# Improved Reference Genome for *Cyclotella Cryptica* CCMP332, a Model for Cell Wall Morphogenesis, Salinity Adaptation, and Lipid Production in Diatoms (Bacillariophyta)

**DOI:** 10.1101/2020.05.19.103069

**Authors:** Wade R. Roberts, Kala M. Downey, Elizabeth C. Ruck, Jesse C. Traller, Andrew J. Alverson

## Abstract

The diatom, *Cyclotella cryptica*, is a well-established experimental model for physiological studies and, more recently, biotechnology applications of diatoms. To further facilitate its use as a model diatom species, we report an improved reference genome assembly and annotation for *C. cryptica* strain CCMP332. We used a combination of long- and short-read sequencing to assemble a high-quality and contaminant-free genome. The genome is 171 Mb in size and consists of 662 scaffolds with a scaffold N50 of 494 kb. This represents a 176-fold decrease in scaffold number and 41-fold increase in scaffold N50 compared to the previous assembly. The genome contains 21,250 predicted genes, 75% of which were assigned putative functions. Repetitive DNA comprises 59% of the genome, and an improved classification of repetitive elements indicated that a historically steady accumulation of transposable elements has contributed to the relatively large size of the *C. cryptica* genome. The high-quality *C. cryptica* genome will serve as a valuable reference for ecological, genetic, and biotechnology studies of diatoms.

**Data available from:** NCBI BioProjects PRJNA628076 and PRJNA589195

## Supplementary material for "Improved Reference Genome for *Cyclotella Cryptica* CCMP332, a Model for Cell Wall Morphogenesis, Salinity Adaptation, and Lipid Production in Diatoms (Bacillariophyta)": cryptica_pilon5.all.renamed.gff (part 1 of 634)

```
##gff-version 3
scaffold281|size369967	.	contig	1	369778	.	.	.	ID=scaffold281|size369967;Name=scaffold281|size369967
scaffold281|size369967	maker	gene	18507	22455	.	+	.	ID=CCRYP_013698|size369967-exonerate_est2genome-gene-0.1;Name=CCRYP_013698|size369967-exonerate_est2genome-gene-0.1;Alias=maker-scaffold281|size369967-exonerate_est2genome-gene-0.1;
scaffold281|size369967	maker	mRNA	18507	22455	.	+	.	ID=CCRYP_013698|size369967-exonerate_est2genome-gene-0.1-mRNA-1;Parent=CCRYP_013698|size369967-exonerate_est2genome-gene-0.1;Name=CCRYP_013698|size369967-exonerate_est2genome-gene-0.1-mRNA-1;Alias=maker-scaffold281|size369967-exonerate_est2genome-gene-0.1-mRNA-1;_AED=0.02;_QI=62|1|1|1|0.33|0.25|4|643|992;_eAED=0.02;score=18351;
scaffold281|size369967	maker	mRNA	18507	22455	.	+	.	ID=CCRYP_013698|size369967-exonerate_est2genome-gene-0.1-mRNA-2;Parent=CCRYP_013698|size369967-exonerate_est2genome-gene-0.1;Name=CCRYP_013698|size369967-exonerate_est2genome-gene-0.1-mRNA-2;Alias=maker-scaffold281|size369967-exonerate_est2genome-gene-0.1-mRNA-2;_AED=0.01;_QI=1217|1|1|1|0|0|3|643|636;_eAED=0.01;score=18805;
scaffold281|size369967	maker	exon	18507	19514	.	+	.	ID=CCRYP_013698-RA|size369967-exonerate_est2genome-gene-0.1-mRNA-1:exon:3091;Parent=CCRYP_013698-RA|size369967-exonerate_est2genome-gene-0.1-mRNA-1;
scaffold281|size369967	maker	exon	19602	21725	.	+	.	ID=CCRYP_013698-RA|size369967-exonerate_est2genome-gene-0.1-mRNA-1:exon:3092;Parent=CCRYP_013698-RA|size369967-exonerate_est2genome-gene-0.1-mRNA-1;
scaffold281|size369967	maker	exon	21817	22320	.	+	.	ID=CCRYP_013698-RA|size369967-exonerate_est2genome-gene-0.1-mRNA-1:exon:3093;Parent=CCRYP_013698-RA|size369967-exonerate_est2genome-gene-0.1-mRNA-1,CCRYP_013698-RA|size369967-exonerate_est2genome-gene-0.1-mRNA-2;
scaffold281|size369967	maker	exon	22408	22455	.	+	.	ID=CCRYP_013698-RA|size369967-exonerate_est2genome-gene-0.1-mRNA-1:exon:3094;Parent=CCRYP_013698-RA|size369967-exonerate_est2genome-gene-0.1-mRNA-1,CCRYP_013698-RA|size369967-exonerate_est2genome-gene-0.1-mRNA-2;
scaffold281|size369967	maker	exon	18507	21725	.	+	.	ID=CCRYP_013698-RB|size369967-exonerate_est2genome-gene-0.1-mRNA-2:exon:3095;Parent=CCRYP_013698-RB|size369967-exonerate_est2genome-gene-0.1-mRNA-2;
scaffold281|size369967	maker	five_prime_UTR	18507	18568	.	+	.	ID=CCRYP_013698-RA|size369967-exonerate_est2genome-gene-0.1-mRNA-1:five_prime_utr;Parent=CCRYP_013698-RA|size369967-exonerate_est2genome-gene-0.1-mRNA-1;
scaffold281|size369967	maker	CDS	18569	19514	.	+	0	ID=CCRYP_013698-RA|size369967-exonerate_est2genome-gene-0.1-mRNA-1:cds;Parent=CCRYP_013698-RA|size369967-exonerate_est2genome-gene-0.1-mRNA-1;
scaffold281|size369967	maker	CDS	19602	21634	.	+	2	ID=CCRYP_013698-RA|size369967-exonerate_est2genome-gene-0.1-mRNA-1:cds;Parent=CCRYP_013698-RA|size369967-exonerate_est2genome-gene-0.1-mRNA-1;
scaffold281|size369967	maker	three_prime_UTR	21635	21725	.	+	.	ID=CCRYP_013698-RA|size369967-exonerate_est2genome-gene-0.1-mRNA-1:three_prime_utr;Parent=CCRYP_013698-RA|size369967-exonerate_est2genome-gene-0.1-mRNA-1;
scaffold281|size369967	maker	three_prime_UTR	21817	22320	.	+	.	ID=CCRYP_013698-RA|size369967-exonerate_est2genome-gene-0.1-mRNA-1:three_prime_utr;Parent=CCRYP_013698-RA|size369967-exonerate_est2genome-gene-0.1-mRNA-1;
scaffold281|size369967	maker	three_prime_UTR	22408	22455	.	+	.	ID=CCRYP_013698-RA|size369967-exonerate_est2genome-gene-0.1-mRNA-1:three_prime_utr;Parent=CCRYP_013698-RA|size369967-exonerate_est2genome-gene-0.1-mRNA-1;
scaffold281|size369967	maker	five_prime_UTR	18507	19723	.	+	.	ID=CCRYP_013698-RB|size369967-exonerate_est2genome-gene-0.1-mRNA-2:five_prime_utr;Parent=CCRYP_013698-RB|size369967-exonerate_est2genome-gene-0.1-mRNA-2;
scaffold281|size369967	maker	CDS	19724	21634	.	+	0	ID=CCRYP_013698-RB|size369967-exonerate_est2genome-gene-0.1-mRNA-2:cds;Parent=CCRYP_013698-RB|size369967-exonerate_est2genome-gene-0.1-mRNA-2;
scaffold281|size369967	maker	three_prime_UTR	21635	21725	.	+	.	ID=CCRYP_013698-RB|size369967-exonerate_est2genome-gene-0.1-mRNA-2:three_prime_utr;Parent=CCRYP_013698-RB|size369967-exonerate_est2genome-gene-0.1-mRNA-2;
scaffold281|size369967	maker	three_prime_UTR	21817	22320	.	+	.	ID=CCRYP_013698-RB|size369967-exonerate_est2genome-gene-0.1-mRNA-2:three_prime_utr;Parent=CCRYP_013698-RB|size369967-exonerate_est2genome-gene-0.1-mRNA-2;
scaffold281|size369967	maker	three_prime_UTR	22408	22455	.	+	.	ID=CCRYP_013698-RB|size369967-exonerate_est2genome-gene-0.1-mRNA-2:three_prime_utr;Parent=CCRYP_013698-RB|size369967-exonerate_est2genome-gene-0.1-mRNA-2;
scaffold281|size369967	maker	gene	1	5923	.	+	.	ID=CCRYP_013696|size369967-exonerate_est2genome-gene-0.0;Name=CCRYP_013696|size369967-exonerate_est2genome-gene-0.0;Alias=maker-scaffold281|size369967-exonerate_est2genome-gene-0.0;
scaffold281|size369967	maker	mRNA	1	5923	.	+	.	ID=CCRYP_013696|size369967-exonerate_est2genome-gene-0.0-mRNA-1;Parent=CCRYP_013696|size369967-exonerate_est2genome-gene-0.0;Name=CCRYP_013696|size369967-exonerate_est2genome-gene-0.0-mRNA-1;Alias=maker-scaffold281|size369967-exonerate_est2genome-gene-0.0-mRNA-1;_AED=0.01;_QI=1339|1|1|1|1|1|5|219|1350;_eAED=0.01;score=27988;
scaffold281|size369967	maker	exon	1	1807	.	+	.	ID=CCRYP_013696-RA|size369967-exonerate_est2genome-gene-0.0-mRNA-1:exon:3096;Parent=CCRYP_013696-RA|size369967-exonerate_est2genome-gene-0.0-mRNA-1;
scaffold281|size369967	maker	exon	1885	2776	.	+	.	ID=CCRYP_013696-RA|size369967-exonerate_est2genome-gene-0.0-mRNA-1:exon:3097;Parent=CCRYP_013696-RA|size369967-exonerate_est2genome-gene-0.0-mRNA-1;
scaffold281|size369967	maker	exon	2859	4503	.	+	.	ID=CCRYP_013696-RA|size369967-exonerate_est2genome-gene-0.0-mRNA-1:exon:3098;Parent=CCRYP_013696-RA|size369967-exonerate_est2genome-gene-0.0-mRNA-1;
scaffold281|size369967	maker	exon	4581	4812	.	+	.	ID=CCRYP_013696-RA|size369967-exonerate_est2genome-gene-0.0-mRNA-1:exon:3099;Parent=CCRYP_013696-RA|size369967-exonerate_est2genome-gene-0.0-mRNA-1;
scaffold281|size369967	maker	exon	4889	5923	.	+	.	ID=CCRYP_013696-RA|size369967-exonerate_est2genome-gene-0.0-mRNA-1:exon:3100;Parent=CCRYP_013696-RA|size369967-exonerate_est2genome-gene-0.0-mRNA-1;
scaffold281|size369967	maker	five_prime_UTR	1	1339	.	+	.	ID=CCRYP_013696-RA|size369967-exonerate_est2genome-gene-0.0-mRNA-1:five_prime_utr;Parent=CCRYP_013696-RA|size369967-exonerate_est2genome-gene-0.0-mRNA-1;
scaffold281|size369967	maker	CDS	1340	1807	.	+	0	ID=CCRYP_013696-RA|size369967-exonerate_est2genome-gene-0.0-mRNA-1:cds;Parent=CCRYP_013696-RA|size369967-exonerate_est2genome-gene-0.0-mRNA-1;
scaffold281|size369967	maker	CDS	1885	2776	.	+	0	ID=CCRYP_013696-RA|size369967-exonerate_est2genome-gene-0.0-mRNA-1:cds;Parent=CCRYP_013696-RA|size369967-exonerate_est2genome-gene-0.0-mRNA-1;
scaffold281|size369967	maker	CDS	2859	4503	.	+	2	ID=CCRYP_013696-RA|size369967-exonerate_est2genome-gene-0.0-mRNA-1:cds;Parent=CCRYP_013696-RA|size369967-exonerate_est2genome-gene-0.0-mRNA-1;
scaffold281|size369967	maker	CDS	4581	4812	.	+	1	ID=CCRYP_013696-RA|size369967-exonerate_est2genome-gene-0.0-mRNA-1:cds;Parent=CCRYP_013696-RA|size369967-exonerate_est2genome-gene-0.0-mRNA-1;
scaffold281|size369967	maker	CDS	4889	5704	.	+	0	ID=CCRYP_013696-RA|size369967-exonerate_est2genome-gene-0.0-mRNA-1:cds;Parent=CCRYP_013696-RA|size369967-exonerate_est2genome-gene-0.0-mRNA-1;
scaffold281|size369967	maker	three_prime_UTR	5705	5923	.	+	.	ID=CCRYP_013696-RA|size369967-exonerate_est2genome-gene-0.0-mRNA-1:three_prime_utr;Parent=CCRYP_013696-RA|size369967-exonerate_est2genome-gene-0.0-mRNA-1;
scaffold281|size369967	maker	gene	62680	64976	.	+	.	ID=CCRYP_013706|size369967-snap-gene-0.46;Name=CCRYP_013706|size369967-snap-gene-0.46;Alias=maker-scaffold281|size369967-snap-gene-0.46;
scaffold281|size369967	maker	mRNA	62680	64976	.	+	.	ID=CCRYP_013706|size369967-snap-gene-0.46-mRNA-1;Parent=CCRYP_013706|size369967-snap-gene-0.46;Name=CCRYP_013706|size369967-snap-gene-0.46-mRNA-1;Alias=maker-scaffold281|size369967-snap-gene-0.46-mRNA-1;_AED=0.05;_QI=382|0.66|0.75|1|0|0.25|4|80|517;_eAED=0.05;
scaffold281|size369967	maker	mRNA	62680	64976	.	+	.	ID=CCRYP_013706|size369967-snap-gene-0.46-mRNA-2;Parent=CCRYP_013706|size369967-snap-gene-0.46;Name=CCRYP_013706|size369967-snap-gene-0.46-mRNA-2;Alias=maker-scaffold281|size369967-snap-gene-0.46-mRNA-2;_AED=0.03;_QI=893|1|1|1|0|0.33|3|80|386;_eAED=0.03;
scaffold281|size369967	maker	mRNA	62680	64976	.	+	.	ID=CCRYP_013706|size369967-snap-gene-0.46-mRNA-3;Parent=CCRYP_013706|size369967-snap-gene-0.46;Name=CCRYP_013706|size369967-snap-gene-0.46-mRNA-3;Alias=maker-scaffold281|size369967-snap-gene-0.46-mRNA-3;_AED=0.02;_QI=955|1|1|1|0|0|2|80|386;_eAED=0.02;
scaffold281|size369967	maker	mRNA	62680	63579	.	+	.	ID=CCRYP_013706|size369967-snap-gene-0.46-mRNA-4;Parent=CCRYP_013706|size369967-snap-gene-0.46;Name=CCRYP_013706|size369967-snap-gene-0.46-mRNA-4;Alias=maker-scaffold281|size369967-snap-gene-0.46-mRNA-4;_AED=0.32;_QI=382|0|0.5|1|0|0.5|2|0|148;_eAED=0.32;
scaffold281|size369967	maker	exon	62680	63193	.	+	.	ID=CCRYP_013706-RB|size369967-snap-gene-0.46-mRNA-1:exon:3101;Parent=CCRYP_013706-RB|size369967-snap-gene-0.46-mRNA-1,CCRYP_013706-RB|size369967-snap-gene-0.46-mRNA-2,CCRYP_013706-RB|size369967-snap-gene-0.46-mRNA-4;
scaffold281|size369967	maker	exon	63265	63519	.	+	.	ID=CCRYP_013706-RB|size369967-snap-gene-0.46-mRNA-1:exon:3102;Parent=CCRYP_013706-RB|size369967-snap-gene-0.46-mRNA-1;
scaffold281|size369967	maker	exon	63629	64732	.	+	.	ID=CCRYP_013706-RB|size369967-snap-gene-0.46-mRNA-1:exon:3103;Parent=CCRYP_013706-RB|size369967-snap-gene-0.46-mRNA-1;
scaffold281|size369967	maker	exon	64834	64976	.	+	.	ID=CCRYP_013706-RB|size369967-snap-gene-0.46-mRNA-1:exon:3104;Parent=CCRYP_013706-RB|size369967-snap-gene-0.46-mRNA-1,CCRYP_013706-RB|size369967-snap-gene-0.46-mRNA-2,CCRYP_013706-RB|size369967-snap-gene-0.46-mRNA-3;
scaffold281|size369967	maker	exon	63256	64732	.	+	.	ID=CCRYP_013706-RD|size369967-snap-gene-0.46-mRNA-2:exon:3105;Parent=CCRYP_013706-RD|size369967-snap-gene-0.46-mRNA-2;
scaffold281|size369967	maker	exon	62680	64732	.	+	.	ID=CCRYP_013706-RC|size369967-snap-gene-0.46-mRNA-3:exon:3106;Parent=CCRYP_013706-RC|size369967-snap-gene-0.46-mRNA-3;
scaffold281|size369967	maker	exon	63265	63579	.	+	.	ID=CCRYP_013706-RA|size369967-snap-gene-0.46-mRNA-4:exon:3107;Parent=CCRYP_013706-RA|size369967-snap-gene-0.46-mRNA-4;
scaffold281|size369967	maker	five_prime_UTR	62680	63061	.	+	.	ID=CCRYP_013706-RB|size369967-snap-gene-0.46-mRNA-1:five_prime_utr;Parent=CCRYP_013706-RB|size369967-snap-gene-0.46-mRNA-1;
scaffold281|size369967	maker	CDS	63062	63193	.	+	0	ID=CCRYP_013706-RB|size369967-snap-gene-0.46-mRNA-1:cds;Parent=CCRYP_013706-RB|size369967-snap-gene-0.46-mRNA-1;
scaffold281|size369967	maker	CDS	63265	63519	.	+	0	ID=CCRYP_013706-RB|size369967-snap-gene-0.46-mRNA-1:cds;Parent=CCRYP_013706-RB|size369967-snap-gene-0.46-mRNA-1;
scaffold281|size369967	maker	CDS	63629	64732	.	+	0	ID=CCRYP_013706-RB|size369967-snap-gene-0.46-mRNA-1:cds;Parent=CCRYP_013706-RB|size369967-snap-gene-0.46-mRNA-1;
scaffold281|size369967	maker	CDS	64834	64896	.	+	0	ID=CCRYP_013706-RB|size369967-snap-gene-0.46-mRNA-1:cds;Parent=CCRYP_013706-RB|size369967-snap-gene-0.46-mRNA-1;
scaffold281|size369967	maker	three_prime_UTR	64897	64976	.	+	.	ID=CCRYP_013706-RB|size369967-snap-gene-0.46-mRNA-1:three_prime_utr;Parent=CCRYP_013706-RB|size369967-snap-gene-0.46-mRNA-1;
scaffold281|size369967	maker	five_prime_UTR	62680	63193	.	+	.	ID=CCRYP_013706-RD|size369967-snap-gene-0.46-mRNA-2:five_prime_utr;Parent=CCRYP_013706-RD|size369967-snap-gene-0.46-mRNA-2;
scaffold281|size369967	maker	five_prime_UTR	63256	63634	.	+	.	ID=CCRYP_013706-RD|size369967-snap-gene-0.46-mRNA-2:five_prime_utr;Parent=CCRYP_013706-RD|size369967-snap-gene-0.46-mRNA-2;
scaffold281|size369967	maker	CDS	63635	64732	.	+	0	ID=CCRYP_013706-RD|size369967-snap-gene-0.46-mRNA-2:cds;Parent=CCRYP_013706-RD|size369967-snap-gene-0.46-mRNA-2;
scaffold281|size369967	maker	CDS	64834	64896	.	+	0	ID=CCRYP_013706-RD|size369967-snap-gene-0.46-mRNA-2:cds;Parent=CCRYP_013706-RD|size369967-snap-gene-0.46-mRNA-2;
scaffold281|size369967	maker	three_prime_UTR	64897	64976	.	+	.	ID=CCRYP_013706-RD|size369967-snap-gene-0.46-mRNA-2:three_prime_utr;Parent=CCRYP_013706-RD|size369967-snap-gene-0.46-mRNA-2;
scaffold281|size369967	maker	five_prime_UTR	62680	63634	.	+	.	ID=CCRYP_013706-RC|size369967-snap-gene-0.46-mRNA-3:five_prime_utr;Parent=CCRYP_013706-RC|size369967-snap-gene-0.46-mRNA-3;
scaffold281|size369967	maker	CDS	63635	64732	.	+	0	ID=CCRYP_013706-RC|size369967-snap-gene-0.46-mRNA-3:cds;Parent=CCRYP_013706-RC|size369967-snap-gene-0.46-mRNA-3;
scaffold281|size369967	maker	CDS	64834	64896	.	+	0	ID=CCRYP_013706-RC|size369967-snap-gene-0.46-mRNA-3:cds;Parent=CCRYP_013706-RC|size369967-snap-gene-0.46-mRNA-3;
scaffold281|size369967	maker	three_prime_UTR	64897	64976	.	+	.	ID=CCRYP_013706-RC|size369967-snap-gene-0.46-mRNA-3:three_prime_utr;Parent=CCRYP_013706-RC|size369967-snap-gene-0.46-mRNA-3;
scaffold281|size369967	maker	five_prime_UTR	62680	63061	.	+	.	ID=CCRYP_013706-RA|size369967-snap-gene-0.46-mRNA-4:five_prime_utr;Parent=CCRYP_013706-RA|size369967-snap-gene-0.46-mRNA-4;
scaffold281|size369967	maker	CDS	63062	63193	.	+	0	ID=CCRYP_013706-RA|size369967-snap-gene-0.46-mRNA-4:cds;Parent=CCRYP_013706-RA|size369967-snap-gene-0.46-mRNA-4;
scaffold281|size369967	maker	CDS	63265	63579	.	+	0	ID=CCRYP_013706-RA|size369967-snap-gene-0.46-mRNA-4:cds;Parent=CCRYP_013706-RA|size369967-snap-gene-0.46-mRNA-4;
scaffold281|size369967	maker	gene	44481	46051	.	+	.	ID=CCRYP_013704|size369967-processed-gene-0.16;Name=CCRYP_013704|size369967-processed-gene-0.16;Alias=snap_masked-scaffold281|size369967-processed-gene-0.16;
scaffold281|size369967	maker	mRNA	44481	46051	.	+	.	ID=CCRYP_013704|size369967-processed-gene-0.16-mRNA-1;Parent=CCRYP_013704|size369967-processed-gene-0.16;Name=CCRYP_013704|size369967-processed-gene-0.16-mRNA-1;Alias=snap_masked-scaffold281|size369967-processed-gene-0.16-mRNA-1;_AED=0.03;_QI=852|1|1|1|1|1|2|212|137;_eAED=0.03;
scaffold281|size369967	maker	exon	44481	45506	.	+	.	ID=CCRYP_013704-RA|size369967-processed-gene-0.16-mRNA-1:exon:3108;Parent=CCRYP_013704-RA|size369967-processed-gene-0.16-mRNA-1;
scaffold281|size369967	maker	exon	45600	46051	.	+	.	ID=CCRYP_013704-RA|size369967-processed-gene-0.16-mRNA-1:exon:3109;Parent=CCRYP_013704-RA|size369967-processed-gene-0.16-mRNA-1;
scaffold281|size369967	maker	five_prime_UTR	44481	45332	.	+	.	ID=CCRYP_013704-RA|size369967-processed-gene-0.16-mRNA-1:five_prime_utr;Parent=CCRYP_013704-RA|size369967-processed-gene-0.16-mRNA-1;
scaffold281|size369967	maker	CDS	45333	45506	.	+	0	ID=CCRYP_013704-RA|size369967-processed-gene-0.16-mRNA-1:cds;Parent=CCRYP_013704-RA|size369967-processed-gene-0.16-mRNA-1;
scaffold281|size369967	maker	CDS	45600	45839	.	+	0	ID=CCRYP_013704-RA|size369967-processed-gene-0.16-mRNA-1:cds;Parent=CCRYP_013704-RA|size369967-processed-gene-0.16-mRNA-1;
scaffold281|size369967	maker	three_prime_UTR	45840	46051	.	+	.	ID=CCRYP_013704-RA|size369967-processed-gene-0.16-mRNA-1:three_prime_utr;Parent=CCRYP_013704-RA|size369967-processed-gene-0.16-mRNA-1;
scaffold281|size369967	maker	gene	37940	39692	.	+	.	ID=CCRYP_013702|size369967-exonerate_protein2genome-gene-0.7;Name=CCRYP_013702|size369967-exonerate_protein2genome-gene-0.7;Alias=maker-scaffold281|size369967-exonerate_protein2genome-gene-0.7;
scaffold281|size369967	maker	mRNA	38681	39382	.	+	.	ID=CCRYP_013702|size369967-exonerate_protein2genome-gene-0.7-mRNA-1;Parent=CCRYP_013702|size369967-exonerate_protein2genome-gene-0.7;Name=CCRYP_013702|size369967-exonerate_protein2genome-gene-0.7-mRNA-1;Alias=maker-scaffold281|size369967-exonerate_protein2genome-gene-0.7-mRNA-1;_AED=0.39;_QI=0|0|0|1|0|0|2|0|222;_eAED=0.39;score=669;
scaffold281|size369967	maker	mRNA	37940	39382	.	+	.	ID=CCRYP_013702|size369967-exonerate_protein2genome-gene-0.7-mRNA-2;Parent=CCRYP_013702|size369967-exonerate_protein2genome-gene-0.7;Name=CCRYP_013702|size369967-exonerate_protein2genome-gene-0.7-mRNA-2;Alias=maker-scaffold281|size369967-exonerate_protein2genome-gene-0.7-mRNA-2;_AED=0.26;_QI=0|-1|0|1|-1|1|1|0|480;_eAED=0.26;score=1443;
scaffold281|size369967	maker	mRNA	38360	39382	.	+	.	ID=CCRYP_013702|size369967-exonerate_protein2genome-gene-0.7-mRNA-3;Parent=CCRYP_013702|size369967-exonerate_protein2genome-gene-0.7;Name=CCRYP_013702|size369967-exonerate_protein2genome-gene-0.7-mRNA-3;Alias=maker-scaffold281|size369967-exonerate_protein2genome-gene-0.7-mRNA-3;_AED=0.33;_QI=0|-1|0|1|-1|1|1|0|340;_eAED=0.33;score=1023;
scaffold281|size369967	maker	mRNA	39051	39692	.	+	.	ID=CCRYP_013702|size369967-exonerate_protein2genome-gene-0.7-mRNA-4;Parent=CCRYP_013702|size369967-exonerate_protein2genome-gene-0.7;Name=CCRYP_013702|size369967-exonerate_protein2genome-gene-0.7-mRNA-4;Alias=maker-scaffold281|size369967-exonerate_protein2genome-gene-0.7-mRNA-4;_AED=0.40;_QI=0|-1|0|1|-1|1|1|0|213;_eAED=0.39;score=642;
scaffold281|size369967	maker	mRNA	39210	39692	.	+	.	ID=CCRYP_013702|size369967-exonerate_protein2genome-gene-0.7-mRNA-5;Parent=CCRYP_013702|size369967-exonerate_protein2genome-gene-0.7;Name=CCRYP_013702|size369967-exonerate_protein2genome-gene-0.7-mRNA-5;Alias=maker-scaffold281|size369967-exonerate_protein2genome-gene-0.7-mRNA-5;_AED=0.43;_QI=0|-1|0|1|-1|0|1|0|160;_eAED=0.42;score=483;
scaffold281|size369967	maker	mRNA	39285	39692	.	+	.	ID=CCRYP_013702|size369967-exonerate_protein2genome-gene-0.7-mRNA-6;Parent=CCRYP_013702|size369967-exonerate_protein2genome-gene-0.7;Name=CCRYP_013702|size369967-exonerate_protein2genome-gene-0.7-mRNA-6;Alias=maker-scaffold281|size369967-exonerate_protein2genome-gene-0.7-mRNA-6;_AED=0.44;_QI=0|-1|0|1|-1|0|1|0|135;_eAED=0.43;score=408;
scaffold281|size369967	maker	mRNA	39414	39692	.	+	.	ID=CCRYP_013702|size369967-exonerate_protein2genome-gene-0.7-mRNA-7;Parent=CCRYP_013702|size369967-exonerate_protein2genome-gene-0.7;Name=CCRYP_013702|size369967-exonerate_protein2genome-gene-0.7-mRNA-7;Alias=maker-scaffold281|size369967-exonerate_protein2genome-gene-0.7-mRNA-7;_AED=0.47;_QI=0|-1|0|1|-1|0|1|0|92;_eAED=0.45;score=279;
scaffold281|size369967	maker	mRNA	39444	39692	.	+	.	ID=CCRYP_013702|size369967-exonerate_protein2genome-gene-0.7-mRNA-8;Parent=CCRYP_013702|size369967-exonerate_protein2genome-gene-0.7;Name=CCRYP_013702|size369967-exonerate_protein2genome-gene-0.7-mRNA-8;Alias=maker-scaffold281|size369967-exonerate_protein2genome-gene-0.7-mRNA-8;_AED=0.48;_QI=0|-1|0|1|-1|0|1|0|82;_eAED=0.46;score=249;
scaffold281|size369967	maker	mRNA	39531	39692	.	+	.	ID=CCRYP_013702|size369967-exonerate_protein2genome-gene-0.7-mRNA-9;Parent=CCRYP_013702|size369967-exonerate_protein2genome-gene-0.7;Name=CCRYP_013702|size369967-exonerate_protein2genome-gene-0.7-mRNA-9;Alias=maker-scaffold281|size369967-exonerate_protein2genome-gene-0.7-mRNA-9;_AED=0.50;_QI=0|-1|0|1|-1|0|1|0|53;_eAED=0.47;score=162;
scaffold281|size369967	maker	exon	38681	38843	.	+	.	ID=CCRYP_013702-RC|size369967-exonerate_protein2genome-gene-0.7-mRNA-1:exon:3110;Parent=CCRYP_013702-RC|size369967-exonerate_protein2genome-gene-0.7-mRNA-1;
scaffold281|size369967	maker	exon	38877	39382	.	+	.	ID=CCRYP_013702-RC|size369967-exonerate_protein2genome-gene-0.7-mRNA-1:exon:3111;Parent=CCRYP_013702-RC|size369967-exonerate_protein2genome-gene-0.7-mRNA-1;
scaffold281|size369967	maker	exon	37940	39382	.	+	.	ID=CCRYP_013702-RA|size369967-exonerate_protein2genome-gene-0.7-mRNA-2:exon:3112;Parent=CCRYP_013702-RA|size369967-exonerate_protein2genome-gene-0.7-mRNA-2;
scaffold281|size369967	maker	exon	38360	39382	.	+	.	ID=CCRYP_013702-RB|size369967-exonerate_protein2genome-gene-0.7-mRNA-3:exon:3113;Parent=CCRYP_013702-RB|size369967-exonerate_protein2genome-gene-0.7-mRNA-3;
scaffold281|size369967	maker	exon	39051	39692	.	+	.	ID=CCRYP_013702-RD|size369967-exonerate_protein2genome-gene-0.7-mRNA-4:exon:3114;Parent=CCRYP_013702-RD|size369967-exonerate_protein2genome-gene-0.7-mRNA-4;
scaffold281|size369967	maker	exon	39210	39692	.	+	.	ID=CCRYP_013702-RE|size369967-exonerate_protein2genome-gene-0.7-mRNA-5:exon:3115;Parent=CCRYP_013702-RE|size369967-exonerate_protein2genome-gene-0.7-mRNA-5;
scaffold281|size369967	maker	exon	39285	39692	.	+	.	ID=CCRYP_013702-RF|size369967-exonerate_protein2genome-gene-0.7-mRNA-6:exon:3116;Parent=CCRYP_013702-RF|size369967-exonerate_protein2genome-gene-0.7-mRNA-6;
scaffold281|size369967	maker	exon	39414	39692	.	+	.	ID=CCRYP_013702-RG|size369967-exonerate_protein2genome-gene-0.7-mRNA-7:exon:3117;Parent=CCRYP_013702-RG|size369967-exonerate_protein2genome-gene-0.7-mRNA-7;
scaffold281|size369967	maker	exon	39444	39692	.	+	.	ID=CCRYP_013702-RH|size369967-exonerate_protein2genome-gene-0.7-mRNA-8:exon:3118;Parent=CCRYP_013702-RH|size369967-exonerate_protein2genome-gene-0.7-mRNA-8;
scaffold281|size369967	maker	exon	39531	39692	.	+	.	ID=CCRYP_013702-RI|size369967-exonerate_protein2genome-gene-0.7-mRNA-9:exon:3119;Parent=CCRYP_013702-RI|size369967-exonerate_protein2genome-gene-0.7-mRNA-9;
scaffold281|size369967	maker	CDS	38681	38843	.	+	0	ID=CCRYP_013702-RC|size369967-exonerate_protein2genome-gene-0.7-mRNA-1:cds;Parent=CCRYP_013702-RC|size369967-exonerate_protein2genome-gene-0.7-mRNA-1;
scaffold281|size369967	maker	CDS	38877	39382	.	+	2	ID=CCRYP_013702-RC|size369967-exonerate_protein2genome-gene-0.7-mRNA-1:cds;Parent=CCRYP_013702-RC|size369967-exonerate_protein2genome-gene-0.7-mRNA-1;
scaffold281|size369967	maker	CDS	37940	39382	.	+	0	ID=CCRYP_013702-RA|size369967-exonerate_protein2genome-gene-0.7-mRNA-2:cds;Parent=CCRYP_013702-RA|size369967-exonerate_protein2genome-gene-0.7-mRNA-2;
scaffold281|size369967	maker	CDS	38360	39382	.	+	0	ID=CCRYP_013702-RB|size369967-exonerate_protein2genome-gene-0.7-mRNA-3:cds;Parent=CCRYP_013702-RB|size369967-exonerate_protein2genome-gene-0.7-mRNA-3;
scaffold281|size369967	maker	CDS	39051	39692	.	+	0	ID=CCRYP_013702-RD|size369967-exonerate_protein2genome-gene-0.7-mRNA-4:cds;Parent=CCRYP_013702-RD|size369967-exonerate_protein2genome-gene-0.7-mRNA-4;
scaffold281|size369967	maker	CDS	39210	39692	.	+	0	ID=CCRYP_013702-RE|size369967-exonerate_protein2genome-gene-0.7-mRNA-5:cds;Parent=CCRYP_013702-RE|size369967-exonerate_protein2genome-gene-0.7-mRNA-5;
scaffold281|size369967	maker	CDS	39285	39692	.	+	0	ID=CCRYP_013702-RF|size369967-exonerate_protein2genome-gene-0.7-mRNA-6:cds;Parent=CCRYP_013702-RF|size369967-exonerate_protein2genome-gene-0.7-mRNA-6;
scaffold281|size369967	maker	CDS	39414	39692	.	+	0	ID=CCRYP_013702-RG|size369967-exonerate_protein2genome-gene-0.7-mRNA-7:cds;Parent=CCRYP_013702-RG|size369967-exonerate_protein2genome-gene-0.7-mRNA-7;
scaffold281|size369967	maker	CDS	39444	39692	.	+	0	ID=CCRYP_013702-RH|size369967-exonerate_protein2genome-gene-0.7-mRNA-8:cds;Parent=CCRYP_013702-RH|size369967-exonerate_protein2genome-gene-0.7-mRNA-8;
scaffold281|size369967	maker	CDS	39531	39692	.	+	0	ID=CCRYP_013702-RI|size369967-exonerate_protein2genome-gene-0.7-mRNA-9:cds;Parent=CCRYP_013702-RI|size369967-exonerate_protein2genome-gene-0.7-mRNA-9;
scaffold281|size369967	maker	gene	36120	37400	.	+	.	ID=CCRYP_013701|size369967-processed-gene-0.14;Name=CCRYP_013701|size369967-processed-gene-0.14;Alias=snap_masked-scaffold281|size369967-processed-gene-0.14;
scaffold281|size369967	maker	mRNA	36120	37400	.	+	.	ID=CCRYP_013701|size369967-processed-gene-0.14-mRNA-1;Parent=CCRYP_013701|size369967-processed-gene-0.14;Name=CCRYP_013701|size369967-processed-gene-0.14-mRNA-1;Alias=snap_masked-scaffold281|size369967-processed-gene-0.14-mRNA-1;_AED=0.35;_QI=0|0|0|1|1|1|2|0|422;_eAED=0.46;
scaffold281|size369967	maker	exon	36120	36888	.	+	.	ID=CCRYP_013701-RA|size369967-processed-gene-0.14-mRNA-1:exon:3120;Parent=CCRYP_013701-RA|size369967-processed-gene-0.14-mRNA-1;
scaffold281|size369967	maker	exon	36901	37400	.	+	.	ID=CCRYP_013701-RA|size369967-processed-gene-0.14-mRNA-1:exon:3121;Parent=CCRYP_013701-RA|size369967-processed-gene-0.14-mRNA-1;
scaffold281|size369967	maker	CDS	36120	36888	.	+	0	ID=CCRYP_013701-RA|size369967-processed-gene-0.14-mRNA-1:cds;Parent=CCRYP_013701-RA|size369967-processed-gene-0.14-mRNA-1;
scaffold281|size369967	maker	CDS	36901	37400	.	+	2	ID=CCRYP_013701-RA|size369967-processed-gene-0.14-mRNA-1:cds;Parent=CCRYP_013701-RA|size369967-processed-gene-0.14-mRNA-1;
scaffold281|size369967	maker	gene	11670	14189	.	-	.	ID=CCRYP_013697|size369967-processed-gene-0.37;Name=CCRYP_013697|size369967-processed-gene-0.37;Alias=augustus_masked-scaffold281|size369967-processed-gene-0.37;
scaffold281|size369967	maker	mRNA	11670	14189	.	-	.	ID=CCRYP_013697|size369967-processed-gene-0.37-mRNA-1;Parent=CCRYP_013697|size369967-processed-gene-0.37;Name=CCRYP_013697|size369967-processed-gene-0.37-mRNA-1;Alias=augustus_masked-scaffold281|size369967-processed-gene-0.37-mRNA-1;_AED=0.44;_QI=0|0|0|0.5|1|1|2|0|583;_eAED=-0.15;
scaffold281|size369967	maker	exon	13275	14189	.	-	.	ID=CCRYP_013697-RA|size369967-processed-gene-0.37-mRNA-1:exon:3123;Parent=CCRYP_013697-RA|size369967-processed-gene-0.37-mRNA-1;
scaffold281|size369967	maker	exon	11670	12506	.	-	.	ID=CCRYP_013697-RA|size369967-processed-gene-0.37-mRNA-1:exon:3122;Parent=CCRYP_013697-RA|size369967-processed-gene-0.37-mRNA-1;
scaffold281|size369967	maker	CDS	13275	14189	.	-	0	ID=CCRYP_013697-RA|size369967-processed-gene-0.37-mRNA-1:cds;Parent=CCRYP_013697-RA|size369967-processed-gene-0.37-mRNA-1;
scaffold281|size369967	maker	CDS	11670	12506	.	-	0	ID=CCRYP_013697-RA|size369967-processed-gene-0.37-mRNA-1:cds;Parent=CCRYP_013697-RA|size369967-processed-gene-0.37-mRNA-1;
scaffold281|size369967	maker	gene	62887	68905	.	-	.	ID=CCRYP_013707|size369967-snap-gene-0.49;Name=CCRYP_013707|size369967-snap-gene-0.49;Alias=maker-scaffold281|size369967-snap-gene-0.49;
scaffold281|size369967	maker	mRNA	62887	68905	.	-	.	ID=CCRYP_013707|size369967-snap-gene-0.49-mRNA-1;Parent=CCRYP_013707|size369967-snap-gene-0.49;Name=CCRYP_013707|size369967-snap-gene-0.49-mRNA-1;Alias=maker-scaffold281|size369967-snap-gene-0.49-mRNA-1;_AED=0.02;_QI=909|0.83|0.85|1|0.5|0.42|7|1835|920;_eAED=0.02;
scaffold281|size369967	maker	mRNA	62887	68905	.	-	.	ID=CCRYP_013707|size369967-snap-gene-0.49-mRNA-2;Parent=CCRYP_013707|size369967-snap-gene-0.49;Name=CCRYP_013707|size369967-snap-gene-0.49-mRNA-2;Alias=maker-scaffold281|size369967-snap-gene-0.49-mRNA-2;_AED=0.01;_QI=909|0.8|0.83|1|0.6|0.5|6|1894|920;_eAED=0.01;
scaffold281|size369967	maker	exon	62887	63519	.	-	.	ID=CCRYP_013707-RA|size369967-snap-gene-0.49-mRNA-2:exon:3131;Parent=CCRYP_013707-RA|size369967-snap-gene-0.49-mRNA-2;
scaffold281|size369967	maker	exon	62887	63193	.	-	.	ID=CCRYP_013707-RB|size369967-snap-gene-0.49-mRNA-1:exon:3130;Parent=CCRYP_013707-RB|size369967-snap-gene-0.49-mRNA-1;
scaffold281|size369967	maker	exon	63253	63519	.	-	.	ID=CCRYP_013707-RB|size369967-snap-gene-0.49-mRNA-1:exon:3129;Parent=CCRYP_013707-RB|size369967-snap-gene-0.49-mRNA-1;
scaffold281|size369967	maker	exon	63629	64730	.	-	.	ID=CCRYP_013707-RB|size369967-snap-gene-0.49-mRNA-1:exon:3128;Parent=CCRYP_013707-RB|size369967-snap-gene-0.49-mRNA-1,CCRYP_013707-RB|size369967-snap-gene-0.49-mRNA-2;
scaffold281|size369967	maker	exon	64832	65438	.	-	.	ID=CCRYP_013707-RB|size369967-snap-gene-0.49-mRNA-1:exon:3127;Parent=CCRYP_013707-RB|size369967-snap-gene-0.49-mRNA-1,CCRYP_013707-RB|size369967-snap-gene-0.49-mRNA-2;
scaffold281|size369967	maker	exon	65515	65762	.	-	.	ID=CCRYP_013707-RB|size369967-snap-gene-0.49-mRNA-1:exon:3126;Parent=CCRYP_013707-RB|size369967-snap-gene-0.49-mRNA-1,CCRYP_013707-RB|size369967-snap-gene-0.49-mRNA-2;
scaffold281|size369967	maker	exon	65850	67094	.	-	.	ID=CCRYP_013707-RB|size369967-snap-gene-0.49-mRNA-1:exon:3125;Parent=CCRYP_013707-RB|size369967-snap-gene-0.49-mRNA-1,CCRYP_013707-RB|size369967-snap-gene-0.49-mRNA-2;
scaffold281|size369967	maker	exon	67175	68905	.	-	.	ID=CCRYP_013707-RB|size369967-snap-gene-0.49-mRNA-1:exon:3124;Parent=CCRYP_013707-RB|size369967-snap-gene-0.49-mRNA-1,CCRYP_013707-RB|size369967-snap-gene-0.49-mRNA-2;
scaffold281|size369967	maker	five_prime_UTR	67997	68905	.	-	.	ID=CCRYP_013707-RB|size369967-snap-gene-0.49-mRNA-1:five_prime_utr;Parent=CCRYP_013707-RB|size369967-snap-gene-0.49-mRNA-1;
scaffold281|size369967	maker	CDS	67175	67996	.	-	0	ID=CCRYP_013707-RB|size369967-snap-gene-0.49-mRNA-1:cds;Parent=CCRYP_013707-RB|size369967-snap-gene-0.49-mRNA-1;
scaffold281|size369967	maker	CDS	65850	67094	.	-	0	ID=CCRYP_013707-RB|size369967-snap-gene-0.49-mRNA-1:cds;Parent=CCRYP_013707-RB|size369967-snap-gene-0.49-mRNA-1;
scaffold281|size369967	maker	CDS	65515	65762	.	-	0	ID=CCRYP_013707-RB|size369967-snap-gene-0.49-mRNA-1:cds;Parent=CCRYP_013707-RB|size369967-snap-gene-0.49-mRNA-1;
scaffold281|size369967	maker	CDS	64991	65438	.	-	1	ID=CCRYP_013707-RB|size369967-snap-gene-0.49-mRNA-1:cds;Parent=CCRYP_013707-RB|size369967-snap-gene-0.49-mRNA-1;
scaffold281|size369967	maker	three_prime_UTR	64832	64990	.	-	.	ID=CCRYP_013707-RB|size369967-snap-gene-0.49-mRNA-1:three_prime_utr;Parent=CCRYP_013707-RB|size369967-snap-gene-0.49-mRNA-1;
scaffold281|size369967	maker	three_prime_UTR	63629	64730	.	-	.	ID=CCRYP_013707-RB|size369967-snap-gene-0.49-mRNA-1:three_prime_utr;Parent=CCRYP_013707-RB|size369967-snap-gene-0.49-mRNA-1;
scaffold281|size369967	maker	three_prime_UTR	63253	63519	.	-	.	ID=CCRYP_013707-RB|size369967-snap-gene-0.49-mRNA-1:three_prime_utr;Parent=CCRYP_013707-RB|size369967-snap-gene-0.49-mRNA-1;
scaffold281|size369967	maker	three_prime_UTR	62887	63193	.	-	.	ID=CCRYP_013707-RB|size369967-snap-gene-0.49-mRNA-1:three_prime_utr;Parent=CCRYP_013707-RB|size369967-snap-gene-0.49-mRNA-1;
scaffold281|size369967	maker	five_prime_UTR	67997	68905	.	-	.	ID=CCRYP_013707-RA|size369967-snap-gene-0.49-mRNA-2:five_prime_utr;Parent=CCRYP_013707-RA|size369967-snap-gene-0.49-mRNA-2;
scaffold281|size369967	maker	CDS	67175	67996	.	-	0	ID=CCRYP_013707-RA|size369967-snap-gene-0.49-mRNA-2:cds;Parent=CCRYP_013707-RA|size369967-snap-gene-0.49-mRNA-2;
scaffold281|size369967	maker	CDS	65850	67094	.	-	0	ID=CCRYP_013707-RA|size369967-snap-gene-0.49-mRNA-2:cds;Parent=CCRYP_013707-RA|size369967-snap-gene-0.49-mRNA-2;
scaffold281|size369967	maker	CDS	65515	65762	.	-	0	ID=CCRYP_013707-RA|size369967-snap-gene-0.49-mRNA-2:cds;Parent=CCRYP_013707-RA|size369967-snap-gene-0.49-mRNA-2;
scaffold281|size369967	maker	CDS	64991	65438	.	-	1	ID=CCRYP_013707-RA|size369967-snap-gene-0.49-mRNA-2:cds;Parent=CCRYP_013707-RA|size369967-snap-gene-0.49-mRNA-2;
scaffold281|size369967	maker	three_prime_UTR	64832	64990	.	-	.	ID=CCRYP_013707-RA|size369967-snap-gene-0.49-mRNA-2:three_prime_utr;Parent=CCRYP_013707-RA|size369967-snap-gene-0.49-mRNA-2;
scaffold281|size369967	maker	three_prime_UTR	63629	64730	.	-	.	ID=CCRYP_013707-RA|size369967-snap-gene-0.49-mRNA-2:three_prime_utr;Parent=CCRYP_013707-RA|size369967-snap-gene-0.49-mRNA-2;
scaffold281|size369967	maker	three_prime_UTR	62887	63519	.	-	.	ID=CCRYP_013707-RA|size369967-snap-gene-0.49-mRNA-2:three_prime_utr;Parent=CCRYP_013707-RA|size369967-snap-gene-0.49-mRNA-2;
scaffold281|size369967	maker	gene	46018	52201	.	-	.	ID=CCRYP_013705|size369967-exonerate_est2genome-gene-0.3;Name=CCRYP_013705|size369967-exonerate_est2genome-gene-0.3;Alias=maker-scaffold281|size369967-exonerate_est2genome-gene-0.3;
scaffold281|size369967	maker	mRNA	46018	52201	.	-	.	ID=CCRYP_013705|size369967-exonerate_est2genome-gene-0.3-mRNA-1;Parent=CCRYP_013705|size369967-exonerate_est2genome-gene-0.3;Name=CCRYP_013705|size369967-exonerate_est2genome-gene-0.3-mRNA-1;Alias=maker-scaffold281|size369967-exonerate_est2genome-gene-0.3-mRNA-1;_AED=0.08;_QI=2766|1|1|1|0.76|0.71|14|96|682;_eAED=0.08;score=4911;
scaffold281|size369967	maker	mRNA	46018	52201	.	-	.	ID=CCRYP_013705|size369967-exonerate_est2genome-gene-0.3-mRNA-2;Parent=CCRYP_013705|size369967-exonerate_est2genome-gene-0.3;Name=CCRYP_013705|size369967-exonerate_est2genome-gene-0.3-mRNA-2;Alias=maker-scaffold281|size369967-exonerate_est2genome-gene-0.3-mRNA-2;_AED=0.07;_QI=2854|1|1|1|0.75|0.69|13|96|682;_eAED=0.07;score=4999;
scaffold281|size369967	maker	mRNA	48192	52201	.	-	.	ID=CCRYP_013705|size369967-exonerate_est2genome-gene-0.3-mRNA-3;Parent=CCRYP_013705|size369967-exonerate_est2genome-gene-0.3;Name=CCRYP_013705|size369967-exonerate_est2genome-gene-0.3-mRNA-3;Alias=maker-scaffold281|size369967-exonerate_est2genome-gene-0.3-mRNA-3;_AED=0.23;_QI=1063|1|1|1|0.77|0.7|10|266|585;_eAED=0.23;score=3087;
scaffold281|size369967	maker	mRNA	48350	52201	.	-	.	ID=CCRYP_013705|size369967-exonerate_est2genome-gene-0.3-mRNA-4;Parent=CCRYP_013705|size369967-exonerate_est2genome-gene-0.3;Name=CCRYP_013705|size369967-exonerate_est2genome-gene-0.3-mRNA-4;Alias=maker-scaffold281|size369967-exonerate_est2genome-gene-0.3-mRNA-4;_AED=0.23;_QI=1063|1|1|1|0.87|0.66|9|474|520;_eAED=0.23;score=3100;
scaffold281|size369967	maker	exon	48742	49823	.	-	.	ID=CCRYP_013705-RD|size369967-exonerate_est2genome-gene-0.3-mRNA-4:exon:3149;Parent=CCRYP_013705-RD|size369967-exonerate_est2genome-gene-0.3-mRNA-4;
scaffold281|size369967	maker	exon	48350	48653	.	-	.	ID=CCRYP_013705-RD|size369967-exonerate_est2genome-gene-0.3-mRNA-4:exon:3148;Parent=CCRYP_013705-RD|size369967-exonerate_est2genome-gene-0.3-mRNA-4;
scaffold281|size369967	maker	exon	48192	48559	.	-	.	ID=CCRYP_013705-RC|size369967-exonerate_est2genome-gene-0.3-mRNA-3:exon:3147;Parent=CCRYP_013705-RC|size369967-exonerate_est2genome-gene-0.3-mRNA-3;
scaffold281|size369967	maker	exon	48731	49823	.	-	.	ID=CCRYP_013705-RB|size369967-exonerate_est2genome-gene-0.3-mRNA-2:exon:3146;Parent=CCRYP_013705-RB|size369967-exonerate_est2genome-gene-0.3-mRNA-2;
scaffold281|size369967	maker	exon	51282	52201	.	-	.	ID=CCRYP_013705-RA|size369967-exonerate_est2genome-gene-0.3-mRNA-1:exon:3145;Parent=CCRYP_013705-RA|size369967-exonerate_est2genome-gene-0.3-mRNA-1,CCRYP_013705-RA|size369967-exonerate_est2genome-gene-0.3-mRNA-2,CCRYP_013705-RA|size369967-exonerate_est2genome-gene-0.3-mRNA-3,CCRYP_013705-RA|size369967-exonerate_est2genome-gene-0.3-mRNA-4;
scaffold281|size369967	maker	exon	51102	51123	.	-	.	ID=CCRYP_013705-RA|size369967-exonerate_est2genome-gene-0.3-mRNA-1:exon:3144;Parent=CCRYP_013705-RA|size369967-exonerate_est2genome-gene-0.3-mRNA-1,CCRYP_013705-RA|size369967-exonerate_est2genome-gene-0.3-mRNA-2,CCRYP_013705-RA|size369967-exonerate_est2genome-gene-0.3-mRNA-3,CCRYP_013705-RA|size369967-exonerate_est2genome-gene-0.3-mRNA-4;
scaffold281|size369967	maker	exon	50926	51003	.	-	.	ID=CCRYP_013705-RA|size369967-exonerate_est2genome-gene-0.3-mRNA-1:exon:3143;Parent=CCRYP_013705-RA|size369967-exonerate_est2genome-gene-0.3-mRNA-1,CCRYP_013705-RA|size369967-exonerate_est2genome-gene-0.3-mRNA-2,CCRYP_013705-RA|size369967-exonerate_est2genome-gene-0.3-mRNA-3,CCRYP_013705-RA|size369967-exonerate_est2genome-gene-0.3-mRNA-4;
scaffold281|size369967	maker	exon	50652	50841	.	-	.	ID=CCRYP_013705-RA|size369967-exonerate_est2genome-gene-0.3-mRNA-1:exon:3142;Parent=CCRYP_013705-RA|size369967-exonerate_est2genome-gene-0.3-mRNA-1,CCRYP_013705-RA|size369967-exonerate_est2genome-gene-0.3-mRNA-2,CCRYP_013705-RA|size369967-exonerate_est2genome-gene-0.3-mRNA-3,CCRYP_013705-RA|size369967-exonerate_est2genome-gene-0.3-mRNA-4;
scaffold281|size369967	maker	exon	50223	50573	.	-	.	ID=CCRYP_013705-RA|size369967-exonerate_est2genome-gene-0.3-mRNA-1:exon:3141;Parent=CCRYP_013705-RA|size369967-exonerate_est2genome-gene-0.3-mRNA-1,CCRYP_013705-RA|size369967-exonerate_est2genome-gene-0.3-mRNA-2,CCRYP_013705-RA|size369967-exonerate_est2genome-gene-0.3-mRNA-3,CCRYP_013705-RA|size369967-exonerate_est2genome-gene-0.3-mRNA-4;
scaffold281|size369967	maker	exon	50086	50131	.	-	.	ID=CCRYP_013705-RA|size369967-exonerate_est2genome-gene-0.3-mRNA-1:exon:3140;Parent=CCRYP_013705-RA|size369967-exonerate_est2genome-gene-0.3-mRNA-1,CCRYP_013705-RA|size369967-exonerate_est2genome-gene-0.3-mRNA-2,CCRYP_013705-RA|size369967-exonerate_est2genome-gene-0.3-mRNA-3,CCRYP_013705-RA|size369967-exonerate_est2genome-gene-0.3-mRNA-4;
scaffold281|size369967	maker	exon	49902	50008	.	-	.	ID=CCRYP_013705-RA|size369967-exonerate_est2genome-gene-0.3-mRNA-1:exon:3139;Parent=CCRYP_013705-RA|size369967-exonerate_est2genome-gene-0.3-mRNA-1,CCRYP_013705-RA|size369967-exonerate_est2genome-gene-0.3-mRNA-2,CCRYP_013705-RA|size369967-exonerate_est2genome-gene-0.3-mRNA-3,CCRYP_013705-RA|size369967-exonerate_est2genome-gene-0.3-mRNA-4;
scaffold281|size369967	maker	exon	48967	49823	.	-	.	ID=CCRYP_013705-RA|size369967-exonerate_est2genome-gene-0.3-mRNA-1:exon:3138;Parent=CCRYP_013705-RA|size369967-exonerate_est2genome-gene-0.3-mRNA-1,CCRYP_013705-RA|size369967-exonerate_est2genome-gene-0.3-mRNA-3;
scaffold281|size369967	maker	exon	48731	48878	.	-	.	ID=CCRYP_013705-RA|size369967-exonerate_est2genome-gene-0.3-mRNA-1:exon:3137;Parent=CCRYP_013705-RA|size369967-exonerate_est2genome-gene-0.3-mRNA-1,CCRYP_013705-RA|size369967-exonerate_est2genome-gene-0.3-mRNA-3;
scaffold281|size369967	maker	exon	48417	48559	.	-	.	ID=CCRYP_013705-RA|size369967-exonerate_est2genome-gene-0.3-mRNA-1:exon:3136;Parent=CCRYP_013705-RA|size369967-exonerate_est2genome-gene-0.3-mRNA-1,CCRYP_013705-RA|size369967-exonerate_est2genome-gene-0.3-mRNA-2;
scaffold281|size369967	maker	exon	48192	48331	.	-	.	ID=CCRYP_013705-RA|size369967-exonerate_est2genome-gene-0.3-mRNA-1:exon:3135;Parent=CCRYP_013705-RA|size369967-exonerate_est2genome-gene-0.3-mRNA-1,CCRYP_013705-RA|size369967-exonerate_est2genome-gene-0.3-mRNA-2;
scaffold281|size369967	maker	exon	47719	48099	.	-	.	ID=CCRYP_013705-RA|size369967-exonerate_est2genome-gene-0.3-mRNA-1:exon:3134;Parent=CCRYP_013705-RA|size369967-exonerate_est2genome-gene-0.3-mRNA-1,CCRYP_013705-RA|size369967-exonerate_est2genome-gene-0.3-mRNA-2;
scaffold281|size369967	maker	exon	46610	47626	.	-	.	ID=CCRYP_013705-RA|size369967-exonerate_est2genome-gene-0.3-mRNA-1:exon:3133;Parent=CCRYP_013705-RA|size369967-exonerate_est2genome-gene-0.3-mRNA-1,CCRYP_013705-RA|size369967-exonerate_est2genome-gene-0.3-mRNA-2;
scaffold281|size369967	maker	exon	46018	46528	.	-	.	ID=CCRYP_013705-RA|size369967-exonerate_est2genome-gene-0.3-mRNA-1:exon:3132;Parent=CCRYP_013705-RA|size369967-exonerate_est2genome-gene-0.3-mRNA-1,CCRYP_013705-RA|size369967-exonerate_est2genome-gene-0.3-mRNA-2;
scaffold281|size369967	maker	five_prime_UTR	51282	52201	.	-	.	ID=CCRYP_013705-RA|size369967-exonerate_est2genome-gene-0.3-mRNA-1:five_prime_utr;Parent=CCRYP_013705-RA|size369967-exonerate_est2genome-gene-0.3-mRNA-1;
scaffold281|size369967	maker	five_prime_UTR	51102	51123	.	-	.	ID=CCRYP_013705-RA|size369967-exonerate_est2genome-gene-0.3-mRNA-1:five_prime_utr;Parent=CCRYP_013705-RA|size369967-exonerate_est2genome-gene-0.3-mRNA-1;
scaffold281|size369967	maker	five_prime_UTR	50926	51003	.	-	.	ID=CCRYP_013705-RA|size369967-exonerate_est2genome-gene-0.3-mRNA-1:five_prime_utr;Parent=CCRYP_013705-RA|size369967-exonerate_est2genome-gene-0.3-mRNA-1;
scaffold281|size369967	maker	five_prime_UTR	50652	50841	.	-	.	ID=CCRYP_013705-RA|size369967-exonerate_est2genome-gene-0.3-mRNA-1:five_prime_utr;Parent=CCRYP_013705-RA|size369967-exonerate_est2genome-gene-0.3-mRNA-1;
scaffold281|size369967	maker	five_prime_UTR	50223	50573	.	-	.	ID=CCRYP_013705-RA|size369967-exonerate_est2genome-gene-0.3-mRNA-1:five_prime_utr;Parent=CCRYP_013705-RA|size369967-exonerate_est2genome-gene-0.3-mRNA-1;
scaffold281|size369967	maker	five_prime_UTR	50086	50131	.	-	.	ID=CCRYP_013705-RA|size369967-exonerate_est2genome-gene-0.3-mRNA-1:five_prime_utr;Parent=CCRYP_013705-RA|size369967-exonerate_est2genome-gene-0.3-mRNA-1;
scaffold281|size369967	maker	five_prime_UTR	49902	50008	.	-	.	ID=CCRYP_013705-RA|size369967-exonerate_est2genome-gene-0.3-mRNA-1:five_prime_utr;Parent=CCRYP_013705-RA|size369967-exonerate_est2genome-gene-0.3-mRNA-1;
scaffold281|size369967	maker	five_prime_UTR	48967	49823	.	-	.	ID=CCRYP_013705-RA|size369967-exonerate_est2genome-gene-0.3-mRNA-1:five_prime_utr;Parent=CCRYP_013705-RA|size369967-exonerate_est2genome-gene-0.3-mRNA-1;
scaffold281|size369967	maker	five_prime_UTR	48731	48878	.	-	.	ID=CCRYP_013705-RA|size369967-exonerate_est2genome-gene-0.3-mRNA-1:five_prime_utr;Parent=CCRYP_013705-RA|size369967-exonerate_est2genome-gene-0.3-mRNA-1;
scaffold281|size369967	maker	five_prime_UTR	48513	48559	.	-	.	ID=CCRYP_013705-RA|size369967-exonerate_est2genome-gene-0.3-mRNA-1:five_prime_utr;Parent=CCRYP_013705-RA|size369967-exonerate_est2genome-gene-0.3-mRNA-1;
scaffold281|size369967	maker	CDS	48417	48512	.	-	0	ID=CCRYP_013705-RA|size369967-exonerate_est2genome-gene-0.3-mRNA-1:cds;Parent=CCRYP_013705-RA|size369967-exonerate_est2genome-gene-0.3-mRNA-1;
scaffold281|size369967	maker	CDS	48192	48331	.	-	0	ID=CCRYP_013705-RA|size369967-exonerate_est2genome-gene-0.3-mRNA-1:cds;Parent=CCRYP_013705-RA|size369967-exonerate_est2genome-gene-0.3-mRNA-1;
scaffold281|size369967	maker	CDS	47719	48099	.	-	1	ID=CCRYP_013705-RA|size369967-exonerate_est2genome-gene-0.3-mRNA-1:cds;Parent=CCRYP_013705-RA|size369967-exonerate_est2genome-gene-0.3-mRNA-1;
scaffold281|size369967	maker	CDS	46610	47626	.	-	1	ID=CCRYP_013705-RA|size369967-exonerate_est2genome-gene-0.3-mRNA-1:cds;Parent=CCRYP_013705-RA|size369967-exonerate_est2genome-gene-0.3-mRNA-1;
scaffold281|size369967	maker	CDS	46114	46528	.	-	1	ID=CCRYP_013705-RA|size369967-exonerate_est2genome-gene-0.3-mRNA-1:cds;Parent=CCRYP_013705-RA|size369967-exonerate_est2genome-gene-0.3-mRNA-1;
scaffold281|size369967	maker	three_prime_UTR	46018	46113	.	-	.	ID=CCRYP_013705-RA|size369967-exonerate_est2genome-gene-0.3-mRNA-1:three_prime_utr;Parent=CCRYP_013705-RA|size369967-exonerate_est2genome-gene-0.3-mRNA-1;
scaffold281|size369967	maker	five_prime_UTR	51282	52201	.	-	.	ID=CCRYP_013705-RB|size369967-exonerate_est2genome-gene-0.3-mRNA-2:five_prime_utr;Parent=CCRYP_013705-RB|size369967-exonerate_est2genome-gene-0.3-mRNA-2;
scaffold281|size369967	maker	five_prime_UTR	51102	51123	.	-	.	ID=CCRYP_013705-RB|size369967-exonerate_est2genome-gene-0.3-mRNA-2:five_prime_utr;Parent=CCRYP_013705-RB|size369967-exonerate_est2genome-gene-0.3-mRNA-2;
scaffold281|size369967	maker	five_prime_UTR	50926	51003	.	-	.	ID=CCRYP_013705-RB|size369967-exonerate_est2genome-gene-0.3-mRNA-2:five_prime_utr;Parent=CCRYP_013705-RB|size369967-exonerate_est2genome-gene-0.3-mRNA-2;
scaffold281|size369967	maker	five_prime_UTR	50652	50841	.	-	.	ID=CCRYP_013705-RB|size369967-exonerate_est2genome-gene-0.3-mRNA-2:five_prime_utr;Parent=CCRYP_013705-RB|size369967-exonerate_est2genome-gene-0.3-mRNA-2;
scaffold281|size369967	maker	five_prime_UTR	50223	50573	.	-	.	ID=CCRYP_013705-RB|size369967-exonerate_est2genome-gene-0.3-mRNA-2:five_prime_utr;Parent=CCRYP_013705-RB|size369967-exonerate_est2genome-gene-0.3-mRNA-2;
scaffold281|size369967	maker	five_prime_UTR	50086	50131	.	-	.	ID=CCRYP_013705-RB|size369967-exonerate_est2genome-gene-0.3-mRNA-2:five_prime_utr;Parent=CCRYP_013705-RB|size369967-exonerate_est2genome-gene-0.3-mRNA-2;
scaffold281|size369967	maker	five_prime_UTR	49902	50008	.	-	.	ID=CCRYP_013705-RB|size369967-exonerate_est2genome-gene-0.3-mRNA-2:five_prime_utr;Parent=CCRYP_013705-RB|size369967-exonerate_est2genome-gene-0.3-mRNA-2;
scaffold281|size369967	maker	five_prime_UTR	48731	49823	.	-	.	ID=CCRYP_013705-RB|size369967-exonerate_est2genome-gene-0.3-mRNA-2:five_prime_utr;Parent=CCRYP_013705-RB|size369967-exonerate_est2genome-gene-0.3-mRNA-2;
scaffold281|size369967	maker	five_prime_UTR	48513	48559	.	-	.	ID=CCRYP_013705-RB|size369967-exonerate_est2genome-gene-0.3-mRNA-2:five_prime_utr;Parent=CCRYP_013705-RB|size369967-exonerate_est2genome-gene-0.3-mRNA-2;
scaffold281|size369967	maker	CDS	48417	48512	.	-	0	ID=CCRYP_013705-RB|size369967-exonerate_est2genome-gene-0.3-mRNA-2:cds;Parent=CCRYP_013705-RB|size369967-exonerate_est2genome-gene-0.3-mRNA-2;
scaffold281|size369967	maker	CDS	48192	48331	.	-	0	ID=CCRYP_013705-RB|size369967-exonerate_est2genome-gene-0.3-mRNA-2:cds;Parent=CCRYP_013705-RB|size369967-exonerate_est2genome-gene-0.3-mRNA-2;
scaffold281|size369967	maker	CDS	47719	48099	.	-	1	ID=CCRYP_013705-RB|size369967-exonerate_est2genome-gene-0.3-mRNA-2:cds;Parent=CCRYP_013705-RB|size369967-exonerate_est2genome-gene-0.3-mRNA-2;
scaffold281|size369967	maker	CDS	46610	47626	.	-	1	ID=CCRYP_013705-RB|size369967-exonerate_est2genome-gene-0.3-mRNA-2:cds;Parent=CCRYP_013705-RB|size369967-exonerate_est2genome-gene-0.3-mRNA-2;
scaffold281|size369967	maker	CDS	46114	46528	.	-	1	ID=CCRYP_013705-RB|size369967-exonerate_est2genome-gene-0.3-mRNA-2:cds;Parent=CCRYP_013705-RB|size369967-exonerate_est2genome-gene-0.3-mRNA-2;
scaffold281|size369967	maker	three_prime_UTR	46018	46113	.	-	.	ID=CCRYP_013705-RB|size369967-exonerate_est2genome-gene-0.3-mRNA-2:three_prime_utr;Parent=CCRYP_013705-RB|size369967-exonerate_est2genome-gene-0.3-mRNA-2;
scaffold281|size369967	maker	five_prime_UTR	51282	52201	.	-	.	ID=CCRYP_013705-RC|size369967-exonerate_est2genome-gene-0.3-mRNA-3:five_prime_utr;Parent=CCRYP_013705-RC|size369967-exonerate_est2genome-gene-0.3-mRNA-3;
scaffold281|size369967	maker	five_prime_UTR	51102	51123	.	-	.	ID=CCRYP_013705-RC|size369967-exonerate_est2genome-gene-0.3-mRNA-3:five_prime_utr;Parent=CCRYP_013705-RC|size369967-exonerate_est2genome-gene-0.3-mRNA-3;
scaffold281|size369967	maker	five_prime_UTR	50926	51003	.	-	.	ID=CCRYP_013705-RC|size369967-exonerate_est2genome-gene-0.3-mRNA-3:five_prime_utr;Parent=CCRYP_013705-RC|size369967-exonerate_est2genome-gene-0.3-mRNA-3;
scaffold281|size369967	maker	five_prime_UTR	50799	50841	.	-	.	ID=CCRYP_013705-RC|size369967-exonerate_est2genome-gene-0.3-mRNA-3:five_prime_utr;Parent=CCRYP_013705-RC|size369967-exonerate_est2genome-gene-0.3-mRNA-3;
scaffold281|size369967	maker	CDS	50652	50798	.	-	0	ID=CCRYP_013705-RC|size369967-exonerate_est2genome-gene-0.3-mRNA-3:cds;Parent=CCRYP_013705-RC|size369967-exonerate_est2genome-gene-0.3-mRNA-3;
scaffold281|size369967	maker	CDS	50223	50573	.	-	0	ID=CCRYP_013705-RC|size369967-exonerate_est2genome-gene-0.3-mRNA-3:cds;Parent=CCRYP_013705-RC|size369967-exonerate_est2genome-gene-0.3-mRNA-3;
scaffold281|size369967	maker	CDS	50086	50131	.	-	0	ID=CCRYP_013705-RC|size369967-exonerate_est2genome-gene-0.3-mRNA-3:cds;Parent=CCRYP_013705-RC|size369967-exonerate_est2genome-gene-0.3-mRNA-3;
scaffold281|size369967	maker	CDS	49902	50008	.	-	2	ID=CCRYP_013705-RC|size369967-exonerate_est2genome-gene-0.3-mRNA-3:cds;Parent=CCRYP_013705-RC|size369967-exonerate_est2genome-gene-0.3-mRNA-3;
scaffold281|size369967	maker	CDS	48967	49823	.	-	0	ID=CCRYP_013705-RC|size369967-exonerate_est2genome-gene-0.3-mRNA-3:cds;Parent=CCRYP_013705-RC|size369967-exonerate_est2genome-gene-0.3-mRNA-3;
scaffold281|size369967	maker	CDS	48731	48878	.	-	1	ID=CCRYP_013705-RC|size369967-exonerate_est2genome-gene-0.3-mRNA-3:cds;Parent=CCRYP_013705-RC|size369967-exonerate_est2genome-gene-0.3-mRNA-3;
scaffold281|size369967	maker	CDS	48458	48559	.	-	0	ID=CCRYP_013705-RC|size369967-exonerate_est2genome-gene-0.3-mRNA-3:cds;Parent=CCRYP_013705-RC|size369967-exonerate_est2genome-gene-0.3-mRNA-3;
scaffold281|size369967	maker	three_prime_UTR	48192	48457	.	-	.	ID=CCRYP_013705-RC|size369967-exonerate_est2genome-gene-0.3-mRNA-3:three_prime_utr;Parent=CCRYP_013705-RC|size369967-exonerate_est2genome-gene-0.3-mRNA-3;
scaffold281|size369967	maker	five_prime_UTR	51282	52201	.	-	.	ID=CCRYP_013705-RD|size369967-exonerate_est2genome-gene-0.3-mRNA-4:five_prime_utr;Parent=CCRYP_013705-RD|size369967-exonerate_est2genome-gene-0.3-mRNA-4;
scaffold281|size369967	maker	five_prime_UTR	51102	51123	.	-	.	ID=CCRYP_013705-RD|size369967-exonerate_est2genome-gene-0.3-mRNA-4:five_prime_utr;Parent=CCRYP_013705-RD|size369967-exonerate_est2genome-gene-0.3-mRNA-4;
scaffold281|size369967	maker	five_prime_UTR	50926	51003	.	-	.	ID=CCRYP_013705-RD|size369967-exonerate_est2genome-gene-0.3-mRNA-4:five_prime_utr;Parent=CCRYP_013705-RD|size369967-exonerate_est2genome-gene-0.3-mRNA-4;
scaffold281|size369967	maker	five_prime_UTR	50799	50841	.	-	.	ID=CCRYP_013705-RD|size369967-exonerate_est2genome-gene-0.3-mRNA-4:five_prime_utr;Parent=CCRYP_013705-RD|size369967-exonerate_est2genome-gene-0.3-mRNA-4;
scaffold281|size369967	maker	CDS	50652	50798	.	-	0	ID=CCRYP_013705-RD|size369967-exonerate_est2genome-gene-0.3-mRNA-4:cds;Parent=CCRYP_013705-RD|size369967-exonerate_est2genome-gene-0.3-mRNA-4;
scaffold281|size369967	maker	CDS	50223	50573	.	-	0	ID=CCRYP_013705-RD|size369967-exonerate_est2genome-gene-0.3-mRNA-4:cds;Parent=CCRYP_013705-RD|size369967-exonerate_est2genome-gene-0.3-mRNA-4;
scaffold281|size369967	maker	CDS	50086	50131	.	-	0	ID=CCRYP_013705-RD|size369967-exonerate_est2genome-gene-0.3-mRNA-4:cds;Parent=CCRYP_013705-RD|size369967-exonerate_est2genome-gene-0.3-mRNA-4;
scaffold281|size369967	maker	CDS	49902	50008	.	-	2	ID=CCRYP_013705-RD|size369967-exonerate_est2genome-gene-0.3-mRNA-4:cds;Parent=CCRYP_013705-RD|size369967-exonerate_est2genome-gene-0.3-mRNA-4;
scaffold281|size369967	maker	CDS	48912	49823	.	-	0	ID=CCRYP_013705-RD|size369967-exonerate_est2genome-gene-0.3-mRNA-4:cds;Parent=CCRYP_013705-RD|size369967-exonerate_est2genome-gene-0.3-mRNA-4;
scaffold281|size369967	maker	three_prime_UTR	48742	48911	.	-	.	ID=CCRYP_013705-RD|size369967-exonerate_est2genome-gene-0.3-mRNA-4:three_prime_utr;Parent=CCRYP_013705-RD|size369967-exonerate_est2genome-gene-0.3-mRNA-4;
scaffold281|size369967	maker	three_prime_UTR	48350	48653	.	-	.	ID=CCRYP_013705-RD|size369967-exonerate_est2genome-gene-0.3-mRNA-4:three_prime_utr;Parent=CCRYP_013705-RD|size369967-exonerate_est2genome-gene-0.3-mRNA-4;
scaffold281|size369967	maker	gene	42940	44043	.	-	.	ID=CCRYP_013703|size369967-processed-gene-0.24;Name=CCRYP_013703|size369967-processed-gene-0.24;Alias=snap_masked-scaffold281|size369967-processed-gene-0.24;
scaffold281|size369967	maker	mRNA	42940	44043	.	-	.	ID=CCRYP_013703|size369967-processed-gene-0.24-mRNA-1;Parent=CCRYP_013703|size369967-processed-gene-0.24;Name=CCRYP_013703|size369967-processed-gene-0.24-mRNA-1;Alias=snap_masked-scaffold281|size369967-processed-gene-0.24-mRNA-1;_AED=0.11;_QI=0|-1|0|1|-1|1|1|0|367;_eAED=0.11;
scaffold281|size369967	maker	exon	42940	44043	.	-	.	ID=CCRYP_013703-RA|size369967-processed-gene-0.24-mRNA-1:exon:3150;Parent=CCRYP_013703-RA|size369967-processed-gene-0.24-mRNA-1;
scaffold281|size369967	maker	CDS	42940	44043	.	-	0	ID=CCRYP_013703-RA|size369967-processed-gene-0.24-mRNA-1:cds;Parent=CCRYP_013703-RA|size369967-processed-gene-0.24-mRNA-1;
scaffold281|size369967	maker	gene	30476	31120	.	-	.	ID=CCRYP_013699|size369967-exonerate_protein2genome-gene-0.10;Name=CCRYP_013699|size369967-exonerate_protein2genome-gene-0.10;Alias=maker-scaffold281|size369967-exonerate_protein2genome-gene-0.10;
scaffold281|size369967	maker	mRNA	30476	31120	.	-	.	ID=CCRYP_013699|size369967-exonerate_protein2genome-gene-0.10-mRNA-1;Parent=CCRYP_013699|size369967-exonerate_protein2genome-gene-0.10;Name=CCRYP_013699|size369967-exonerate_protein2genome-gene-0.10-mRNA-1;Alias=maker-scaffold281|size369967-exonerate_protein2genome-gene-0.10-mRNA-1;_AED=0.27;_QI=0|-1|0|1|-1|1|1|0|214;_eAED=0.27;score=645;
scaffold281|size369967	maker	mRNA	30476	30958	.	-	.	ID=CCRYP_013699|size369967-exonerate_protein2genome-gene-0.10-mRNA-2;Parent=CCRYP_013699|size369967-exonerate_protein2genome-gene-0.10;Name=CCRYP_013699|size369967-exonerate_protein2genome-gene-0.10-mRNA-2;Alias=maker-scaffold281|size369967-exonerate_protein2genome-gene-0.10-mRNA-2;_AED=0.34;_QI=0|-1|0|1|-1|1|1|0|160;_eAED=0.34;score=483;
scaffold281|size369967	maker	mRNA	30476	30883	.	-	.	ID=CCRYP_013699|size369967-exonerate_protein2genome-gene-0.10-mRNA-3;Parent=CCRYP_013699|size369967-exonerate_protein2genome-gene-0.10;Name=CCRYP_013699|size369967-exonerate_protein2genome-gene-0.10-mRNA-3;Alias=maker-scaffold281|size369967-exonerate_protein2genome-gene-0.10-mRNA-3;_AED=0.37;_QI=0|-1|0|1|-1|1|1|0|135;_eAED=0.37;score=408;
scaffold281|size369967	maker	exon	30476	30883	.	-	.	ID=CCRYP_013699-RA|size369967-exonerate_protein2genome-gene-0.10-mRNA-3:exon:3153;Parent=CCRYP_013699-RA|size369967-exonerate_protein2genome-gene-0.10-mRNA-3;
scaffold281|size369967	maker	exon	30476	30958	.	-	.	ID=CCRYP_013699-RB|size369967-exonerate_protein2genome-gene-0.10-mRNA-2:exon:3152;Parent=CCRYP_013699-RB|size369967-exonerate_protein2genome-gene-0.10-mRNA-2;
scaffold281|size369967	maker	exon	30476	31120	.	-	.	ID=CCRYP_013699-RC|size369967-exonerate_protein2genome-gene-0.10-mRNA-1:exon:3151;Parent=CCRYP_013699-RC|size369967-exonerate_protein2genome-gene-0.10-mRNA-1;
scaffold281|size369967	maker	CDS	30476	31120	.	-	0	ID=CCRYP_013699-RC|size369967-exonerate_protein2genome-gene-0.10-mRNA-1:cds;Parent=CCRYP_013699-RC|size369967-exonerate_protein2genome-gene-0.10-mRNA-1;
scaffold281|size369967	maker	CDS	30476	30958	.	-	0	ID=CCRYP_013699-RB|size369967-exonerate_protein2genome-gene-0.10-mRNA-2:cds;Parent=CCRYP_013699-RB|size369967-exonerate_protein2genome-gene-0.10-mRNA-2;
scaffold281|size369967	maker	CDS	30476	30883	.	-	0	ID=CCRYP_013699-RA|size369967-exonerate_protein2genome-gene-0.10-mRNA-3:cds;Parent=CCRYP_013699-RA|size369967-exonerate_protein2genome-gene-0.10-mRNA-3;
scaffold281|size369967	maker	gene	31565	31696	.	-	.	ID=CCRYP_013700|size369967-exonerate_protein2genome-gene-0.11;Name=CCRYP_013700|size369967-exonerate_protein2genome-gene-0.11;Alias=maker-scaffold281|size369967-exonerate_protein2genome-gene-0.11;
scaffold281|size369967	maker	mRNA	31565	31696	.	-	.	ID=CCRYP_013700|size369967-exonerate_protein2genome-gene-0.11-mRNA-1;Parent=CCRYP_013700|size369967-exonerate_protein2genome-gene-0.11;Name=CCRYP_013700|size369967-exonerate_protein2genome-gene-0.11-mRNA-1;Alias=maker-scaffold281|size369967-exonerate_protein2genome-gene-0.11-mRNA-1;_AED=0.45;_QI=0|-1|0|1|-1|0|1|0|43;_eAED=0.45;score=132;
scaffold281|size369967	maker	exon	31565	31696	.	-	.	ID=CCRYP_013700-RA|size369967-exonerate_protein2genome-gene-0.11-mRNA-1:exon:3154;Parent=CCRYP_013700-RA|size369967-exonerate_protein2genome-gene-0.11-mRNA-1;
scaffold281|size369967	maker	CDS	31565	31696	.	-	0	ID=CCRYP_013700-RA|size369967-exonerate_protein2genome-gene-0.11-mRNA-1:cds;Parent=CCRYP_013700-RA|size369967-exonerate_protein2genome-gene-0.11-mRNA-1;
scaffold281|size369967	snap_masked	match	30	5704	362.194	+	.	ID=scaffold281|size369967:hit:31696:4.5.0.0;Name=snap_masked-scaffold281|size369967-abinit-gene-0.8-mRNA-1
scaffold281|size369967	snap_masked	match_part	30	1242	89.555	+	.	ID=scaffold281|size369967:hsp:63246:4.5.0.0;Parent=scaffold281|size369967:hit:31696:4.5.0.0;Target=snap_masked-scaffold281|size369967-abinit-gene-0.8-mRNA-1 1 1213 +;Gap=M1213
scaffold281|size369967	snap_masked	match_part	1320	1807	29.704	+	.	ID=scaffold281|size369967:hsp:63247:4.5.0.0;Parent=scaffold281|size369967:hit:31696:4.5.0.0;Target=snap_masked-scaffold281|size369967-abinit-gene-0.8-mRNA-1 1214 1701 +;Gap=M488
scaffold281|size369967	snap_masked	match_part	1885	2776	80.431	+	.	ID=scaffold281|size369967:hsp:63248:4.5.0.0;Parent=scaffold281|size369967:hit:31696:4.5.0.0;Target=snap_masked-scaffold281|size369967-abinit-gene-0.8-mRNA-1 1702 2593 +;Gap=M892
scaffold281|size369967	snap_masked	match_part	2832	4503	77.298	+	.	ID=scaffold281|size369967:hsp:63249:4.5.0.0;Parent=scaffold281|size369967:hit:31696:4.5.0.0;Target=snap_masked-scaffold281|size369967-abinit-gene-0.8-mRNA-1 2594 4265 +;Gap=M1672
scaffold281|size369967	snap_masked	match_part	4581	4812	26.361	+	.	ID=scaffold281|size369967:hsp:63250:4.5.0.0;Parent=scaffold281|size369967:hit:31696:4.5.0.0;Target=snap_masked-scaffold281|size369967-abinit-gene-0.8-mRNA-1 4266 4497 +;Gap=M232
scaffold281|size369967	snap_masked	match_part	4955	5704	58.845	+	.	ID=scaffold281|size369967:hsp:63251:4.5.0.0;Parent=scaffold281|size369967:hit:31696:4.5.0.0;Target=snap_masked-scaffold281|size369967-abinit-gene-0.8-mRNA-1 4498 5247 +;Gap=M750
scaffold281|size369967	snap_masked	match	15170	16659	26.203	+	.	ID=scaffold281|size369967:hit:31697:4.5.0.0;Name=snap_masked-scaffold281|size369967-abinit-gene-0.9-mRNA-1
scaffold281|size369967	snap_masked	match_part	15170	15252	2.110	+	.	ID=scaffold281|size369967:hsp:63252:4.5.0.0;Parent=scaffold281|size369967:hit:31697:4.5.0.0;Target=snap_masked-scaffold281|size369967-abinit-gene-0.9-mRNA-1 1 83 +;Gap=M83
scaffold281|size369967	snap_masked	match_part	16231	16280	8.311	+	.	ID=scaffold281|size369967:hsp:63253:4.5.0.0;Parent=scaffold281|size369967:hit:31697:4.5.0.0;Target=snap_masked-scaffold281|size369967-abinit-gene-0.9-mRNA-1 84 133 +;Gap=M50
scaffold281|size369967	snap_masked	match_part	16286	16420	7.618	+	.	ID=scaffold281|size369967:hsp:63254:4.5.0.0;Parent=scaffold281|size369967:hit:31697:4.5.0.0;Target=snap_masked-scaffold281|size369967-abinit-gene-0.9-mRNA-1 134 268 +;Gap=M135
scaffold281|size369967	snap_masked	match_part	16652	16659	8.164	+	.	ID=scaffold281|size369967:hsp:63255:4.5.0.0;Parent=scaffold281|size369967:hit:31697:4.5.0.0;Target=snap_masked-scaffold281|size369967-abinit-gene-0.9-mRNA-1 269 276 +;Gap=M8
scaffold281|size369967	snap_masked	match	18569	21634	175.992	+	.	ID=scaffold281|size369967:hit:31698:4.5.0.0;Name=snap_masked-scaffold281|size369967-abinit-gene-0.10-mRNA-1
scaffold281|size369967	snap_masked	match_part	18569	19400	65.356	+	.	ID=scaffold281|size369967:hsp:63256:4.5.0.0;Parent=scaffold281|size369967:hit:31698:4.5.0.0;Target=snap_masked-scaffold281|size369967-abinit-gene-0.10-mRNA-1 1 832 +;Gap=M832
scaffold281|size369967	snap_masked	match_part	19602	21634	110.636	+	.	ID=scaffold281|size369967:hsp:63257:4.5.0.0;Parent=scaffold281|size369967:hit:31698:4.5.0.0;Target=snap_masked-scaffold281|size369967-abinit-gene-0.10-mRNA-1 833 2865 +;Gap=M2033
scaffold281|size369967	snap_masked	match	31278	31568	24.906	+	.	ID=scaffold281|size369967:hit:31699:4.5.0.0;Name=snap_masked-scaffold281|size369967-abinit-gene-0.11-mRNA-1
scaffold281|size369967	snap_masked	match_part	31278	31314	7.341	+	.	ID=scaffold281|size369967:hsp:63258:4.5.0.0;Parent=scaffold281|size369967:hit:31699:4.5.0.0;Target=snap_masked-scaffold281|size369967-abinit-gene-0.11-mRNA-1 1 37 +;Gap=M37
scaffold281|size369967	snap_masked	match_part	31402	31568	17.565	+	.	ID=scaffold281|size369967:hsp:63259:4.5.0.0;Parent=scaffold281|size369967:hit:31699:4.5.0.0;Target=snap_masked-scaffold281|size369967-abinit-gene-0.11-mRNA-1 38 204 +;Gap=M167
scaffold281|size369967	snap_masked	match	34516	34818	19.896	+	.	ID=scaffold281|size369967:hit:31700:4.5.0.0;Name=snap_masked-scaffold281|size369967-abinit-gene-0.12-mRNA-1
scaffold281|size369967	snap_masked	match_part	34516	34818	19.896	+	.	ID=scaffold281|size369967:hsp:63260:4.5.0.0;Parent=scaffold281|size369967:hit:31700:4.5.0.0;Target=snap_masked-scaffold281|size369967-abinit-gene-0.12-mRNA-1 1 303 +;Gap=M303
scaffold281|size369967	snap_masked	match	34953	35603	21.018	+	.	ID=scaffold281|size369967:hit:31701:4.5.0.0;Name=snap_masked-scaffold281|size369967-abinit-gene-0.13-mRNA-1
scaffold281|size369967	snap_masked	match_part	34953	35603	21.018	+	.	ID=scaffold281|size369967:hsp:63261:4.5.0.0;Parent=scaffold281|size369967:hit:31701:4.5.0.0;Target=snap_masked-scaffold281|size369967-abinit-gene-0.13-mRNA-1 1 651 +;Gap=M651
scaffold281|size369967	snap_masked	match	36120	37400	24.578	+	.	ID=scaffold281|size369967:hit:31702:4.5.0.0;Name=snap_masked-scaffold281|size369967-abinit-gene-0.14-mRNA-1
scaffold281|size369967	snap_masked	match_part	36120	36888	10.639	+	.	ID=scaffold281|size369967:hsp:63262:4.5.0.0;Parent=scaffold281|size369967:hit:31702:4.5.0.0;Target=snap_masked-scaffold281|size369967-abinit-gene-0.14-mRNA-1 1 769 +;Gap=M769
scaffold281|size369967	snap_masked	match_part	36901	37400	13.939	+	.	ID=scaffold281|size369967:hsp:63263:4.5.0.0;Parent=scaffold281|size369967:hit:31702:4.5.0.0;Target=snap_masked-scaffold281|size369967-abinit-gene-0.14-mRNA-1 770 1269 +;Gap=M500
scaffold281|size369967	snap_masked	match	38360	39692	55.529	+	.	ID=scaffold281|size369967:hit:31703:4.5.0.0;Name=snap_masked-scaffold281|size369967-abinit-gene-0.15-mRNA-1
scaffold281|size369967	snap_masked	match_part	38360	39031	29.701	+	.	ID=scaffold281|size369967:hsp:63264:4.5.0.0;Parent=scaffold281|size369967:hit:31703:4.5.0.0;Target=snap_masked-scaffold281|size369967-abinit-gene-0.15-mRNA-1 1 672 +;Gap=M672
scaffold281|size369967	snap_masked	match_part	39036	39692	25.828	+	.	ID=scaffold281|size369967:hsp:63265:4.5.0.0;Parent=scaffold281|size369967:hit:31703:4.5.0.0;Target=snap_masked-scaffold281|size369967-abinit-gene-0.15-mRNA-1 673 1329 +;Gap=M657
scaffold281|size369967	snap_masked	match	45333	45839	39.641	+	.	ID=scaffold281|size369967:hit:31704:4.5.0.0;Name=snap_masked-scaffold281|size369967-abinit-gene-0.16-mRNA-1
scaffold281|size369967	snap_masked	match_part	45333	45506	14.477	+	.	ID=scaffold281|size369967:hsp:63266:4.5.0.0;Parent=scaffold281|size369967:hit:31704:4.5.0.0;Target=snap_masked-scaffold281|size369967-abinit-gene-0.16-mRNA-1 1 174 +;Gap=M174
scaffold281|size369967	snap_masked	match_part	45600	45839	25.164	+	.	ID=scaffold281|size369967:hsp:63267:4.5.0.0;Parent=scaffold281|size369967:hit:31704:4.5.0.0;Target=snap_masked-scaffold281|size369967-abinit-gene-0.16-mRNA-1 175 414 +;Gap=M240
scaffold281|size369967	snap_masked	match	63062	64918	56.103	+	.	ID=scaffold281|size369967:hit:31705:4.5.0.0;Name=snap_masked-scaffold281|size369967-abinit-gene-0.17-mRNA-1
scaffold281|size369967	snap_masked	match_part	63062	63193	7.042	+	.	ID=scaffold281|size369967:hsp:63268:4.5.0.0;Parent=scaffold281|size369967:hit:31705:4.5.0.0;Target=snap_masked-scaffold281|size369967-abinit-gene-0.17-mRNA-1 1 132 +;Gap=M132
scaffold281|size369967	snap_masked	match_part	63629	64918	49.061	+	.	ID=scaffold281|size369967:hsp:63269:4.5.0.0;Parent=scaffold281|size369967:hit:31705:4.5.0.0;Target=snap_masked-scaffold281|size369967-abinit-gene-0.17-mRNA-1 133 1422 +;Gap=M1290
scaffold281|size369967	snap_masked	match	82926	84973	76.623	+	.	ID=scaffold281|size369967:hit:31706:4.5.0.0;Name=snap_masked-scaffold281|size369967-abinit-gene-0.18-mRNA-1
scaffold281|size369967	snap_masked	match_part	82926	83387	14.457	+	.	ID=scaffold281|size369967:hsp:63270:4.5.0.0;Parent=scaffold281|size369967:hit:31706:4.5.0.0;Target=snap_masked-scaffold281|size369967-abinit-gene-0.18-mRNA-1 1 462 +;Gap=M462
scaffold281|size369967	snap_masked	match_part	83462	84973	62.166	+	.	ID=scaffold281|size369967:hsp:63271:4.5.0.0;Parent=scaffold281|size369967:hit:31706:4.5.0.0;Target=snap_masked-scaffold281|size369967-abinit-gene-0.18-mRNA-1 463 1974 +;Gap=M1512
scaffold281|size369967	snap_masked	match	11670	12431	6.12	-	.	ID=scaffold281|size369967:hit:31707:4.5.0.0;Name=snap_masked-scaffold281|size369967-abinit-gene-0.19-mRNA-1
scaffold281|size369967	snap_masked	match_part	11670	12431	6.120	-	.	ID=scaffold281|size369967:hsp:63272:4.5.0.0;Parent=scaffold281|size369967:hit:31707:4.5.0.0;Target=snap_masked-scaffold281|size369967-abinit-gene-0.19-mRNA-1 1 762 +;Gap=M762
scaffold281|size369967	snap_masked	match	13235	14189	38.468	-	.	ID=scaffold281|size369967:hit:31708:4.5.0.0;Name=snap_masked-scaffold281|size369967-abinit-gene-0.20-mRNA-1
scaffold281|size369967	snap_masked	match_part	13349	14189	42.463	-	.	ID=scaffold281|size369967:hsp:63273:4.5.0.0;Parent=scaffold281|size369967:hit:31708:4.5.0.0;Target=snap_masked-scaffold281|size369967-abinit-gene-0.20-mRNA-1 30 870 +;Gap=M841
scaffold281|size369967	snap_masked	match_part	13235	13263	-3.995	-	.	ID=scaffold281|size369967:hsp:63274:4.5.0.0;Parent=scaffold281|size369967:hit:31708:4.5.0.0;Target=snap_masked-scaffold281|size369967-abinit-gene-0.20-mRNA-1 1 29 +;Gap=M29
scaffold281|size369967	snap_masked	match	15339	15917	44.635	-	.	ID=scaffold281|size369967:hit:31709:4.5.0.0;Name=snap_masked-scaffold281|size369967-abinit-gene-0.21-mRNA-1
scaffold281|size369967	snap_masked	match_part	15339	15917	44.635	-	.	ID=scaffold281|size369967:hsp:63275:4.5.0.0;Parent=scaffold281|size369967:hit:31709:4.5.0.0;Target=snap_masked-scaffold281|size369967-abinit-gene-0.21-mRNA-1 1 579 +;Gap=M579
scaffold281|size369967	snap_masked	match	16706	17108	17.191	-	.	ID=scaffold281|size369967:hit:31710:4.5.0.0;Name=snap_masked-scaffold281|size369967-abinit-gene-0.22-mRNA-1
scaffold281|size369967	snap_masked	match_part	16894	17108	10.932	-	.	ID=scaffold281|size369967:hsp:63276:4.5.0.0;Parent=scaffold281|size369967:hit:31710:4.5.0.0;Target=snap_masked-scaffold281|size369967-abinit-gene-0.22-mRNA-1 65 279 +;Gap=M215
scaffold281|size369967	snap_masked	match_part	16706	16769	6.259	-	.	ID=scaffold281|size369967:hsp:63277:4.5.0.0;Parent=scaffold281|size369967:hit:31710:4.5.0.0;Target=snap_masked-scaffold281|size369967-abinit-gene-0.22-mRNA-1 1 64 +;Gap=M64
scaffold281|size369967	snap_masked	match	30594	31120	33.308	-	.	ID=scaffold281|size369967:hit:31711:4.5.0.0;Name=snap_masked-scaffold281|size369967-abinit-gene-0.23-mRNA-1
scaffold281|size369967	snap_masked	match_part	30742	31120	31.566	-	.	ID=scaffold281|size369967:hsp:63278:4.5.0.0;Parent=scaffold281|size369967:hit:31711:4.5.0.0;Target=snap_masked-scaffold281|size369967-abinit-gene-0.23-mRNA-1 132 510 +;Gap=M379
scaffold281|size369967	snap_masked	match_part	30594	30724	1.742	-	.	ID=scaffold281|size369967:hsp:63279:4.5.0.0;Parent=scaffold281|size369967:hit:31711:4.5.0.0;Target=snap_masked-scaffold281|size369967-abinit-gene-0.23-mRNA-1 1 131 +;Gap=M131
scaffold281|size369967	snap_masked	match	42940	44043	58.97	-	.	ID=scaffold281|size369967:hit:31712:4.5.0.0;Name=snap_masked-scaffold281|size369967-abinit-gene-0.24-mRNA-1
scaffold281|size369967	snap_masked	match_part	42940	44043	58.970	-	.	ID=scaffold281|size369967:hsp:63280:4.5.0.0;Parent=scaffold281|size369967:hit:31712:4.5.0.0;Target=snap_masked-scaffold281|size369967-abinit-gene-0.24-mRNA-1 1 1104 +;Gap=M1104
scaffold281|size369967	snap_masked	match	46114	47172	70.693	-	.	ID=scaffold281|size369967:hit:31713:4.5.0.0;Name=snap_masked-scaffold281|size369967-abinit-gene-0.25-mRNA-1
scaffold281|size369967	snap_masked	match_part	46610	47172	33.017	-	.	ID=scaffold281|size369967:hsp:63281:4.5.0.0;Parent=scaffold281|size369967:hit:31713:4.5.0.0;Target=snap_masked-scaffold281|size369967-abinit-gene-0.25-mRNA-1 416 978 +;Gap=M563
scaffold281|size369967	snap_masked	match_part	46114	46528	37.676	-	.	ID=scaffold281|size369967:hsp:63282:4.5.0.0;Parent=scaffold281|size369967:hit:31713:4.5.0.0;Target=snap_masked-scaffold281|size369967-abinit-gene-0.25-mRNA-1 1 415 +;Gap=M415
scaffold281|size369967	snap_masked	match	47715	50798	142.298	-	.	ID=scaffold281|size369967:hit:31714:4.5.0.0;Name=snap_masked-scaffold281|size369967-abinit-gene-0.26-mRNA-1
scaffold281|size369967	snap_masked	match_part	50652	50798	14.024	-	.	ID=scaffold281|size369967:hsp:63283:4.5.0.0;Parent=scaffold281|size369967:hit:31714:4.5.0.0;Target=snap_masked-scaffold281|size369967-abinit-gene-0.26-mRNA-1 2137 2283 +;Gap=M147
scaffold281|size369967	snap_masked	match_part	50223	50573	14.196	-	.	ID=scaffold281|size369967:hsp:63284:4.5.0.0;Parent=scaffold281|size369967:hit:31714:4.5.0.0;Target=snap_masked-scaffold281|size369967-abinit-gene-0.26-mRNA-1 1786 2136 +;Gap=M351
scaffold281|size369967	snap_masked	match_part	50086	50131	16.108	-	.	ID=scaffold281|size369967:hsp:63285:4.5.0.0;Parent=scaffold281|size369967:hit:31714:4.5.0.0;Target=snap_masked-scaffold281|size369967-abinit-gene-0.26-mRNA-1 1740 1785 +;Gap=M46
scaffold281|size369967	snap_masked	match_part	49902	50008	15.341	-	.	ID=scaffold281|size369967:hsp:63286:4.5.0.0;Parent=scaffold281|size369967:hit:31714:4.5.0.0;Target=snap_masked-scaffold281|size369967-abinit-gene-0.26-mRNA-1 1633 1739 +;Gap=M107
scaffold281|size369967	snap_masked	match_part	48967	49823	27.293	-	.	ID=scaffold281|size369967:hsp:63287:4.5.0.0;Parent=scaffold281|size369967:hit:31714:4.5.0.0;Target=snap_masked-scaffold281|size369967-abinit-gene-0.26-mRNA-1 776 1632 +;Gap=M857
scaffold281|size369967	snap_masked	match_part	48742	48878	11.866	-	.	ID=scaffold281|size369967:hsp:63288:4.5.0.0;Parent=scaffold281|size369967:hit:31714:4.5.0.0;Target=snap_masked-scaffold281|size369967-abinit-gene-0.26-mRNA-1 639 775 +;Gap=M137
scaffold281|size369967	snap_masked	match_part	48417	48559	12.259	-	.	ID=scaffold281|size369967:hsp:63289:4.5.0.0;Parent=scaffold281|size369967:hit:31714:4.5.0.0;Target=snap_masked-scaffold281|size369967-abinit-gene-0.26-mRNA-1 496 638 +;Gap=M143
scaffold281|size369967	snap_masked	match_part	48263	48331	9.269	-	.	ID=scaffold281|size369967:hsp:63290:4.5.0.0;Parent=scaffold281|size369967:hit:31714:4.5.0.0;Target=snap_masked-scaffold281|size369967-abinit-gene-0.26-mRNA-1 427 495 +;Gap=M69
scaffold281|size369967	snap_masked	match_part	47715	48140	21.942	-	.	ID=scaffold281|size369967:hsp:63291:4.5.0.0;Parent=scaffold281|size369967:hit:31714:4.5.0.0;Target=snap_masked-scaffold281|size369967-abinit-gene-0.26-mRNA-1 1 426 +;Gap=M426
scaffold281|size369967	snap_masked	match	58724	59407	-0.303	-	.	ID=scaffold281|size369967:hit:31715:4.5.0.0;Name=snap_masked-scaffold281|size369967-abinit-gene-0.27-mRNA-1
scaffold281|size369967	snap_masked	match_part	58724	59407	-0.303	-	.	ID=scaffold281|size369967:hsp:63292:4.5.0.0;Parent=scaffold281|size369967:hit:31715:4.5.0.0;Target=snap_masked-scaffold281|size369967-abinit-gene-0.27-mRNA-1 1 684 +;Gap=M684
scaffold281|size369967	snap_masked	match	64991	67996	237.212	-	.	ID=scaffold281|size369967:hit:31716:4.5.0.0;Name=snap_masked-scaffold281|size369967-abinit-gene-0.28-mRNA-1
scaffold281|size369967	snap_masked	match_part	67175	67996	66.551	-	.	ID=scaffold281|size369967:hsp:63293:4.5.0.0;Parent=scaffold281|size369967:hit:31716:4.5.0.0;Target=snap_masked-scaffold281|size369967-abinit-gene-0.28-mRNA-1 1942 2763 +;Gap=M822
scaffold281|size369967	snap_masked	match_part	65850	67094	111.630	-	.	ID=scaffold281|size369967:hsp:63294:4.5.0.0;Parent=scaffold281|size369967:hit:31716:4.5.0.0;Target=snap_masked-scaffold281|size369967-abinit-gene-0.28-mRNA-1 697 1941 +;Gap=M1245
scaffold281|size369967	snap_masked	match_part	65515	65762	21.044	-	.	ID=scaffold281|size369967:hsp:63295:4.5.0.0;Parent=scaffold281|size369967:hit:31716:4.5.0.0;Target=snap_masked-scaffold281|size369967-abinit-gene-0.28-mRNA-1 449 696 +;Gap=M248
scaffold281|size369967	snap_masked	match_part	64991	65438	37.987	-	.	ID=scaffold281|size369967:hsp:63296:4.5.0.0;Parent=scaffold281|size369967:hit:31716:4.5.0.0;Target=snap_masked-scaffold281|size369967-abinit-gene-0.28-mRNA-1 1 448 +;Gap=M448
scaffold281|size369967	snap_masked	match	67999	68700	47.289	-	.	ID=scaffold281|size369967:hit:31717:4.5.0.0;Name=snap_masked-scaffold281|size369967-abinit-gene-0.29-mRNA-1
scaffold281|size369967	snap_masked	match_part	67999	68700	47.289	-	.	ID=scaffold281|size369967:hsp:63297:4.5.0.0;Parent=scaffold281|size369967:hit:31717:4.5.0.0;Target=snap_masked-scaffold281|size369967-abinit-gene-0.29-mRNA-1 1 702 +;Gap=M702
scaffold281|size369967	augustus_masked	match	3	5704	0.31	+	.	ID=scaffold281|size369967:hit:31718:4.5.0.0;Name=augustus_masked-scaffold281|size369967-abinit-gene-0.30-mRNA-1
scaffold281|size369967	augustus_masked	match_part	3	1242	0.31	+	.	ID=scaffold281|size369967:hsp:63298:4.5.0.0;Parent=scaffold281|size369967:hit:31718:4.5.0.0;Target=augustus_masked-scaffold281|size369967-abinit-gene-0.30-mRNA-1 1 1240 +;Gap=M1240
scaffold281|size369967	augustus_masked	match_part	1320	1807	0.31	+	.	ID=scaffold281|size369967:hsp:63299:4.5.0.0;Parent=scaffold281|size369967:hit:31718:4.5.0.0;Target=augustus_masked-scaffold281|size369967-abinit-gene-0.30-mRNA-1 1241 1728 +;Gap=M488
scaffold281|size369967	augustus_masked	match_part	1885	2776	0.31	+	.	ID=scaffold281|size369967:hsp:63300:4.5.0.0;Parent=scaffold281|size369967:hit:31718:4.5.0.0;Target=augustus_masked-scaffold281|size369967-abinit-gene-0.30-mRNA-1 1729 2620 +;Gap=M892
scaffold281|size369967	augustus_masked	match_part	2859	4503	0.31	+	.	ID=scaffold281|size369967:hsp:63301:4.5.0.0;Parent=scaffold281|size369967:hit:31718:4.5.0.0;Target=augustus_masked-scaffold281|size369967-abinit-gene-0.30-mRNA-1 2621 4265 +;Gap=M1645
scaffold281|size369967	augustus_masked	match_part	4581	4812	0.31	+	.	ID=scaffold281|size369967:hsp:63302:4.5.0.0;Parent=scaffold281|size369967:hit:31718:4.5.0.0;Target=augustus_masked-scaffold281|size369967-abinit-gene-0.30-mRNA-1 4266 4497 +;Gap=M232
scaffold281|size369967	augustus_masked	match_part	4889	5704	0.31	+	.	ID=scaffold281|size369967:hsp:63303:4.5.0.0;Parent=scaffold281|size369967:hit:31718:4.5.0.0;Target=augustus_masked-scaffold281|size369967-abinit-gene-0.30-mRNA-1 4498 5313 +;Gap=M816
scaffold281|size369967	augustus_masked	match	18569	31159	0.68	+	.	ID=scaffold281|size369967:hit:31719:4.5.0.0;Name=augustus_masked-scaffold281|size369967-abinit-gene-0.31-mRNA-1
scaffold281|size369967	augustus_masked	match_part	18569	19514	0.68	+	.	ID=scaffold281|size369967:hsp:63304:4.5.0.0;Parent=scaffold281|size369967:hit:31719:4.5.0.0;Target=augustus_masked-scaffold281|size369967-abinit-gene-0.31-mRNA-1 1 946 +;Gap=M946
scaffold281|size369967	augustus_masked	match_part	19602	21377	0.68	+	.	ID=scaffold281|size369967:hsp:63305:4.5.0.0;Parent=scaffold281|size369967:hit:31719:4.5.0.0;Target=augustus_masked-scaffold281|size369967-abinit-gene-0.31-mRNA-1 947 2722 +;Gap=M1776
scaffold281|size369967	augustus_masked	match_part	30513	31159	0.68	+	.	ID=scaffold281|size369967:hsp:63306:4.5.0.0;Parent=scaffold281|size369967:hit:31719:4.5.0.0;Target=augustus_masked-scaffold281|size369967-abinit-gene-0.31-mRNA-1 2723 3369 +;Gap=M647
scaffold281|size369967	augustus_masked	match	34510	37400	0.06	+	.	ID=scaffold281|size369967:hit:31720:4.5.0.0;Name=augustus_masked-scaffold281|size369967-abinit-gene-0.32-mRNA-1
scaffold281|size369967	augustus_masked	match_part	34510	34814	0.06	+	.	ID=scaffold281|size369967:hsp:63307:4.5.0.0;Parent=scaffold281|size369967:hit:31720:4.5.0.0;Target=augustus_masked-scaffold281|size369967-abinit-gene-0.32-mRNA-1 1 305 +;Gap=M305
scaffold281|size369967	augustus_masked	match_part	35164	35708	0.06	+	.	ID=scaffold281|size369967:hsp:63308:4.5.0.0;Parent=scaffold281|size369967:hit:31720:4.5.0.0;Target=augustus_masked-scaffold281|size369967-abinit-gene-0.32-mRNA-1 306 850 +;Gap=M545
scaffold281|size369967	augustus_masked	match_part	36078	36608	0.06	+	.	ID=scaffold281|size369967:hsp:63309:4.5.0.0;Parent=scaffold281|size369967:hit:31720:4.5.0.0;Target=augustus_masked-scaffold281|size369967-abinit-gene-0.32-mRNA-1 851 1381 +;Gap=M531
scaffold281|size369967	augustus_masked	match_part	36916	37400	0.06	+	.	ID=scaffold281|size369967:hsp:63310:4.5.0.0;Parent=scaffold281|size369967:hit:31720:4.5.0.0;Target=augustus_masked-scaffold281|size369967-abinit-gene-0.32-mRNA-1 1382 1866 +;Gap=M485
scaffold281|size369967	augustus_masked	match	38360	39692	0.52	+	.	ID=scaffold281|size369967:hit:31721:4.5.0.0;Name=augustus_masked-scaffold281|size369967-abinit-gene-0.33-mRNA-1
scaffold281|size369967	augustus_masked	match_part	38360	39031	0.52	+	.	ID=scaffold281|size369967:hsp:63311:4.5.0.0;Parent=scaffold281|size369967:hit:31721:4.5.0.0;Target=augustus_masked-scaffold281|size369967-abinit-gene-0.33-mRNA-1 1 672 +;Gap=M672
scaffold281|size369967	augustus_masked	match_part	39114	39692	0.52	+	.	ID=scaffold281|size369967:hsp:63312:4.5.0.0;Parent=scaffold281|size369967:hit:31721:4.5.0.0;Target=augustus_masked-scaffold281|size369967-abinit-gene-0.33-mRNA-1 673 1251 +;Gap=M579
scaffold281|size369967	augustus_masked	match	45342	45839	0.86	+	.	ID=scaffold281|size369967:hit:31722:4.5.0.0;Name=augustus_masked-scaffold281|size369967-abinit-gene-0.34-mRNA-1
scaffold281|size369967	augustus_masked	match_part	45342	45506	0.86	+	.	ID=scaffold281|size369967:hsp:63313:4.5.0.0;Parent=scaffold281|size369967:hit:31722:4.5.0.0;Target=augustus_masked-scaffold281|size369967-abinit-gene-0.34-mRNA-1 1 165 +;Gap=M165
scaffold281|size369967	augustus_masked	match_part	45600	45839	0.86	+	.	ID=scaffold281|size369967:hsp:63314:4.5.0.0;Parent=scaffold281|size369967:hit:31722:4.5.0.0;Target=augustus_masked-scaffold281|size369967-abinit-gene-0.34-mRNA-1 166 405 +;Gap=M240
scaffold281|size369967	augustus_masked	match	61269	64918	0.61	+	.	ID=scaffold281|size369967:hit:31723:4.5.0.0;Name=augustus_masked-scaffold281|size369967-abinit-gene-0.35-mRNA-1
scaffold281|size369967	augustus_masked	match_part	61269	61506	0.61	+	.	ID=scaffold281|size369967:hsp:63315:4.5.0.0;Parent=scaffold281|size369967:hit:31723:4.5.0.0;Target=augustus_masked-scaffold281|size369967-abinit-gene-0.35-mRNA-1 1 238 +;Gap=M238
scaffold281|size369967	augustus_masked	match_part	63714	64918	0.61	+	.	ID=scaffold281|size369967:hsp:63316:4.5.0.0;Parent=scaffold281|size369967:hit:31723:4.5.0.0;Target=augustus_masked-scaffold281|size369967-abinit-gene-0.35-mRNA-1 239 1443 +;Gap=M1205
scaffold281|size369967	augustus_masked	match	82926	84973	0.54	+	.	ID=scaffold281|size369967:hit:31724:4.5.0.0;Name=augustus_masked-scaffold281|size369967-abinit-gene-0.36-mRNA-1
scaffold281|size369967	augustus_masked	match_part	82926	83387	0.54	+	.	ID=scaffold281|size369967:hsp:63317:4.5.0.0;Parent=scaffold281|size369967:hit:31724:4.5.0.0;Target=augustus_masked-scaffold281|size369967-abinit-gene-0.36-mRNA-1 1 462 +;Gap=M462
scaffold281|size369967	augustus_masked	match_part	83462	84973	0.54	+	.	ID=scaffold281|size369967:hsp:63318:4.5.0.0;Parent=scaffold281|size369967:hit:31724:4.5.0.0;Target=augustus_masked-scaffold281|size369967-abinit-gene-0.36-mRNA-1 463 1974 +;Gap=M1512
scaffold281|size369967	augustus_masked	match	11670	14189	0.5	-	.	ID=scaffold281|size369967:hit:31725:4.5.0.0;Name=augustus_masked-scaffold281|size369967-abinit-gene-0.37-mRNA-1
scaffold281|size369967	augustus_masked	match_part	13275	14189	0.5	-	.	ID=scaffold281|size369967:hsp:63319:4.5.0.0;Parent=scaffold281|size369967:hit:31725:4.5.0.0;Target=augustus_masked-scaffold281|size369967-abinit-gene-0.37-mRNA-1 838 1752 +;Gap=M915
scaffold281|size369967	augustus_masked	match_part	11670	12506	0.5	-	.	ID=scaffold281|size369967:hsp:63320:4.5.0.0;Parent=scaffold281|size369967:hit:31725:4.5.0.0;Target=augustus_masked-scaffold281|size369967-abinit-gene-0.37-mRNA-1 1 837 +;Gap=M837
scaffold281|size369967	augustus_masked	match	15339	16605	0.26	-	.	ID=scaffold281|size369967:hit:31726:4.5.0.0;Name=augustus_masked-scaffold281|size369967-abinit-gene-0.38-mRNA-1
scaffold281|size369967	augustus_masked	match_part	16256	16605	0.26	-	.	ID=scaffold281|size369967:hsp:63321:4.5.0.0;Parent=scaffold281|size369967:hit:31726:4.5.0.0;Target=augustus_masked-scaffold281|size369967-abinit-gene-0.38-mRNA-1 818 1167 +;Gap=M350
scaffold281|size369967	augustus_masked	match_part	15339	16155	0.26	-	.	ID=scaffold281|size369967:hsp:63322:4.5.0.0;Parent=scaffold281|size369967:hit:31726:4.5.0.0;Target=augustus_masked-scaffold281|size369967-abinit-gene-0.38-mRNA-1 1 817 +;Gap=M817
scaffold281|size369967	augustus_masked	match	42940	43989	0.62	-	.	ID=scaffold281|size369967:hit:31727:4.5.0.0;Name=augustus_masked-scaffold281|size369967-abinit-gene-0.39-mRNA-1
scaffold281|size369967	augustus_masked	match_part	42940	43989	0.62	-	.	ID=scaffold281|size369967:hsp:63323:4.5.0.0;Parent=scaffold281|size369967:hit:31727:4.5.0.0;Target=augustus_masked-scaffold281|size369967-abinit-gene-0.39-mRNA-1 1 1050 +;Gap=M1050
scaffold281|size369967	augustus_masked	match	46114	51163	0.73	-	.	ID=scaffold281|size369967:hit:31728:4.5.0.0;Name=augustus_masked-scaffold281|size369967-abinit-gene-0.40-mRNA-1
scaffold281|size369967	augustus_masked	match_part	51102	51163	0.73	-	.	ID=scaffold281|size369967:hsp:63324:4.5.0.0;Parent=scaffold281|size369967:hit:31728:4.5.0.0;Target=augustus_masked-scaffold281|size369967-abinit-gene-0.40-mRNA-1 3581 3642 +;Gap=M62
scaffold281|size369967	augustus_masked	match_part	50926	51003	0.73	-	.	ID=scaffold281|size369967:hsp:63325:4.5.0.0;Parent=scaffold281|size369967:hit:31728:4.5.0.0;Target=augustus_masked-scaffold281|size369967-abinit-gene-0.40-mRNA-1 3503 3580 +;Gap=M78
scaffold281|size369967	augustus_masked	match_part	50652	50841	0.73	-	.	ID=scaffold281|size369967:hsp:63326:4.5.0.0;Parent=scaffold281|size369967:hit:31728:4.5.0.0;Target=augustus_masked-scaffold281|size369967-abinit-gene-0.40-mRNA-1 3313 3502 +;Gap=M190
scaffold281|size369967	augustus_masked	match_part	50223	50573	0.73	-	.	ID=scaffold281|size369967:hsp:63327:4.5.0.0;Parent=scaffold281|size369967:hit:31728:4.5.0.0;Target=augustus_masked-scaffold281|size369967-abinit-gene-0.40-mRNA-1 2962 3312 +;Gap=M351
scaffold281|size369967	augustus_masked	match_part	50086	50131	0.73	-	.	ID=scaffold281|size369967:hsp:63328:4.5.0.0;Parent=scaffold281|size369967:hit:31728:4.5.0.0;Target=augustus_masked-scaffold281|size369967-abinit-gene-0.40-mRNA-1 2916 2961 +;Gap=M46
scaffold281|size369967	augustus_masked	match_part	49902	50008	0.73	-	.	ID=scaffold281|size369967:hsp:63329:4.5.0.0;Parent=scaffold281|size369967:hit:31728:4.5.0.0;Target=augustus_masked-scaffold281|size369967-abinit-gene-0.40-mRNA-1 2809 2915 +;Gap=M107
scaffold281|size369967	augustus_masked	match_part	48967	49823	0.73	-	.	ID=scaffold281|size369967:hsp:63330:4.5.0.0;Parent=scaffold281|size369967:hit:31728:4.5.0.0;Target=augustus_masked-scaffold281|size369967-abinit-gene-0.40-mRNA-1 1952 2808 +;Gap=M857
scaffold281|size369967	augustus_masked	match_part	48742	48878	0.73	-	.	ID=scaffold281|size369967:hsp:63331:4.5.0.0;Parent=scaffold281|size369967:hit:31728:4.5.0.0;Target=augustus_masked-scaffold281|size369967-abinit-gene-0.40-mRNA-1 1815 1951 +;Gap=M137
scaffold281|size369967	augustus_masked	match_part	48642	48653	0.73	-	.	ID=scaffold281|size369967:hsp:63332:4.5.0.0;Parent=scaffold281|size369967:hit:31728:4.5.0.0;Target=augustus_masked-scaffold281|size369967-abinit-gene-0.40-mRNA-1 1803 1814 +;Gap=M12
scaffold281|size369967	augustus_masked	match_part	48417	48559	0.73	-	.	ID=scaffold281|size369967:hsp:63333:4.5.0.0;Parent=scaffold281|size369967:hit:31728:4.5.0.0;Target=augustus_masked-scaffold281|size369967-abinit-gene-0.40-mRNA-1 1660 1802 +;Gap=M143
scaffold281|size369967	augustus_masked	match_part	48192	48331	0.73	-	.	ID=scaffold281|size369967:hsp:63334:4.5.0.0;Parent=scaffold281|size369967:hit:31728:4.5.0.0;Target=augustus_masked-scaffold281|size369967-abinit-gene-0.40-mRNA-1 1520 1659 +;Gap=M140
scaffold281|size369967	augustus_masked	match_part	47719	48099	0.73	-	.	ID=scaffold281|size369967:hsp:63335:4.5.0.0;Parent=scaffold281|size369967:hit:31728:4.5.0.0;Target=augustus_masked-scaffold281|size369967-abinit-gene-0.40-mRNA-1 1139 1519 +;Gap=M381
scaffold281|size369967	augustus_masked	match_part	46610	47332	0.73	-	.	ID=scaffold281|size369967:hsp:63336:4.5.0.0;Parent=scaffold281|size369967:hit:31728:4.5.0.0;Target=augustus_masked-scaffold281|size369967-abinit-gene-0.40-mRNA-1 416 1138 +;Gap=M723
scaffold281|size369967	augustus_masked	match_part	46114	46528	0.73	-	.	ID=scaffold281|size369967:hsp:63337:4.5.0.0;Parent=scaffold281|size369967:hit:31728:4.5.0.0;Target=augustus_masked-scaffold281|size369967-abinit-gene-0.40-mRNA-1 1 415 +;Gap=M415
scaffold281|size369967	augustus_masked	match	58724	59407	0.62	-	.	ID=scaffold281|size369967:hit:31729:4.5.0.0;Name=augustus_masked-scaffold281|size369967-abinit-gene-0.41-mRNA-1
scaffold281|size369967	augustus_masked	match_part	58724	59407	0.62	-	.	ID=scaffold281|size369967:hsp:63338:4.5.0.0;Parent=scaffold281|size369967:hit:31729:4.5.0.0;Target=augustus_masked-scaffold281|size369967-abinit-gene-0.41-mRNA-1 1 684 +;Gap=M684
scaffold281|size369967	augustus_masked	match	64991	68700	0.17	-	.	ID=scaffold281|size369967:hit:31730:4.5.0.0;Name=augustus_masked-scaffold281|size369967-abinit-gene-0.42-mRNA-1
scaffold281|size369967	augustus_masked	match_part	68113	68700	0.17	-	.	ID=scaffold281|size369967:hsp:63339:4.5.0.0;Parent=scaffold281|size369967:hit:31730:4.5.0.0;Target=augustus_masked-scaffold281|size369967-abinit-gene-0.42-mRNA-1 2785 3372 +;Gap=M588
scaffold281|size369967	augustus_masked	match_part	67175	68017	0.17	-	.	ID=scaffold281|size369967:hsp:63340:4.5.0.0;Parent=scaffold281|size369967:hit:31730:4.5.0.0;Target=augustus_masked-scaffold281|size369967-abinit-gene-0.42-mRNA-1 1942 2784 +;Gap=M843
scaffold281|size369967	augustus_masked	match_part	65850	67094	0.17	-	.	ID=scaffold281|size369967:hsp:63341:4.5.0.0;Parent=scaffold281|size369967:hit:31730:4.5.0.0;Target=augustus_masked-scaffold281|size369967-abinit-gene-0.42-mRNA-1 697 1941 +;Gap=M1245
scaffold281|size369967	augustus_masked	match_part	65515	65762	0.17	-	.	ID=scaffold281|size369967:hsp:63342:4.5.0.0;Parent=scaffold281|size369967:hit:31730:4.5.0.0;Target=augustus_masked-scaffold281|size369967-abinit-gene-0.42-mRNA-1 449 696 +;Gap=M248
scaffold281|size369967	augustus_masked	match_part	64991	65438	0.17	-	.	ID=scaffold281|size369967:hsp:63343:4.5.0.0;Parent=scaffold281|size369967:hit:31730:4.5.0.0;Target=augustus_masked-scaffold281|size369967-abinit-gene-0.42-mRNA-1 1 448 +;Gap=M448
scaffold281|size369967	model_gff:maker	match	1	5923	27988	+	.	ID=scaffold281|size369967:hit:31731:4.5.0.0;Name=maker-scaffold281|size369967-exonerate_est2genome-gene-0.0-mRNA-1;score=27988
scaffold281|size369967	model_gff:maker	match_part	1	1807	.	+	.	ID=scaffold281|size369967:hsp:63344:4.5.0.0;Parent=scaffold281|size369967:hit:31731:4.5.0.0;Target=maker-scaffold281|size369967-exonerate_est2genome-gene-0.0-mRNA-1 1 1807 +;Gap=M1807
scaffold281|size369967	model_gff:maker	match_part	1885	2776	.	+	.	ID=scaffold281|size369967:hsp:63345:4.5.0.0;Parent=scaffold281|size369967:hit:31731:4.5.0.0;Target=maker-scaffold281|size369967-exonerate_est2genome-gene-0.0-mRNA-1 1808 2699 +;Gap=M892
scaffold281|size369967	model_gff:maker	match_part	2859	4503	.	+	.	ID=scaffold281|size369967:hsp:63346:4.5.0.0;Parent=scaffold281|size369967:hit:31731:4.5.0.0;Target=maker-scaffold281|size369967-exonerate_est2genome-gene-0.0-mRNA-1 2700 4344 +;Gap=M1645
scaffold281|size369967	model_gff:maker	match_part	4581	4812	.	+	.	ID=scaffold281|size369967:hsp:63347:4.5.0.0;Parent=scaffold281|size369967:hit:31731:4.5.0.0;Target=maker-scaffold281|size369967-exonerate_est2genome-gene-0.0-mRNA-1 4345 4576 +;Gap=M232
scaffold281|size369967	model_gff:maker	match_part	4889	5923	.	+	.	ID=scaffold281|size369967:hsp:63348:4.5.0.0;Parent=scaffold281|size369967:hit:31731:4.5.0.0;Target=maker-scaffold281|size369967-exonerate_est2genome-gene-0.0-mRNA-1 4577 5611 +;Gap=M1035
scaffold281|size369967	model_gff:maker	match	18507	22455	18351	+	.	ID=scaffold281|size369967:hit:31732:4.5.0.0;Name=maker-scaffold281|size369967-exonerate_est2genome-gene-0.1-mRNA-1;score=18351
scaffold281|size369967	model_gff:maker	match_part	18507	19514	.	+	.	ID=scaffold281|size369967:hsp:63349:4.5.0.0;Parent=scaffold281|size369967:hit:31732:4.5.0.0;Target=maker-scaffold281|size369967-exonerate_est2genome-gene-0.1-mRNA-1 1 1008 +;Gap=M1008
scaffold281|size369967	model_gff:maker	match_part	19602	21725	.	+	.	ID=scaffold281|size369967:hsp:63350:4.5.0.0;Parent=scaffold281|size369967:hit:31732:4.5.0.0;Target=maker-scaffold281|size369967-exonerate_est2genome-gene-0.1-mRNA-1 1009 3132 +;Gap=M2124
scaffold281|size369967	model_gff:maker	match_part	21817	22320	.	+	.	ID=scaffold281|size369967:hsp:63351:4.5.0.0;Parent=scaffold281|size369967:hit:31732:4.5.0.0;Target=maker-scaffold281|size369967-exonerate_est2genome-gene-0.1-mRNA-1 3133 3636 +;Gap=M504
scaffold281|size369967	model_gff:maker	match_part	22408	22455	.	+	.	ID=scaffold281|size369967:hsp:63352:4.5.0.0;Parent=scaffold281|size369967:hit:31732:4.5.0.0;Target=maker-scaffold281|size369967-exonerate_est2genome-gene-0.1-mRNA-1 3637 3684 +;Gap=M48
scaffold281|size369967	model_gff:maker	match	18507	22455	18805	+	.	ID=scaffold281|size369967:hit:31733:4.5.0.0;Name=maker-scaffold281|size369967-exonerate_est2genome-gene-0.1-mRNA-2;score=18805
scaffold281|size369967	model_gff:maker	match_part	18507	21725	.	+	.	ID=scaffold281|size369967:hsp:63353:4.5.0.0;Parent=scaffold281|size369967:hit:31733:4.5.0.0;Target=maker-scaffold281|size369967-exonerate_est2genome-gene-0.1-mRNA-2 553 3771 +;Gap=M3219
scaffold281|size369967	model_gff:maker	match_part	21817	22320	.	+	.	ID=scaffold281|size369967:hsp:63354:4.5.0.0;Parent=scaffold281|size369967:hit:31733:4.5.0.0;Target=maker-scaffold281|size369967-exonerate_est2genome-gene-0.1-mRNA-2 1 504 +;Gap=M504
scaffold281|size369967	model_gff:maker	match_part	22408	22455	.	+	.	ID=scaffold281|size369967:hsp:63355:4.5.0.0;Parent=scaffold281|size369967:hit:31733:4.5.0.0;Target=maker-scaffold281|size369967-exonerate_est2genome-gene-0.1-mRNA-2 505 552 +;Gap=M48
scaffold281|size369967	model_gff:maker	match	62680	64976	10010	+	.	ID=scaffold281|size369967:hit:31734:4.5.0.0;Name=maker-scaffold281|size369967-exonerate_est2genome-gene-0.2-mRNA-1;score=10010
scaffold281|size369967	model_gff:maker	match_part	62680	63193	.	+	.	ID=scaffold281|size369967:hsp:63356:4.5.0.0;Parent=scaffold281|size369967:hit:31734:4.5.0.0;Target=maker-scaffold281|size369967-exonerate_est2genome-gene-0.2-mRNA-1 1 514 +;Gap=M514
scaffold281|size369967	model_gff:maker	match_part	63256	63519	.	+	.	ID=scaffold281|size369967:hsp:63357:4.5.0.0;Parent=scaffold281|size369967:hit:31734:4.5.0.0;Target=maker-scaffold281|size369967-exonerate_est2genome-gene-0.2-mRNA-1 515 778 +;Gap=M264
scaffold281|size369967	model_gff:maker	match_part	63629	64732	.	+	.	ID=scaffold281|size369967:hsp:63358:4.5.0.0;Parent=scaffold281|size369967:hit:31734:4.5.0.0;Target=maker-scaffold281|size369967-exonerate_est2genome-gene-0.2-mRNA-1 779 1882 +;Gap=M1104
scaffold281|size369967	model_gff:maker	match_part	64834	64976	.	+	.	ID=scaffold281|size369967:hsp:63359:4.5.0.0;Parent=scaffold281|size369967:hit:31734:4.5.0.0;Target=maker-scaffold281|size369967-exonerate_est2genome-gene-0.2-mRNA-1 1883 2025 +;Gap=M143
scaffold281|size369967	model_gff:maker	match	62680	64976	10580	+	.	ID=scaffold281|size369967:hit:31735:4.5.0.0;Name=maker-scaffold281|size369967-exonerate_est2genome-gene-0.2-mRNA-2;score=10580
scaffold281|size369967	model_gff:maker	match_part	62680	63193	.	+	.	ID=scaffold281|size369967:hsp:63360:4.5.0.0;Parent=scaffold281|size369967:hit:31735:4.5.0.0;Target=maker-scaffold281|size369967-exonerate_est2genome-gene-0.2-mRNA-2 1 514 +;Gap=M514
scaffold281|size369967	model_gff:maker	match_part	63256	64732	.	+	.	ID=scaffold281|size369967:hsp:63361:4.5.0.0;Parent=scaffold281|size369967:hit:31735:4.5.0.0;Target=maker-scaffold281|size369967-exonerate_est2genome-gene-0.2-mRNA-2 658 2134 +;Gap=M1477
scaffold281|size369967	model_gff:maker	match_part	64834	64976	.	+	.	ID=scaffold281|size369967:hsp:63362:4.5.0.0;Parent=scaffold281|size369967:hit:31735:4.5.0.0;Target=maker-scaffold281|size369967-exonerate_est2genome-gene-0.2-mRNA-2 515 657 +;Gap=M143
scaffold281|size369967	model_gff:maker	match	62680	64976	10908	+	.	ID=scaffold281|size369967:hit:31736:4.5.0.0;Name=maker-scaffold281|size369967-exonerate_est2genome-gene-0.2-mRNA-3;score=10908
scaffold281|size369967	model_gff:maker	match_part	62680	64732	.	+	.	ID=scaffold281|size369967:hsp:63363:4.5.0.0;Parent=scaffold281|size369967:hit:31736:4.5.0.0;Target=maker-scaffold281|size369967-exonerate_est2genome-gene-0.2-mRNA-3 144 2196 +;Gap=M2053
scaffold281|size369967	model_gff:maker	match_part	64834	64976	.	+	.	ID=scaffold281|size369967:hsp:63364:4.5.0.0;Parent=scaffold281|size369967:hit:31736:4.5.0.0;Target=maker-scaffold281|size369967-exonerate_est2genome-gene-0.2-mRNA-3 1 143 +;Gap=M143
scaffold281|size369967	model_gff:maker	match	46018	52201	4911	-	.	ID=scaffold281|size369967:hit:31737:4.5.0.0;Name=maker-scaffold281|size369967-exonerate_est2genome-gene-0.3-mRNA-1;score=4911
scaffold281|size369967	model_gff:maker	match_part	51282	52201	.	-	.	ID=scaffold281|size369967:hsp:63365:4.5.0.0;Parent=scaffold281|size369967:hit:31737:4.5.0.0;Target=maker-scaffold281|size369967-exonerate_est2genome-gene-0.3-mRNA-1 3992 4911 +;Gap=M920
scaffold281|size369967	model_gff:maker	match_part	51102	51123	.	-	.	ID=scaffold281|size369967:hsp:63366:4.5.0.0;Parent=scaffold281|size369967:hit:31737:4.5.0.0;Target=maker-scaffold281|size369967-exonerate_est2genome-gene-0.3-mRNA-1 3970 3991 +;Gap=M22
scaffold281|size369967	model_gff:maker	match_part	50926	51003	.	-	.	ID=scaffold281|size369967:hsp:63367:4.5.0.0;Parent=scaffold281|size369967:hit:31737:4.5.0.0;Target=maker-scaffold281|size369967-exonerate_est2genome-gene-0.3-mRNA-1 3892 3969 +;Gap=M78
scaffold281|size369967	model_gff:maker	match_part	50652	50841	.	-	.	ID=scaffold281|size369967:hsp:63368:4.5.0.0;Parent=scaffold281|size369967:hit:31737:4.5.0.0;Target=maker-scaffold281|size369967-exonerate_est2genome-gene-0.3-mRNA-1 3702 3891 +;Gap=M190
scaffold281|size369967	model_gff:maker	match_part	50223	50573	.	-	.	ID=scaffold281|size369967:hsp:63369:4.5.0.0;Parent=scaffold281|size369967:hit:31737:4.5.0.0;Target=maker-scaffold281|size369967-exonerate_est2genome-gene-0.3-mRNA-1 3351 3701 +;Gap=M351
scaffold281|size369967	model_gff:maker	match_part	50086	50131	.	-	.	ID=scaffold281|size369967:hsp:63370:4.5.0.0;Parent=scaffold281|size369967:hit:31737:4.5.0.0;Target=maker-scaffold281|size369967-exonerate_est2genome-gene-0.3-mRNA-1 3305 3350 +;Gap=M46
scaffold281|size369967	model_gff:maker	match_part	49902	50008	.	-	.	ID=scaffold281|size369967:hsp:63371:4.5.0.0;Parent=scaffold281|size369967:hit:31737:4.5.0.0;Target=maker-scaffold281|size369967-exonerate_est2genome-gene-0.3-mRNA-1 3198 3304 +;Gap=M107
scaffold281|size369967	model_gff:maker	match_part	48967	49823	.	-	.	ID=scaffold281|size369967:hsp:63372:4.5.0.0;Parent=scaffold281|size369967:hit:31737:4.5.0.0;Target=maker-scaffold281|size369967-exonerate_est2genome-gene-0.3-mRNA-1 2341 3197 +;Gap=M857
scaffold281|size369967	model_gff:maker	match_part	48731	48878	.	-	.	ID=scaffold281|size369967:hsp:63373:4.5.0.0;Parent=scaffold281|size369967:hit:31737:4.5.0.0;Target=maker-scaffold281|size369967-exonerate_est2genome-gene-0.3-mRNA-1 2193 2340 +;Gap=M148
scaffold281|size369967	model_gff:maker	match_part	48417	48559	.	-	.	ID=scaffold281|size369967:hsp:63374:4.5.0.0;Parent=scaffold281|size369967:hit:31737:4.5.0.0;Target=maker-scaffold281|size369967-exonerate_est2genome-gene-0.3-mRNA-1 2050 2192 +;Gap=M143
scaffold281|size369967	model_gff:maker	match_part	48192	48331	.	-	.	ID=scaffold281|size369967:hsp:63375:4.5.0.0;Parent=scaffold281|size369967:hit:31737:4.5.0.0;Target=maker-scaffold281|size369967-exonerate_est2genome-gene-0.3-mRNA-1 1910 2049 +;Gap=M140
scaffold281|size369967	model_gff:maker	match_part	47719	48099	.	-	.	ID=scaffold281|size369967:hsp:63376:4.5.0.0;Parent=scaffold281|size369967:hit:31737:4.5.0.0;Target=maker-scaffold281|size369967-exonerate_est2genome-gene-0.3-mRNA-1 1529 1909 +;Gap=M381
scaffold281|size369967	model_gff:maker	match_part	46610	47626	.	-	.	ID=scaffold281|size369967:hsp:63377:4.5.0.0;Parent=scaffold281|size369967:hit:31737:4.5.0.0;Target=maker-scaffold281|size369967-exonerate_est2genome-gene-0.3-mRNA-1 512 1528 +;Gap=M1017
scaffold281|size369967	model_gff:maker	match_part	46018	46528	.	-	.	ID=scaffold281|size369967:hsp:63378:4.5.0.0;Parent=scaffold281|size369967:hit:31737:4.5.0.0;Target=maker-scaffold281|size369967-exonerate_est2genome-gene-0.3-mRNA-1 1 511 +;Gap=M511
scaffold281|size369967	model_gff:maker	match	46018	52201	4999	-	.	ID=scaffold281|size369967:hit:31738:4.5.0.0;Name=maker-scaffold281|size369967-exonerate_est2genome-gene-0.3-mRNA-2;score=4999
scaffold281|size369967	model_gff:maker	match_part	51282	52201	.	-	.	ID=scaffold281|size369967:hsp:63379:4.5.0.0;Parent=scaffold281|size369967:hit:31738:4.5.0.0;Target=maker-scaffold281|size369967-exonerate_est2genome-gene-0.3-mRNA-2 4080 4999 +;Gap=M920
scaffold281|size369967	model_gff:maker	match_part	51102	51123	.	-	.	ID=scaffold281|size369967:hsp:63380:4.5.0.0;Parent=scaffold281|size369967:hit:31738:4.5.0.0;Target=maker-scaffold281|size369967-exonerate_est2genome-gene-0.3-mRNA-2 4058 4079 +;Gap=M22
scaffold281|size369967	model_gff:maker	match_part	50926	51003	.	-	.	ID=scaffold281|size369967:hsp:63381:4.5.0.0;Parent=scaffold281|size369967:hit:31738:4.5.0.0;Target=maker-scaffold281|size369967-exonerate_est2genome-gene-0.3-mRNA-2 3980 4057 +;Gap=M78
scaffold281|size369967	model_gff:maker	match_part	50652	50841	.	-	.	ID=scaffold281|size369967:hsp:63382:4.5.0.0;Parent=scaffold281|size369967:hit:31738:4.5.0.0;Target=maker-scaffold281|size369967-exonerate_est2genome-gene-0.3-mRNA-2 3790 3979 +;Gap=M190
scaffold281|size369967	model_gff:maker	match_part	50223	50573	.	-	.	ID=scaffold281|size369967:hsp:63383:4.5.0.0;Parent=scaffold281|size369967:hit:31738:4.5.0.0;Target=maker-scaffold281|size369967-exonerate_est2genome-gene-0.3-mRNA-2 3439 3789 +;Gap=M351
scaffold281|size369967	model_gff:maker	match_part	50086	50131	.	-	.	ID=scaffold281|size369967:hsp:63384:4.5.0.0;Parent=scaffold281|size369967:hit:31738:4.5.0.0;Target=maker-scaffold281|size369967-exonerate_est2genome-gene-0.3-mRNA-2 3393 3438 +;Gap=M46
scaffold281|size369967	model_gff:maker	match_part	49902	50008	.	-	.	ID=scaffold281|size369967:hsp:63385:4.5.0.0;Parent=scaffold281|size369967:hit:31738:4.5.0.0;Target=maker-scaffold281|size369967-exonerate_est2genome-gene-0.3-mRNA-2 3286 3392 +;Gap=M107
scaffold281|size369967	model_gff:maker	match_part	48731	49823	.	-	.	ID=scaffold281|size369967:hsp:63386:4.5.0.0;Parent=scaffold281|size369967:hit:31738:4.5.0.0;Target=maker-scaffold281|size369967-exonerate_est2genome-gene-0.3-mRNA-2 1 1093 +;Gap=M1093
scaffold281|size369967	model_gff:maker	match_part	48417	48559	.	-	.	ID=scaffold281|size369967:hsp:63387:4.5.0.0;Parent=scaffold281|size369967:hit:31738:4.5.0.0;Target=maker-scaffold281|size369967-exonerate_est2genome-gene-0.3-mRNA-2 3143 3285 +;Gap=M143
scaffold281|size369967	model_gff:maker	match_part	48192	48331	.	-	.	ID=scaffold281|size369967:hsp:63388:4.5.0.0;Parent=scaffold281|size369967:hit:31738:4.5.0.0;Target=maker-scaffold281|size369967-exonerate_est2genome-gene-0.3-mRNA-2 3003 3142 +;Gap=M140
scaffold281|size369967	model_gff:maker	match_part	47719	48099	.	-	.	ID=scaffold281|size369967:hsp:63389:4.5.0.0;Parent=scaffold281|size369967:hit:31738:4.5.0.0;Target=maker-scaffold281|size369967-exonerate_est2genome-gene-0.3-mRNA-2 2622 3002 +;Gap=M381
scaffold281|size369967	model_gff:maker	match_part	46610	47626	.	-	.	ID=scaffold281|size369967:hsp:63390:4.5.0.0;Parent=scaffold281|size369967:hit:31738:4.5.0.0;Target=maker-scaffold281|size369967-exonerate_est2genome-gene-0.3-mRNA-2 1605 2621 +;Gap=M1017
scaffold281|size369967	model_gff:maker	match_part	46018	46528	.	-	.	ID=scaffold281|size369967:hsp:63391:4.5.0.0;Parent=scaffold281|size369967:hit:31738:4.5.0.0;Target=maker-scaffold281|size369967-exonerate_est2genome-gene-0.3-mRNA-2 1094 1604 +;Gap=M511
scaffold281|size369967	model_gff:maker	match	48192	52201	3087	-	.	ID=scaffold281|size369967:hit:31739:4.5.0.0;Name=maker-scaffold281|size369967-exonerate_est2genome-gene-0.3-mRNA-3;score=3087
scaffold281|size369967	model_gff:maker	match_part	51282	52201	.	-	.	ID=scaffold281|size369967:hsp:63392:4.5.0.0;Parent=scaffold281|size369967:hit:31739:4.5.0.0;Target=maker-scaffold281|size369967-exonerate_est2genome-gene-0.3-mRNA-3 2168 3087 +;Gap=M920
scaffold281|size369967	model_gff:maker	match_part	51102	51123	.	-	.	ID=scaffold281|size369967:hsp:63393:4.5.0.0;Parent=scaffold281|size369967:hit:31739:4.5.0.0;Target=maker-scaffold281|size369967-exonerate_est2genome-gene-0.3-mRNA-3 2146 2167 +;Gap=M22
scaffold281|size369967	model_gff:maker	match_part	50926	51003	.	-	.	ID=scaffold281|size369967:hsp:63394:4.5.0.0;Parent=scaffold281|size369967:hit:31739:4.5.0.0;Target=maker-scaffold281|size369967-exonerate_est2genome-gene-0.3-mRNA-3 2068 2145 +;Gap=M78
scaffold281|size369967	model_gff:maker	match_part	50652	50841	.	-	.	ID=scaffold281|size369967:hsp:63395:4.5.0.0;Parent=scaffold281|size369967:hit:31739:4.5.0.0;Target=maker-scaffold281|size369967-exonerate_est2genome-gene-0.3-mRNA-3 1878 2067 +;Gap=M190
scaffold281|size369967	model_gff:maker	match_part	50223	50573	.	-	.	ID=scaffold281|size369967:hsp:63396:4.5.0.0;Parent=scaffold281|size369967:hit:31739:4.5.0.0;Target=maker-scaffold281|size369967-exonerate_est2genome-gene-0.3-mRNA-3 1527 1877 +;Gap=M351
scaffold281|size369967	model_gff:maker	match_part	50086	50131	.	-	.	ID=scaffold281|size369967:hsp:63397:4.5.0.0;Parent=scaffold281|size369967:hit:31739:4.5.0.0;Target=maker-scaffold281|size369967-exonerate_est2genome-gene-0.3-mRNA-3 1481 1526 +;Gap=M46
scaffold281|size369967	model_gff:maker	match_part	49902	50008	.	-	.	ID=scaffold281|size369967:hsp:63398:4.5.0.0;Parent=scaffold281|size369967:hit:31739:4.5.0.0;Target=maker-scaffold281|size369967-exonerate_est2genome-gene-0.3-mRNA-3 1374 1480 +;Gap=M107
scaffold281|size369967	model_gff:maker	match_part	48967	49823	.	-	.	ID=scaffold281|size369967:hsp:63399:4.5.0.0;Parent=scaffold281|size369967:hit:31739:4.5.0.0;Target=maker-scaffold281|size369967-exonerate_est2genome-gene-0.3-mRNA-3 517 1373 +;Gap=M857
scaffold281|size369967	model_gff:maker	match_part	48731	48878	.	-	.	ID=scaffold281|size369967:hsp:63400:4.5.0.0;Parent=scaffold281|size369967:hit:31739:4.5.0.0;Target=maker-scaffold281|size369967-exonerate_est2genome-gene-0.3-mRNA-3 369 516 +;Gap=M148
scaffold281|size369967	model_gff:maker	match_part	48192	48559	.	-	.	ID=scaffold281|size369967:hsp:63401:4.5.0.0;Parent=scaffold281|size369967:hit:31739:4.5.0.0;Target=maker-scaffold281|size369967-exonerate_est2genome-gene-0.3-mRNA-3 1 368 +;Gap=M368
scaffold281|size369967	model_gff:maker	match	48350	52201	3100	-	.	ID=scaffold281|size369967:hit:31740:4.5.0.0;Name=maker-scaffold281|size369967-exonerate_est2genome-gene-0.3-mRNA-4;score=3100
scaffold281|size369967	model_gff:maker	match_part	51282	52201	.	-	.	ID=scaffold281|size369967:hsp:63402:4.5.0.0;Parent=scaffold281|size369967:hit:31740:4.5.0.0;Target=maker-scaffold281|size369967-exonerate_est2genome-gene-0.3-mRNA-4 2181 3100 +;Gap=M920
scaffold281|size369967	model_gff:maker	match_part	51102	51123	.	-	.	ID=scaffold281|size369967:hsp:63403:4.5.0.0;Parent=scaffold281|size369967:hit:31740:4.5.0.0;Target=maker-scaffold281|size369967-exonerate_est2genome-gene-0.3-mRNA-4 2159 2180 +;Gap=M22
scaffold281|size369967	model_gff:maker	match_part	50926	51003	.	-	.	ID=scaffold281|size369967:hsp:63404:4.5.0.0;Parent=scaffold281|size369967:hit:31740:4.5.0.0;Target=maker-scaffold281|size369967-exonerate_est2genome-gene-0.3-mRNA-4 2081 2158 +;Gap=M78
scaffold281|size369967	model_gff:maker	match_part	50652	50841	.	-	.	ID=scaffold281|size369967:hsp:63405:4.5.0.0;Parent=scaffold281|size369967:hit:31740:4.5.0.0;Target=maker-scaffold281|size369967-exonerate_est2genome-gene-0.3-mRNA-4 1891 2080 +;Gap=M190
scaffold281|size369967	model_gff:maker	match_part	50223	50573	.	-	.	ID=scaffold281|size369967:hsp:63406:4.5.0.0;Parent=scaffold281|size369967:hit:31740:4.5.0.0;Target=maker-scaffold281|size369967-exonerate_est2genome-gene-0.3-mRNA-4 1540 1890 +;Gap=M351
scaffold281|size369967	model_gff:maker	match_part	50086	50131	.	-	.	ID=scaffold281|size369967:hsp:63407:4.5.0.0;Parent=scaffold281|size369967:hit:31740:4.5.0.0;Target=maker-scaffold281|size369967-exonerate_est2genome-gene-0.3-mRNA-4 1494 1539 +;Gap=M46
scaffold281|size369967	model_gff:maker	match_part	49902	50008	.	-	.	ID=scaffold281|size369967:hsp:63408:4.5.0.0;Parent=scaffold281|size369967:hit:31740:4.5.0.0;Target=maker-scaffold281|size369967-exonerate_est2genome-gene-0.3-mRNA-4 1387 1493 +;Gap=M107
scaffold281|size369967	model_gff:maker	match_part	48742	49823	.	-	.	ID=scaffold281|size369967:hsp:63409:4.5.0.0;Parent=scaffold281|size369967:hit:31740:4.5.0.0;Target=maker-scaffold281|size369967-exonerate_est2genome-gene-0.3-mRNA-4 305 1386 +;Gap=M1082
scaffold281|size369967	model_gff:maker	match_part	48350	48653	.	-	.	ID=scaffold281|size369967:hsp:63410:4.5.0.0;Parent=scaffold281|size369967:hit:31740:4.5.0.0;Target=maker-scaffold281|size369967-exonerate_est2genome-gene-0.3-mRNA-4 1 304 +;Gap=M304
scaffold281|size369967	model_gff:maker	match	64938	68903	18126	-	.	ID=scaffold281|size369967:hit:31741:4.5.0.0;Name=maker-scaffold281|size369967-exonerate_est2genome-gene-0.4-mRNA-1;score=18126
scaffold281|size369967	model_gff:maker	match_part	67173	68903	.	-	.	ID=scaffold281|size369967:hsp:63411:4.5.0.0;Parent=scaffold281|size369967:hit:31741:4.5.0.0;Target=maker-scaffold281|size369967-exonerate_est2genome-gene-0.4-mRNA-1 1995 3725 +;Gap=M1731
scaffold281|size369967	model_gff:maker	match_part	65850	67094	.	-	.	ID=scaffold281|size369967:hsp:63412:4.5.0.0;Parent=scaffold281|size369967:hit:31741:4.5.0.0;Target=maker-scaffold281|size369967-exonerate_est2genome-gene-0.4-mRNA-1 750 1994 +;Gap=M1245
scaffold281|size369967	model_gff:maker	match_part	65515	65762	.	-	.	ID=scaffold281|size369967:hsp:63413:4.5.0.0;Parent=scaffold281|size369967:hit:31741:4.5.0.0;Target=maker-scaffold281|size369967-exonerate_est2genome-gene-0.4-mRNA-1 502 749 +;Gap=M248
scaffold281|size369967	model_gff:maker	match_part	64938	65438	.	-	.	ID=scaffold281|size369967:hsp:63414:4.5.0.0;Parent=scaffold281|size369967:hit:31741:4.5.0.0;Target=maker-scaffold281|size369967-exonerate_est2genome-gene-0.4-mRNA-1 1 501 +;Gap=M501
scaffold281|size369967	model_gff:maker	match	38681	39382	669	+	.	ID=scaffold281|size369967:hit:31742:4.5.0.0;Name=maker-scaffold281|size369967-exonerate_protein2genome-gene-0.7-mRNA-1;score=669
scaffold281|size369967	model_gff:maker	match_part	38681	38843	.	+	.	ID=scaffold281|size369967:hsp:63415:4.5.0.0;Parent=scaffold281|size369967:hit:31742:4.5.0.0;Target=maker-scaffold281|size369967-exonerate_protein2genome-gene-0.7-mRNA-1 1 163 +;Gap=M163
scaffold281|size369967	model_gff:maker	match_part	38877	39382	.	+	.	ID=scaffold281|size369967:hsp:63416:4.5.0.0;Parent=scaffold281|size369967:hit:31742:4.5.0.0;Target=maker-scaffold281|size369967-exonerate_protein2genome-gene-0.7-mRNA-1 164 669 +;Gap=M506
scaffold281|size369967	model_gff:maker	match	37940	39382	1443	+	.	ID=scaffold281|size369967:hit:31743:4.5.0.0;Name=maker-scaffold281|size369967-exonerate_protein2genome-gene-0.7-mRNA-2;score=1443
scaffold281|size369967	model_gff:maker	match_part	37940	39382	.	+	.	ID=scaffold281|size369967:hsp:63417:4.5.0.0;Parent=scaffold281|size369967:hit:31743:4.5.0.0;Target=maker-scaffold281|size369967-exonerate_protein2genome-gene-0.7-mRNA-2 1 1443 +;Gap=M1443
scaffold281|size369967	model_gff:maker	match	38360	39382	1023	+	.	ID=scaffold281|size369967:hit:31744:4.5.0.0;Name=maker-scaffold281|size369967-exonerate_protein2genome-gene-0.7-mRNA-3;score=1023
scaffold281|size369967	model_gff:maker	match_part	38360	39382	.	+	.	ID=scaffold281|size369967:hsp:63418:4.5.0.0;Parent=scaffold281|size369967:hit:31744:4.5.0.0;Target=maker-scaffold281|size369967-exonerate_protein2genome-gene-0.7-mRNA-3 1 1023 +;Gap=M1023
scaffold281|size369967	model_gff:maker	match	39051	39692	642	+	.	ID=scaffold281|size369967:hit:31745:4.5.0.0;Name=maker-scaffold281|size369967-exonerate_protein2genome-gene-0.7-mRNA-4;score=642
scaffold281|size369967	model_gff:maker	match_part	39051	39692	.	+	.	ID=scaffold281|size369967:hsp:63419:4.5.0.0;Parent=scaffold281|size369967:hit:31745:4.5.0.0;Target=maker-scaffold281|size369967-exonerate_protein2genome-gene-0.7-mRNA-4 1 642 +;Gap=M642
scaffold281|size369967	model_gff:maker	match	39210	39692	483	+	.	ID=scaffold281|size369967:hit:31746:4.5.0.0;Name=maker-scaffold281|size369967-exonerate_protein2genome-gene-0.7-mRNA-5;score=483
scaffold281|size369967	model_gff:maker	match_part	39210	39692	.	+	.	ID=scaffold281|size369967:hsp:63420:4.5.0.0;Parent=scaffold281|size369967:hit:31746:4.5.0.0;Target=maker-scaffold281|size369967-exonerate_protein2genome-gene-0.7-mRNA-5 1 483 +;Gap=M483
scaffold281|size369967	model_gff:maker	match	39285	39692	408	+	.	ID=scaffold281|size369967:hit:31747:4.5.0.0;Name=maker-scaffold281|size369967-exonerate_protein2genome-gene-0.7-mRNA-6;score=408
scaffold281|size369967	model_gff:maker	match_part	39285	39692	.	+	.	ID=scaffold281|size369967:hsp:63421:4.5.0.0;Parent=scaffold281|size369967:hit:31747:4.5.0.0;Target=maker-scaffold281|size369967-exonerate_protein2genome-gene-0.7-mRNA-6 1 408 +;Gap=M408
scaffold281|size369967	model_gff:maker	match	39414	39692	279	+	.	ID=scaffold281|size369967:hit:31748:4.5.0.0;Name=maker-scaffold281|size369967-exonerate_protein2genome-gene-0.7-mRNA-7;score=279
scaffold281|size369967	model_gff:maker	match_part	39414	39692	.	+	.	ID=scaffold281|size369967:hsp:63422:4.5.0.0;Parent=scaffold281|size369967:hit:31748:4.5.0.0;Target=maker-scaffold281|size369967-exonerate_protein2genome-gene-0.7-mRNA-7 1 279 +;Gap=M279
scaffold281|size369967	model_gff:maker	match	39444	39692	249	+	.	ID=scaffold281|size369967:hit:31749:4.5.0.0;Name=maker-scaffold281|size369967-exonerate_protein2genome-gene-0.7-mRNA-8;score=249
scaffold281|size369967	model_gff:maker	match_part	39444	39692	.	+	.	ID=scaffold281|size369967:hsp:63423:4.5.0.0;Parent=scaffold281|size369967:hit:31749:4.5.0.0;Target=maker-scaffold281|size369967-exonerate_protein2genome-gene-0.7-mRNA-8 1 249 +;Gap=M249
scaffold281|size369967	model_gff:maker	match	39531	39692	162	+	.	ID=scaffold281|size369967:hit:31750:4.5.0.0;Name=maker-scaffold281|size369967-exonerate_protein2genome-gene-0.7-mRNA-9;score=162
scaffold281|size369967	model_gff:maker	match_part	39531	39692	.	+	.	ID=scaffold281|size369967:hsp:63424:4.5.0.0;Parent=scaffold281|size369967:hit:31750:4.5.0.0;Target=maker-scaffold281|size369967-exonerate_protein2genome-gene-0.7-mRNA-9 1 162 +;Gap=M162
scaffold281|size369967	model_gff:maker	match	30476	31120	645	-	.	ID=scaffold281|size369967:hit:31751:4.5.0.0;Name=maker-scaffold281|size369967-exonerate_protein2genome-gene-0.10-mRNA-1;score=645
scaffold281|size369967	model_gff:maker	match_part	30476	31120	.	-	.	ID=scaffold281|size369967:hsp:63425:4.5.0.0;Parent=scaffold281|size369967:hit:31751:4.5.0.0;Target=maker-scaffold281|size369967-exonerate_protein2genome-gene-0.10-mRNA-1 1 645 +;Gap=M645
scaffold281|size369967	model_gff:maker	match	30476	30958	483	-	.	ID=scaffold281|size369967:hit:31752:4.5.0.0;Name=maker-scaffold281|size369967-exonerate_protein2genome-gene-0.10-mRNA-2;score=483
scaffold281|size369967	model_gff:maker	match_part	30476	30958	.	-	.	ID=scaffold281|size369967:hsp:63426:4.5.0.0;Parent=scaffold281|size369967:hit:31752:4.5.0.0;Target=maker-scaffold281|size369967-exonerate_protein2genome-gene-0.10-mRNA-2 1 483 +;Gap=M483
scaffold281|size369967	model_gff:maker	match	30476	30883	408	-	.	ID=scaffold281|size369967:hit:31753:4.5.0.0;Name=maker-scaffold281|size369967-exonerate_protein2genome-gene-0.10-mRNA-3;score=408
scaffold281|size369967	model_gff:maker	match_part	30476	30883	.	-	.	ID=scaffold281|size369967:hsp:63427:4.5.0.0;Parent=scaffold281|size369967:hit:31753:4.5.0.0;Target=maker-scaffold281|size369967-exonerate_protein2genome-gene-0.10-mRNA-3 1 408 +;Gap=M408
scaffold281|size369967	model_gff:maker	match	31565	31696	132	-	.	ID=scaffold281|size369967:hit:31754:4.5.0.0;Name=maker-scaffold281|size369967-exonerate_protein2genome-gene-0.11-mRNA-1;score=132
scaffold281|size369967	model_gff:maker	match_part	31565	31696	.	-	.	ID=scaffold281|size369967:hsp:63428:4.5.0.0;Parent=scaffold281|size369967:hit:31754:4.5.0.0;Target=maker-scaffold281|size369967-exonerate_protein2genome-gene-0.11-mRNA-1 1 132 +;Gap=M132
scaffold281|size369967	model_gff:maker	match	12110	12223	114	-	.	ID=scaffold281|size369967:hit:31755:4.5.0.0;Name=maker-scaffold281|size369967-exonerate_protein2genome-gene-0.9-mRNA-1;score=114
scaffold281|size369967	model_gff:maker	match_part	12110	12223	.	-	.	ID=scaffold281|size369967:hsp:63429:4.5.0.0;Parent=scaffold281|size369967:hit:31755:4.5.0.0;Target=maker-scaffold281|size369967-exonerate_protein2genome-gene-0.9-mRNA-1 1 114 +;Gap=M114
###
scaffold281|size369967	maker	gene	95636	96277	.	+	.	ID=CCRYP_013708|size369967-exonerate_protein2genome-gene-1.0;Name=CCRYP_013708|size369967-exonerate_protein2genome-gene-1.0;Alias=maker-scaffold281|size369967-exonerate_protein2genome-gene-1.0;
scaffold281|size369967	maker	mRNA	95636	96277	.	+	.	ID=CCRYP_013708|size369967-exonerate_protein2genome-gene-1.0-mRNA-1;Parent=CCRYP_013708|size369967-exonerate_protein2genome-gene-1.0;Name=CCRYP_013708|size369967-exonerate_protein2genome-gene-1.0-mRNA-1;Alias=maker-scaffold281|size369967-exonerate_protein2genome-gene-1.0-mRNA-1;_AED=0.17;_QI=0|-1|0|1|-1|1|1|0|213;_eAED=-0.14;score=642;
scaffold281|size369967	maker	mRNA	95691	95816	.	+	.	ID=CCRYP_013708|size369967-exonerate_protein2genome-gene-1.0-mRNA-2;Parent=CCRYP_013708|size369967-exonerate_protein2genome-gene-1.0;Name=CCRYP_013708|size369967-exonerate_protein2genome-gene-1.0-mRNA-2;Alias=maker-scaffold281|size369967-exonerate_protein2genome-gene-1.0-mRNA-2;_AED=0.37;_QI=0|-1|0|1|-1|0|1|0|41;_eAED=1.00;score=126;
scaffold281|size369967	maker	exon	95636	96277	.	+	.	ID=CCRYP_013708-RA|size369967-exonerate_protein2genome-gene-1.0-mRNA-1:exon:3155;Parent=CCRYP_013708-RA|size369967-exonerate_protein2genome-gene-1.0-mRNA-1;
scaffold281|size369967	maker	exon	95691	95816	.	+	.	ID=CCRYP_013708-RB|size369967-exonerate_protein2genome-gene-1.0-mRNA-2:exon:3156;Parent=CCRYP_013708-RB|size369967-exonerate_protein2genome-gene-1.0-mRNA-2;
scaffold281|size369967	maker	CDS	95636	96277	.	+	0	ID=CCRYP_013708-RA|size369967-exonerate_protein2genome-gene-1.0-mRNA-1:cds;Parent=CCRYP_013708-RA|size369967-exonerate_protein2genome-gene-1.0-mRNA-1;
scaffold281|size369967	maker	CDS	95691	95816	.	+	0	ID=CCRYP_013708-RB|size369967-exonerate_protein2genome-gene-1.0-mRNA-2:cds;Parent=CCRYP_013708-RB|size369967-exonerate_protein2genome-gene-1.0-mRNA-2;
scaffold281|size369967	maker	gene	158855	160717	.	+	.	ID=CCRYP_013713|size369967-snap-gene-1.5;Name=CCRYP_013713|size369967-snap-gene-1.5;Alias=maker-scaffold281|size369967-snap-gene-1.5;
scaffold281|size369967	maker	mRNA	158855	160717	.	+	.	ID=CCRYP_013713|size369967-snap-gene-1.5-mRNA-1;Parent=CCRYP_013713|size369967-snap-gene-1.5;Name=CCRYP_013713|size369967-snap-gene-1.5-mRNA-1;Alias=maker-scaffold281|size369967-snap-gene-1.5-mRNA-1;_AED=0.09;_QI=205|1|1|1|0.5|0.33|3|282|377;_eAED=0.09;
scaffold281|size369967	maker	mRNA	158855	160717	.	+	.	ID=CCRYP_013713|size369967-snap-gene-1.5-mRNA-2;Parent=CCRYP_013713|size369967-snap-gene-1.5;Name=CCRYP_013713|size369967-snap-gene-1.5-mRNA-2;Alias=maker-scaffold281|size369967-snap-gene-1.5-mRNA-2;_AED=0.06;_QI=361|1|1|1|1|1|2|282|377;_eAED=0.06;
scaffold281|size369967	maker	exon	158855	159013	.	+	.	ID=CCRYP_013713-RB|size369967-snap-gene-1.5-mRNA-1:exon:3157;Parent=CCRYP_013713-RB|size369967-snap-gene-1.5-mRNA-1;
scaffold281|size369967	maker	exon	159170	159282	.	+	.	ID=CCRYP_013713-RB|size369967-snap-gene-1.5-mRNA-1:exon:3158;Parent=CCRYP_013713-RB|size369967-snap-gene-1.5-mRNA-1;
scaffold281|size369967	maker	exon	159369	160717	.	+	.	ID=CCRYP_013713-RB|size369967-snap-gene-1.5-mRNA-1:exon:3159;Parent=CCRYP_013713-RB|size369967-snap-gene-1.5-mRNA-1,CCRYP_013713-RB|size369967-snap-gene-1.5-mRNA-2;
scaffold281|size369967	maker	exon	158855	159282	.	+	.	ID=CCRYP_013713-RA|size369967-snap-gene-1.5-mRNA-2:exon:3160;Parent=CCRYP_013713-RA|size369967-snap-gene-1.5-mRNA-2;
scaffold281|size369967	maker	five_prime_UTR	158855	159013	.	+	.	ID=CCRYP_013713-RB|size369967-snap-gene-1.5-mRNA-1:five_prime_utr;Parent=CCRYP_013713-RB|size369967-snap-gene-1.5-mRNA-1;
scaffold281|size369967	maker	five_prime_UTR	159170	159215	.	+	.	ID=CCRYP_013713-RB|size369967-snap-gene-1.5-mRNA-1:five_prime_utr;Parent=CCRYP_013713-RB|size369967-snap-gene-1.5-mRNA-1;
scaffold281|size369967	maker	CDS	159216	159282	.	+	0	ID=CCRYP_013713-RB|size369967-snap-gene-1.5-mRNA-1:cds;Parent=CCRYP_013713-RB|size369967-snap-gene-1.5-mRNA-1;
scaffold281|size369967	maker	CDS	159369	160435	.	+	2	ID=CCRYP_013713-RB|size369967-snap-gene-1.5-mRNA-1:cds;Parent=CCRYP_013713-RB|size369967-snap-gene-1.5-mRNA-1;
scaffold281|size369967	maker	three_prime_UTR	160436	160717	.	+	.	ID=CCRYP_013713-RB|size369967-snap-gene-1.5-mRNA-1:three_prime_utr;Parent=CCRYP_013713-RB|size369967-snap-gene-1.5-mRNA-1;
scaffold281|size369967	maker	five_prime_UTR	158855	159215	.	+	.	ID=CCRYP_013713-RA|size369967-snap-gene-1.5-mRNA-2:five_prime_utr;Parent=CCRYP_013713-RA|size369967-snap-gene-1.5-mRNA-2;
scaffold281|size369967	maker	CDS	159216	159282	.	+	0	ID=CCRYP_013713-RA|size369967-snap-gene-1.5-mRNA-2:cds;Parent=CCRYP_013713-RA|size369967-snap-gene-1.5-mRNA-2;
scaffold281|size369967	maker	CDS	159369	160435	.	+	2	ID=CCRYP_013713-RA|size369967-snap-gene-1.5-mRNA-2:cds;Parent=CCRYP_013713-RA|size369967-snap-gene-1.5-mRNA-2;
scaffold281|size369967	maker	three_prime_UTR	160436	160717	.	+	.	ID=CCRYP_013713-RA|size369967-snap-gene-1.5-mRNA-2:three_prime_utr;Parent=CCRYP_013713-RA|size369967-snap-gene-1.5-mRNA-2;
scaffold281|size369967	maker	gene	172304	173044	.	+	.	ID=CCRYP_013716|size369967-processed-gene-1.35;Name=CCRYP_013716|size369967-processed-gene-1.35;Alias=augustus_masked-scaffold281|size369967-processed-gene-1.35;
scaffold281|size369967	maker	mRNA	172304	173044	.	+	.	ID=CCRYP_013716|size369967-processed-gene-1.35-mRNA-1;Parent=CCRYP_013716|size369967-processed-gene-1.35;Name=CCRYP_013716|size369967-processed-gene-1.35-mRNA-1;Alias=augustus_masked-scaffold281|size369967-processed-gene-1.35-mRNA-1;_AED=0.41;_QI=0|-1|0|1|-1|1|1|0|246;_eAED=0.41;
scaffold281|size369967	maker	exon	172304	173044	.	+	.	ID=CCRYP_013716-RA|size369967-processed-gene-1.35-mRNA-1:exon:3161;Parent=CCRYP_013716-RA|size369967-processed-gene-1.35-mRNA-1;
scaffold281|size369967	maker	CDS	172304	173044	.	+	0	ID=CCRYP_013716-RA|size369967-processed-gene-1.35-mRNA-1:cds;Parent=CCRYP_013716-RA|size369967-processed-gene-1.35-mRNA-1;
scaffold281|size369967	maker	gene	173663	174196	.	-	.	ID=CCRYP_013717|size369967-processed-gene-1.27;Name=CCRYP_013717|size369967-processed-gene-1.27;Alias=snap_masked-scaffold281|size369967-processed-gene-1.27;
scaffold281|size369967	maker	mRNA	173663	174196	.	-	.	ID=CCRYP_013717|size369967-processed-gene-1.27-mRNA-1;Parent=CCRYP_013717|size369967-processed-gene-1.27;Name=CCRYP_013717|size369967-processed-gene-1.27-mRNA-1;Alias=snap_masked-scaffold281|size369967-processed-gene-1.27-mRNA-1;_AED=0.00;_QI=0|-1|0|1|-1|1|1|0|177;_eAED=0.00;
scaffold281|size369967	maker	exon	173663	174196	.	-	.	ID=CCRYP_013717-RA|size369967-processed-gene-1.27-mRNA-1:exon:3162;Parent=CCRYP_013717-RA|size369967-processed-gene-1.27-mRNA-1;
scaffold281|size369967	maker	CDS	173663	174196	.	-	0	ID=CCRYP_013717-RA|size369967-processed-gene-1.27-mRNA-1:cds;Parent=CCRYP_013717-RA|size369967-processed-gene-1.27-mRNA-1;
scaffold281|size369967	maker	gene	96776	103054	.	-	.	ID=CCRYP_013709|size369967-exonerate_est2genome-gene-1.8;Name=CCRYP_013709|size369967-exonerate_est2genome-gene-1.8;Alias=maker-scaffold281|size369967-exonerate_est2genome-gene-1.8;
scaffold281|size369967	maker	mRNA	96776	103054	.	-	.	ID=CCRYP_013709|size369967-exonerate_est2genome-gene-1.8-mRNA-1;Parent=CCRYP_013709|size369967-exonerate_est2genome-gene-1.8;Name=CCRYP_013709|size369967-exonerate_est2genome-gene-1.8-mRNA-1;Alias=maker-scaffold281|size369967-exonerate_est2genome-gene-1.8-mRNA-1;_AED=0.03;_QI=2048|1|1|1|0.72|0.66|12|97|911;_eAED=0.03;score=4881;
scaffold281|size369967	maker	mRNA	96776	103054	.	-	.	ID=CCRYP_013709|size369967-exonerate_est2genome-gene-1.8-mRNA-2;Parent=CCRYP_013709|size369967-exonerate_est2genome-gene-1.8;Name=CCRYP_013709|size369967-exonerate_est2genome-gene-1.8-mRNA-2;Alias=maker-scaffold281|size369967-exonerate_est2genome-gene-1.8-mRNA-2;_AED=0.05;_QI=2705|1|1|1|0.81|0.75|12|97|626;_eAED=0.05;score=4683;
scaffold281|size369967	maker	mRNA	96776	103054	.	-	.	ID=CCRYP_013709|size369967-exonerate_est2genome-gene-1.8-mRNA-3;Parent=CCRYP_013709|size369967-exonerate_est2genome-gene-1.8;Name=CCRYP_013709|size369967-exonerate_est2genome-gene-1.8-mRNA-3;Alias=maker-scaffold281|size369967-exonerate_est2genome-gene-1.8-mRNA-3;_AED=0.03;_QI=2078|1|1|1|0.8|0.63|11|97|911;_eAED=0.03;score=4911;
scaffold281|size369967	maker	exon	101039	101923	.	-	.	ID=CCRYP_013709-RC|size369967-exonerate_est2genome-gene-1.8-mRNA-3:exon:3178;Parent=CCRYP_013709-RC|size369967-exonerate_est2genome-gene-1.8-mRNA-3;
scaffold281|size369967	maker	exon	100526	100938	.	-	.	ID=CCRYP_013709-RC|size369967-exonerate_est2genome-gene-1.8-mRNA-3:exon:3177;Parent=CCRYP_013709-RC|size369967-exonerate_est2genome-gene-1.8-mRNA-3;
scaffold281|size369967	maker	exon	100793	100938	.	-	.	ID=CCRYP_013709-RB|size369967-exonerate_est2genome-gene-1.8-mRNA-2:exon:3176;Parent=CCRYP_013709-RB|size369967-exonerate_est2genome-gene-1.8-mRNA-2;
scaffold281|size369967	maker	exon	100526	100669	.	-	.	ID=CCRYP_013709-RB|size369967-exonerate_est2genome-gene-1.8-mRNA-2:exon:3175;Parent=CCRYP_013709-RB|size369967-exonerate_est2genome-gene-1.8-mRNA-2;
scaffold281|size369967	maker	exon	102893	103054	.	-	.	ID=CCRYP_013709-RA|size369967-exonerate_est2genome-gene-1.8-mRNA-1:exon:3174;Parent=CCRYP_013709-RA|size369967-exonerate_est2genome-gene-1.8-mRNA-1,CCRYP_013709-RA|size369967-exonerate_est2genome-gene-1.8-mRNA-2,CCRYP_013709-RA|size369967-exonerate_est2genome-gene-1.8-mRNA-3;
scaffold281|size369967	maker	exon	102024	102800	.	-	.	ID=CCRYP_013709-RA|size369967-exonerate_est2genome-gene-1.8-mRNA-1:exon:3173;Parent=CCRYP_013709-RA|size369967-exonerate_est2genome-gene-1.8-mRNA-1,CCRYP_013709-RA|size369967-exonerate_est2genome-gene-1.8-mRNA-2,CCRYP_013709-RA|size369967-exonerate_est2genome-gene-1.8-mRNA-3;
scaffold281|size369967	maker	exon	101144	101923	.	-	.	ID=CCRYP_013709-RA|size369967-exonerate_est2genome-gene-1.8-mRNA-1:exon:3172;Parent=CCRYP_013709-RA|size369967-exonerate_est2genome-gene-1.8-mRNA-1,CCRYP_013709-RA|size369967-exonerate_est2genome-gene-1.8-mRNA-2;
scaffold281|size369967	maker	exon	101021	101038	.	-	.	ID=CCRYP_013709-RA|size369967-exonerate_est2genome-gene-1.8-mRNA-1:exon:3171;Parent=CCRYP_013709-RA|size369967-exonerate_est2genome-gene-1.8-mRNA-1;
scaffold281|size369967	maker	exon	100526	100995	.	-	.	ID=CCRYP_013709-RA|size369967-exonerate_est2genome-gene-1.8-mRNA-1:exon:3170;Parent=CCRYP_013709-RA|size369967-exonerate_est2genome-gene-1.8-mRNA-1;
scaffold281|size369967	maker	exon	100221	100367	.	-	.	ID=CCRYP_013709-RA|size369967-exonerate_est2genome-gene-1.8-mRNA-1:exon:3169;Parent=CCRYP_013709-RA|size369967-exonerate_est2genome-gene-1.8-mRNA-1,CCRYP_013709-RA|size369967-exonerate_est2genome-gene-1.8-mRNA-2,CCRYP_013709-RA|size369967-exonerate_est2genome-gene-1.8-mRNA-3;
scaffold281|size369967	maker	exon	99874	100017	.	-	.	ID=CCRYP_013709-RA|size369967-exonerate_est2genome-gene-1.8-mRNA-1:exon:3168;Parent=CCRYP_013709-RA|size369967-exonerate_est2genome-gene-1.8-mRNA-1,CCRYP_013709-RA|size369967-exonerate_est2genome-gene-1.8-mRNA-2,CCRYP_013709-RA|size369967-exonerate_est2genome-gene-1.8-mRNA-3;
scaffold281|size369967	maker	exon	99570	99716	.	-	.	ID=CCRYP_013709-RA|size369967-exonerate_est2genome-gene-1.8-mRNA-1:exon:3167;Parent=CCRYP_013709-RA|size369967-exonerate_est2genome-gene-1.8-mRNA-1,CCRYP_013709-RA|size369967-exonerate_est2genome-gene-1.8-mRNA-2,CCRYP_013709-RA|size369967-exonerate_est2genome-gene-1.8-mRNA-3;
scaffold281|size369967	maker	exon	99268	99411	.	-	.	ID=CCRYP_013709-RA|size369967-exonerate_est2genome-gene-1.8-mRNA-1:exon:3166;Parent=CCRYP_013709-RA|size369967-exonerate_est2genome-gene-1.8-mRNA-1,CCRYP_013709-RA|size369967-exonerate_est2genome-gene-1.8-mRNA-2,CCRYP_013709-RA|size369967-exonerate_est2genome-gene-1.8-mRNA-3;
scaffold281|size369967	maker	exon	98984	99100	.	-	.	ID=CCRYP_013709-RA|size369967-exonerate_est2genome-gene-1.8-mRNA-1:exon:3165;Parent=CCRYP_013709-RA|size369967-exonerate_est2genome-gene-1.8-mRNA-1,CCRYP_013709-RA|size369967-exonerate_est2genome-gene-1.8-mRNA-2,CCRYP_013709-RA|size369967-exonerate_est2genome-gene-1.8-mRNA-3;
scaffold281|size369967	maker	exon	98732	98887	.	-	.	ID=CCRYP_013709-RA|size369967-exonerate_est2genome-gene-1.8-mRNA-1:exon:3164;Parent=CCRYP_013709-RA|size369967-exonerate_est2genome-gene-1.8-mRNA-1,CCRYP_013709-RA|size369967-exonerate_est2genome-gene-1.8-mRNA-2,CCRYP_013709-RA|size369967-exonerate_est2genome-gene-1.8-mRNA-3;
scaffold281|size369967	maker	exon	96776	98594	.	-	.	ID=CCRYP_013709-RA|size369967-exonerate_est2genome-gene-1.8-mRNA-1:exon:3163;Parent=CCRYP_013709-RA|size369967-exonerate_est2genome-gene-1.8-mRNA-1,CCRYP_013709-RA|size369967-exonerate_est2genome-gene-1.8-mRNA-2,CCRYP_013709-RA|size369967-exonerate_est2genome-gene-1.8-mRNA-3;
scaffold281|size369967	maker	five_prime_UTR	102893	103054	.	-	.	ID=CCRYP_013709-RA|size369967-exonerate_est2genome-gene-1.8-mRNA-1:five_prime_utr;Parent=CCRYP_013709-RA|size369967-exonerate_est2genome-gene-1.8-mRNA-1;
scaffold281|size369967	maker	five_prime_UTR	102024	102800	.	-	.	ID=CCRYP_013709-RA|size369967-exonerate_est2genome-gene-1.8-mRNA-1:five_prime_utr;Parent=CCRYP_013709-RA|size369967-exonerate_est2genome-gene-1.8-mRNA-1;
scaffold281|size369967	maker	five_prime_UTR	101144	101923	.	-	.	ID=CCRYP_013709-RA|size369967-exonerate_est2genome-gene-1.8-mRNA-1:five_prime_utr;Parent=CCRYP_013709-RA|size369967-exonerate_est2genome-gene-1.8-mRNA-1;
scaffold281|size369967	maker	five_prime_UTR	101021	101038	.	-	.	ID=CCRYP_013709-RA|size369967-exonerate_est2genome-gene-1.8-mRNA-1:five_prime_utr;Parent=CCRYP_013709-RA|size369967-exonerate_est2genome-gene-1.8-mRNA-1;
scaffold281|size369967	maker	five_prime_UTR	100685	100995	.	-	.	ID=CCRYP_013709-RA|size369967-exonerate_est2genome-gene-1.8-mRNA-1:five_prime_utr;Parent=CCRYP_013709-RA|size369967-exonerate_est2genome-gene-1.8-mRNA-1;
scaffold281|size369967	maker	CDS	100526	100684	.	-	0	ID=CCRYP_013709-RA|size369967-exonerate_est2genome-gene-1.8-mRNA-1:cds;Parent=CCRYP_013709-RA|size369967-exonerate_est2genome-gene-1.8-mRNA-1;
scaffold281|size369967	maker	CDS	100221	100367	.	-	0	ID=CCRYP_013709-RA|size369967-exonerate_est2genome-gene-1.8-mRNA-1:cds;Parent=CCRYP_013709-RA|size369967-exonerate_est2genome-gene-1.8-mRNA-1;
scaffold281|size369967	maker	CDS	99874	100017	.	-	0	ID=CCRYP_013709-RA|size369967-exonerate_est2genome-gene-1.8-mRNA-1:cds;Parent=CCRYP_013709-RA|size369967-exonerate_est2genome-gene-1.8-mRNA-1;
scaffold281|size369967	maker	CDS	99570	99716	.	-	0	ID=CCRYP_013709-RA|size369967-exonerate_est2genome-gene-1.8-mRNA-1:cds;Parent=CCRYP_013709-RA|size369967-exonerate_est2genome-gene-1.8-mRNA-1;
scaffold281|size369967	maker	CDS	99268	99411	.	-	0	ID=CCRYP_013709-RA|size369967-exonerate_est2genome-gene-1.8-mRNA-1:cds;Parent=CCRYP_013709-RA|size369967-exonerate_est2genome-gene-1.8-mRNA-1;
scaffold281|size369967	maker	CDS	98984	99100	.	-	0	ID=CCRYP_013709-RA|size369967-exonerate_est2genome-gene-1.8-mRNA-1:cds;Parent=CCRYP_013709-RA|size369967-exonerate_est2genome-gene-1.8-mRNA-1;
scaffold281|size369967	maker	CDS	98732	98887	.	-	0	ID=CCRYP_013709-RA|size369967-exonerate_est2genome-gene-1.8-mRNA-1:cds;Parent=CCRYP_013709-RA|size369967-exonerate_est2genome-gene-1.8-mRNA-1;
scaffold281|size369967	maker	CDS	96873	98594	.	-	0	ID=CCRYP_013709-RA|size369967-exonerate_est2genome-gene-1.8-mRNA-1:cds;Parent=CCRYP_013709-RA|size369967-exonerate_est2genome-gene-1.8-mRNA-1;
scaffold281|size369967	maker	three_prime_UTR	96776	96872	.	-	.	ID=CCRYP_013709-RA|size369967-exonerate_est2genome-gene-1.8-mRNA-1:three_prime_utr;Parent=CCRYP_013709-RA|size369967-exonerate_est2genome-gene-1.8-mRNA-1;
scaffold281|size369967	maker	five_prime_UTR	102893	103054	.	-	.	ID=CCRYP_013709-RB|size369967-exonerate_est2genome-gene-1.8-mRNA-2:five_prime_utr;Parent=CCRYP_013709-RB|size369967-exonerate_est2genome-gene-1.8-mRNA-2;
scaffold281|size369967	maker	five_prime_UTR	102024	102800	.	-	.	ID=CCRYP_013709-RB|size369967-exonerate_est2genome-gene-1.8-mRNA-2:five_prime_utr;Parent=CCRYP_013709-RB|size369967-exonerate_est2genome-gene-1.8-mRNA-2;
scaffold281|size369967	maker	five_prime_UTR	101144	101923	.	-	.	ID=CCRYP_013709-RB|size369967-exonerate_est2genome-gene-1.8-mRNA-2:five_prime_utr;Parent=CCRYP_013709-RB|size369967-exonerate_est2genome-gene-1.8-mRNA-2;
scaffold281|size369967	maker	five_prime_UTR	100793	100938	.	-	.	ID=CCRYP_013709-RB|size369967-exonerate_est2genome-gene-1.8-mRNA-2:five_prime_utr;Parent=CCRYP_013709-RB|size369967-exonerate_est2genome-gene-1.8-mRNA-2;
scaffold281|size369967	maker	five_prime_UTR	100526	100669	.	-	.	ID=CCRYP_013709-RB|size369967-exonerate_est2genome-gene-1.8-mRNA-2:five_prime_utr;Parent=CCRYP_013709-RB|size369967-exonerate_est2genome-gene-1.8-mRNA-2;
scaffold281|size369967	maker	five_prime_UTR	100221	100367	.	-	.	ID=CCRYP_013709-RB|size369967-exonerate_est2genome-gene-1.8-mRNA-2:five_prime_utr;Parent=CCRYP_013709-RB|size369967-exonerate_est2genome-gene-1.8-mRNA-2;
scaffold281|size369967	maker	five_prime_UTR	99874	100017	.	-	.	ID=CCRYP_013709-RB|size369967-exonerate_est2genome-gene-1.8-mRNA-2:five_prime_utr;Parent=CCRYP_013709-RB|size369967-exonerate_est2genome-gene-1.8-mRNA-2;
scaffold281|size369967	maker	five_prime_UTR	99570	99716	.	-	.	ID=CCRYP_013709-RB|size369967-exonerate_est2genome-gene-1.8-mRNA-2:five_prime_utr;Parent=CCRYP_013709-RB|size369967-exonerate_est2genome-gene-1.8-mRNA-2;
scaffold281|size369967	maker	five_prime_UTR	99268	99411	.	-	.	ID=CCRYP_013709-RB|size369967-exonerate_est2genome-gene-1.8-mRNA-2:five_prime_utr;Parent=CCRYP_013709-RB|size369967-exonerate_est2genome-gene-1.8-mRNA-2;
scaffold281|size369967	maker	five_prime_UTR	98987	99100	.	-	.	ID=CCRYP_013709-RB|size369967-exonerate_est2genome-gene-1.8-mRNA-2:five_prime_utr;Parent=CCRYP_013709-RB|size369967-exonerate_est2genome-gene-1.8-mRNA-2;
scaffold281|size369967	maker	CDS	98984	98986	.	-	0	ID=CCRYP_013709-RB|size369967-exonerate_est2genome-gene-1.8-mRNA-2:cds;Parent=CCRYP_013709-RB|size369967-exonerate_est2genome-gene-1.8-mRNA-2;
scaffold281|size369967	maker	CDS	98732	98887	.	-	0	ID=CCRYP_013709-RB|size369967-exonerate_est2genome-gene-1.8-mRNA-2:cds;Parent=CCRYP_013709-RB|size369967-exonerate_est2genome-gene-1.8-mRNA-2;
scaffold281|size369967	maker	CDS	96873	98594	.	-	0	ID=CCRYP_013709-RB|size369967-exonerate_est2genome-gene-1.8-mRNA-2:cds;Parent=CCRYP_013709-RB|size369967-exonerate_est2genome-gene-1.8-mRNA-2;
scaffold281|size369967	maker	three_prime_UTR	96776	96872	.	-	.	ID=CCRYP_013709-RB|size369967-exonerate_est2genome-gene-1.8-mRNA-2:three_prime_utr;Parent=CCRYP_013709-RB|size369967-exonerate_est2genome-gene-1.8-mRNA-2;
scaffold281|size369967	maker	five_prime_UTR	102893	103054	.	-	.	ID=CCRYP_013709-RC|size369967-exonerate_est2genome-gene-1.8-mRNA-3:five_prime_utr;Parent=CCRYP_013709-RC|size369967-exonerate_est2genome-gene-1.8-mRNA-3;
scaffold281|size369967	maker	five_prime_UTR	102024	102800	.	-	.	ID=CCRYP_013709-RC|size369967-exonerate_est2genome-gene-1.8-mRNA-3:five_prime_utr;Parent=CCRYP_013709-RC|size369967-exonerate_est2genome-gene-1.8-mRNA-3;
scaffold281|size369967	maker	five_prime_UTR	101039	101923	.	-	.	ID=CCRYP_013709-RC|size369967-exonerate_est2genome-gene-1.8-mRNA-3:five_prime_utr;Parent=CCRYP_013709-RC|size369967-exonerate_est2genome-gene-1.8-mRNA-3;
scaffold281|size369967	maker	five_prime_UTR	100685	100938	.	-	.	ID=CCRYP_013709-RC|size369967-exonerate_est2genome-gene-1.8-mRNA-3:five_prime_utr;Parent=CCRYP_013709-RC|size369967-exonerate_est2genome-gene-1.8-mRNA-3;
scaffold281|size369967	maker	CDS	100526	100684	.	-	0	ID=CCRYP_013709-RC|size369967-exonerate_est2genome-gene-1.8-mRNA-3:cds;Parent=CCRYP_013709-RC|size369967-exonerate_est2genome-gene-1.8-mRNA-3;
scaffold281|size369967	maker	CDS	100221	100367	.	-	0	ID=CCRYP_013709-RC|size369967-exonerate_est2genome-gene-1.8-mRNA-3:cds;Parent=CCRYP_013709-RC|size369967-exonerate_est2genome-gene-1.8-mRNA-3;
scaffold281|size369967	maker	CDS	99874	100017	.	-	0	ID=CCRYP_013709-RC|size369967-exonerate_est2genome-gene-1.8-mRNA-3:cds;Parent=CCRYP_013709-RC|size369967-exonerate_est2genome-gene-1.8-mRNA-3;
scaffold281|size369967	maker	CDS	99570	99716	.	-	0	ID=CCRYP_013709-RC|size369967-exonerate_est2genome-gene-1.8-mRNA-3:cds;Parent=CCRYP_013709-RC|size369967-exonerate_est2genome-gene-1.8-mRNA-3;
scaffold281|size369967	maker	CDS	99268	99411	.	-	0	ID=CCRYP_013709-RC|size369967-exonerate_est2genome-gene-1.8-mRNA-3:cds;Parent=CCRYP_013709-RC|size369967-exonerate_est2genome-gene-1.8-mRNA-3;
scaffold281|size369967	maker	CDS	98984	99100	.	-	0	ID=CCRYP_013709-RC|size369967-exonerate_est2genome-gene-1.8-mRNA-3:cds;Parent=CCRYP_013709-RC|size369967-exonerate_est2genome-gene-1.8-mRNA-3;
scaffold281|size369967	maker	CDS	98732	98887	.	-	0	ID=CCRYP_013709-RC|size369967-exonerate_est2genome-gene-1.8-mRNA-3:cds;Parent=CCRYP_013709-RC|size369967-exonerate_est2genome-gene-1.8-mRNA-3;
scaffold281|size369967	maker	CDS	96873	98594	.	-	0	ID=CCRYP_013709-RC|size369967-exonerate_est2genome-gene-1.8-mRNA-3:cds;Parent=CCRYP_013709-RC|size369967-exonerate_est2genome-gene-1.8-mRNA-3;
scaffold281|size369967	maker	three_prime_UTR	96776	96872	.	-	.	ID=CCRYP_013709-RC|size369967-exonerate_est2genome-gene-1.8-mRNA-3:three_prime_utr;Parent=CCRYP_013709-RC|size369967-exonerate_est2genome-gene-1.8-mRNA-3;
scaffold281|size369967	maker	gene	158866	163723	.	-	.	ID=CCRYP_013714|size369967-exonerate_est2genome-gene-1.10;Name=CCRYP_013714|size369967-exonerate_est2genome-gene-1.10;Alias=maker-scaffold281|size369967-exonerate_est2genome-gene-1.10;
scaffold281|size369967	maker	mRNA	158866	163723	.	-	.	ID=CCRYP_013714|size369967-exonerate_est2genome-gene-1.10-mRNA-1;Parent=CCRYP_013714|size369967-exonerate_est2genome-gene-1.10;Name=CCRYP_013714|size369967-exonerate_est2genome-gene-1.10-mRNA-1;Alias=maker-scaffold281|size369967-exonerate_est2genome-gene-1.10-mRNA-1;_AED=0.07;_QI=27|1|1|1|0.87|0.77|9|1701|726;_eAED=0.07;score=19084;
scaffold281|size369967	maker	mRNA	158866	163723	.	-	.	ID=CCRYP_013714|size369967-exonerate_est2genome-gene-1.10-mRNA-2;Parent=CCRYP_013714|size369967-exonerate_est2genome-gene-1.10;Name=CCRYP_013714|size369967-exonerate_est2genome-gene-1.10-mRNA-2;Alias=maker-scaffold281|size369967-exonerate_est2genome-gene-1.10-mRNA-2;_AED=0.06;_QI=468|1|1|1|0.85|0.75|8|1701|607;_eAED=0.06;score=19512;
scaffold281|size369967	maker	mRNA	160995	163723	.	-	.	ID=CCRYP_013714|size369967-exonerate_est2genome-gene-1.10-mRNA-3;Parent=CCRYP_013714|size369967-exonerate_est2genome-gene-1.10;Name=CCRYP_013714|size369967-exonerate_est2genome-gene-1.10-mRNA-3;Alias=maker-scaffold281|size369967-exonerate_est2genome-gene-1.10-mRNA-3;_AED=0.24;_QI=27|1|1|1|1|1|5|663|564;_eAED=0.24;score=2385;
scaffold281|size369967	maker	mRNA	162572	163723	.	-	.	ID=CCRYP_013714|size369967-exonerate_est2genome-gene-1.10-mRNA-4;Parent=CCRYP_013714|size369967-exonerate_est2genome-gene-1.10;Name=CCRYP_013714|size369967-exonerate_est2genome-gene-1.10-mRNA-4;Alias=maker-scaffold281|size369967-exonerate_est2genome-gene-1.10-mRNA-4;_AED=0.39;_QI=27|1|1|1|1|1|3|22|310;_eAED=0.39;score=982;
scaffold281|size369967	maker	mRNA	162572	163723	.	-	.	ID=CCRYP_013714|size369967-exonerate_est2genome-gene-1.10-mRNA-5;Parent=CCRYP_013714|size369967-exonerate_est2genome-gene-1.10;Name=CCRYP_013714|size369967-exonerate_est2genome-gene-1.10-mRNA-5;Alias=maker-scaffold281|size369967-exonerate_est2genome-gene-1.10-mRNA-5;_AED=0.38;_QI=506|1|1|1|1|1|2|22|179;_eAED=0.38;score=1068;
scaffold281|size369967	maker	exon	162572	163468	.	-	.	ID=CCRYP_013714-RE|size369967-exonerate_est2genome-gene-1.10-mRNA-5:exon:3191;Parent=CCRYP_013714-RE|size369967-exonerate_est2genome-gene-1.10-mRNA-5;
scaffold281|size369967	maker	exon	162572	163118	.	-	.	ID=CCRYP_013714-RD|size369967-exonerate_est2genome-gene-1.10-mRNA-4:exon:3190;Parent=CCRYP_013714-RD|size369967-exonerate_est2genome-gene-1.10-mRNA-4;
scaffold281|size369967	maker	exon	160995	162157	.	-	.	ID=CCRYP_013714-RC|size369967-exonerate_est2genome-gene-1.10-mRNA-3:exon:3189;Parent=CCRYP_013714-RC|size369967-exonerate_est2genome-gene-1.10-mRNA-3;
scaffold281|size369967	maker	exon	163205	163723	.	-	.	ID=CCRYP_013714-RA|size369967-exonerate_est2genome-gene-1.10-mRNA-2:exon:3188;Parent=CCRYP_013714-RA|size369967-exonerate_est2genome-gene-1.10-mRNA-2;
scaffold281|size369967	maker	exon	163553	163723	.	-	.	ID=CCRYP_013714-RB|size369967-exonerate_est2genome-gene-1.10-mRNA-1:exon:3187;Parent=CCRYP_013714-RB|size369967-exonerate_est2genome-gene-1.10-mRNA-1,CCRYP_013714-RB|size369967-exonerate_est2genome-gene-1.10-mRNA-3,CCRYP_013714-RB|size369967-exonerate_est2genome-gene-1.10-mRNA-4,CCRYP_013714-RB|size369967-exonerate_est2genome-gene-1.10-mRNA-5;
scaffold281|size369967	maker	exon	163205	163468	.	-	.	ID=CCRYP_013714-RB|size369967-exonerate_est2genome-gene-1.10-mRNA-1:exon:3186;Parent=CCRYP_013714-RB|size369967-exonerate_est2genome-gene-1.10-mRNA-1,CCRYP_013714-RB|size369967-exonerate_est2genome-gene-1.10-mRNA-3,CCRYP_013714-RB|size369967-exonerate_est2genome-gene-1.10-mRNA-4;
scaffold281|size369967	maker	exon	162729	163118	.	-	.	ID=CCRYP_013714-RB|size369967-exonerate_est2genome-gene-1.10-mRNA-1:exon:3185;Parent=CCRYP_013714-RB|size369967-exonerate_est2genome-gene-1.10-mRNA-1,CCRYP_013714-RB|size369967-exonerate_est2genome-gene-1.10-mRNA-2,CCRYP_013714-RB|size369967-exonerate_est2genome-gene-1.10-mRNA-3;
scaffold281|size369967	maker	exon	162252	162648	.	-	.	ID=CCRYP_013714-RB|size369967-exonerate_est2genome-gene-1.10-mRNA-1:exon:3184;Parent=CCRYP_013714-RB|size369967-exonerate_est2genome-gene-1.10-mRNA-1,CCRYP_013714-RB|size369967-exonerate_est2genome-gene-1.10-mRNA-2,CCRYP_013714-RB|size369967-exonerate_est2genome-gene-1.10-mRNA-3;
scaffold281|size369967	maker	exon	161667	162157	.	-	.	ID=CCRYP_013714-RB|size369967-exonerate_est2genome-gene-1.10-mRNA-1:exon:3183;Parent=CCRYP_013714-RB|size369967-exonerate_est2genome-gene-1.10-mRNA-1,CCRYP_013714-RB|size369967-exonerate_est2genome-gene-1.10-mRNA-2;
scaffold281|size369967	maker	exon	161539	161590	.	-	.	ID=CCRYP_013714-RB|size369967-exonerate_est2genome-gene-1.10-mRNA-1:exon:3182;Parent=CCRYP_013714-RB|size369967-exonerate_est2genome-gene-1.10-mRNA-1,CCRYP_013714-RB|size369967-exonerate_est2genome-gene-1.10-mRNA-2;
scaffold281|size369967	maker	exon	161155	161454	.	-	.	ID=CCRYP_013714-RB|size369967-exonerate_est2genome-gene-1.10-mRNA-1:exon:3181;Parent=CCRYP_013714-RB|size369967-exonerate_est2genome-gene-1.10-mRNA-1,CCRYP_013714-RB|size369967-exonerate_est2genome-gene-1.10-mRNA-2;
scaffold281|size369967	maker	exon	159369	161064	.	-	.	ID=CCRYP_013714-RB|size369967-exonerate_est2genome-gene-1.10-mRNA-1:exon:3180;Parent=CCRYP_013714-RB|size369967-exonerate_est2genome-gene-1.10-mRNA-1,CCRYP_013714-RB|size369967-exonerate_est2genome-gene-1.10-mRNA-2;
scaffold281|size369967	maker	exon	158866	159013	.	-	.	ID=CCRYP_013714-RB|size369967-exonerate_est2genome-gene-1.10-mRNA-1:exon:3179;Parent=CCRYP_013714-RB|size369967-exonerate_est2genome-gene-1.10-mRNA-1,CCRYP_013714-RB|size369967-exonerate_est2genome-gene-1.10-mRNA-2;
scaffold281|size369967	maker	five_prime_UTR	163697	163723	.	-	.	ID=CCRYP_013714-RB|size369967-exonerate_est2genome-gene-1.10-mRNA-1:five_prime_utr;Parent=CCRYP_013714-RB|size369967-exonerate_est2genome-gene-1.10-mRNA-1;
scaffold281|size369967	maker	CDS	163553	163696	.	-	0	ID=CCRYP_013714-RB|size369967-exonerate_est2genome-gene-1.10-mRNA-1:cds;Parent=CCRYP_013714-RB|size369967-exonerate_est2genome-gene-1.10-mRNA-1;
scaffold281|size369967	maker	CDS	163205	163468	.	-	0	ID=CCRYP_013714-RB|size369967-exonerate_est2genome-gene-1.10-mRNA-1:cds;Parent=CCRYP_013714-RB|size369967-exonerate_est2genome-gene-1.10-mRNA-1;
scaffold281|size369967	maker	CDS	162729	163118	.	-	0	ID=CCRYP_013714-RB|size369967-exonerate_est2genome-gene-1.10-mRNA-1:cds;Parent=CCRYP_013714-RB|size369967-exonerate_est2genome-gene-1.10-mRNA-1;
scaffold281|size369967	maker	CDS	162252	162648	.	-	0	ID=CCRYP_013714-RB|size369967-exonerate_est2genome-gene-1.10-mRNA-1:cds;Parent=CCRYP_013714-RB|size369967-exonerate_est2genome-gene-1.10-mRNA-1;
scaffold281|size369967	maker	CDS	161667	162157	.	-	2	ID=CCRYP_013714-RB|size369967-exonerate_est2genome-gene-1.10-mRNA-1:cds;Parent=CCRYP_013714-RB|size369967-exonerate_est2genome-gene-1.10-mRNA-1;
scaffold281|size369967	maker	CDS	161539	161590	.	-	0	ID=CCRYP_013714-RB|size369967-exonerate_est2genome-gene-1.10-mRNA-1:cds;Parent=CCRYP_013714-RB|size369967-exonerate_est2genome-gene-1.10-mRNA-1;
scaffold281|size369967	maker	CDS	161155	161454	.	-	2	ID=CCRYP_013714-RB|size369967-exonerate_est2genome-gene-1.10-mRNA-1:cds;Parent=CCRYP_013714-RB|size369967-exonerate_est2genome-gene-1.10-mRNA-1;
scaffold281|size369967	maker	CDS	160922	161064	.	-	2	ID=CCRYP_013714-RB|size369967-exonerate_est2genome-gene-1.10-mRNA-1:cds;Parent=CCRYP_013714-RB|size369967-exonerate_est2genome-gene-1.10-mRNA-1;
scaffold281|size369967	maker	three_prime_UTR	159369	160921	.	-	.	ID=CCRYP_013714-RB|size369967-exonerate_est2genome-gene-1.10-mRNA-1:three_prime_utr;Parent=CCRYP_013714-RB|size369967-exonerate_est2genome-gene-1.10-mRNA-1;
scaffold281|size369967	maker	three_prime_UTR	158866	159013	.	-	.	ID=CCRYP_013714-RB|size369967-exonerate_est2genome-gene-1.10-mRNA-1:three_prime_utr;Parent=CCRYP_013714-RB|size369967-exonerate_est2genome-gene-1.10-mRNA-1;
scaffold281|size369967	maker	five_prime_UTR	163256	163723	.	-	.	ID=CCRYP_013714-RA|size369967-exonerate_est2genome-gene-1.10-mRNA-2:five_prime_utr;Parent=CCRYP_013714-RA|size369967-exonerate_est2genome-gene-1.10-mRNA-2;
scaffold281|size369967	maker	CDS	163205	163255	.	-	0	ID=CCRYP_013714-RA|size369967-exonerate_est2genome-gene-1.10-mRNA-2:cds;Parent=CCRYP_013714-RA|size369967-exonerate_est2genome-gene-1.10-mRNA-2;
scaffold281|size369967	maker	CDS	162729	163118	.	-	0	ID=CCRYP_013714-RA|size369967-exonerate_est2genome-gene-1.10-mRNA-2:cds;Parent=CCRYP_013714-RA|size369967-exonerate_est2genome-gene-1.10-mRNA-2;
scaffold281|size369967	maker	CDS	162252	162648	.	-	0	ID=CCRYP_013714-RA|size369967-exonerate_est2genome-gene-1.10-mRNA-2:cds;Parent=CCRYP_013714-RA|size369967-exonerate_est2genome-gene-1.10-mRNA-2;
scaffold281|size369967	maker	CDS	161667	162157	.	-	2	ID=CCRYP_013714-RA|size369967-exonerate_est2genome-gene-1.10-mRNA-2:cds;Parent=CCRYP_013714-RA|size369967-exonerate_est2genome-gene-1.10-mRNA-2;
scaffold281|size369967	maker	CDS	161539	161590	.	-	0	ID=CCRYP_013714-RA|size369967-exonerate_est2genome-gene-1.10-mRNA-2:cds;Parent=CCRYP_013714-RA|size369967-exonerate_est2genome-gene-1.10-mRNA-2;
scaffold281|size369967	maker	CDS	161155	161454	.	-	2	ID=CCRYP_013714-RA|size369967-exonerate_est2genome-gene-1.10-mRNA-2:cds;Parent=CCRYP_013714-RA|size369967-exonerate_est2genome-gene-1.10-mRNA-2;
scaffold281|size369967	maker	CDS	160922	161064	.	-	2	ID=CCRYP_013714-RA|size369967-exonerate_est2genome-gene-1.10-mRNA-2:cds;Parent=CCRYP_013714-RA|size369967-exonerate_est2genome-gene-1.10-mRNA-2;
scaffold281|size369967	maker	three_prime_UTR	159369	160921	.	-	.	ID=CCRYP_013714-RA|size369967-exonerate_est2genome-gene-1.10-mRNA-2:three_prime_utr;Parent=CCRYP_013714-RA|size369967-exonerate_est2genome-gene-1.10-mRNA-2;
scaffold281|size369967	maker	three_prime_UTR	158866	159013	.	-	.	ID=CCRYP_013714-RA|size369967-exonerate_est2genome-gene-1.10-mRNA-2:three_prime_utr;Parent=CCRYP_013714-RA|size369967-exonerate_est2genome-gene-1.10-mRNA-2;
scaffold281|size369967	maker	five_prime_UTR	163697	163723	.	-	.	ID=CCRYP_013714-RC|size369967-exonerate_est2genome-gene-1.10-mRNA-3:five_prime_utr;Parent=CCRYP_013714-RC|size369967-exonerate_est2genome-gene-1.10-mRNA-3;
scaffold281|size369967	maker	CDS	163553	163696	.	-	0	ID=CCRYP_013714-RC|size369967-exonerate_est2genome-gene-1.10-mRNA-3:cds;Parent=CCRYP_013714-RC|size369967-exonerate_est2genome-gene-1.10-mRNA-3;
scaffold281|size369967	maker	CDS	163205	163468	.	-	0	ID=CCRYP_013714-RC|size369967-exonerate_est2genome-gene-1.10-mRNA-3:cds;Parent=CCRYP_013714-RC|size369967-exonerate_est2genome-gene-1.10-mRNA-3;
scaffold281|size369967	maker	CDS	162729	163118	.	-	0	ID=CCRYP_013714-RC|size369967-exonerate_est2genome-gene-1.10-mRNA-3:cds;Parent=CCRYP_013714-RC|size369967-exonerate_est2genome-gene-1.10-mRNA-3;
scaffold281|size369967	maker	CDS	162252	162648	.	-	0	ID=CCRYP_013714-RC|size369967-exonerate_est2genome-gene-1.10-mRNA-3:cds;Parent=CCRYP_013714-RC|size369967-exonerate_est2genome-gene-1.10-mRNA-3;
scaffold281|size369967	maker	CDS	161658	162157	.	-	2	ID=CCRYP_013714-RC|size369967-exonerate_est2genome-gene-1.10-mRNA-3:cds;Parent=CCRYP_013714-RC|size369967-exonerate_est2genome-gene-1.10-mRNA-3;
scaffold281|size369967	maker	three_prime_UTR	160995	161657	.	-	.	ID=CCRYP_013714-RC|size369967-exonerate_est2genome-gene-1.10-mRNA-3:three_prime_utr;Parent=CCRYP_013714-RC|size369967-exonerate_est2genome-gene-1.10-mRNA-3;
scaffold281|size369967	maker	five_prime_UTR	163697	163723	.	-	.	ID=CCRYP_013714-RD|size369967-exonerate_est2genome-gene-1.10-mRNA-4:five_prime_utr;Parent=CCRYP_013714-RD|size369967-exonerate_est2genome-gene-1.10-mRNA-4;
scaffold281|size369967	maker	CDS	163553	163696	.	-	0	ID=CCRYP_013714-RD|size369967-exonerate_est2genome-gene-1.10-mRNA-4:cds;Parent=CCRYP_013714-RD|size369967-exonerate_est2genome-gene-1.10-mRNA-4;
scaffold281|size369967	maker	CDS	163205	163468	.	-	0	ID=CCRYP_013714-RD|size369967-exonerate_est2genome-gene-1.10-mRNA-4:cds;Parent=CCRYP_013714-RD|size369967-exonerate_est2genome-gene-1.10-mRNA-4;
scaffold281|size369967	maker	CDS	162594	163118	.	-	0	ID=CCRYP_013714-RD|size369967-exonerate_est2genome-gene-1.10-mRNA-4:cds;Parent=CCRYP_013714-RD|size369967-exonerate_est2genome-gene-1.10-mRNA-4;
scaffold281|size369967	maker	three_prime_UTR	162572	162593	.	-	.	ID=CCRYP_013714-RD|size369967-exonerate_est2genome-gene-1.10-mRNA-4:three_prime_utr;Parent=CCRYP_013714-RD|size369967-exonerate_est2genome-gene-1.10-mRNA-4;
scaffold281|size369967	maker	five_prime_UTR	163553	163723	.	-	.	ID=CCRYP_013714-RE|size369967-exonerate_est2genome-gene-1.10-mRNA-5:five_prime_utr;Parent=CCRYP_013714-RE|size369967-exonerate_est2genome-gene-1.10-mRNA-5;
scaffold281|size369967	maker	five_prime_UTR	163134	163468	.	-	.	ID=CCRYP_013714-RE|size369967-exonerate_est2genome-gene-1.10-mRNA-5:five_prime_utr;Parent=CCRYP_013714-RE|size369967-exonerate_est2genome-gene-1.10-mRNA-5;
scaffold281|size369967	maker	CDS	162594	163133	.	-	0	ID=CCRYP_013714-RE|size369967-exonerate_est2genome-gene-1.10-mRNA-5:cds;Parent=CCRYP_013714-RE|size369967-exonerate_est2genome-gene-1.10-mRNA-5;
scaffold281|size369967	maker	three_prime_UTR	162572	162593	.	-	.	ID=CCRYP_013714-RE|size369967-exonerate_est2genome-gene-1.10-mRNA-5:three_prime_utr;Parent=CCRYP_013714-RE|size369967-exonerate_est2genome-gene-1.10-mRNA-5;
scaffold281|size369967	maker	gene	129013	129561	.	-	.	ID=CCRYP_013710|size369967-processed-gene-1.21;Name=CCRYP_013710|size369967-processed-gene-1.21;Alias=snap_masked-scaffold281|size369967-processed-gene-1.21;
scaffold281|size369967	maker	mRNA	129013	129561	.	-	.	ID=CCRYP_013710|size369967-processed-gene-1.21-mRNA-1;Parent=CCRYP_013710|size369967-processed-gene-1.21;Name=CCRYP_013710|size369967-processed-gene-1.21-mRNA-1;Alias=snap_masked-scaffold281|size369967-processed-gene-1.21-mRNA-1;_AED=0.32;_QI=0|-1|0|1|-1|1|1|0|182;_eAED=0.32;
scaffold281|size369967	maker	exon	129013	129561	.	-	.	ID=CCRYP_013710-RA|size369967-processed-gene-1.21-mRNA-1:exon:3192;Parent=CCRYP_013710-RA|size369967-processed-gene-1.21-mRNA-1;
scaffold281|size369967	maker	CDS	129013	129561	.	-	0	ID=CCRYP_013710-RA|size369967-processed-gene-1.21-mRNA-1:cds;Parent=CCRYP_013710-RA|size369967-processed-gene-1.21-mRNA-1;
scaffold281|size369967	maker	gene	170909	171526	.	-	.	ID=CCRYP_013715|size369967-processed-gene-1.26;Name=CCRYP_013715|size369967-processed-gene-1.26;Alias=snap_masked-scaffold281|size369967-processed-gene-1.26;
scaffold281|size369967	maker	mRNA	170909	171526	.	-	.	ID=CCRYP_013715|size369967-processed-gene-1.26-mRNA-1;Parent=CCRYP_013715|size369967-processed-gene-1.26;Name=CCRYP_013715|size369967-processed-gene-1.26-mRNA-1;Alias=snap_masked-scaffold281|size369967-processed-gene-1.26-mRNA-1;_AED=0.37;_QI=0|-1|0|1|-1|1|1|0|205;_eAED=0.37;
scaffold281|size369967	maker	exon	170909	171526	.	-	.	ID=CCRYP_013715-RA|size369967-processed-gene-1.26-mRNA-1:exon:3193;Parent=CCRYP_013715-RA|size369967-processed-gene-1.26-mRNA-1;
scaffold281|size369967	maker	CDS	170909	171526	.	-	0	ID=CCRYP_013715-RA|size369967-processed-gene-1.26-mRNA-1:cds;Parent=CCRYP_013715-RA|size369967-processed-gene-1.26-mRNA-1;
scaffold281|size369967	maker	gene	155465	156693	.	+	.	ID=CCRYP_013712|size369967-snap-gene-1.4;Name=CCRYP_013712|size369967-snap-gene-1.4;Alias=maker-scaffold281|size369967-snap-gene-1.4;
scaffold281|size369967	maker	mRNA	155465	156693	.	+	.	ID=CCRYP_013712|size369967-snap-gene-1.4-mRNA-1;Parent=CCRYP_013712|size369967-snap-gene-1.4;Name=CCRYP_013712|size369967-snap-gene-1.4-mRNA-1;Alias=maker-scaffold281|size369967-snap-gene-1.4-mRNA-1;_AED=0.39;_QI=0|0|0|1|0|0|3|0|198;_eAED=0.38;
scaffold281|size369967	maker	exon	155465	155648	.	+	.	ID=CCRYP_013712-RA|size369967-snap-gene-1.4-mRNA-1:exon:3194;Parent=CCRYP_013712-RA|size369967-snap-gene-1.4-mRNA-1;
scaffold281|size369967	maker	exon	155974	156147	.	+	.	ID=CCRYP_013712-RA|size369967-snap-gene-1.4-mRNA-1:exon:3195;Parent=CCRYP_013712-RA|size369967-snap-gene-1.4-mRNA-1;
scaffold281|size369967	maker	exon	156458	156693	.	+	.	ID=CCRYP_013712-RA|size369967-snap-gene-1.4-mRNA-1:exon:3196;Parent=CCRYP_013712-RA|size369967-snap-gene-1.4-mRNA-1;
scaffold281|size369967	maker	CDS	155465	155648	.	+	0	ID=CCRYP_013712-RA|size369967-snap-gene-1.4-mRNA-1:cds;Parent=CCRYP_013712-RA|size369967-snap-gene-1.4-mRNA-1;
scaffold281|size369967	maker	CDS	155974	156147	.	+	2	ID=CCRYP_013712-RA|size369967-snap-gene-1.4-mRNA-1:cds;Parent=CCRYP_013712-RA|size369967-snap-gene-1.4-mRNA-1;
scaffold281|size369967	maker	CDS	156458	156693	.	+	2	ID=CCRYP_013712-RA|size369967-snap-gene-1.4-mRNA-1:cds;Parent=CCRYP_013712-RA|size369967-snap-gene-1.4-mRNA-1;
scaffold281|size369967	maker	gene	187641	188075	.	-	.	ID=CCRYP_013718|size369967-snap-gene-1.9;Name=CCRYP_013718|size369967-snap-gene-1.9;Alias=maker-scaffold281|size369967-snap-gene-1.9;
scaffold281|size369967	maker	mRNA	187641	188075	.	-	.	ID=CCRYP_013718|size369967-snap-gene-1.9-mRNA-1;Parent=CCRYP_013718|size369967-snap-gene-1.9;Name=CCRYP_013718|size369967-snap-gene-1.9-mRNA-1;Alias=maker-scaffold281|size369967-snap-gene-1.9-mRNA-1;_AED=0.19;_QI=0|0|0|1|0|0|2|0|137;_eAED=0.26;
scaffold281|size369967	maker	exon	187851	188075	.	-	.	ID=CCRYP_013718-RA|size369967-snap-gene-1.9-mRNA-1:exon:3198;Parent=CCRYP_013718-RA|size369967-snap-gene-1.9-mRNA-1;
scaffold281|size369967	maker	exon	187641	187829	.	-	.	ID=CCRYP_013718-RA|size369967-snap-gene-1.9-mRNA-1:exon:3197;Parent=CCRYP_013718-RA|size369967-snap-gene-1.9-mRNA-1;
scaffold281|size369967	maker	CDS	187851	188075	.	-	0	ID=CCRYP_013718-RA|size369967-snap-gene-1.9-mRNA-1:cds;Parent=CCRYP_013718-RA|size369967-snap-gene-1.9-mRNA-1;
scaffold281|size369967	maker	CDS	187641	187829	.	-	0	ID=CCRYP_013718-RA|size369967-snap-gene-1.9-mRNA-1:cds;Parent=CCRYP_013718-RA|size369967-snap-gene-1.9-mRNA-1;
scaffold281|size369967	maker	gene	153743	154035	.	+	.	ID=CCRYP_013711|size369967-snap-gene-1.3;Name=CCRYP_013711|size369967-snap-gene-1.3;Alias=maker-scaffold281|size369967-snap-gene-1.3;
scaffold281|size369967	maker	mRNA	153743	154035	.	+	.	ID=CCRYP_013711|size369967-snap-gene-1.3-mRNA-1;Parent=CCRYP_013711|size369967-snap-gene-1.3;Name=CCRYP_013711|size369967-snap-gene-1.3-mRNA-1;Alias=maker-scaffold281|size369967-snap-gene-1.3-mRNA-1;_AED=0.75;_QI=0|0|0|1|0|0|2|0|94;_eAED=0.86;
scaffold281|size369967	maker	exon	153743	153972	.	+	.	ID=CCRYP_013711-RA|size369967-snap-gene-1.3-mRNA-1:exon:3199;Parent=CCRYP_013711-RA|size369967-snap-gene-1.3-mRNA-1;
scaffold281|size369967	maker	exon	153981	154035	.	+	.	ID=CCRYP_013711-RA|size369967-snap-gene-1.3-mRNA-1:exon:3200;Parent=CCRYP_013711-RA|size369967-snap-gene-1.3-mRNA-1;
scaffold281|size369967	maker	CDS	153743	153972	.	+	0	ID=CCRYP_013711-RA|size369967-snap-gene-1.3-mRNA-1:cds;Parent=CCRYP_013711-RA|size369967-snap-gene-1.3-mRNA-1;
scaffold281|size369967	maker	CDS	153981	154035	.	+	1	ID=CCRYP_013711-RA|size369967-snap-gene-1.3-mRNA-1:cds;Parent=CCRYP_013711-RA|size369967-snap-gene-1.3-mRNA-1;
scaffold281|size369967	model_gff:maker	match	158855	160717	7940	+	.	ID=scaffold281|size369967:hit:31756:4.5.0.1;Name=maker-scaffold281|size369967-exonerate_est2genome-gene-1.7-mRNA-1;score=7940
scaffold281|size369967	model_gff:maker	match_part	158855	159013	.	+	.	ID=scaffold281|size369967:hsp:63430:4.5.0.1;Parent=scaffold281|size369967:hit:31756:4.5.0.1;Target=maker-scaffold281|size369967-exonerate_est2genome-gene-1.7-mRNA-1 1 159 +;Gap=M159
scaffold281|size369967	model_gff:maker	match_part	159170	159282	.	+	.	ID=scaffold281|size369967:hsp:63431:4.5.0.1;Parent=scaffold281|size369967:hit:31756:4.5.0.1;Target=maker-scaffold281|size369967-exonerate_est2genome-gene-1.7-mRNA-1 160 272 +;Gap=M113
scaffold281|size369967	model_gff:maker	match_part	159369	160717	.	+	.	ID=scaffold281|size369967:hsp:63432:4.5.0.1;Parent=scaffold281|size369967:hit:31756:4.5.0.1;Target=maker-scaffold281|size369967-exonerate_est2genome-gene-1.7-mRNA-1 273 1621 +;Gap=M1349
scaffold281|size369967	model_gff:maker	match	158855	160717	8682	+	.	ID=scaffold281|size369967:hit:31757:4.5.0.1;Name=maker-scaffold281|size369967-exonerate_est2genome-gene-1.7-mRNA-2;score=8682
scaffold281|size369967	model_gff:maker	match_part	158855	159282	.	+	.	ID=scaffold281|size369967:hsp:63433:4.5.0.1;Parent=scaffold281|size369967:hit:31757:4.5.0.1;Target=maker-scaffold281|size369967-exonerate_est2genome-gene-1.7-mRNA-2 1350 1777 +;Gap=M428
scaffold281|size369967	model_gff:maker	match_part	159369	160717	.	+	.	ID=scaffold281|size369967:hsp:63434:4.5.0.1;Parent=scaffold281|size369967:hit:31757:4.5.0.1;Target=maker-scaffold281|size369967-exonerate_est2genome-gene-1.7-mRNA-2 1 1349 +;Gap=M1349
scaffold281|size369967	model_gff:maker	match	158866	163723	19084	-	.	ID=scaffold281|size369967:hit:31758:4.5.0.1;Name=maker-scaffold281|size369967-exonerate_est2genome-gene-1.10-mRNA-1;score=19084
scaffold281|size369967	model_gff:maker	match_part	163553	163723	.	-	.	ID=scaffold281|size369967:hsp:63435:4.5.0.1;Parent=scaffold281|size369967:hit:31758:4.5.0.1;Target=maker-scaffold281|size369967-exonerate_est2genome-gene-1.10-mRNA-1 3739 3909 +;Gap=M171
scaffold281|size369967	model_gff:maker	match_part	163205	163468	.	-	.	ID=scaffold281|size369967:hsp:63436:4.5.0.1;Parent=scaffold281|size369967:hit:31758:4.5.0.1;Target=maker-scaffold281|size369967-exonerate_est2genome-gene-1.10-mRNA-1 3475 3738 +;Gap=M264
scaffold281|size369967	model_gff:maker	match_part	162729	163118	.	-	.	ID=scaffold281|size369967:hsp:63437:4.5.0.1;Parent=scaffold281|size369967:hit:31758:4.5.0.1;Target=maker-scaffold281|size369967-exonerate_est2genome-gene-1.10-mRNA-1 3085 3474 +;Gap=M390
scaffold281|size369967	model_gff:maker	match_part	162252	162648	.	-	.	ID=scaffold281|size369967:hsp:63438:4.5.0.1;Parent=scaffold281|size369967:hit:31758:4.5.0.1;Target=maker-scaffold281|size369967-exonerate_est2genome-gene-1.10-mRNA-1 2688 3084 +;Gap=M397
scaffold281|size369967	model_gff:maker	match_part	161667	162157	.	-	.	ID=scaffold281|size369967:hsp:63439:4.5.0.1;Parent=scaffold281|size369967:hit:31758:4.5.0.1;Target=maker-scaffold281|size369967-exonerate_est2genome-gene-1.10-mRNA-1 2197 2687 +;Gap=M491
scaffold281|size369967	model_gff:maker	match_part	161539	161590	.	-	.	ID=scaffold281|size369967:hsp:63440:4.5.0.1;Parent=scaffold281|size369967:hit:31758:4.5.0.1;Target=maker-scaffold281|size369967-exonerate_est2genome-gene-1.10-mRNA-1 2145 2196 +;Gap=M52
scaffold281|size369967	model_gff:maker	match_part	161155	161454	.	-	.	ID=scaffold281|size369967:hsp:63441:4.5.0.1;Parent=scaffold281|size369967:hit:31758:4.5.0.1;Target=maker-scaffold281|size369967-exonerate_est2genome-gene-1.10-mRNA-1 1845 2144 +;Gap=M300
scaffold281|size369967	model_gff:maker	match_part	159369	161064	.	-	.	ID=scaffold281|size369967:hsp:63442:4.5.0.1;Parent=scaffold281|size369967:hit:31758:4.5.0.1;Target=maker-scaffold281|size369967-exonerate_est2genome-gene-1.10-mRNA-1 149 1844 +;Gap=M1696
scaffold281|size369967	model_gff:maker	match_part	158866	159013	.	-	.	ID=scaffold281|size369967:hsp:63443:4.5.0.1;Parent=scaffold281|size369967:hit:31758:4.5.0.1;Target=maker-scaffold281|size369967-exonerate_est2genome-gene-1.10-mRNA-1 1 148 +;Gap=M148
scaffold281|size369967	model_gff:maker	match	158866	163723	19512	-	.	ID=scaffold281|size369967:hit:31759:4.5.0.1;Name=maker-scaffold281|size369967-exonerate_est2genome-gene-1.10-mRNA-2;score=19512
scaffold281|size369967	model_gff:maker	match_part	163205	163723	.	-	.	ID=scaffold281|size369967:hsp:63444:4.5.0.1;Parent=scaffold281|size369967:hit:31759:4.5.0.1;Target=maker-scaffold281|size369967-exonerate_est2genome-gene-1.10-mRNA-2 1 519 +;Gap=M519
scaffold281|size369967	model_gff:maker	match_part	162729	163118	.	-	.	ID=scaffold281|size369967:hsp:63445:4.5.0.1;Parent=scaffold281|size369967:hit:31759:4.5.0.1;Target=maker-scaffold281|size369967-exonerate_est2genome-gene-1.10-mRNA-2 3604 3993 +;Gap=M390
scaffold281|size369967	model_gff:maker	match_part	162252	162648	.	-	.	ID=scaffold281|size369967:hsp:63446:4.5.0.1;Parent=scaffold281|size369967:hit:31759:4.5.0.1;Target=maker-scaffold281|size369967-exonerate_est2genome-gene-1.10-mRNA-2 3207 3603 +;Gap=M397
scaffold281|size369967	model_gff:maker	match_part	161667	162157	.	-	.	ID=scaffold281|size369967:hsp:63447:4.5.0.1;Parent=scaffold281|size369967:hit:31759:4.5.0.1;Target=maker-scaffold281|size369967-exonerate_est2genome-gene-1.10-mRNA-2 2716 3206 +;Gap=M491
scaffold281|size369967	model_gff:maker	match_part	161539	161590	.	-	.	ID=scaffold281|size369967:hsp:63448:4.5.0.1;Parent=scaffold281|size369967:hit:31759:4.5.0.1;Target=maker-scaffold281|size369967-exonerate_est2genome-gene-1.10-mRNA-2 2664 2715 +;Gap=M52
scaffold281|size369967	model_gff:maker	match_part	161155	161454	.	-	.	ID=scaffold281|size369967:hsp:63449:4.5.0.1;Parent=scaffold281|size369967:hit:31759:4.5.0.1;Target=maker-scaffold281|size369967-exonerate_est2genome-gene-1.10-mRNA-2 2364 2663 +;Gap=M300
scaffold281|size369967	model_gff:maker	match_part	159369	161064	.	-	.	ID=scaffold281|size369967:hsp:63450:4.5.0.1;Parent=scaffold281|size369967:hit:31759:4.5.0.1;Target=maker-scaffold281|size369967-exonerate_est2genome-gene-1.10-mRNA-2 668 2363 +;Gap=M1696
scaffold281|size369967	model_gff:maker	match_part	158866	159013	.	-	.	ID=scaffold281|size369967:hsp:63451:4.5.0.1;Parent=scaffold281|size369967:hit:31759:4.5.0.1;Target=maker-scaffold281|size369967-exonerate_est2genome-gene-1.10-mRNA-2 520 667 +;Gap=M148
scaffold281|size369967	model_gff:maker	match	160995	163723	2385	-	.	ID=scaffold281|size369967:hit:31760:4.5.0.1;Name=maker-scaffold281|size369967-exonerate_est2genome-gene-1.10-mRNA-3;score=2385
scaffold281|size369967	model_gff:maker	match_part	163553	163723	.	-	.	ID=scaffold281|size369967:hsp:63452:4.5.0.1;Parent=scaffold281|size369967:hit:31760:4.5.0.1;Target=maker-scaffold281|size369967-exonerate_est2genome-gene-1.10-mRNA-3 2215 2385 +;Gap=M171
scaffold281|size369967	model_gff:maker	match_part	163205	163468	.	-	.	ID=scaffold281|size369967:hsp:63453:4.5.0.1;Parent=scaffold281|size369967:hit:31760:4.5.0.1;Target=maker-scaffold281|size369967-exonerate_est2genome-gene-1.10-mRNA-3 1951 2214 +;Gap=M264
scaffold281|size369967	model_gff:maker	match_part	162729	163118	.	-	.	ID=scaffold281|size369967:hsp:63454:4.5.0.1;Parent=scaffold281|size369967:hit:31760:4.5.0.1;Target=maker-scaffold281|size369967-exonerate_est2genome-gene-1.10-mRNA-3 1561 1950 +;Gap=M390
scaffold281|size369967	model_gff:maker	match_part	162252	162648	.	-	.	ID=scaffold281|size369967:hsp:63455:4.5.0.1;Parent=scaffold281|size369967:hit:31760:4.5.0.1;Target=maker-scaffold281|size369967-exonerate_est2genome-gene-1.10-mRNA-3 1164 1560 +;Gap=M397
scaffold281|size369967	model_gff:maker	match_part	160995	162157	.	-	.	ID=scaffold281|size369967:hsp:63456:4.5.0.1;Parent=scaffold281|size369967:hit:31760:4.5.0.1;Target=maker-scaffold281|size369967-exonerate_est2genome-gene-1.10-mRNA-3 1 1163 +;Gap=M1163
scaffold281|size369967	model_gff:maker	match	162572	163723	982	-	.	ID=scaffold281|size369967:hit:31761:4.5.0.1;Name=maker-scaffold281|size369967-exonerate_est2genome-gene-1.10-mRNA-4;score=982
scaffold281|size369967	model_gff:maker	match_part	163553	163723	.	-	.	ID=scaffold281|size369967:hsp:63457:4.5.0.1;Parent=scaffold281|size369967:hit:31761:4.5.0.1;Target=maker-scaffold281|size369967-exonerate_est2genome-gene-1.10-mRNA-4 812 982 +;Gap=M171
scaffold281|size369967	model_gff:maker	match_part	163205	163468	.	-	.	ID=scaffold281|size369967:hsp:63458:4.5.0.1;Parent=scaffold281|size369967:hit:31761:4.5.0.1;Target=maker-scaffold281|size369967-exonerate_est2genome-gene-1.10-mRNA-4 548 811 +;Gap=M264
scaffold281|size369967	model_gff:maker	match_part	162572	163118	.	-	.	ID=scaffold281|size369967:hsp:63459:4.5.0.1;Parent=scaffold281|size369967:hit:31761:4.5.0.1;Target=maker-scaffold281|size369967-exonerate_est2genome-gene-1.10-mRNA-4 1 547 +;Gap=M547
scaffold281|size369967	model_gff:maker	match	162572	163723	1068	-	.	ID=scaffold281|size369967:hit:31762:4.5.0.1;Name=maker-scaffold281|size369967-exonerate_est2genome-gene-1.10-mRNA-5;score=1068
scaffold281|size369967	model_gff:maker	match_part	163553	163723	.	-	.	ID=scaffold281|size369967:hsp:63460:4.5.0.1;Parent=scaffold281|size369967:hit:31762:4.5.0.1;Target=maker-scaffold281|size369967-exonerate_est2genome-gene-1.10-mRNA-5 898 1068 +;Gap=M171
scaffold281|size369967	model_gff:maker	match_part	162572	163468	.	-	.	ID=scaffold281|size369967:hsp:63461:4.5.0.1;Parent=scaffold281|size369967:hit:31762:4.5.0.1;Target=maker-scaffold281|size369967-exonerate_est2genome-gene-1.10-mRNA-5 1 897 +;Gap=M897
scaffold281|size369967	model_gff:maker	match	172304	173044	681	+	.	ID=scaffold281|size369967:hit:31763:4.5.0.1;Name=maker-scaffold281|size369967-exonerate_protein2genome-gene-1.3-mRNA-1;score=681
scaffold281|size369967	model_gff:maker	match_part	172304	172585	.	+	.	ID=scaffold281|size369967:hsp:63462:4.5.0.1;Parent=scaffold281|size369967:hit:31763:4.5.0.1;Target=maker-scaffold281|size369967-exonerate_protein2genome-gene-1.3-mRNA-1 1 282 +;Gap=M282
scaffold281|size369967	model_gff:maker	match_part	172646	173044	.	+	.	ID=scaffold281|size369967:hsp:63463:4.5.0.1;Parent=scaffold281|size369967:hit:31763:4.5.0.1;Target=maker-scaffold281|size369967-exonerate_protein2genome-gene-1.3-mRNA-1 283 681 +;Gap=M399
scaffold281|size369967	model_gff:maker	match	172304	173044	678	+	.	ID=scaffold281|size369967:hit:31764:4.5.0.1;Name=maker-scaffold281|size369967-exonerate_protein2genome-gene-1.3-mRNA-2;score=678
scaffold281|size369967	model_gff:maker	match_part	172304	172640	.	+	.	ID=scaffold281|size369967:hsp:63464:4.5.0.1;Parent=scaffold281|size369967:hit:31764:4.5.0.1;Target=maker-scaffold281|size369967-exonerate_protein2genome-gene-1.3-mRNA-2 1 337 +;Gap=M337
scaffold281|size369967	model_gff:maker	match_part	172704	173044	.	+	.	ID=scaffold281|size369967:hsp:63465:4.5.0.1;Parent=scaffold281|size369967:hit:31764:4.5.0.1;Target=maker-scaffold281|size369967-exonerate_protein2genome-gene-1.3-mRNA-2 338 678 +;Gap=M341
scaffold281|size369967	model_gff:maker	match	172304	173044	624	+	.	ID=scaffold281|size369967:hit:31765:4.5.0.1;Name=maker-scaffold281|size369967-exonerate_protein2genome-gene-1.3-mRNA-3;score=624
scaffold281|size369967	model_gff:maker	match_part	172304	172587	.	+	.	ID=scaffold281|size369967:hsp:63466:4.5.0.1;Parent=scaffold281|size369967:hit:31765:4.5.0.1;Target=maker-scaffold281|size369967-exonerate_protein2genome-gene-1.3-mRNA-3 1 284 +;Gap=M284
scaffold281|size369967	model_gff:maker	match_part	172705	173044	.	+	.	ID=scaffold281|size369967:hsp:63467:4.5.0.1;Parent=scaffold281|size369967:hit:31765:4.5.0.1;Target=maker-scaffold281|size369967-exonerate_protein2genome-gene-1.3-mRNA-3 285 624 +;Gap=M340
scaffold281|size369967	model_gff:maker	match	173663	174196	501	-	.	ID=scaffold281|size369967:hit:31766:4.5.0.1;Name=maker-scaffold281|size369967-exonerate_protein2genome-gene-1.6-mRNA-1;score=501
scaffold281|size369967	model_gff:maker	match_part	174057	174196	.	-	.	ID=scaffold281|size369967:hsp:63468:4.5.0.1;Parent=scaffold281|size369967:hit:31766:4.5.0.1;Target=maker-scaffold281|size369967-exonerate_protein2genome-gene-1.6-mRNA-1 362 501 +;Gap=M140
scaffold281|size369967	model_gff:maker	match_part	173663	174023	.	-	.	ID=scaffold281|size369967:hsp:63469:4.5.0.1;Parent=scaffold281|size369967:hit:31766:4.5.0.1;Target=maker-scaffold281|size369967-exonerate_protein2genome-gene-1.6-mRNA-1 1 361 +;Gap=M361
scaffold281|size369967	model_gff:maker	match	129148	129660	513	-	.	ID=scaffold281|size369967:hit:31767:4.5.0.1;Name=maker-scaffold281|size369967-exonerate_est2genome-gene-1.9-mRNA-1;score=513
scaffold281|size369967	model_gff:maker	match_part	129148	129660	.	-	.	ID=scaffold281|size369967:hsp:63470:4.5.0.1;Parent=scaffold281|size369967:hit:31767:4.5.0.1;Target=maker-scaffold281|size369967-exonerate_est2genome-gene-1.9-mRNA-1 1 513 +;Gap=M513
scaffold281|size369967	model_gff:maker	match	95636	96277	642	+	.	ID=scaffold281|size369967:hit:31768:4.5.0.1;Name=maker-scaffold281|size369967-exonerate_protein2genome-gene-1.0-mRNA-1;score=642
scaffold281|size369967	model_gff:maker	match_part	95636	96277	.	+	.	ID=scaffold281|size369967:hsp:63471:4.5.0.1;Parent=scaffold281|size369967:hit:31768:4.5.0.1;Target=maker-scaffold281|size369967-exonerate_protein2genome-gene-1.0-mRNA-1 1 642 +;Gap=M642
scaffold281|size369967	model_gff:maker	match	95691	95816	126	+	.	ID=scaffold281|size369967:hit:31769:4.5.0.1;Name=maker-scaffold281|size369967-exonerate_protein2genome-gene-1.0-mRNA-2;score=126
scaffold281|size369967	model_gff:maker	match_part	95691	95816	.	+	.	ID=scaffold281|size369967:hsp:63472:4.5.0.1;Parent=scaffold281|size369967:hit:31769:4.5.0.1;Target=maker-scaffold281|size369967-exonerate_protein2genome-gene-1.0-mRNA-2 1 126 +;Gap=M126
scaffold281|size369967	model_gff:maker	match	96776	103054	4881	-	.	ID=scaffold281|size369967:hit:31770:4.5.0.1;Name=maker-scaffold281|size369967-exonerate_est2genome-gene-1.8-mRNA-1;score=4881
scaffold281|size369967	model_gff:maker	match_part	102893	103054	.	-	.	ID=scaffold281|size369967:hsp:63473:4.5.0.1;Parent=scaffold281|size369967:hit:31770:4.5.0.1;Target=maker-scaffold281|size369967-exonerate_est2genome-gene-1.8-mRNA-1 4720 4881 +;Gap=M162
scaffold281|size369967	model_gff:maker	match_part	102024	102800	.	-	.	ID=scaffold281|size369967:hsp:63474:4.5.0.1;Parent=scaffold281|size369967:hit:31770:4.5.0.1;Target=maker-scaffold281|size369967-exonerate_est2genome-gene-1.8-mRNA-1 3943 4719 +;Gap=M777
scaffold281|size369967	model_gff:maker	match_part	101144	101923	.	-	.	ID=scaffold281|size369967:hsp:63475:4.5.0.1;Parent=scaffold281|size369967:hit:31770:4.5.0.1;Target=maker-scaffold281|size369967-exonerate_est2genome-gene-1.8-mRNA-1 3163 3942 +;Gap=M780
scaffold281|size369967	model_gff:maker	match_part	101021	101038	.	-	.	ID=scaffold281|size369967:hsp:63476:4.5.0.1;Parent=scaffold281|size369967:hit:31770:4.5.0.1;Target=maker-scaffold281|size369967-exonerate_est2genome-gene-1.8-mRNA-1 3145 3162 +;Gap=M18
scaffold281|size369967	model_gff:maker	match_part	100526	100995	.	-	.	ID=scaffold281|size369967:hsp:63477:4.5.0.1;Parent=scaffold281|size369967:hit:31770:4.5.0.1;Target=maker-scaffold281|size369967-exonerate_est2genome-gene-1.8-mRNA-1 2675 3144 +;Gap=M470
scaffold281|size369967	model_gff:maker	match_part	100221	100367	.	-	.	ID=scaffold281|size369967:hsp:63478:4.5.0.1;Parent=scaffold281|size369967:hit:31770:4.5.0.1;Target=maker-scaffold281|size369967-exonerate_est2genome-gene-1.8-mRNA-1 2528 2674 +;Gap=M147
scaffold281|size369967	model_gff:maker	match_part	99874	100017	.	-	.	ID=scaffold281|size369967:hsp:63479:4.5.0.1;Parent=scaffold281|size369967:hit:31770:4.5.0.1;Target=maker-scaffold281|size369967-exonerate_est2genome-gene-1.8-mRNA-1 2384 2527 +;Gap=M144
scaffold281|size369967	model_gff:maker	match_part	99570	99716	.	-	.	ID=scaffold281|size369967:hsp:63480:4.5.0.1;Parent=scaffold281|size369967:hit:31770:4.5.0.1;Target=maker-scaffold281|size369967-exonerate_est2genome-gene-1.8-mRNA-1 2237 2383 +;Gap=M147
scaffold281|size369967	model_gff:maker	match_part	99268	99411	.	-	.	ID=scaffold281|size369967:hsp:63481:4.5.0.1;Parent=scaffold281|size369967:hit:31770:4.5.0.1;Target=maker-scaffold281|size369967-exonerate_est2genome-gene-1.8-mRNA-1 2093 2236 +;Gap=M144
scaffold281|size369967	model_gff:maker	match_part	98984	99100	.	-	.	ID=scaffold281|size369967:hsp:63482:4.5.0.1;Parent=scaffold281|size369967:hit:31770:4.5.0.1;Target=maker-scaffold281|size369967-exonerate_est2genome-gene-1.8-mRNA-1 1976 2092 +;Gap=M117
scaffold281|size369967	model_gff:maker	match_part	98732	98887	.	-	.	ID=scaffold281|size369967:hsp:63483:4.5.0.1;Parent=scaffold281|size369967:hit:31770:4.5.0.1;Target=maker-scaffold281|size369967-exonerate_est2genome-gene-1.8-mRNA-1 1820 1975 +;Gap=M156
scaffold281|size369967	model_gff:maker	match_part	96776	98594	.	-	.	ID=scaffold281|size369967:hsp:63484:4.5.0.1;Parent=scaffold281|size369967:hit:31770:4.5.0.1;Target=maker-scaffold281|size369967-exonerate_est2genome-gene-1.8-mRNA-1 1 1819 +;Gap=M1819
scaffold281|size369967	model_gff:maker	match	96776	103054	4683	-	.	ID=scaffold281|size369967:hit:31771:4.5.0.1;Name=maker-scaffold281|size369967-exonerate_est2genome-gene-1.8-mRNA-2;score=4683
scaffold281|size369967	model_gff:maker	match_part	102893	103054	.	-	.	ID=scaffold281|size369967:hsp:63485:4.5.0.1;Parent=scaffold281|size369967:hit:31771:4.5.0.1;Target=maker-scaffold281|size369967-exonerate_est2genome-gene-1.8-mRNA-2 4522 4683 +;Gap=M162
scaffold281|size369967	model_gff:maker	match_part	102024	102800	.	-	.	ID=scaffold281|size369967:hsp:63486:4.5.0.1;Parent=scaffold281|size369967:hit:31771:4.5.0.1;Target=maker-scaffold281|size369967-exonerate_est2genome-gene-1.8-mRNA-2 3745 4521 +;Gap=M777
scaffold281|size369967	model_gff:maker	match_part	101144	101923	.	-	.	ID=scaffold281|size369967:hsp:63487:4.5.0.1;Parent=scaffold281|size369967:hit:31771:4.5.0.1;Target=maker-scaffold281|size369967-exonerate_est2genome-gene-1.8-mRNA-2 2965 3744 +;Gap=M780
scaffold281|size369967	model_gff:maker	match_part	100793	100938	.	-	.	ID=scaffold281|size369967:hsp:63488:4.5.0.1;Parent=scaffold281|size369967:hit:31771:4.5.0.1;Target=maker-scaffold281|size369967-exonerate_est2genome-gene-1.8-mRNA-2 145 290 +;Gap=M146
scaffold281|size369967	model_gff:maker	match_part	100526	100669	.	-	.	ID=scaffold281|size369967:hsp:63489:4.5.0.1;Parent=scaffold281|size369967:hit:31771:4.5.0.1;Target=maker-scaffold281|size369967-exonerate_est2genome-gene-1.8-mRNA-2 1 144 +;Gap=M144
scaffold281|size369967	model_gff:maker	match_part	100221	100367	.	-	.	ID=scaffold281|size369967:hsp:63490:4.5.0.1;Parent=scaffold281|size369967:hit:31771:4.5.0.1;Target=maker-scaffold281|size369967-exonerate_est2genome-gene-1.8-mRNA-2 2818 2964 +;Gap=M147
scaffold281|size369967	model_gff:maker	match_part	99874	100017	.	-	.	ID=scaffold281|size369967:hsp:63491:4.5.0.1;Parent=scaffold281|size369967:hit:31771:4.5.0.1;Target=maker-scaffold281|size369967-exonerate_est2genome-gene-1.8-mRNA-2 2674 2817 +;Gap=M144
scaffold281|size369967	model_gff:maker	match_part	99570	99716	.	-	.	ID=scaffold281|size369967:hsp:63492:4.5.0.1;Parent=scaffold281|size369967:hit:31771:4.5.0.1;Target=maker-scaffold281|size369967-exonerate_est2genome-gene-1.8-mRNA-2 2527 2673 +;Gap=M147
scaffold281|size369967	model_gff:maker	match_part	99268	99411	.	-	.	ID=scaffold281|size369967:hsp:63493:4.5.0.1;Parent=scaffold281|size369967:hit:31771:4.5.0.1;Target=maker-scaffold281|size369967-exonerate_est2genome-gene-1.8-mRNA-2 2383 2526 +;Gap=M144
scaffold281|size369967	model_gff:maker	match_part	98984	99100	.	-	.	ID=scaffold281|size369967:hsp:63494:4.5.0.1;Parent=scaffold281|size369967:hit:31771:4.5.0.1;Target=maker-scaffold281|size369967-exonerate_est2genome-gene-1.8-mRNA-2 2266 2382 +;Gap=M117
scaffold281|size369967	model_gff:maker	match_part	98732	98887	.	-	.	ID=scaffold281|size369967:hsp:63495:4.5.0.1;Parent=scaffold281|size369967:hit:31771:4.5.0.1;Target=maker-scaffold281|size369967-exonerate_est2genome-gene-1.8-mRNA-2 2110 2265 +;Gap=M156
scaffold281|size369967	model_gff:maker	match_part	96776	98594	.	-	.	ID=scaffold281|size369967:hsp:63496:4.5.0.1;Parent=scaffold281|size369967:hit:31771:4.5.0.1;Target=maker-scaffold281|size369967-exonerate_est2genome-gene-1.8-mRNA-2 291 2109 +;Gap=M1819
scaffold281|size369967	model_gff:maker	match	96776	103054	4911	-	.	ID=scaffold281|size369967:hit:31772:4.5.0.1;Name=maker-scaffold281|size369967-exonerate_est2genome-gene-1.8-mRNA-3;score=4911
scaffold281|size369967	model_gff:maker	match_part	102893	103054	.	-	.	ID=scaffold281|size369967:hsp:63497:4.5.0.1;Parent=scaffold281|size369967:hit:31772:4.5.0.1;Target=maker-scaffold281|size369967-exonerate_est2genome-gene-1.8-mRNA-3 4750 4911 +;Gap=M162
scaffold281|size369967	model_gff:maker	match_part	102024	102800	.	-	.	ID=scaffold281|size369967:hsp:63498:4.5.0.1;Parent=scaffold281|size369967:hit:31772:4.5.0.1;Target=maker-scaffold281|size369967-exonerate_est2genome-gene-1.8-mRNA-3 3973 4749 +;Gap=M777
scaffold281|size369967	model_gff:maker	match_part	101039	101923	.	-	.	ID=scaffold281|size369967:hsp:63499:4.5.0.1;Parent=scaffold281|size369967:hit:31772:4.5.0.1;Target=maker-scaffold281|size369967-exonerate_est2genome-gene-1.8-mRNA-3 414 1298 +;Gap=M885
scaffold281|size369967	model_gff:maker	match_part	100526	100938	.	-	.	ID=scaffold281|size369967:hsp:63500:4.5.0.1;Parent=scaffold281|size369967:hit:31772:4.5.0.1;Target=maker-scaffold281|size369967-exonerate_est2genome-gene-1.8-mRNA-3 1 413 +;Gap=M413
scaffold281|size369967	model_gff:maker	match_part	100221	100367	.	-	.	ID=scaffold281|size369967:hsp:63501:4.5.0.1;Parent=scaffold281|size369967:hit:31772:4.5.0.1;Target=maker-scaffold281|size369967-exonerate_est2genome-gene-1.8-mRNA-3 3826 3972 +;Gap=M147
scaffold281|size369967	model_gff:maker	match_part	99874	100017	.	-	.	ID=scaffold281|size369967:hsp:63502:4.5.0.1;Parent=scaffold281|size369967:hit:31772:4.5.0.1;Target=maker-scaffold281|size369967-exonerate_est2genome-gene-1.8-mRNA-3 3682 3825 +;Gap=M144
scaffold281|size369967	model_gff:maker	match_part	99570	99716	.	-	.	ID=scaffold281|size369967:hsp:63503:4.5.0.1;Parent=scaffold281|size369967:hit:31772:4.5.0.1;Target=maker-scaffold281|size369967-exonerate_est2genome-gene-1.8-mRNA-3 3535 3681 +;Gap=M147
scaffold281|size369967	model_gff:maker	match_part	99268	99411	.	-	.	ID=scaffold281|size369967:hsp:63504:4.5.0.1;Parent=scaffold281|size369967:hit:31772:4.5.0.1;Target=maker-scaffold281|size369967-exonerate_est2genome-gene-1.8-mRNA-3 3391 3534 +;Gap=M144
scaffold281|size369967	model_gff:maker	match_part	98984	99100	.	-	.	ID=scaffold281|size369967:hsp:63505:4.5.0.1;Parent=scaffold281|size369967:hit:31772:4.5.0.1;Target=maker-scaffold281|size369967-exonerate_est2genome-gene-1.8-mRNA-3 3274 3390 +;Gap=M117
scaffold281|size369967	model_gff:maker	match_part	98732	98887	.	-	.	ID=scaffold281|size369967:hsp:63506:4.5.0.1;Parent=scaffold281|size369967:hit:31772:4.5.0.1;Target=maker-scaffold281|size369967-exonerate_est2genome-gene-1.8-mRNA-3 3118 3273 +;Gap=M156
scaffold281|size369967	model_gff:maker	match_part	96776	98594	.	-	.	ID=scaffold281|size369967:hsp:63507:4.5.0.1;Parent=scaffold281|size369967:hit:31772:4.5.0.1;Target=maker-scaffold281|size369967-exonerate_est2genome-gene-1.8-mRNA-3 1299 3117 +;Gap=M1819
scaffold281|size369967	snap_masked	match	95462	95871	16.692	+	.	ID=scaffold281|size369967:hit:31773:4.5.0.1;Name=snap_masked-scaffold281|size369967-abinit-gene-1.10-mRNA-1
scaffold281|size369967	snap_masked	match_part	95462	95838	13.229	+	.	ID=scaffold281|size369967:hsp:63508:4.5.0.1;Parent=scaffold281|size369967:hit:31773:4.5.0.1;Target=snap_masked-scaffold281|size369967-abinit-gene-1.10-mRNA-1 1 377 +;Gap=M377
scaffold281|size369967	snap_masked	match_part	95853	95871	3.463	+	.	ID=scaffold281|size369967:hsp:63509:4.5.0.1;Parent=scaffold281|size369967:hit:31773:4.5.0.1;Target=snap_masked-scaffold281|size369967-abinit-gene-1.10-mRNA-1 378 396 +;Gap=M19
scaffold281|size369967	snap_masked	match	92971	94157	23.769	-	.	ID=scaffold281|size369967:hit:31774:4.5.0.1;Name=snap_masked-scaffold281|size369967-abinit-gene-1.11-mRNA-1
scaffold281|size369967	snap_masked	match_part	94089	94157	12.867	-	.	ID=scaffold281|size369967:hsp:63510:4.5.0.1;Parent=scaffold281|size369967:hit:31774:4.5.0.1;Target=snap_masked-scaffold281|size369967-abinit-gene-1.11-mRNA-1 148 216 +;Gap=M69
scaffold281|size369967	snap_masked	match_part	92971	93117	10.902	-	.	ID=scaffold281|size369967:hsp:63511:4.5.0.1;Parent=scaffold281|size369967:hit:31774:4.5.0.1;Target=snap_masked-scaffold281|size369967-abinit-gene-1.11-mRNA-1 1 147 +;Gap=M147
scaffold281|size369967	snap_masked	match	96873	102668	279.464	-	.	ID=scaffold281|size369967:hit:31775:4.5.0.1;Name=snap_masked-scaffold281|size369967-abinit-gene-1.12-mRNA-1
scaffold281|size369967	snap_masked	match_part	102024	102668	40.054	-	.	ID=scaffold281|size369967:hsp:63512:4.5.0.1;Parent=scaffold281|size369967:hit:31775:4.5.0.1;Target=snap_masked-scaffold281|size369967-abinit-gene-1.12-mRNA-1 3538 4182 +;Gap=M645
scaffold281|size369967	snap_masked	match_part	101144	101923	51.573	-	.	ID=scaffold281|size369967:hsp:63513:4.5.0.1;Parent=scaffold281|size369967:hit:31775:4.5.0.1;Target=snap_masked-scaffold281|size369967-abinit-gene-1.12-mRNA-1 2758 3537 +;Gap=M780
scaffold281|size369967	snap_masked	match_part	100793	100906	13.332	-	.	ID=scaffold281|size369967:hsp:63514:4.5.0.1;Parent=scaffold281|size369967:hit:31775:4.5.0.1;Target=snap_masked-scaffold281|size369967-abinit-gene-1.12-mRNA-1 2644 2757 +;Gap=M114
scaffold281|size369967	snap_masked	match_part	100526	100669	16.550	-	.	ID=scaffold281|size369967:hsp:63515:4.5.0.1;Parent=scaffold281|size369967:hit:31775:4.5.0.1;Target=snap_masked-scaffold281|size369967-abinit-gene-1.12-mRNA-1 2500 2643 +;Gap=M144
scaffold281|size369967	snap_masked	match_part	100221	100367	9.269	-	.	ID=scaffold281|size369967:hsp:63516:4.5.0.1;Parent=scaffold281|size369967:hit:31775:4.5.0.1;Target=snap_masked-scaffold281|size369967-abinit-gene-1.12-mRNA-1 2353 2499 +;Gap=M147
scaffold281|size369967	snap_masked	match_part	99874	100017	14.292	-	.	ID=scaffold281|size369967:hsp:63517:4.5.0.1;Parent=scaffold281|size369967:hit:31775:4.5.0.1;Target=snap_masked-scaffold281|size369967-abinit-gene-1.12-mRNA-1 2209 2352 +;Gap=M144
scaffold281|size369967	snap_masked	match_part	99570	99716	9.090	-	.	ID=scaffold281|size369967:hsp:63518:4.5.0.1;Parent=scaffold281|size369967:hit:31775:4.5.0.1;Target=snap_masked-scaffold281|size369967-abinit-gene-1.12-mRNA-1 2062 2208 +;Gap=M147
scaffold281|size369967	snap_masked	match_part	99268	99411	10.709	-	.	ID=scaffold281|size369967:hsp:63519:4.5.0.1;Parent=scaffold281|size369967:hit:31775:4.5.0.1;Target=snap_masked-scaffold281|size369967-abinit-gene-1.12-mRNA-1 1918 2061 +;Gap=M144
scaffold281|size369967	snap_masked	match_part	98984	99100	7.034	-	.	ID=scaffold281|size369967:hsp:63520:4.5.0.1;Parent=scaffold281|size369967:hit:31775:4.5.0.1;Target=snap_masked-scaffold281|size369967-abinit-gene-1.12-mRNA-1 1801 1917 +;Gap=M117
scaffold281|size369967	snap_masked	match_part	98732	98809	14.434	-	.	ID=scaffold281|size369967:hsp:63521:4.5.0.1;Parent=scaffold281|size369967:hit:31775:4.5.0.1;Target=snap_masked-scaffold281|size369967-abinit-gene-1.12-mRNA-1 1723 1800 +;Gap=M78
scaffold281|size369967	snap_masked	match_part	96873	98594	93.127	-	.	ID=scaffold281|size369967:hsp:63522:4.5.0.1;Parent=scaffold281|size369967:hit:31775:4.5.0.1;Target=snap_masked-scaffold281|size369967-abinit-gene-1.12-mRNA-1 1 1722 +;Gap=M1722
scaffold281|size369967	snap_masked	match	107028	107288	22.776	+	.	ID=scaffold281|size369967:hit:31776:4.5.0.1;Name=snap_masked-scaffold281|size369967-abinit-gene-1.13-mRNA-1
scaffold281|size369967	snap_masked	match_part	107028	107288	22.776	+	.	ID=scaffold281|size369967:hsp:63523:4.5.0.1;Parent=scaffold281|size369967:hit:31776:4.5.0.1;Target=snap_masked-scaffold281|size369967-abinit-gene-1.13-mRNA-1 1 261 +;Gap=M261
scaffold281|size369967	snap_masked	match	123174	123572	14.926	+	.	ID=scaffold281|size369967:hit:31777:4.5.0.1;Name=snap_masked-scaffold281|size369967-abinit-gene-1.14-mRNA-1
scaffold281|size369967	snap_masked	match_part	123174	123572	14.926	+	.	ID=scaffold281|size369967:hsp:63524:4.5.0.1;Parent=scaffold281|size369967:hit:31777:4.5.0.1;Target=snap_masked-scaffold281|size369967-abinit-gene-1.14-mRNA-1 1 399 +;Gap=M399
scaffold281|size369967	snap_masked	match	131188	132389	61.759	+	.	ID=scaffold281|size369967:hit:31778:4.5.0.1;Name=snap_masked-scaffold281|size369967-abinit-gene-1.15-mRNA-1
scaffold281|size369967	snap_masked	match_part	131188	131325	4.084	+	.	ID=scaffold281|size369967:hsp:63525:4.5.0.1;Parent=scaffold281|size369967:hit:31778:4.5.0.1;Target=snap_masked-scaffold281|size369967-abinit-gene-1.15-mRNA-1 1 138 +;Gap=M138
scaffold281|size369967	snap_masked	match_part	131340	132389	57.675	+	.	ID=scaffold281|size369967:hsp:63526:4.5.0.1;Parent=scaffold281|size369967:hit:31778:4.5.0.1;Target=snap_masked-scaffold281|size369967-abinit-gene-1.15-mRNA-1 139 1188 +;Gap=M1050
scaffold281|size369967	snap_masked	match	140566	140775	7.527	+	.	ID=scaffold281|size369967:hit:31779:4.5.0.1;Name=snap_masked-scaffold281|size369967-abinit-gene-1.16-mRNA-1
scaffold281|size369967	snap_masked	match_part	140566	140775	7.527	+	.	ID=scaffold281|size369967:hsp:63527:4.5.0.1;Parent=scaffold281|size369967:hit:31779:4.5.0.1;Target=snap_masked-scaffold281|size369967-abinit-gene-1.16-mRNA-1 1 210 +;Gap=M210
scaffold281|size369967	snap_masked	match	151167	152105	39.953	+	.	ID=scaffold281|size369967:hit:31780:4.5.0.1;Name=snap_masked-scaffold281|size369967-abinit-gene-1.17-mRNA-1
scaffold281|size369967	snap_masked	match_part	151167	152105	39.953	+	.	ID=scaffold281|size369967:hsp:63528:4.5.0.1;Parent=scaffold281|size369967:hit:31780:4.5.0.1;Target=snap_masked-scaffold281|size369967-abinit-gene-1.17-mRNA-1 1 939 +;Gap=M939
scaffold281|size369967	snap_masked	match	152332	153415	11.337	+	.	ID=scaffold281|size369967:hit:31781:4.5.0.1;Name=snap_masked-scaffold281|size369967-abinit-gene-1.18-mRNA-1
scaffold281|size369967	snap_masked	match_part	152332	152723	12.099	+	.	ID=scaffold281|size369967:hsp:63529:4.5.0.1;Parent=scaffold281|size369967:hit:31781:4.5.0.1;Target=snap_masked-scaffold281|size369967-abinit-gene-1.18-mRNA-1 1 392 +;Gap=M392
scaffold281|size369967	snap_masked	match_part	152770	153415	-0.762	+	.	ID=scaffold281|size369967:hsp:63530:4.5.0.1;Parent=scaffold281|size369967:hit:31781:4.5.0.1;Target=snap_masked-scaffold281|size369967-abinit-gene-1.18-mRNA-1 393 1038 +;Gap=M646
scaffold281|size369967	snap_masked	match	159216	160435	112.151	+	.	ID=scaffold281|size369967:hit:31782:4.5.0.1;Name=snap_masked-scaffold281|size369967-abinit-gene-1.19-mRNA-1
scaffold281|size369967	snap_masked	match_part	159216	159282	7.705	+	.	ID=scaffold281|size369967:hsp:63531:4.5.0.1;Parent=scaffold281|size369967:hit:31782:4.5.0.1;Target=snap_masked-scaffold281|size369967-abinit-gene-1.19-mRNA-1 1 67 +;Gap=M67
scaffold281|size369967	snap_masked	match_part	159369	160435	104.446	+	.	ID=scaffold281|size369967:hsp:63532:4.5.0.1;Parent=scaffold281|size369967:hit:31782:4.5.0.1;Target=snap_masked-scaffold281|size369967-abinit-gene-1.19-mRNA-1 68 1134 +;Gap=M1067
scaffold281|size369967	snap_masked	match	172304	173044	74.172	+	.	ID=scaffold281|size369967:hit:31783:4.5.0.1;Name=snap_masked-scaffold281|size369967-abinit-gene-1.20-mRNA-1
scaffold281|size369967	snap_masked	match_part	172304	172817	49.799	+	.	ID=scaffold281|size369967:hsp:63533:4.5.0.1;Parent=scaffold281|size369967:hit:31783:4.5.0.1;Target=snap_masked-scaffold281|size369967-abinit-gene-1.20-mRNA-1 1 514 +;Gap=M514
scaffold281|size369967	snap_masked	match_part	172833	173044	24.373	+	.	ID=scaffold281|size369967:hsp:63534:4.5.0.1;Parent=scaffold281|size369967:hit:31783:4.5.0.1;Target=snap_masked-scaffold281|size369967-abinit-gene-1.20-mRNA-1 515 726 +;Gap=M212
scaffold281|size369967	snap_masked	match	129013	129561	14.985	-	.	ID=scaffold281|size369967:hit:31784:4.5.0.1;Name=snap_masked-scaffold281|size369967-abinit-gene-1.21-mRNA-1
scaffold281|size369967	snap_masked	match_part	129013	129561	14.985	-	.	ID=scaffold281|size369967:hsp:63535:4.5.0.1;Parent=scaffold281|size369967:hit:31784:4.5.0.1;Target=snap_masked-scaffold281|size369967-abinit-gene-1.21-mRNA-1 1 549 +;Gap=M549
scaffold281|size369967	snap_masked	match	138793	139089	14.616	-	.	ID=scaffold281|size369967:hit:31785:4.5.0.1;Name=snap_masked-scaffold281|size369967-abinit-gene-1.22-mRNA-1
scaffold281|size369967	snap_masked	match_part	139016	139089	5.748	-	.	ID=scaffold281|size369967:hsp:63536:4.5.0.1;Parent=scaffold281|size369967:hit:31785:4.5.0.1;Target=snap_masked-scaffold281|size369967-abinit-gene-1.22-mRNA-1 191 264 +;Gap=M74
scaffold281|size369967	snap_masked	match_part	138793	138982	8.868	-	.	ID=scaffold281|size369967:hsp:63537:4.5.0.1;Parent=scaffold281|size369967:hit:31785:4.5.0.1;Target=snap_masked-scaffold281|size369967-abinit-gene-1.22-mRNA-1 1 190 +;Gap=M190
scaffold281|size369967	snap_masked	match	141257	142192	55.987	-	.	ID=scaffold281|size369967:hit:31786:4.5.0.1;Name=snap_masked-scaffold281|size369967-abinit-gene-1.23-mRNA-1
scaffold281|size369967	snap_masked	match_part	141257	142192	55.987	-	.	ID=scaffold281|size369967:hsp:63538:4.5.0.1;Parent=scaffold281|size369967:hit:31786:4.5.0.1;Target=snap_masked-scaffold281|size369967-abinit-gene-1.23-mRNA-1 1 936 +;Gap=M936
scaffold281|size369967	snap_masked	match	143460	144199	29.848	-	.	ID=scaffold281|size369967:hit:31787:4.5.0.1;Name=snap_masked-scaffold281|size369967-abinit-gene-1.24-mRNA-1
scaffold281|size369967	snap_masked	match_part	143916	144199	9.544	-	.	ID=scaffold281|size369967:hsp:63539:4.5.0.1;Parent=scaffold281|size369967:hit:31787:4.5.0.1;Target=snap_masked-scaffold281|size369967-abinit-gene-1.24-mRNA-1 443 726 +;Gap=M284
scaffold281|size369967	snap_masked	match_part	143460	143901	20.304	-	.	ID=scaffold281|size369967:hsp:63540:4.5.0.1;Parent=scaffold281|size369967:hit:31787:4.5.0.1;Target=snap_masked-scaffold281|size369967-abinit-gene-1.24-mRNA-1 1 442 +;Gap=M442
scaffold281|size369967	snap_masked	match	160922	163696	123.64	-	.	ID=scaffold281|size369967:hit:31788:4.5.0.1;Name=snap_masked-scaffold281|size369967-abinit-gene-1.25-mRNA-1
scaffold281|size369967	snap_masked	match_part	163553	163696	10.704	-	.	ID=scaffold281|size369967:hsp:63541:4.5.0.1;Parent=scaffold281|size369967:hit:31788:4.5.0.1;Target=snap_masked-scaffold281|size369967-abinit-gene-1.25-mRNA-1 2029 2172 +;Gap=M144
scaffold281|size369967	snap_masked	match_part	163205	163498	18.564	-	.	ID=scaffold281|size369967:hsp:63542:4.5.0.1;Parent=scaffold281|size369967:hit:31788:4.5.0.1;Target=snap_masked-scaffold281|size369967-abinit-gene-1.25-mRNA-1 1735 2028 +;Gap=M294
scaffold281|size369967	snap_masked	match_part	162729	163118	14.980	-	.	ID=scaffold281|size369967:hsp:63543:4.5.0.1;Parent=scaffold281|size369967:hit:31788:4.5.0.1;Target=snap_masked-scaffold281|size369967-abinit-gene-1.25-mRNA-1 1345 1734 +;Gap=M390
scaffold281|size369967	snap_masked	match_part	162252	162648	36.234	-	.	ID=scaffold281|size369967:hsp:63544:4.5.0.1;Parent=scaffold281|size369967:hit:31788:4.5.0.1;Target=snap_masked-scaffold281|size369967-abinit-gene-1.25-mRNA-1 948 1344 +;Gap=M397
scaffold281|size369967	snap_masked	match_part	161667	162184	25.067	-	.	ID=scaffold281|size369967:hsp:63545:4.5.0.1;Parent=scaffold281|size369967:hit:31788:4.5.0.1;Target=snap_masked-scaffold281|size369967-abinit-gene-1.25-mRNA-1 430 947 +;Gap=M518
scaffold281|size369967	snap_masked	match_part	161155	161440	13.903	-	.	ID=scaffold281|size369967:hsp:63546:4.5.0.1;Parent=scaffold281|size369967:hit:31788:4.5.0.1;Target=snap_masked-scaffold281|size369967-abinit-gene-1.25-mRNA-1 144 429 +;Gap=M286
scaffold281|size369967	snap_masked	match_part	160922	161064	4.188	-	.	ID=scaffold281|size369967:hsp:63547:4.5.0.1;Parent=scaffold281|size369967:hit:31788:4.5.0.1;Target=snap_masked-scaffold281|size369967-abinit-gene-1.25-mRNA-1 1 143 +;Gap=M143
scaffold281|size369967	snap_masked	match	170909	171526	38.299	-	.	ID=scaffold281|size369967:hit:31789:4.5.0.1;Name=snap_masked-scaffold281|size369967-abinit-gene-1.26-mRNA-1
scaffold281|size369967	snap_masked	match_part	170909	171526	38.299	-	.	ID=scaffold281|size369967:hsp:63548:4.5.0.1;Parent=scaffold281|size369967:hit:31789:4.5.0.1;Target=snap_masked-scaffold281|size369967-abinit-gene-1.26-mRNA-1 1 618 +;Gap=M618
scaffold281|size369967	snap_masked	match	173663	174196	46.096	-	.	ID=scaffold281|size369967:hit:31790:4.5.0.1;Name=snap_masked-scaffold281|size369967-abinit-gene-1.27-mRNA-1
scaffold281|size369967	snap_masked	match_part	173663	174196	46.096	-	.	ID=scaffold281|size369967:hsp:63549:4.5.0.1;Parent=scaffold281|size369967:hit:31790:4.5.0.1;Target=snap_masked-scaffold281|size369967-abinit-gene-1.27-mRNA-1 1 534 +;Gap=M534
scaffold281|size369967	augustus_masked	match	92713	93465	0.92	+	.	ID=scaffold281|size369967:hit:31791:4.5.0.1;Name=augustus_masked-scaffold281|size369967-abinit-gene-1.28-mRNA-1
scaffold281|size369967	augustus_masked	match_part	92713	93465	0.92	+	.	ID=scaffold281|size369967:hsp:63550:4.5.0.1;Parent=scaffold281|size369967:hit:31791:4.5.0.1;Target=augustus_masked-scaffold281|size369967-abinit-gene-1.28-mRNA-1 1 753 +;Gap=M753
scaffold281|size369967	augustus_masked	match	93730	95460	0.46	+	.	ID=scaffold281|size369967:hit:31792:4.5.0.1;Name=augustus_masked-scaffold281|size369967-abinit-gene-1.29-mRNA-1
scaffold281|size369967	augustus_masked	match_part	93730	94716	0.46	+	.	ID=scaffold281|size369967:hsp:63551:4.5.0.1;Parent=scaffold281|size369967:hit:31792:4.5.0.1;Target=augustus_masked-scaffold281|size369967-abinit-gene-1.29-mRNA-1 1 987 +;Gap=M987
scaffold281|size369967	augustus_masked	match_part	94849	95460	0.46	+	.	ID=scaffold281|size369967:hsp:63552:4.5.0.1;Parent=scaffold281|size369967:hit:31792:4.5.0.1;Target=augustus_masked-scaffold281|size369967-abinit-gene-1.29-mRNA-1 988 1599 +;Gap=M612
scaffold281|size369967	augustus_masked	match	96873	102668	0.34	-	.	ID=scaffold281|size369967:hit:31793:4.5.0.1;Name=augustus_masked-scaffold281|size369967-abinit-gene-1.30-mRNA-1
scaffold281|size369967	augustus_masked	match_part	102024	102668	0.34	-	.	ID=scaffold281|size369967:hsp:63553:4.5.0.1;Parent=scaffold281|size369967:hit:31793:4.5.0.1;Target=augustus_masked-scaffold281|size369967-abinit-gene-1.30-mRNA-1 3616 4260 +;Gap=M645
scaffold281|size369967	augustus_masked	match_part	101144	101923	0.34	-	.	ID=scaffold281|size369967:hsp:63554:4.5.0.1;Parent=scaffold281|size369967:hit:31793:4.5.0.1;Target=augustus_masked-scaffold281|size369967-abinit-gene-1.30-mRNA-1 2836 3615 +;Gap=M780
scaffold281|size369967	augustus_masked	match_part	100793	100906	0.34	-	.	ID=scaffold281|size369967:hsp:63555:4.5.0.1;Parent=scaffold281|size369967:hit:31793:4.5.0.1;Target=augustus_masked-scaffold281|size369967-abinit-gene-1.30-mRNA-1 2722 2835 +;Gap=M114
scaffold281|size369967	augustus_masked	match_part	100526	100669	0.34	-	.	ID=scaffold281|size369967:hsp:63556:4.5.0.1;Parent=scaffold281|size369967:hit:31793:4.5.0.1;Target=augustus_masked-scaffold281|size369967-abinit-gene-1.30-mRNA-1 2578 2721 +;Gap=M144
scaffold281|size369967	augustus_masked	match_part	100221	100367	0.34	-	.	ID=scaffold281|size369967:hsp:63557:4.5.0.1;Parent=scaffold281|size369967:hit:31793:4.5.0.1;Target=augustus_masked-scaffold281|size369967-abinit-gene-1.30-mRNA-1 2431 2577 +;Gap=M147
scaffold281|size369967	augustus_masked	match_part	99874	100017	0.34	-	.	ID=scaffold281|size369967:hsp:63558:4.5.0.1;Parent=scaffold281|size369967:hit:31793:4.5.0.1;Target=augustus_masked-scaffold281|size369967-abinit-gene-1.30-mRNA-1 2287 2430 +;Gap=M144
scaffold281|size369967	augustus_masked	match_part	99570	99716	0.34	-	.	ID=scaffold281|size369967:hsp:63559:4.5.0.1;Parent=scaffold281|size369967:hit:31793:4.5.0.1;Target=augustus_masked-scaffold281|size369967-abinit-gene-1.30-mRNA-1 2140 2286 +;Gap=M147
scaffold281|size369967	augustus_masked	match_part	99268	99411	0.34	-	.	ID=scaffold281|size369967:hsp:63560:4.5.0.1;Parent=scaffold281|size369967:hit:31793:4.5.0.1;Target=augustus_masked-scaffold281|size369967-abinit-gene-1.30-mRNA-1 1996 2139 +;Gap=M144
scaffold281|size369967	augustus_masked	match_part	98984	99100	0.34	-	.	ID=scaffold281|size369967:hsp:63561:4.5.0.1;Parent=scaffold281|size369967:hit:31793:4.5.0.1;Target=augustus_masked-scaffold281|size369967-abinit-gene-1.30-mRNA-1 1879 1995 +;Gap=M117
scaffold281|size369967	augustus_masked	match_part	98732	98887	0.34	-	.	ID=scaffold281|size369967:hsp:63562:4.5.0.1;Parent=scaffold281|size369967:hit:31793:4.5.0.1;Target=augustus_masked-scaffold281|size369967-abinit-gene-1.30-mRNA-1 1723 1878 +;Gap=M156
scaffold281|size369967	augustus_masked	match_part	96873	98594	0.34	-	.	ID=scaffold281|size369967:hsp:63563:4.5.0.1;Parent=scaffold281|size369967:hit:31793:4.5.0.1;Target=augustus_masked-scaffold281|size369967-abinit-gene-1.30-mRNA-1 1 1722 +;Gap=M1722
scaffold281|size369967	augustus_masked	match	107028	107288	0.6	+	.	ID=scaffold281|size369967:hit:31794:4.5.0.1;Name=augustus_masked-scaffold281|size369967-abinit-gene-1.31-mRNA-1
scaffold281|size369967	augustus_masked	match_part	107028	107288	0.6	+	.	ID=scaffold281|size369967:hsp:63564:4.5.0.1;Parent=scaffold281|size369967:hit:31794:4.5.0.1;Target=augustus_masked-scaffold281|size369967-abinit-gene-1.31-mRNA-1 1 261 +;Gap=M261
scaffold281|size369967	augustus_masked	match	131070	132389	0.9	+	.	ID=scaffold281|size369967:hit:31795:4.5.0.1;Name=augustus_masked-scaffold281|size369967-abinit-gene-1.32-mRNA-1
scaffold281|size369967	augustus_masked	match_part	131070	131211	0.9	+	.	ID=scaffold281|size369967:hsp:63565:4.5.0.1;Parent=scaffold281|size369967:hit:31795:4.5.0.1;Target=augustus_masked-scaffold281|size369967-abinit-gene-1.32-mRNA-1 1 142 +;Gap=M142
scaffold281|size369967	augustus_masked	match_part	131326	132389	0.9	+	.	ID=scaffold281|size369967:hsp:63566:4.5.0.1;Parent=scaffold281|size369967:hit:31795:4.5.0.1;Target=augustus_masked-scaffold281|size369967-abinit-gene-1.32-mRNA-1 143 1206 +;Gap=M1064
scaffold281|size369967	augustus_masked	match	151167	152769	0.31	+	.	ID=scaffold281|size369967:hit:31796:4.5.0.1;Name=augustus_masked-scaffold281|size369967-abinit-gene-1.33-mRNA-1
scaffold281|size369967	augustus_masked	match_part	151167	152073	0.31	+	.	ID=scaffold281|size369967:hsp:63567:4.5.0.1;Parent=scaffold281|size369967:hit:31796:4.5.0.1;Target=augustus_masked-scaffold281|size369967-abinit-gene-1.33-mRNA-1 1 907 +;Gap=M907
scaffold281|size369967	augustus_masked	match_part	152135	152769	0.31	+	.	ID=scaffold281|size369967:hsp:63568:4.5.0.1;Parent=scaffold281|size369967:hit:31796:4.5.0.1;Target=augustus_masked-scaffold281|size369967-abinit-gene-1.33-mRNA-1 908 1542 +;Gap=M635
scaffold281|size369967	augustus_masked	match	159467	160435	0.58	+	.	ID=scaffold281|size369967:hit:31797:4.5.0.1;Name=augustus_masked-scaffold281|size369967-abinit-gene-1.34-mRNA-1
scaffold281|size369967	augustus_masked	match_part	159467	160435	0.58	+	.	ID=scaffold281|size369967:hsp:63569:4.5.0.1;Parent=scaffold281|size369967:hit:31797:4.5.0.1;Target=augustus_masked-scaffold281|size369967-abinit-gene-1.34-mRNA-1 1 969 +;Gap=M969
scaffold281|size369967	augustus_masked	match	172304	173044	0.97	+	.	ID=scaffold281|size369967:hit:31798:4.5.0.1;Name=augustus_masked-scaffold281|size369967-abinit-gene-1.35-mRNA-1
scaffold281|size369967	augustus_masked	match_part	172304	173044	0.97	+	.	ID=scaffold281|size369967:hsp:63570:4.5.0.1;Parent=scaffold281|size369967:hit:31798:4.5.0.1;Target=augustus_masked-scaffold281|size369967-abinit-gene-1.35-mRNA-1 1 741 +;Gap=M741
scaffold281|size369967	augustus_masked	match	141257	142075	0.34	-	.	ID=scaffold281|size369967:hit:31799:4.5.0.1;Name=augustus_masked-scaffold281|size369967-abinit-gene-1.36-mRNA-1
scaffold281|size369967	augustus_masked	match_part	141257	142075	0.34	-	.	ID=scaffold281|size369967:hsp:63571:4.5.0.1;Parent=scaffold281|size369967:hit:31799:4.5.0.1;Target=augustus_masked-scaffold281|size369967-abinit-gene-1.36-mRNA-1 1 819 +;Gap=M819
scaffold281|size369967	augustus_masked	match	160922	163696	0.78	-	.	ID=scaffold281|size369967:hit:31800:4.5.0.1;Name=augustus_masked-scaffold281|size369967-abinit-gene-1.37-mRNA-1
scaffold281|size369967	augustus_masked	match_part	163553	163696	0.78	-	.	ID=scaffold281|size369967:hsp:63572:4.5.0.1;Parent=scaffold281|size369967:hit:31800:4.5.0.1;Target=augustus_masked-scaffold281|size369967-abinit-gene-1.37-mRNA-1 2038 2181 +;Gap=M144
scaffold281|size369967	augustus_masked	match_part	163205	163468	0.78	-	.	ID=scaffold281|size369967:hsp:63573:4.5.0.1;Parent=scaffold281|size369967:hit:31800:4.5.0.1;Target=augustus_masked-scaffold281|size369967-abinit-gene-1.37-mRNA-1 1774 2037 +;Gap=M264
scaffold281|size369967	augustus_masked	match_part	162729	163118	0.78	-	.	ID=scaffold281|size369967:hsp:63574:4.5.0.1;Parent=scaffold281|size369967:hit:31800:4.5.0.1;Target=augustus_masked-scaffold281|size369967-abinit-gene-1.37-mRNA-1 1384 1773 +;Gap=M390
scaffold281|size369967	augustus_masked	match_part	162252	162648	0.78	-	.	ID=scaffold281|size369967:hsp:63575:4.5.0.1;Parent=scaffold281|size369967:hit:31800:4.5.0.1;Target=augustus_masked-scaffold281|size369967-abinit-gene-1.37-mRNA-1 987 1383 +;Gap=M397
scaffold281|size369967	augustus_masked	match_part	161667	162157	0.78	-	.	ID=scaffold281|size369967:hsp:63576:4.5.0.1;Parent=scaffold281|size369967:hit:31800:4.5.0.1;Target=augustus_masked-scaffold281|size369967-abinit-gene-1.37-mRNA-1 496 986 +;Gap=M491
scaffold281|size369967	augustus_masked	match_part	161539	161590	0.78	-	.	ID=scaffold281|size369967:hsp:63577:4.5.0.1;Parent=scaffold281|size369967:hit:31800:4.5.0.1;Target=augustus_masked-scaffold281|size369967-abinit-gene-1.37-mRNA-1 444 495 +;Gap=M52
scaffold281|size369967	augustus_masked	match_part	161155	161454	0.78	-	.	ID=scaffold281|size369967:hsp:63578:4.5.0.1;Parent=scaffold281|size369967:hit:31800:4.5.0.1;Target=augustus_masked-scaffold281|size369967-abinit-gene-1.37-mRNA-1 144 443 +;Gap=M300
scaffold281|size369967	augustus_masked	match_part	160922	161064	0.78	-	.	ID=scaffold281|size369967:hsp:63579:4.5.0.1;Parent=scaffold281|size369967:hit:31800:4.5.0.1;Target=augustus_masked-scaffold281|size369967-abinit-gene-1.37-mRNA-1 1 143 +;Gap=M143
scaffold281|size369967	augustus_masked	match	170909	171526	1	-	.	ID=scaffold281|size369967:hit:31801:4.5.0.1;Name=augustus_masked-scaffold281|size369967-abinit-gene-1.38-mRNA-1
scaffold281|size369967	augustus_masked	match_part	170909	171526	1	-	.	ID=scaffold281|size369967:hsp:63580:4.5.0.1;Parent=scaffold281|size369967:hit:31801:4.5.0.1;Target=augustus_masked-scaffold281|size369967-abinit-gene-1.38-mRNA-1 1 618 +;Gap=M618
scaffold281|size369967	augustus_masked	match	173663	174196	0.89	-	.	ID=scaffold281|size369967:hit:31802:4.5.0.1;Name=augustus_masked-scaffold281|size369967-abinit-gene-1.39-mRNA-1
scaffold281|size369967	augustus_masked	match_part	173663	174196	0.89	-	.	ID=scaffold281|size369967:hsp:63581:4.5.0.1;Parent=scaffold281|size369967:hit:31802:4.5.0.1;Target=augustus_masked-scaffold281|size369967-abinit-gene-1.39-mRNA-1 1 534 +;Gap=M534
###
scaffold281|size369967	maker	gene	211212	216140	.	+	.	ID=CCRYP_013723|size369967-exonerate_est2genome-gene-2.1;Name=CCRYP_013723|size369967-exonerate_est2genome-gene-2.1;Alias=maker-scaffold281|size369967-exonerate_est2genome-gene-2.1;
scaffold281|size369967	maker	mRNA	211212	216140	.	+	.	ID=CCRYP_013723|size369967-exonerate_est2genome-gene-2.1-mRNA-1;Parent=CCRYP_013723|size369967-exonerate_est2genome-gene-2.1;Name=CCRYP_013723|size369967-exonerate_est2genome-gene-2.1-mRNA-1;Alias=maker-scaffold281|size369967-exonerate_est2genome-gene-2.1-mRNA-1;_AED=0.07;_QI=577|1|1|1|0.75|0.66|9|162|914;_eAED=0.07;score=17250;
scaffold281|size369967	maker	mRNA	211212	216140	.	+	.	ID=CCRYP_013723|size369967-exonerate_est2genome-gene-2.1-mRNA-2;Parent=CCRYP_013723|size369967-exonerate_est2genome-gene-2.1;Name=CCRYP_013723|size369967-exonerate_est2genome-gene-2.1-mRNA-2;Alias=maker-scaffold281|size369967-exonerate_est2genome-gene-2.1-mRNA-2;_AED=0.04;_QI=1374|1|1|1|0.71|0.62|8|162|738;_eAED=0.04;score=3753;
scaffold281|size369967	maker	mRNA	211212	216140	.	+	.	ID=CCRYP_013723|size369967-exonerate_est2genome-gene-2.1-mRNA-3;Parent=CCRYP_013723|size369967-exonerate_est2genome-gene-2.1;Name=CCRYP_013723|size369967-exonerate_est2genome-gene-2.1-mRNA-3;Alias=maker-scaffold281|size369967-exonerate_est2genome-gene-2.1-mRNA-3;_AED=0.03;_QI=1374|1|1|1|0.66|0.57|7|357|700;_eAED=0.03;score=3834;
scaffold281|size369967	maker	mRNA	214753	216140	.	+	.	ID=CCRYP_013723|size369967-exonerate_est2genome-gene-2.1-mRNA-4;Parent=CCRYP_013723|size369967-exonerate_est2genome-gene-2.1;Name=CCRYP_013723|size369967-exonerate_est2genome-gene-2.1-mRNA-4;Alias=maker-scaffold281|size369967-exonerate_est2genome-gene-2.1-mRNA-4;_AED=0.35;_QI=0|1|0.66|1|1|1|3|162|353;_eAED=0.35;score=1224;
scaffold281|size369967	maker	exon	215839	216140	.	+	.	ID=CCRYP_013723-RC|size369967-exonerate_est2genome-gene-2.1-mRNA-1:exon:3201;Parent=CCRYP_013723-RC|size369967-exonerate_est2genome-gene-2.1-mRNA-1,CCRYP_013723-RC|size369967-exonerate_est2genome-gene-2.1-mRNA-2,CCRYP_013723-RC|size369967-exonerate_est2genome-gene-2.1-mRNA-4;
scaffold281|size369967	maker	exon	215149	215757	.	+	.	ID=CCRYP_013723-RC|size369967-exonerate_est2genome-gene-2.1-mRNA-1:exon:3202;Parent=CCRYP_013723-RC|size369967-exonerate_est2genome-gene-2.1-mRNA-1,CCRYP_013723-RC|size369967-exonerate_est2genome-gene-2.1-mRNA-2,CCRYP_013723-RC|size369967-exonerate_est2genome-gene-2.1-mRNA-4;
scaffold281|size369967	maker	exon	214848	215065	.	+	.	ID=CCRYP_013723-RC|size369967-exonerate_est2genome-gene-2.1-mRNA-1:exon:3203;Parent=CCRYP_013723-RC|size369967-exonerate_est2genome-gene-2.1-mRNA-1,CCRYP_013723-RC|size369967-exonerate_est2genome-gene-2.1-mRNA-2,CCRYP_013723-RC|size369967-exonerate_est2genome-gene-2.1-mRNA-3;
scaffold281|size369967	maker	exon	214663	214774	.	+	.	ID=CCRYP_013723-RC|size369967-exonerate_est2genome-gene-2.1-mRNA-1:exon:3204;Parent=CCRYP_013723-RC|size369967-exonerate_est2genome-gene-2.1-mRNA-1,CCRYP_013723-RC|size369967-exonerate_est2genome-gene-2.1-mRNA-2,CCRYP_013723-RC|size369967-exonerate_est2genome-gene-2.1-mRNA-3;
scaffold281|size369967	maker	exon	214553	214582	.	+	.	ID=CCRYP_013723-RC|size369967-exonerate_est2genome-gene-2.1-mRNA-1:exon:3205;Parent=CCRYP_013723-RC|size369967-exonerate_est2genome-gene-2.1-mRNA-1,CCRYP_013723-RC|size369967-exonerate_est2genome-gene-2.1-mRNA-2,CCRYP_013723-RC|size369967-exonerate_est2genome-gene-2.1-mRNA-3;
scaffold281|size369967	maker	exon	213398	214469	.	+	.	ID=CCRYP_013723-RC|size369967-exonerate_est2genome-gene-2.1-mRNA-1:exon:3206;Parent=CCRYP_013723-RC|size369967-exonerate_est2genome-gene-2.1-mRNA-1,CCRYP_013723-RC|size369967-exonerate_est2genome-gene-2.1-mRNA-2,CCRYP_013723-RC|size369967-exonerate_est2genome-gene-2.1-mRNA-3;
scaffold281|size369967	maker	exon	213142	213305	.	+	.	ID=CCRYP_013723-RC|size369967-exonerate_est2genome-gene-2.1-mRNA-1:exon:3207;Parent=CCRYP_013723-RC|size369967-exonerate_est2genome-gene-2.1-mRNA-1;
scaffold281|size369967	maker	exon	212353	212872	.	+	.	ID=CCRYP_013723-RC|size369967-exonerate_est2genome-gene-2.1-mRNA-1:exon:3208;Parent=CCRYP_013723-RC|size369967-exonerate_est2genome-gene-2.1-mRNA-1;
scaffold281|size369967	maker	exon	211212	211668	.	+	.	ID=CCRYP_013723-RC|size369967-exonerate_est2genome-gene-2.1-mRNA-1:exon:3209;Parent=CCRYP_013723-RC|size369967-exonerate_est2genome-gene-2.1-mRNA-1,CCRYP_013723-RC|size369967-exonerate_est2genome-gene-2.1-mRNA-2,CCRYP_013723-RC|size369967-exonerate_est2genome-gene-2.1-mRNA-3;
scaffold281|size369967	maker	exon	212353	213305	.	+	.	ID=CCRYP_013723-RB|size369967-exonerate_est2genome-gene-2.1-mRNA-2:exon:3210;Parent=CCRYP_013723-RB|size369967-exonerate_est2genome-gene-2.1-mRNA-2,CCRYP_013723-RB|size369967-exonerate_est2genome-gene-2.1-mRNA-3;
scaffold281|size369967	maker	exon	215149	216140	.	+	.	ID=CCRYP_013723-RA|size369967-exonerate_est2genome-gene-2.1-mRNA-3:exon:3211;Parent=CCRYP_013723-RA|size369967-exonerate_est2genome-gene-2.1-mRNA-3;
scaffold281|size369967	maker	exon	214753	215065	.	+	.	ID=CCRYP_013723-RD|size369967-exonerate_est2genome-gene-2.1-mRNA-4:exon:3212;Parent=CCRYP_013723-RD|size369967-exonerate_est2genome-gene-2.1-mRNA-4;
scaffold281|size369967	maker	five_prime_UTR	211212	211668	.	+	.	ID=CCRYP_013723-RC|size369967-exonerate_est2genome-gene-2.1-mRNA-1:five_prime_utr;Parent=CCRYP_013723-RC|size369967-exonerate_est2genome-gene-2.1-mRNA-1;
scaffold281|size369967	maker	five_prime_UTR	212353	212472	.	+	.	ID=CCRYP_013723-RC|size369967-exonerate_est2genome-gene-2.1-mRNA-1:five_prime_utr;Parent=CCRYP_013723-RC|size369967-exonerate_est2genome-gene-2.1-mRNA-1;
scaffold281|size369967	maker	CDS	212473	212872	.	+	0	ID=CCRYP_013723-RC|size369967-exonerate_est2genome-gene-2.1-mRNA-1:cds;Parent=CCRYP_013723-RC|size369967-exonerate_est2genome-gene-2.1-mRNA-1;
scaffold281|size369967	maker	CDS	213142	213305	.	+	2	ID=CCRYP_013723-RC|size369967-exonerate_est2genome-gene-2.1-mRNA-1:cds;Parent=CCRYP_013723-RC|size369967-exonerate_est2genome-gene-2.1-mRNA-1;
scaffold281|size369967	maker	CDS	213398	214469	.	+	0	ID=CCRYP_013723-RC|size369967-exonerate_est2genome-gene-2.1-mRNA-1:cds;Parent=CCRYP_013723-RC|size369967-exonerate_est2genome-gene-2.1-mRNA-1;
scaffold281|size369967	maker	CDS	214553	214582	.	+	2	ID=CCRYP_013723-RC|size369967-exonerate_est2genome-gene-2.1-mRNA-1:cds;Parent=CCRYP_013723-RC|size369967-exonerate_est2genome-gene-2.1-mRNA-1;
scaffold281|size369967	maker	CDS	214663	214774	.	+	2	ID=CCRYP_013723-RC|size369967-exonerate_est2genome-gene-2.1-mRNA-1:cds;Parent=CCRYP_013723-RC|size369967-exonerate_est2genome-gene-2.1-mRNA-1;
scaffold281|size369967	maker	CDS	214848	215065	.	+	1	ID=CCRYP_013723-RC|size369967-exonerate_est2genome-gene-2.1-mRNA-1:cds;Parent=CCRYP_013723-RC|size369967-exonerate_est2genome-gene-2.1-mRNA-1;
scaffold281|size369967	maker	CDS	215149	215757	.	+	2	ID=CCRYP_013723-RC|size369967-exonerate_est2genome-gene-2.1-mRNA-1:cds;Parent=CCRYP_013723-RC|size369967-exonerate_est2genome-gene-2.1-mRNA-1;
scaffold281|size369967	maker	CDS	215839	215978	.	+	2	ID=CCRYP_013723-RC|size369967-exonerate_est2genome-gene-2.1-mRNA-1:cds;Parent=CCRYP_013723-RC|size369967-exonerate_est2genome-gene-2.1-mRNA-1;
scaffold281|size369967	maker	three_prime_UTR	215979	216140	.	+	.	ID=CCRYP_013723-RC|size369967-exonerate_est2genome-gene-2.1-mRNA-1:three_prime_utr;Parent=CCRYP_013723-RC|size369967-exonerate_est2genome-gene-2.1-mRNA-1;
scaffold281|size369967	maker	five_prime_UTR	211212	211668	.	+	.	ID=CCRYP_013723-RB|size369967-exonerate_est2genome-gene-2.1-mRNA-2:five_prime_utr;Parent=CCRYP_013723-RB|size369967-exonerate_est2genome-gene-2.1-mRNA-2;
scaffold281|size369967	maker	five_prime_UTR	212353	213269	.	+	.	ID=CCRYP_013723-RB|size369967-exonerate_est2genome-gene-2.1-mRNA-2:five_prime_utr;Parent=CCRYP_013723-RB|size369967-exonerate_est2genome-gene-2.1-mRNA-2;
scaffold281|size369967	maker	CDS	213270	213305	.	+	0	ID=CCRYP_013723-RB|size369967-exonerate_est2genome-gene-2.1-mRNA-2:cds;Parent=CCRYP_013723-RB|size369967-exonerate_est2genome-gene-2.1-mRNA-2;
scaffold281|size369967	maker	CDS	213398	214469	.	+	0	ID=CCRYP_013723-RB|size369967-exonerate_est2genome-gene-2.1-mRNA-2:cds;Parent=CCRYP_013723-RB|size369967-exonerate_est2genome-gene-2.1-mRNA-2;
scaffold281|size369967	maker	CDS	214553	214582	.	+	2	ID=CCRYP_013723-RB|size369967-exonerate_est2genome-gene-2.1-mRNA-2:cds;Parent=CCRYP_013723-RB|size369967-exonerate_est2genome-gene-2.1-mRNA-2;
scaffold281|size369967	maker	CDS	214663	214774	.	+	2	ID=CCRYP_013723-RB|size369967-exonerate_est2genome-gene-2.1-mRNA-2:cds;Parent=CCRYP_013723-RB|size369967-exonerate_est2genome-gene-2.1-mRNA-2;
scaffold281|size369967	maker	CDS	214848	215065	.	+	1	ID=CCRYP_013723-RB|size369967-exonerate_est2genome-gene-2.1-mRNA-2:cds;Parent=CCRYP_013723-RB|size369967-exonerate_est2genome-gene-2.1-mRNA-2;
scaffold281|size369967	maker	CDS	215149	215757	.	+	2	ID=CCRYP_013723-RB|size369967-exonerate_est2genome-gene-2.1-mRNA-2:cds;Parent=CCRYP_013723-RB|size369967-exonerate_est2genome-gene-2.1-mRNA-2;
scaffold281|size369967	maker	CDS	215839	215978	.	+	2	ID=CCRYP_013723-RB|size369967-exonerate_est2genome-gene-2.1-mRNA-2:cds;Parent=CCRYP_013723-RB|size369967-exonerate_est2genome-gene-2.1-mRNA-2;
scaffold281|size369967	maker	three_prime_UTR	215979	216140	.	+	.	ID=CCRYP_013723-RB|size369967-exonerate_est2genome-gene-2.1-mRNA-2:three_prime_utr;Parent=CCRYP_013723-RB|size369967-exonerate_est2genome-gene-2.1-mRNA-2;
scaffold281|size369967	maker	five_prime_UTR	211212	211668	.	+	.	ID=CCRYP_013723-RA|size369967-exonerate_est2genome-gene-2.1-mRNA-3:five_prime_utr;Parent=CCRYP_013723-RA|size369967-exonerate_est2genome-gene-2.1-mRNA-3;
scaffold281|size369967	maker	five_prime_UTR	212353	213269	.	+	.	ID=CCRYP_013723-RA|size369967-exonerate_est2genome-gene-2.1-mRNA-3:five_prime_utr;Parent=CCRYP_013723-RA|size369967-exonerate_est2genome-gene-2.1-mRNA-3;
scaffold281|size369967	maker	CDS	213270	213305	.	+	0	ID=CCRYP_013723-RA|size369967-exonerate_est2genome-gene-2.1-mRNA-3:cds;Parent=CCRYP_013723-RA|size369967-exonerate_est2genome-gene-2.1-mRNA-3;
scaffold281|size369967	maker	CDS	213398	214469	.	+	0	ID=CCRYP_013723-RA|size369967-exonerate_est2genome-gene-2.1-mRNA-3:cds;Parent=CCRYP_013723-RA|size369967-exonerate_est2genome-gene-2.1-mRNA-3;
scaffold281|size369967	maker	CDS	214553	214582	.	+	2	ID=CCRYP_013723-RA|size369967-exonerate_est2genome-gene-2.1-mRNA-3:cds;Parent=CCRYP_013723-RA|size369967-exonerate_est2genome-gene-2.1-mRNA-3;
scaffold281|size369967	maker	CDS	214663	214774	.	+	2	ID=CCRYP_013723-RA|size369967-exonerate_est2genome-gene-2.1-mRNA-3:cds;Parent=CCRYP_013723-RA|size369967-exonerate_est2genome-gene-2.1-mRNA-3;
scaffold281|size369967	maker	CDS	214848	215065	.	+	1	ID=CCRYP_013723-RA|size369967-exonerate_est2genome-gene-2.1-mRNA-3:cds;Parent=CCRYP_013723-RA|size369967-exonerate_est2genome-gene-2.1-mRNA-3;
scaffold281|size369967	maker	CDS	215149	215783	.	+	2	ID=CCRYP_013723-RA|size369967-exonerate_est2genome-gene-2.1-mRNA-3:cds;Parent=CCRYP_013723-RA|size369967-exonerate_est2genome-gene-2.1-mRNA-3;
scaffold281|size369967	maker	three_prime_UTR	215784	216140	.	+	.	ID=CCRYP_013723-RA|size369967-exonerate_est2genome-gene-2.1-mRNA-3:three_prime_utr;Parent=CCRYP_013723-RA|size369967-exonerate_est2genome-gene-2.1-mRNA-3;
scaffold281|size369967	maker	CDS	214753	215065	.	+	0	ID=CCRYP_013723-RD|size369967-exonerate_est2genome-gene-2.1-mRNA-4:cds;Parent=CCRYP_013723-RD|size369967-exonerate_est2genome-gene-2.1-mRNA-4;
scaffold281|size369967	maker	CDS	215149	215757	.	+	2	ID=CCRYP_013723-RD|size369967-exonerate_est2genome-gene-2.1-mRNA-4:cds;Parent=CCRYP_013723-RD|size369967-exonerate_est2genome-gene-2.1-mRNA-4;
scaffold281|size369967	maker	CDS	215839	215978	.	+	2	ID=CCRYP_013723-RD|size369967-exonerate_est2genome-gene-2.1-mRNA-4:cds;Parent=CCRYP_013723-RD|size369967-exonerate_est2genome-gene-2.1-mRNA-4;
scaffold281|size369967	maker	three_prime_UTR	215979	216140	.	+	.	ID=CCRYP_013723-RD|size369967-exonerate_est2genome-gene-2.1-mRNA-4:three_prime_utr;Parent=CCRYP_013723-RD|size369967-exonerate_est2genome-gene-2.1-mRNA-4;
scaffold281|size369967	maker	gene	230645	234059	.	+	.	ID=CCRYP_013728|size369967-snap-gene-2.64;Name=CCRYP_013728|size369967-snap-gene-2.64;Alias=maker-scaffold281|size369967-snap-gene-2.64;
scaffold281|size369967	maker	mRNA	230645	234059	.	+	.	ID=CCRYP_013728|size369967-snap-gene-2.64-mRNA-1;Parent=CCRYP_013728|size369967-snap-gene-2.64;Name=CCRYP_013728|size369967-snap-gene-2.64-mRNA-1;Alias=maker-scaffold281|size369967-snap-gene-2.64-mRNA-1;_AED=0.03;_QI=680|1|1|1|1|1|4|701|584;_eAED=0.03;
scaffold281|size369967	maker	exon	230645	231474	.	+	.	ID=CCRYP_013728-RA|size369967-snap-gene-2.64-mRNA-1:exon:3213;Parent=CCRYP_013728-RA|size369967-snap-gene-2.64-mRNA-1;
scaffold281|size369967	maker	exon	231584	231632	.	+	.	ID=CCRYP_013728-RA|size369967-snap-gene-2.64-mRNA-1:exon:3214;Parent=CCRYP_013728-RA|size369967-snap-gene-2.64-mRNA-1;
scaffold281|size369967	maker	exon	231712	232415	.	+	.	ID=CCRYP_013728-RA|size369967-snap-gene-2.64-mRNA-1:exon:3215;Parent=CCRYP_013728-RA|size369967-snap-gene-2.64-mRNA-1;
scaffold281|size369967	maker	exon	232507	234059	.	+	.	ID=CCRYP_013728-RA|size369967-snap-gene-2.64-mRNA-1:exon:3216;Parent=CCRYP_013728-RA|size369967-snap-gene-2.64-mRNA-1;
scaffold281|size369967	maker	five_prime_UTR	230645	231324	.	+	.	ID=CCRYP_013728-RA|size369967-snap-gene-2.64-mRNA-1:five_prime_utr;Parent=CCRYP_013728-RA|size369967-snap-gene-2.64-mRNA-1;
scaffold281|size369967	maker	CDS	231325	231474	.	+	0	ID=CCRYP_013728-RA|size369967-snap-gene-2.64-mRNA-1:cds;Parent=CCRYP_013728-RA|size369967-snap-gene-2.64-mRNA-1;
scaffold281|size369967	maker	CDS	231584	231632	.	+	0	ID=CCRYP_013728-RA|size369967-snap-gene-2.64-mRNA-1:cds;Parent=CCRYP_013728-RA|size369967-snap-gene-2.64-mRNA-1;
scaffold281|size369967	maker	CDS	231712	232415	.	+	2	ID=CCRYP_013728-RA|size369967-snap-gene-2.64-mRNA-1:cds;Parent=CCRYP_013728-RA|size369967-snap-gene-2.64-mRNA-1;
scaffold281|size369967	maker	CDS	232507	233358	.	+	0	ID=CCRYP_013728-RA|size369967-snap-gene-2.64-mRNA-1:cds;Parent=CCRYP_013728-RA|size369967-snap-gene-2.64-mRNA-1;
scaffold281|size369967	maker	three_prime_UTR	233359	234059	.	+	.	ID=CCRYP_013728-RA|size369967-snap-gene-2.64-mRNA-1:three_prime_utr;Parent=CCRYP_013728-RA|size369967-snap-gene-2.64-mRNA-1;
scaffold281|size369967	maker	gene	278864	283982	.	+	.	ID=CCRYP_013735|size369967-exonerate_est2genome-gene-2.3;Name=CCRYP_013735|size369967-exonerate_est2genome-gene-2.3;Alias=maker-scaffold281|size369967-exonerate_est2genome-gene-2.3;
scaffold281|size369967	maker	mRNA	278864	283982	.	+	.	ID=CCRYP_013735|size369967-exonerate_est2genome-gene-2.3-mRNA-1;Parent=CCRYP_013735|size369967-exonerate_est2genome-gene-2.3;Name=CCRYP_013735|size369967-exonerate_est2genome-gene-2.3-mRNA-1;Alias=maker-scaffold281|size369967-exonerate_est2genome-gene-2.3-mRNA-1;_AED=0.05;_QI=279|1|1|1|1|1|9|262|1292;_eAED=0.05;score=21787;
scaffold281|size369967	maker	mRNA	282334	283982	.	+	.	ID=CCRYP_013735|size369967-exonerate_est2genome-gene-2.3-mRNA-2;Parent=CCRYP_013735|size369967-exonerate_est2genome-gene-2.3;Name=CCRYP_013735|size369967-exonerate_est2genome-gene-2.3-mRNA-2;Alias=maker-scaffold281|size369967-exonerate_est2genome-gene-2.3-mRNA-2;_AED=0.36;_QI=497|1|1|1|1|1|4|262|210;_eAED=0.36;score=1392;
scaffold281|size369967	maker	exon	278864	280310	.	+	.	ID=CCRYP_013735-RA|size369967-exonerate_est2genome-gene-2.3-mRNA-1:exon:3217;Parent=CCRYP_013735-RA|size369967-exonerate_est2genome-gene-2.3-mRNA-1;
scaffold281|size369967	maker	exon	280403	280655	.	+	.	ID=CCRYP_013735-RA|size369967-exonerate_est2genome-gene-2.3-mRNA-1:exon:3218;Parent=CCRYP_013735-RA|size369967-exonerate_est2genome-gene-2.3-mRNA-1;
scaffold281|size369967	maker	exon	280742	280884	.	+	.	ID=CCRYP_013735-RA|size369967-exonerate_est2genome-gene-2.3-mRNA-1:exon:3219;Parent=CCRYP_013735-RA|size369967-exonerate_est2genome-gene-2.3-mRNA-1;
scaffold281|size369967	maker	exon	280970	281269	.	+	.	ID=CCRYP_013735-RA|size369967-exonerate_est2genome-gene-2.3-mRNA-1:exon:3220;Parent=CCRYP_013735-RA|size369967-exonerate_est2genome-gene-2.3-mRNA-1;
scaffold281|size369967	maker	exon	281348	282356	.	+	.	ID=CCRYP_013735-RA|size369967-exonerate_est2genome-gene-2.3-mRNA-1:exon:3221;Parent=CCRYP_013735-RA|size369967-exonerate_est2genome-gene-2.3-mRNA-1;
scaffold281|size369967	maker	exon	282458	282500	.	+	.	ID=CCRYP_013735-RA|size369967-exonerate_est2genome-gene-2.3-mRNA-1:exon:3222;Parent=CCRYP_013735-RA|size369967-exonerate_est2genome-gene-2.3-mRNA-1;
scaffold281|size369967	maker	exon	282588	283254	.	+	.	ID=CCRYP_013735-RA|size369967-exonerate_est2genome-gene-2.3-mRNA-1:exon:3223;Parent=CCRYP_013735-RA|size369967-exonerate_est2genome-gene-2.3-mRNA-1,CCRYP_013735-RA|size369967-exonerate_est2genome-gene-2.3-mRNA-2;
scaffold281|size369967	maker	exon	283348	283429	.	+	.	ID=CCRYP_013735-RA|size369967-exonerate_est2genome-gene-2.3-mRNA-1:exon:3224;Parent=CCRYP_013735-RA|size369967-exonerate_est2genome-gene-2.3-mRNA-1,CCRYP_013735-RA|size369967-exonerate_est2genome-gene-2.3-mRNA-2;
scaffold281|size369967	maker	exon	283507	283982	.	+	.	ID=CCRYP_013735-RA|size369967-exonerate_est2genome-gene-2.3-mRNA-1:exon:3225;Parent=CCRYP_013735-RA|size369967-exonerate_est2genome-gene-2.3-mRNA-1,CCRYP_013735-RA|size369967-exonerate_est2genome-gene-2.3-mRNA-2;
scaffold281|size369967	maker	exon	282334	282500	.	+	.	ID=CCRYP_013735-RB|size369967-exonerate_est2genome-gene-2.3-mRNA-2:exon:3226;Parent=CCRYP_013735-RB|size369967-exonerate_est2genome-gene-2.3-mRNA-2;
scaffold281|size369967	maker	five_prime_UTR	278864	279142	.	+	.	ID=CCRYP_013735-RA|size369967-exonerate_est2genome-gene-2.3-mRNA-1:five_prime_utr;Parent=CCRYP_013735-RA|size369967-exonerate_est2genome-gene-2.3-mRNA-1;
scaffold281|size369967	maker	CDS	279143	280310	.	+	0	ID=CCRYP_013735-RA|size369967-exonerate_est2genome-gene-2.3-mRNA-1:cds;Parent=CCRYP_013735-RA|size369967-exonerate_est2genome-gene-2.3-mRNA-1;
scaffold281|size369967	maker	CDS	280403	280655	.	+	2	ID=CCRYP_013735-RA|size369967-exonerate_est2genome-gene-2.3-mRNA-1:cds;Parent=CCRYP_013735-RA|size369967-exonerate_est2genome-gene-2.3-mRNA-1;
scaffold281|size369967	maker	CDS	280742	280884	.	+	1	ID=CCRYP_013735-RA|size369967-exonerate_est2genome-gene-2.3-mRNA-1:cds;Parent=CCRYP_013735-RA|size369967-exonerate_est2genome-gene-2.3-mRNA-1;
scaffold281|size369967	maker	CDS	280970	281269	.	+	2	ID=CCRYP_013735-RA|size369967-exonerate_est2genome-gene-2.3-mRNA-1:cds;Parent=CCRYP_013735-RA|size369967-exonerate_est2genome-gene-2.3-mRNA-1;
scaffold281|size369967	maker	CDS	281348	282356	.	+	2	ID=CCRYP_013735-RA|size369967-exonerate_est2genome-gene-2.3-mRNA-1:cds;Parent=CCRYP_013735-RA|size369967-exonerate_est2genome-gene-2.3-mRNA-1;
scaffold281|size369967	maker	CDS	282458	282500	.	+	1	ID=CCRYP_013735-RA|size369967-exonerate_est2genome-gene-2.3-mRNA-1:cds;Parent=CCRYP_013735-RA|size369967-exonerate_est2genome-gene-2.3-mRNA-1;
scaffold281|size369967	maker	CDS	282588	283254	.	+	0	ID=CCRYP_013735-RA|size369967-exonerate_est2genome-gene-2.3-mRNA-1:cds;Parent=CCRYP_013735-RA|size369967-exonerate_est2genome-gene-2.3-mRNA-1;
scaffold281|size369967	maker	CDS	283348	283429	.	+	2	ID=CCRYP_013735-RA|size369967-exonerate_est2genome-gene-2.3-mRNA-1:cds;Parent=CCRYP_013735-RA|size369967-exonerate_est2genome-gene-2.3-mRNA-1;
scaffold281|size369967	maker	CDS	283507	283720	.	+	1	ID=CCRYP_013735-RA|size369967-exonerate_est2genome-gene-2.3-mRNA-1:cds;Parent=CCRYP_013735-RA|size369967-exonerate_est2genome-gene-2.3-mRNA-1;
scaffold281|size369967	maker	three_prime_UTR	283721	283982	.	+	.	ID=CCRYP_013735-RA|size369967-exonerate_est2genome-gene-2.3-mRNA-1:three_prime_utr;Parent=CCRYP_013735-RA|size369967-exonerate_est2genome-gene-2.3-mRNA-1;
scaffold281|size369967	maker	five_prime_UTR	282334	282500	.	+	.	ID=CCRYP_013735-RB|size369967-exonerate_est2genome-gene-2.3-mRNA-2:five_prime_utr;Parent=CCRYP_013735-RB|size369967-exonerate_est2genome-gene-2.3-mRNA-2;
scaffold281|size369967	maker	five_prime_UTR	282588	282917	.	+	.	ID=CCRYP_013735-RB|size369967-exonerate_est2genome-gene-2.3-mRNA-2:five_prime_utr;Parent=CCRYP_013735-RB|size369967-exonerate_est2genome-gene-2.3-mRNA-2;
scaffold281|size369967	maker	CDS	282918	283254	.	+	0	ID=CCRYP_013735-RB|size369967-exonerate_est2genome-gene-2.3-mRNA-2:cds;Parent=CCRYP_013735-RB|size369967-exonerate_est2genome-gene-2.3-mRNA-2;
scaffold281|size369967	maker	CDS	283348	283429	.	+	2	ID=CCRYP_013735-RB|size369967-exonerate_est2genome-gene-2.3-mRNA-2:cds;Parent=CCRYP_013735-RB|size369967-exonerate_est2genome-gene-2.3-mRNA-2;
scaffold281|size369967	maker	CDS	283507	283720	.	+	1	ID=CCRYP_013735-RB|size369967-exonerate_est2genome-gene-2.3-mRNA-2:cds;Parent=CCRYP_013735-RB|size369967-exonerate_est2genome-gene-2.3-mRNA-2;
scaffold281|size369967	maker	three_prime_UTR	283721	283982	.	+	.	ID=CCRYP_013735-RB|size369967-exonerate_est2genome-gene-2.3-mRNA-2:three_prime_utr;Parent=CCRYP_013735-RB|size369967-exonerate_est2genome-gene-2.3-mRNA-2;
scaffold281|size369967	maker	gene	313710	322588	.	+	.	ID=CCRYP_013743|size369967-exonerate_est2genome-gene-2.4;Name=CCRYP_013743|size369967-exonerate_est2genome-gene-2.4;Alias=maker-scaffold281|size369967-exonerate_est2genome-gene-2.4;
scaffold281|size369967	maker	mRNA	313710	322588	.	+	.	ID=CCRYP_013743|size369967-exonerate_est2genome-gene-2.4-mRNA-1;Parent=CCRYP_013743|size369967-exonerate_est2genome-gene-2.4;Name=CCRYP_013743|size369967-exonerate_est2genome-gene-2.4-mRNA-1;Alias=maker-scaffold281|size369967-exonerate_est2genome-gene-2.4-mRNA-1;_AED=0.16;_QI=2268|1|1|1|0.69|0.66|27|153|931;_eAED=0.16;score=22432;
scaffold281|size369967	maker	mRNA	313710	322588	.	+	.	ID=CCRYP_013743|size369967-exonerate_est2genome-gene-2.4-mRNA-2;Parent=CCRYP_013743|size369967-exonerate_est2genome-gene-2.4;Name=CCRYP_013743|size369967-exonerate_est2genome-gene-2.4-mRNA-2;Alias=maker-scaffold281|size369967-exonerate_est2genome-gene-2.4-mRNA-2;_AED=0.16;_QI=2268|1|1|1|0.68|0.61|26|589|814;_eAED=0.16;score=22930;
scaffold281|size369967	maker	mRNA	316951	322588	.	+	.	ID=CCRYP_013743|size369967-exonerate_est2genome-gene-2.4-mRNA-3;Parent=CCRYP_013743|size369967-exonerate_est2genome-gene-2.4;Name=CCRYP_013743|size369967-exonerate_est2genome-gene-2.4-mRNA-3;Alias=maker-scaffold281|size369967-exonerate_est2genome-gene-2.4-mRNA-3;_AED=0.21;_QI=0|1|0.93|1|0.93|0.87|16|153|1425;_eAED=0.21;score=4431;
scaffold281|size369967	maker	mRNA	316951	322588	.	+	.	ID=CCRYP_013743|size369967-exonerate_est2genome-gene-2.4-mRNA-4;Parent=CCRYP_013743|size369967-exonerate_est2genome-gene-2.4;Name=CCRYP_013743|size369967-exonerate_est2genome-gene-2.4-mRNA-4;Alias=maker-scaffold281|size369967-exonerate_est2genome-gene-2.4-mRNA-4;_AED=0.21;_QI=0|1|0.93|1|0.92|0.8|15|589|1308;_eAED=0.21;score=4516;
scaffold281|size369967	maker	mRNA	316951	322588	.	+	.	ID=CCRYP_013743|size369967-exonerate_est2genome-gene-2.4-mRNA-5;Parent=CCRYP_013743|size369967-exonerate_est2genome-gene-2.4;Name=CCRYP_013743|size369967-exonerate_est2genome-gene-2.4-mRNA-5;Alias=maker-scaffold281|size369967-exonerate_est2genome-gene-2.4-mRNA-5;_AED=0.20;_QI=0|1|0.92|1|0.92|0.78|14|665|1308;_eAED=0.20;score=4592;
scaffold281|size369967	maker	mRNA	316951	322588	.	+	.	ID=CCRYP_013743|size369967-exonerate_est2genome-gene-2.4-mRNA-6;Parent=CCRYP_013743|size369967-exonerate_est2genome-gene-2.4;Name=CCRYP_013743|size369967-exonerate_est2genome-gene-2.4-mRNA-6;Alias=maker-scaffold281|size369967-exonerate_est2genome-gene-2.4-mRNA-6;_AED=0.20;_QI=0|1|0.92|1|0.91|0.76|13|1043|1207;_eAED=0.20;score=4667;
scaffold281|size369967	maker	mRNA	316951	318469	.	+	.	ID=CCRYP_013743|size369967-exonerate_est2genome-gene-2.4-mRNA-7;Parent=CCRYP_013743|size369967-exonerate_est2genome-gene-2.4;Name=CCRYP_013743|size369967-exonerate_est2genome-gene-2.4-mRNA-7;Alias=maker-scaffold281|size369967-exonerate_est2genome-gene-2.4-mRNA-7;_AED=0.41;_QI=0|1|0.66|1|1|0.66|3|96|415;_eAED=0.41;score=1344;
scaffold281|size369967	maker	exon	313710	314276	.	+	.	ID=CCRYP_013743-RA|size369967-exonerate_est2genome-gene-2.4-mRNA-1:exon:3227;Parent=CCRYP_013743-RA|size369967-exonerate_est2genome-gene-2.4-mRNA-1,CCRYP_013743-RA|size369967-exonerate_est2genome-gene-2.4-mRNA-2;
scaffold281|size369967	maker	exon	314307	314506	.	+	.	ID=CCRYP_013743-RA|size369967-exonerate_est2genome-gene-2.4-mRNA-1:exon:3228;Parent=CCRYP_013743-RA|size369967-exonerate_est2genome-gene-2.4-mRNA-1,CCRYP_013743-RA|size369967-exonerate_est2genome-gene-2.4-mRNA-2;
scaffold281|size369967	maker	exon	314549	314977	.	+	.	ID=CCRYP_013743-RA|size369967-exonerate_est2genome-gene-2.4-mRNA-1:exon:3229;Parent=CCRYP_013743-RA|size369967-exonerate_est2genome-gene-2.4-mRNA-1,CCRYP_013743-RA|size369967-exonerate_est2genome-gene-2.4-mRNA-2;
scaffold281|size369967	maker	exon	315097	315168	.	+	.	ID=CCRYP_013743-RA|size369967-exonerate_est2genome-gene-2.4-mRNA-1:exon:3230;Parent=CCRYP_013743-RA|size369967-exonerate_est2genome-gene-2.4-mRNA-1,CCRYP_013743-RA|size369967-exonerate_est2genome-gene-2.4-mRNA-2;
scaffold281|size369967	maker	exon	315290	315373	.	+	.	ID=CCRYP_013743-RA|size369967-exonerate_est2genome-gene-2.4-mRNA-1:exon:3231;Parent=CCRYP_013743-RA|size369967-exonerate_est2genome-gene-2.4-mRNA-1,CCRYP_013743-RA|size369967-exonerate_est2genome-gene-2.4-mRNA-2;
scaffold281|size369967	maker	exon	315445	315503	.	+	.	ID=CCRYP_013743-RA|size369967-exonerate_est2genome-gene-2.4-mRNA-1:exon:3232;Parent=CCRYP_013743-RA|size369967-exonerate_est2genome-gene-2.4-mRNA-1,CCRYP_013743-RA|size369967-exonerate_est2genome-gene-2.4-mRNA-2;
scaffold281|size369967	maker	exon	315602	315706	.	+	.	ID=CCRYP_013743-RA|size369967-exonerate_est2genome-gene-2.4-mRNA-1:exon:3233;Parent=CCRYP_013743-RA|size369967-exonerate_est2genome-gene-2.4-mRNA-1,CCRYP_013743-RA|size369967-exonerate_est2genome-gene-2.4-mRNA-2;
scaffold281|size369967	maker	exon	315804	315911	.	+	.	ID=CCRYP_013743-RA|size369967-exonerate_est2genome-gene-2.4-mRNA-1:exon:3234;Parent=CCRYP_013743-RA|size369967-exonerate_est2genome-gene-2.4-mRNA-1,CCRYP_013743-RA|size369967-exonerate_est2genome-gene-2.4-mRNA-2;
scaffold281|size369967	maker	exon	316021	316128	.	+	.	ID=CCRYP_013743-RA|size369967-exonerate_est2genome-gene-2.4-mRNA-1:exon:3235;Parent=CCRYP_013743-RA|size369967-exonerate_est2genome-gene-2.4-mRNA-1,CCRYP_013743-RA|size369967-exonerate_est2genome-gene-2.4-mRNA-2;
scaffold281|size369967	maker	exon	316211	316333	.	+	.	ID=CCRYP_013743-RA|size369967-exonerate_est2genome-gene-2.4-mRNA-1:exon:3236;Parent=CCRYP_013743-RA|size369967-exonerate_est2genome-gene-2.4-mRNA-1,CCRYP_013743-RA|size369967-exonerate_est2genome-gene-2.4-mRNA-2;
scaffold281|size369967	maker	exon	316447	316509	.	+	.	ID=CCRYP_013743-RA|size369967-exonerate_est2genome-gene-2.4-mRNA-1:exon:3237;Parent=CCRYP_013743-RA|size369967-exonerate_est2genome-gene-2.4-mRNA-1,CCRYP_013743-RA|size369967-exonerate_est2genome-gene-2.4-mRNA-2;
scaffold281|size369967	maker	exon	316576	316644	.	+	.	ID=CCRYP_013743-RA|size369967-exonerate_est2genome-gene-2.4-mRNA-1:exon:3238;Parent=CCRYP_013743-RA|size369967-exonerate_est2genome-gene-2.4-mRNA-1,CCRYP_013743-RA|size369967-exonerate_est2genome-gene-2.4-mRNA-2;
scaffold281|size369967	maker	exon	316717	316749	.	+	.	ID=CCRYP_013743-RA|size369967-exonerate_est2genome-gene-2.4-mRNA-1:exon:3239;Parent=CCRYP_013743-RA|size369967-exonerate_est2genome-gene-2.4-mRNA-1,CCRYP_013743-RA|size369967-exonerate_est2genome-gene-2.4-mRNA-2;
scaffold281|size369967	maker	exon	316931	317257	.	+	.	ID=CCRYP_013743-RA|size369967-exonerate_est2genome-gene-2.4-mRNA-1:exon:3240;Parent=CCRYP_013743-RA|size369967-exonerate_est2genome-gene-2.4-mRNA-1,CCRYP_013743-RA|size369967-exonerate_est2genome-gene-2.4-mRNA-2;
scaffold281|size369967	maker	exon	318770	319170	.	+	.	ID=CCRYP_013743-RA|size369967-exonerate_est2genome-gene-2.4-mRNA-1:exon:3241;Parent=CCRYP_013743-RA|size369967-exonerate_est2genome-gene-2.4-mRNA-1,CCRYP_013743-RA|size369967-exonerate_est2genome-gene-2.4-mRNA-2;
scaffold281|size369967	maker	exon	319243	319642	.	+	.	ID=CCRYP_013743-RA|size369967-exonerate_est2genome-gene-2.4-mRNA-1:exon:3242;Parent=CCRYP_013743-RA|size369967-exonerate_est2genome-gene-2.4-mRNA-1,CCRYP_013743-RA|size369967-exonerate_est2genome-gene-2.4-mRNA-2,CCRYP_013743-RA|size369967-exonerate_est2genome-gene-2.4-mRNA-3,CCRYP_013743-RA|size369967-exonerate_est2genome-gene-2.4-mRNA-4,CCRYP_013743-RA|size369967-exonerate_est2genome-gene-2.4-mRNA-5,CCRYP_013743-RA|size369967-exonerate_est2genome-gene-2.4-mRNA-6;
scaffold281|size369967	maker	exon	319728	319818	.	+	.	ID=CCRYP_013743-RA|size369967-exonerate_est2genome-gene-2.4-mRNA-1:exon:3243;Parent=CCRYP_013743-RA|size369967-exonerate_est2genome-gene-2.4-mRNA-1,CCRYP_013743-RA|size369967-exonerate_est2genome-gene-2.4-mRNA-2,CCRYP_013743-RA|size369967-exonerate_est2genome-gene-2.4-mRNA-3,CCRYP_013743-RA|size369967-exonerate_est2genome-gene-2.4-mRNA-4,CCRYP_013743-RA|size369967-exonerate_est2genome-gene-2.4-mRNA-5,CCRYP_013743-RA|size369967-exonerate_est2genome-gene-2.4-mRNA-6;
scaffold281|size369967	maker	exon	319886	319953	.	+	.	ID=CCRYP_013743-RA|size369967-exonerate_est2genome-gene-2.4-mRNA-1:exon:3244;Parent=CCRYP_013743-RA|size369967-exonerate_est2genome-gene-2.4-mRNA-1,CCRYP_013743-RA|size369967-exonerate_est2genome-gene-2.4-mRNA-2,CCRYP_013743-RA|size369967-exonerate_est2genome-gene-2.4-mRNA-3,CCRYP_013743-RA|size369967-exonerate_est2genome-gene-2.4-mRNA-4,CCRYP_013743-RA|size369967-exonerate_est2genome-gene-2.4-mRNA-5,CCRYP_013743-RA|size369967-exonerate_est2genome-gene-2.4-mRNA-6;
scaffold281|size369967	maker	exon	320038	320253	.	+	.	ID=CCRYP_013743-RA|size369967-exonerate_est2genome-gene-2.4-mRNA-1:exon:3245;Parent=CCRYP_013743-RA|size369967-exonerate_est2genome-gene-2.4-mRNA-1,CCRYP_013743-RA|size369967-exonerate_est2genome-gene-2.4-mRNA-2,CCRYP_013743-RA|size369967-exonerate_est2genome-gene-2.4-mRNA-3,CCRYP_013743-RA|size369967-exonerate_est2genome-gene-2.4-mRNA-4,CCRYP_013743-RA|size369967-exonerate_est2genome-gene-2.4-mRNA-5,CCRYP_013743-RA|size369967-exonerate_est2genome-gene-2.4-mRNA-6;
scaffold281|size369967	maker	exon	320332	320436	.	+	.	ID=CCRYP_013743-RA|size369967-exonerate_est2genome-gene-2.4-mRNA-1:exon:3246;Parent=CCRYP_013743-RA|size369967-exonerate_est2genome-gene-2.4-mRNA-1,CCRYP_013743-RA|size369967-exonerate_est2genome-gene-2.4-mRNA-2,CCRYP_013743-RA|size369967-exonerate_est2genome-gene-2.4-mRNA-3,CCRYP_013743-RA|size369967-exonerate_est2genome-gene-2.4-mRNA-4,CCRYP_013743-RA|size369967-exonerate_est2genome-gene-2.4-mRNA-5,CCRYP_013743-RA|size369967-exonerate_est2genome-gene-2.4-mRNA-6;
scaffold281|size369967	maker	exon	320524	320734	.	+	.	ID=CCRYP_013743-RA|size369967-exonerate_est2genome-gene-2.4-mRNA-1:exon:3247;Parent=CCRYP_013743-RA|size369967-exonerate_est2genome-gene-2.4-mRNA-1,CCRYP_013743-RA|size369967-exonerate_est2genome-gene-2.4-mRNA-2,CCRYP_013743-RA|size369967-exonerate_est2genome-gene-2.4-mRNA-3,CCRYP_013743-RA|size369967-exonerate_est2genome-gene-2.4-mRNA-4,CCRYP_013743-RA|size369967-exonerate_est2genome-gene-2.4-mRNA-5,CCRYP_013743-RA|size369967-exonerate_est2genome-gene-2.4-mRNA-6;
scaffold281|size369967	maker	exon	320812	320894	.	+	.	ID=CCRYP_013743-RA|size369967-exonerate_est2genome-gene-2.4-mRNA-1:exon:3248;Parent=CCRYP_013743-RA|size369967-exonerate_est2genome-gene-2.4-mRNA-1,CCRYP_013743-RA|size369967-exonerate_est2genome-gene-2.4-mRNA-2,CCRYP_013743-RA|size369967-exonerate_est2genome-gene-2.4-mRNA-3,CCRYP_013743-RA|size369967-exonerate_est2genome-gene-2.4-mRNA-4,CCRYP_013743-RA|size369967-exonerate_est2genome-gene-2.4-mRNA-5,CCRYP_013743-RA|size369967-exonerate_est2genome-gene-2.4-mRNA-6;
scaffold281|size369967	maker	exon	320972	321455	.	+	.	ID=CCRYP_013743-RA|size369967-exonerate_est2genome-gene-2.4-mRNA-1:exon:3249;Parent=CCRYP_013743-RA|size369967-exonerate_est2genome-gene-2.4-mRNA-1,CCRYP_013743-RA|size369967-exonerate_est2genome-gene-2.4-mRNA-2,CCRYP_013743-RA|size369967-exonerate_est2genome-gene-2.4-mRNA-3,CCRYP_013743-RA|size369967-exonerate_est2genome-gene-2.4-mRNA-4,CCRYP_013743-RA|size369967-exonerate_est2genome-gene-2.4-mRNA-5;
scaffold281|size369967	maker	exon	321531	321729	.	+	.	ID=CCRYP_013743-RA|size369967-exonerate_est2genome-gene-2.4-mRNA-1:exon:3250;Parent=CCRYP_013743-RA|size369967-exonerate_est2genome-gene-2.4-mRNA-1,CCRYP_013743-RA|size369967-exonerate_est2genome-gene-2.4-mRNA-3;
scaffold281|size369967	maker	exon	321815	321881	.	+	.	ID=CCRYP_013743-RA|size369967-exonerate_est2genome-gene-2.4-mRNA-1:exon:3251;Parent=CCRYP_013743-RA|size369967-exonerate_est2genome-gene-2.4-mRNA-1,CCRYP_013743-RA|size369967-exonerate_est2genome-gene-2.4-mRNA-3;
scaffold281|size369967	maker	exon	321958	322079	.	+	.	ID=CCRYP_013743-RA|size369967-exonerate_est2genome-gene-2.4-mRNA-1:exon:3252;Parent=CCRYP_013743-RA|size369967-exonerate_est2genome-gene-2.4-mRNA-1,CCRYP_013743-RA|size369967-exonerate_est2genome-gene-2.4-mRNA-2,CCRYP_013743-RA|size369967-exonerate_est2genome-gene-2.4-mRNA-3,CCRYP_013743-RA|size369967-exonerate_est2genome-gene-2.4-mRNA-4;
scaffold281|size369967	maker	exon	322166	322588	.	+	.	ID=CCRYP_013743-RA|size369967-exonerate_est2genome-gene-2.4-mRNA-1:exon:3253;Parent=CCRYP_013743-RA|size369967-exonerate_est2genome-gene-2.4-mRNA-1,CCRYP_013743-RA|size369967-exonerate_est2genome-gene-2.4-mRNA-2,CCRYP_013743-RA|size369967-exonerate_est2genome-gene-2.4-mRNA-3,CCRYP_013743-RA|size369967-exonerate_est2genome-gene-2.4-mRNA-4,CCRYP_013743-RA|size369967-exonerate_est2genome-gene-2.4-mRNA-5,CCRYP_013743-RA|size369967-exonerate_est2genome-gene-2.4-mRNA-6;
scaffold281|size369967	maker	exon	321531	321881	.	+	.	ID=CCRYP_013743-RB|size369967-exonerate_est2genome-gene-2.4-mRNA-2:exon:3254;Parent=CCRYP_013743-RB|size369967-exonerate_est2genome-gene-2.4-mRNA-2,CCRYP_013743-RB|size369967-exonerate_est2genome-gene-2.4-mRNA-4;
scaffold281|size369967	maker	exon	316951	317658	.	+	.	ID=CCRYP_013743-RF|size369967-exonerate_est2genome-gene-2.4-mRNA-3:exon:3255;Parent=CCRYP_013743-RF|size369967-exonerate_est2genome-gene-2.4-mRNA-3,CCRYP_013743-RF|size369967-exonerate_est2genome-gene-2.4-mRNA-4,CCRYP_013743-RF|size369967-exonerate_est2genome-gene-2.4-mRNA-5,CCRYP_013743-RF|size369967-exonerate_est2genome-gene-2.4-mRNA-6,CCRYP_013743-RF|size369967-exonerate_est2genome-gene-2.4-mRNA-7;
scaffold281|size369967	maker	exon	317749	318241	.	+	.	ID=CCRYP_013743-RF|size369967-exonerate_est2genome-gene-2.4-mRNA-3:exon:3256;Parent=CCRYP_013743-RF|size369967-exonerate_est2genome-gene-2.4-mRNA-3,CCRYP_013743-RF|size369967-exonerate_est2genome-gene-2.4-mRNA-4,CCRYP_013743-RF|size369967-exonerate_est2genome-gene-2.4-mRNA-5,CCRYP_013743-RF|size369967-exonerate_est2genome-gene-2.4-mRNA-6,CCRYP_013743-RF|size369967-exonerate_est2genome-gene-2.4-mRNA-7;
scaffold281|size369967	maker	exon	318327	318365	.	+	.	ID=CCRYP_013743-RF|size369967-exonerate_est2genome-gene-2.4-mRNA-3:exon:3257;Parent=CCRYP_013743-RF|size369967-exonerate_est2genome-gene-2.4-mRNA-3,CCRYP_013743-RF|size369967-exonerate_est2genome-gene-2.4-mRNA-4,CCRYP_013743-RF|size369967-exonerate_est2genome-gene-2.4-mRNA-5,CCRYP_013743-RF|size369967-exonerate_est2genome-gene-2.4-mRNA-6;
scaffold281|size369967	maker	exon	318449	319170	.	+	.	ID=CCRYP_013743-RF|size369967-exonerate_est2genome-gene-2.4-mRNA-3:exon:3258;Parent=CCRYP_013743-RF|size369967-exonerate_est2genome-gene-2.4-mRNA-3,CCRYP_013743-RF|size369967-exonerate_est2genome-gene-2.4-mRNA-4,CCRYP_013743-RF|size369967-exonerate_est2genome-gene-2.4-mRNA-5,CCRYP_013743-RF|size369967-exonerate_est2genome-gene-2.4-mRNA-6;
scaffold281|size369967	maker	exon	321531	322079	.	+	.	ID=CCRYP_013743-RG|size369967-exonerate_est2genome-gene-2.4-mRNA-5:exon:3259;Parent=CCRYP_013743-RG|size369967-exonerate_est2genome-gene-2.4-mRNA-5;
scaffold281|size369967	maker	exon	320972	322079	.	+	.	ID=CCRYP_013743-RD|size369967-exonerate_est2genome-gene-2.4-mRNA-6:exon:3260;Parent=CCRYP_013743-RD|size369967-exonerate_est2genome-gene-2.4-mRNA-6;
scaffold281|size369967	maker	exon	318327	318469	.	+	.	ID=CCRYP_013743-RC|size369967-exonerate_est2genome-gene-2.4-mRNA-7:exon:3261;Parent=CCRYP_013743-RC|size369967-exonerate_est2genome-gene-2.4-mRNA-7;
scaffold281|size369967	maker	five_prime_UTR	313710	314276	.	+	.	ID=CCRYP_013743-RA|size369967-exonerate_est2genome-gene-2.4-mRNA-1:five_prime_utr;Parent=CCRYP_013743-RA|size369967-exonerate_est2genome-gene-2.4-mRNA-1;
scaffold281|size369967	maker	five_prime_UTR	314307	314506	.	+	.	ID=CCRYP_013743-RA|size369967-exonerate_est2genome-gene-2.4-mRNA-1:five_prime_utr;Parent=CCRYP_013743-RA|size369967-exonerate_est2genome-gene-2.4-mRNA-1;
scaffold281|size369967	maker	five_prime_UTR	314549	314977	.	+	.	ID=CCRYP_013743-RA|size369967-exonerate_est2genome-gene-2.4-mRNA-1:five_prime_utr;Parent=CCRYP_013743-RA|size369967-exonerate_est2genome-gene-2.4-mRNA-1;
scaffold281|size369967	maker	five_prime_UTR	315097	315168	.	+	.	ID=CCRYP_013743-RA|size369967-exonerate_est2genome-gene-2.4-mRNA-1:five_prime_utr;Parent=CCRYP_013743-RA|size369967-exonerate_est2genome-gene-2.4-mRNA-1;
scaffold281|size369967	maker	five_prime_UTR	315290	315373	.	+	.	ID=CCRYP_013743-RA|size369967-exonerate_est2genome-gene-2.4-mRNA-1:five_prime_utr;Parent=CCRYP_013743-RA|size369967-exonerate_est2genome-gene-2.4-mRNA-1;
scaffold281|size369967	maker	five_prime_UTR	315445	315503	.	+	.	ID=CCRYP_013743-RA|size369967-exonerate_est2genome-gene-2.4-mRNA-1:five_prime_utr;Parent=CCRYP_013743-RA|size369967-exonerate_est2genome-gene-2.4-mRNA-1;
scaffold281|size369967	maker	five_prime_UTR	315602	315706	.	+	.	ID=CCRYP_013743-RA|size369967-exonerate_est2genome-gene-2.4-mRNA-1:five_prime_utr;Parent=CCRYP_013743-RA|size369967-exonerate_est2genome-gene-2.4-mRNA-1;
scaffold281|size369967	maker	five_prime_UTR	315804	315911	.	+	.	ID=CCRYP_013743-RA|size369967-exonerate_est2genome-gene-2.4-mRNA-1:five_prime_utr;Parent=CCRYP_013743-RA|size369967-exonerate_est2genome-gene-2.4-mRNA-1;
scaffold281|size369967	maker	five_prime_UTR	316021	316128	.	+	.	ID=CCRYP_013743-RA|size369967-exonerate_est2genome-gene-2.4-mRNA-1:five_prime_utr;Parent=CCRYP_013743-RA|size369967-exonerate_est2genome-gene-2.4-mRNA-1;
scaffold281|size369967	maker	five_prime_UTR	316211	316333	.	+	.	ID=CCRYP_013743-RA|size369967-exonerate_est2genome-gene-2.4-mRNA-1:five_prime_utr;Parent=CCRYP_013743-RA|size369967-exonerate_est2genome-gene-2.4-mRNA-1;
scaffold281|size369967	maker	five_prime_UTR	316447	316509	.	+	.	ID=CCRYP_013743-RA|size369967-exonerate_est2genome-gene-2.4-mRNA-1:five_prime_utr;Parent=CCRYP_013743-RA|size369967-exonerate_est2genome-gene-2.4-mRNA-1;
scaffold281|size369967	maker	five_prime_UTR	316576	316644	.	+	.	ID=CCRYP_013743-RA|size369967-exonerate_est2genome-gene-2.4-mRNA-1:five_prime_utr;Parent=CCRYP_013743-RA|size369967-exonerate_est2genome-gene-2.4-mRNA-1;
scaffold281|size369967	maker	five_prime_UTR	316717	316749	.	+	.	ID=CCRYP_013743-RA|size369967-exonerate_est2genome-gene-2.4-mRNA-1:five_prime_utr;Parent=CCRYP_013743-RA|size369967-exonerate_est2genome-gene-2.4-mRNA-1;
scaffold281|size369967	maker	five_prime_UTR	316931	317178	.	+	.	ID=CCRYP_013743-RA|size369967-exonerate_est2genome-gene-2.4-mRNA-1:five_prime_utr;Parent=CCRYP_013743-RA|size369967-exonerate_est2genome-gene-2.4-mRNA-1;
scaffold281|size369967	maker	CDS	317179	317257	.	+	0	ID=CCRYP_013743-RA|size369967-exonerate_est2genome-gene-2.4-mRNA-1:cds;Parent=CCRYP_013743-RA|size369967-exonerate_est2genome-gene-2.4-mRNA-1;
scaffold281|size369967	maker	CDS	318770	319170	.	+	2	ID=CCRYP_013743-RA|size369967-exonerate_est2genome-gene-2.4-mRNA-1:cds;Parent=CCRYP_013743-RA|size369967-exonerate_est2genome-gene-2.4-mRNA-1;
scaffold281|size369967	maker	CDS	319243	319642	.	+	0	ID=CCRYP_013743-RA|size369967-exonerate_est2genome-gene-2.4-mRNA-1:cds;Parent=CCRYP_013743-RA|size369967-exonerate_est2genome-gene-2.4-mRNA-1;
scaffold281|size369967	maker	CDS	319728	319818	.	+	2	ID=CCRYP_013743-RA|size369967-exonerate_est2genome-gene-2.4-mRNA-1:cds;Parent=CCRYP_013743-RA|size369967-exonerate_est2genome-gene-2.4-mRNA-1;
scaffold281|size369967	maker	CDS	319886	319953	.	+	1	ID=CCRYP_013743-RA|size369967-exonerate_est2genome-gene-2.4-mRNA-1:cds;Parent=CCRYP_013743-RA|size369967-exonerate_est2genome-gene-2.4-mRNA-1;
scaffold281|size369967	maker	CDS	320038	320253	.	+	2	ID=CCRYP_013743-RA|size369967-exonerate_est2genome-gene-2.4-mRNA-1:cds;Parent=CCRYP_013743-RA|size369967-exonerate_est2genome-gene-2.4-mRNA-1;
scaffold281|size369967	maker	CDS	320332	320436	.	+	2	ID=CCRYP_013743-RA|size369967-exonerate_est2genome-gene-2.4-mRNA-1:cds;Parent=CCRYP_013743-RA|size369967-exonerate_est2genome-gene-2.4-mRNA-1;
scaffold281|size369967	maker	CDS	320524	320734	.	+	2	ID=CCRYP_013743-RA|size369967-exonerate_est2genome-gene-2.4-mRNA-1:cds;Parent=CCRYP_013743-RA|size369967-exonerate_est2genome-gene-2.4-mRNA-1;
scaffold281|size369967	maker	CDS	320812	320894	.	+	1	ID=CCRYP_013743-RA|size369967-exonerate_est2genome-gene-2.4-mRNA-1:cds;Parent=CCRYP_013743-RA|size369967-exonerate_est2genome-gene-2.4-mRNA-1;
scaffold281|size369967	maker	CDS	320972	321455	.	+	2	ID=CCRYP_013743-RA|size369967-exonerate_est2genome-gene-2.4-mRNA-1:cds;Parent=CCRYP_013743-RA|size369967-exonerate_est2genome-gene-2.4-mRNA-1;
scaffold281|size369967	maker	CDS	321531	321729	.	+	1	ID=CCRYP_013743-RA|size369967-exonerate_est2genome-gene-2.4-mRNA-1:cds;Parent=CCRYP_013743-RA|size369967-exonerate_est2genome-gene-2.4-mRNA-1;
scaffold281|size369967	maker	CDS	321815	321881	.	+	0	ID=CCRYP_013743-RA|size369967-exonerate_est2genome-gene-2.4-mRNA-1:cds;Parent=CCRYP_013743-RA|size369967-exonerate_est2genome-gene-2.4-mRNA-1;
scaffold281|size369967	maker	CDS	321958	322079	.	+	2	ID=CCRYP_013743-RA|size369967-exonerate_est2genome-gene-2.4-mRNA-1:cds;Parent=CCRYP_013743-RA|size369967-exonerate_est2genome-gene-2.4-mRNA-1;
scaffold281|size369967	maker	CDS	322166	322435	.	+	0	ID=CCRYP_013743-RA|size369967-exonerate_est2genome-gene-2.4-mRNA-1:cds;Parent=CCRYP_013743-RA|size369967-exonerate_est2genome-gene-2.4-mRNA-1;
scaffold281|size369967	maker	three_prime_UTR	322436	322588	.	+	.	ID=CCRYP_013743-RA|size369967-exonerate_est2genome-gene-2.4-mRNA-1:three_prime_utr;Parent=CCRYP_013743-RA|size369967-exonerate_est2genome-gene-2.4-mRNA-1;
scaffold281|size369967	maker	five_prime_UTR	313710	314276	.	+	.	ID=CCRYP_013743-RB|size369967-exonerate_est2genome-gene-2.4-mRNA-2:five_prime_utr;Parent=CCRYP_013743-RB|size369967-exonerate_est2genome-gene-2.4-mRNA-2;
scaffold281|size369967	maker	five_prime_UTR	314307	314506	.	+	.	ID=CCRYP_013743-RB|size369967-exonerate_est2genome-gene-2.4-mRNA-2:five_prime_utr;Parent=CCRYP_013743-RB|size369967-exonerate_est2genome-gene-2.4-mRNA-2;
scaffold281|size369967	maker	five_prime_UTR	314549	314977	.	+	.	ID=CCRYP_013743-RB|size369967-exonerate_est2genome-gene-2.4-mRNA-2:five_prime_utr;Parent=CCRYP_013743-RB|size369967-exonerate_est2genome-gene-2.4-mRNA-2;
scaffold281|size369967	maker	five_prime_UTR	315097	315168	.	+	.	ID=CCRYP_013743-RB|size369967-exonerate_est2genome-gene-2.4-mRNA-2:five_prime_utr;Parent=CCRYP_013743-RB|size369967-exonerate_est2genome-gene-2.4-mRNA-2;
scaffold281|size369967	maker	five_prime_UTR	315290	315373	.	+	.	ID=CCRYP_013743-RB|size369967-exonerate_est2genome-gene-2.4-mRNA-2:five_prime_utr;Parent=CCRYP_013743-RB|size369967-exonerate_est2genome-gene-2.4-mRNA-2;
scaffold281|size369967	maker	five_prime_UTR	315445	315503	.	+	.	ID=CCRYP_013743-RB|size369967-exonerate_est2genome-gene-2.4-mRNA-2:five_prime_utr;Parent=CCRYP_013743-RB|size369967-exonerate_est2genome-gene-2.4-mRNA-2;
scaffold281|size369967	maker	five_prime_UTR	315602	315706	.	+	.	ID=CCRYP_013743-RB|size369967-exonerate_est2genome-gene-2.4-mRNA-2:five_prime_utr;Parent=CCRYP_013743-RB|size369967-exonerate_est2genome-gene-2.4-mRNA-2;
scaffold281|size369967	maker	five_prime_UTR	315804	315911	.	+	.	ID=CCRYP_013743-RB|size369967-exonerate_est2genome-gene-2.4-mRNA-2:five_prime_utr;Parent=CCRYP_013743-RB|size369967-exonerate_est2genome-gene-2.4-mRNA-2;
scaffold281|size369967	maker	five_prime_UTR	316021	316128	.	+	.	ID=CCRYP_013743-RB|size369967-exonerate_est2genome-gene-2.4-mRNA-2:five_prime_utr;Parent=CCRYP_013743-RB|size369967-exonerate_est2genome-gene-2.4-mRNA-2;
scaffold281|size369967	maker	five_prime_UTR	316211	316333	.	+	.	ID=CCRYP_013743-RB|size369967-exonerate_est2genome-gene-2.4-mRNA-2:five_prime_utr;Parent=CCRYP_013743-RB|size369967-exonerate_est2genome-gene-2.4-mRNA-2;
scaffold281|size369967	maker	five_prime_UTR	316447	316509	.	+	.	ID=CCRYP_013743-RB|size369967-exonerate_est2genome-gene-2.4-mRNA-2:five_prime_utr;Parent=CCRYP_013743-RB|size369967-exonerate_est2genome-gene-2.4-mRNA-2;
scaffold281|size369967	maker	five_prime_UTR	316576	316644	.	+	.	ID=CCRYP_013743-RB|size369967-exonerate_est2genome-gene-2.4-mRNA-2:five_prime_utr;Parent=CCRYP_013743-RB|size369967-exonerate_est2genome-gene-2.4-mRNA-2;
scaffold281|size369967	maker	five_prime_UTR	316717	316749	.	+	.	ID=CCRYP_013743-RB|size369967-exonerate_est2genome-gene-2.4-mRNA-2:five_prime_utr;Parent=CCRYP_013743-RB|size369967-exonerate_est2genome-gene-2.4-mRNA-2;
scaffold281|size369967	maker	five_prime_UTR	316931	317178	.	+	.	ID=CCRYP_013743-RB|size369967-exonerate_est2genome-gene-2.4-mRNA-2:five_prime_utr;Parent=CCRYP_013743-RB|size369967-exonerate_est2genome-gene-2.4-mRNA-2;
scaffold281|size369967	maker	CDS	317179	317257	.	+	0	ID=CCRYP_013743-RB|size369967-exonerate_est2genome-gene-2.4-mRNA-2:cds;Parent=CCRYP_013743-RB|size369967-exonerate_est2genome-gene-2.4-mRNA-2;
scaffold281|size369967	maker	CDS	318770	319170	.	+	2	ID=CCRYP_013743-RB|size369967-exonerate_est2genome-gene-2.4-mRNA-2:cds;Parent=CCRYP_013743-RB|size369967-exonerate_est2genome-gene-2.4-mRNA-2;
scaffold281|size369967	maker	CDS	319243	319642	.	+	0	ID=CCRYP_013743-RB|size369967-exonerate_est2genome-gene-2.4-mRNA-2:cds;Parent=CCRYP_013743-RB|size369967-exonerate_est2genome-gene-2.4-mRNA-2;
scaffold281|size369967	maker	CDS	319728	319818	.	+	2	ID=CCRYP_013743-RB|size369967-exonerate_est2genome-gene-2.4-mRNA-2:cds;Parent=CCRYP_013743-RB|size369967-exonerate_est2genome-gene-2.4-mRNA-2;
scaffold281|size369967	maker	CDS	319886	319953	.	+	1	ID=CCRYP_013743-RB|size369967-exonerate_est2genome-gene-2.4-mRNA-2:cds;Parent=CCRYP_013743-RB|size369967-exonerate_est2genome-gene-2.4-mRNA-2;
scaffold281|size369967	maker	CDS	320038	320253	.	+	2	ID=CCRYP_013743-RB|size369967-exonerate_est2genome-gene-2.4-mRNA-2:cds;Parent=CCRYP_013743-RB|size369967-exonerate_est2genome-gene-2.4-mRNA-2;
scaffold281|size369967	maker	CDS	320332	320436	.	+	2	ID=CCRYP_013743-RB|size369967-exonerate_est2genome-gene-2.4-mRNA-2:cds;Parent=CCRYP_013743-RB|size369967-exonerate_est2genome-gene-2.4-mRNA-2;
scaffold281|size369967	maker	CDS	320524	320734	.	+	2	ID=CCRYP_013743-RB|size369967-exonerate_est2genome-gene-2.4-mRNA-2:cds;Parent=CCRYP_013743-RB|size369967-exonerate_est2genome-gene-2.4-mRNA-2;
scaffold281|size369967	maker	CDS	320812	320894	.	+	1	ID=CCRYP_013743-RB|size369967-exonerate_est2genome-gene-2.4-mRNA-2:cds;Parent=CCRYP_013743-RB|size369967-exonerate_est2genome-gene-2.4-mRNA-2;
scaffold281|size369967	maker	CDS	320972	321455	.	+	2	ID=CCRYP_013743-RB|size369967-exonerate_est2genome-gene-2.4-mRNA-2:cds;Parent=CCRYP_013743-RB|size369967-exonerate_est2genome-gene-2.4-mRNA-2;
scaffold281|size369967	maker	CDS	321531	321837	.	+	1	ID=CCRYP_013743-RB|size369967-exonerate_est2genome-gene-2.4-mRNA-2:cds;Parent=CCRYP_013743-RB|size369967-exonerate_est2genome-gene-2.4-mRNA-2;
scaffold281|size369967	maker	three_prime_UTR	321838	321881	.	+	.	ID=CCRYP_013743-RB|size369967-exonerate_est2genome-gene-2.4-mRNA-2:three_prime_utr;Parent=CCRYP_013743-RB|size369967-exonerate_est2genome-gene-2.4-mRNA-2;
scaffold281|size369967	maker	three_prime_UTR	321958	322079	.	+	.	ID=CCRYP_013743-RB|size369967-exonerate_est2genome-gene-2.4-mRNA-2:three_prime_utr;Parent=CCRYP_013743-RB|size369967-exonerate_est2genome-gene-2.4-mRNA-2;
scaffold281|size369967	maker	three_prime_UTR	322166	322588	.	+	.	ID=CCRYP_013743-RB|size369967-exonerate_est2genome-gene-2.4-mRNA-2:three_prime_utr;Parent=CCRYP_013743-RB|size369967-exonerate_est2genome-gene-2.4-mRNA-2;
scaffold281|size369967	maker	CDS	316951	317658	.	+	0	ID=CCRYP_013743-RF|size369967-exonerate_est2genome-gene-2.4-mRNA-3:cds;Parent=CCRYP_013743-RF|size369967-exonerate_est2genome-gene-2.4-mRNA-3;
scaffold281|size369967	maker	CDS	317749	318241	.	+	0	ID=CCRYP_013743-RF|size369967-exonerate_est2genome-gene-2.4-mRNA-3:cds;Parent=CCRYP_013743-RF|size369967-exonerate_est2genome-gene-2.4-mRNA-3;
scaffold281|size369967	maker	CDS	318327	318365	.	+	2	ID=CCRYP_013743-RF|size369967-exonerate_est2genome-gene-2.4-mRNA-3:cds;Parent=CCRYP_013743-RF|size369967-exonerate_est2genome-gene-2.4-mRNA-3;
scaffold281|size369967	maker	CDS	318449	319170	.	+	2	ID=CCRYP_013743-RF|size369967-exonerate_est2genome-gene-2.4-mRNA-3:cds;Parent=CCRYP_013743-RF|size369967-exonerate_est2genome-gene-2.4-mRNA-3;
scaffold281|size369967	maker	CDS	319243	319642	.	+	0	ID=CCRYP_013743-RF|size369967-exonerate_est2genome-gene-2.4-mRNA-3:cds;Parent=CCRYP_013743-RF|size369967-exonerate_est2genome-gene-2.4-mRNA-3;
scaffold281|size369967	maker	CDS	319728	319818	.	+	2	ID=CCRYP_013743-RF|size369967-exonerate_est2genome-gene-2.4-mRNA-3:cds;Parent=CCRYP_013743-RF|size369967-exonerate_est2genome-gene-2.4-mRNA-3;
scaffold281|size369967	maker	CDS	319886	319953	.	+	1	ID=CCRYP_013743-RF|size369967-exonerate_est2genome-gene-2.4-mRNA-3:cds;Parent=CCRYP_013743-RF|size369967-exonerate_est2genome-gene-2.4-mRNA-3;
scaffold281|size369967	maker	CDS	320038	320253	.	+	2	ID=CCRYP_013743-RF|size369967-exonerate_est2genome-gene-2.4-mRNA-3:cds;Parent=CCRYP_013743-RF|size369967-exonerate_est2genome-gene-2.4-mRNA-3;
scaffold281|size369967	maker	CDS	320332	320436	.	+	2	ID=CCRYP_013743-RF|size369967-exonerate_est2genome-gene-2.4-mRNA-3:cds;Parent=CCRYP_013743-RF|size369967-exonerate_est2genome-gene-2.4-mRNA-3;
scaffold281|size369967	maker	CDS	320524	320734	.	+	2	ID=CCRYP_013743-RF|size369967-exonerate_est2genome-gene-2.4-mRNA-3:cds;Parent=CCRYP_013743-RF|size369967-exonerate_est2genome-gene-2.4-mRNA-3;
scaffold281|size369967	maker	CDS	320812	320894	.	+	1	ID=CCRYP_013743-RF|size369967-exonerate_est2genome-gene-2.4-mRNA-3:cds;Parent=CCRYP_013743-RF|size369967-exonerate_est2genome-gene-2.4-mRNA-3;
scaffold281|size369967	maker	CDS	320972	321455	.	+	2	ID=CCRYP_013743-RF|size369967-exonerate_est2genome-gene-2.4-mRNA-3:cds;Parent=CCRYP_013743-RF|size369967-exonerate_est2genome-gene-2.4-mRNA-3;
scaffold281|size369967	maker	CDS	321531	321729	.	+	1	ID=CCRYP_013743-RF|size369967-exonerate_est2genome-gene-2.4-mRNA-3:cds;Parent=CCRYP_013743-RF|size369967-exonerate_est2genome-gene-2.4-mRNA-3;
scaffold281|size369967	maker	CDS	321815	321881	.	+	0	ID=CCRYP_013743-RF|size369967-exonerate_est2genome-gene-2.4-mRNA-3:cds;Parent=CCRYP_013743-RF|size369967-exonerate_est2genome-gene-2.4-mRNA-3;
scaffold281|size369967	maker	CDS	321958	322079	.	+	2	ID=CCRYP_013743-RF|size369967-exonerate_est2genome-gene-2.4-mRNA-3:cds;Parent=CCRYP_013743-RF|size369967-exonerate_est2genome-gene-2.4-mRNA-3;
scaffold281|size369967	maker	CDS	322166	322435	.	+	0	ID=CCRYP_013743-RF|size369967-exonerate_est2genome-gene-2.4-mRNA-3:cds;Parent=CCRYP_013743-RF|size369967-exonerate_est2genome-gene-2.4-mRNA-3;
scaffold281|size369967	maker	three_prime_UTR	322436	322588	.	+	.	ID=CCRYP_013743-RF|size369967-exonerate_est2genome-gene-2.4-mRNA-3:three_prime_utr;Parent=CCRYP_013743-RF|size369967-exonerate_est2genome-gene-2.4-mRNA-3;
scaffold281|size369967	maker	CDS	316951	317658	.	+	0	ID=CCRYP_013743-RE|size369967-exonerate_est2genome-gene-2.4-mRNA-4:cds;Parent=CCRYP_013743-RE|size369967-exonerate_est2genome-gene-2.4-mRNA-4;
scaffold281|size369967	maker	CDS	317749	318241	.	+	0	ID=CCRYP_013743-RE|size369967-exonerate_est2genome-gene-2.4-mRNA-4:cds;Parent=CCRYP_013743-RE|size369967-exonerate_est2genome-gene-2.4-mRNA-4;
scaffold281|size369967	maker	CDS	318327	318365	.	+	2	ID=CCRYP_013743-RE|size369967-exonerate_est2genome-gene-2.4-mRNA-4:cds;Parent=CCRYP_013743-RE|size369967-exonerate_est2genome-gene-2.4-mRNA-4;
scaffold281|size369967	maker	CDS	318449	319170	.	+	2	ID=CCRYP_013743-RE|size369967-exonerate_est2genome-gene-2.4-mRNA-4:cds;Parent=CCRYP_013743-RE|size369967-exonerate_est2genome-gene-2.4-mRNA-4;
scaffold281|size369967	maker	CDS	319243	319642	.	+	0	ID=CCRYP_013743-RE|size369967-exonerate_est2genome-gene-2.4-mRNA-4:cds;Parent=CCRYP_013743-RE|size369967-exonerate_est2genome-gene-2.4-mRNA-4;
scaffold281|size369967	maker	CDS	319728	319818	.	+	2	ID=CCRYP_013743-RE|size369967-exonerate_est2genome-gene-2.4-mRNA-4:cds;Parent=CCRYP_013743-RE|size369967-exonerate_est2genome-gene-2.4-mRNA-4;
scaffold281|size369967	maker	CDS	319886	319953	.	+	1	ID=CCRYP_013743-RE|size369967-exonerate_est2genome-gene-2.4-mRNA-4:cds;Parent=CCRYP_013743-RE|size369967-exonerate_est2genome-gene-2.4-mRNA-4;
scaffold281|size369967	maker	CDS	320038	320253	.	+	2	ID=CCRYP_013743-RE|size369967-exonerate_est2genome-gene-2.4-mRNA-4:cds;Parent=CCRYP_013743-RE|size369967-exonerate_est2genome-gene-2.4-mRNA-4;
scaffold281|size369967	maker	CDS	320332	320436	.	+	2	ID=CCRYP_013743-RE|size369967-exonerate_est2genome-gene-2.4-mRNA-4:cds;Parent=CCRYP_013743-RE|size369967-exonerate_est2genome-gene-2.4-mRNA-4;
scaffold281|size369967	maker	CDS	320524	320734	.	+	2	ID=CCRYP_013743-RE|size369967-exonerate_est2genome-gene-2.4-mRNA-4:cds;Parent=CCRYP_013743-RE|size369967-exonerate_est2genome-gene-2.4-mRNA-4;
scaffold281|size369967	maker	CDS	320812	320894	.	+	1	ID=CCRYP_013743-RE|size369967-exonerate_est2genome-gene-2.4-mRNA-4:cds;Parent=CCRYP_013743-RE|size369967-exonerate_est2genome-gene-2.4-mRNA-4;
scaffold281|size369967	maker	CDS	320972	321455	.	+	2	ID=CCRYP_013743-RE|size369967-exonerate_est2genome-gene-2.4-mRNA-4:cds;Parent=CCRYP_013743-RE|size369967-exonerate_est2genome-gene-2.4-mRNA-4;
scaffold281|size369967	maker	CDS	321531	321837	.	+	1	ID=CCRYP_013743-RE|size369967-exonerate_est2genome-gene-2.4-mRNA-4:cds;Parent=CCRYP_013743-RE|size369967-exonerate_est2genome-gene-2.4-mRNA-4;
scaffold281|size369967	maker	three_prime_UTR	321838	321881	.	+	.	ID=CCRYP_013743-RE|size369967-exonerate_est2genome-gene-2.4-mRNA-4:three_prime_utr;Parent=CCRYP_013743-RE|size369967-exonerate_est2genome-gene-2.4-mRNA-4;
scaffold281|size369967	maker	three_prime_UTR	321958	322079	.	+	.	ID=CCRYP_013743-RE|size369967-exonerate_est2genome-gene-2.4-mRNA-4:three_prime_utr;Parent=CCRYP_013743-RE|size369967-exonerate_est2genome-gene-2.4-mRNA-4;
scaffold281|size369967	maker	three_prime_UTR	322166	322588	.	+	.	ID=CCRYP_013743-RE|size369967-exonerate_est2genome-gene-2.4-mRNA-4:three_prime_utr;Parent=CCRYP_013743-RE|size369967-exonerate_est2genome-gene-2.4-mRNA-4;
scaffold281|size369967	maker	CDS	316951	317658	.	+	0	ID=CCRYP_013743-RG|size369967-exonerate_est2genome-gene-2.4-mRNA-5:cds;Parent=CCRYP_013743-RG|size369967-exonerate_est2genome-gene-2.4-mRNA-5;
scaffold281|size369967	maker	CDS	317749	318241	.	+	0	ID=CCRYP_013743-RG|size369967-exonerate_est2genome-gene-2.4-mRNA-5:cds;Parent=CCRYP_013743-RG|size369967-exonerate_est2genome-gene-2.4-mRNA-5;
scaffold281|size369967	maker	CDS	318327	318365	.	+	2	ID=CCRYP_013743-RG|size369967-exonerate_est2genome-gene-2.4-mRNA-5:cds;Parent=CCRYP_013743-RG|size369967-exonerate_est2genome-gene-2.4-mRNA-5;
scaffold281|size369967	maker	CDS	318449	319170	.	+	2	ID=CCRYP_013743-RG|size369967-exonerate_est2genome-gene-2.4-mRNA-5:cds;Parent=CCRYP_013743-RG|size369967-exonerate_est2genome-gene-2.4-mRNA-5;
scaffold281|size369967	maker	CDS	319243	319642	.	+	0	ID=CCRYP_013743-RG|size369967-exonerate_est2genome-gene-2.4-mRNA-5:cds;Parent=CCRYP_013743-RG|size369967-exonerate_est2genome-gene-2.4-mRNA-5;
scaffold281|size369967	maker	CDS	319728	319818	.	+	2	ID=CCRYP_013743-RG|size369967-exonerate_est2genome-gene-2.4-mRNA-5:cds;Parent=CCRYP_013743-RG|size369967-exonerate_est2genome-gene-2.4-mRNA-5;
scaffold281|size369967	maker	CDS	319886	319953	.	+	1	ID=CCRYP_013743-RG|size369967-exonerate_est2genome-gene-2.4-mRNA-5:cds;Parent=CCRYP_013743-RG|size369967-exonerate_est2genome-gene-2.4-mRNA-5;
scaffold281|size369967	maker	CDS	320038	320253	.	+	2	ID=CCRYP_013743-RG|size369967-exonerate_est2genome-gene-2.4-mRNA-5:cds;Parent=CCRYP_013743-RG|size369967-exonerate_est2genome-gene-2.4-mRNA-5;
scaffold281|size369967	maker	CDS	320332	320436	.	+	2	ID=CCRYP_013743-RG|size369967-exonerate_est2genome-gene-2.4-mRNA-5:cds;Parent=CCRYP_013743-RG|size369967-exonerate_est2genome-gene-2.4-mRNA-5;
scaffold281|size369967	maker	CDS	320524	320734	.	+	2	ID=CCRYP_013743-RG|size369967-exonerate_est2genome-gene-2.4-mRNA-5:cds;Parent=CCRYP_013743-RG|size369967-exonerate_est2genome-gene-2.4-mRNA-5;
scaffold281|size369967	maker	CDS	320812	320894	.	+	1	ID=CCRYP_013743-RG|size369967-exonerate_est2genome-gene-2.4-mRNA-5:cds;Parent=CCRYP_013743-RG|size369967-exonerate_est2genome-gene-2.4-mRNA-5;
scaffold281|size369967	maker	CDS	320972	321455	.	+	2	ID=CCRYP_013743-RG|size369967-exonerate_est2genome-gene-2.4-mRNA-5:cds;Parent=CCRYP_013743-RG|size369967-exonerate_est2genome-gene-2.4-mRNA-5;
scaffold281|size369967	maker	CDS	321531	321837	.	+	1	ID=CCRYP_013743-RG|size369967-exonerate_est2genome-gene-2.4-mRNA-5:cds;Parent=CCRYP_013743-RG|size369967-exonerate_est2genome-gene-2.4-mRNA-5;
scaffold281|size369967	maker	three_prime_UTR	321838	322079	.	+	.	ID=CCRYP_013743-RG|size369967-exonerate_est2genome-gene-2.4-mRNA-5:three_prime_utr;Parent=CCRYP_013743-RG|size369967-exonerate_est2genome-gene-2.4-mRNA-5;
scaffold281|size369967	maker	three_prime_UTR	322166	322588	.	+	.	ID=CCRYP_013743-RG|size369967-exonerate_est2genome-gene-2.4-mRNA-5:three_prime_utr;Parent=CCRYP_013743-RG|size369967-exonerate_est2genome-gene-2.4-mRNA-5;
scaffold281|size369967	maker	CDS	316951	317658	.	+	0	ID=CCRYP_013743-RD|size369967-exonerate_est2genome-gene-2.4-mRNA-6:cds;Parent=CCRYP_013743-RD|size369967-exonerate_est2genome-gene-2.4-mRNA-6;
scaffold281|size369967	maker	CDS	317749	318241	.	+	0	ID=CCRYP_013743-RD|size369967-exonerate_est2genome-gene-2.4-mRNA-6:cds;Parent=CCRYP_013743-RD|size369967-exonerate_est2genome-gene-2.4-mRNA-6;
scaffold281|size369967	maker	CDS	318327	318365	.	+	2	ID=CCRYP_013743-RD|size369967-exonerate_est2genome-gene-2.4-mRNA-6:cds;Parent=CCRYP_013743-RD|size369967-exonerate_est2genome-gene-2.4-mRNA-6;
scaffold281|size369967	maker	CDS	318449	319170	.	+	2	ID=CCRYP_013743-RD|size369967-exonerate_est2genome-gene-2.4-mRNA-6:cds;Parent=CCRYP_013743-RD|size369967-exonerate_est2genome-gene-2.4-mRNA-6;
scaffold281|size369967	maker	CDS	319243	319642	.	+	0	ID=CCRYP_013743-RD|size369967-exonerate_est2genome-gene-2.4-mRNA-6:cds;Parent=CCRYP_013743-RD|size369967-exonerate_est2genome-gene-2.4-mRNA-6;
scaffold281|size369967	maker	CDS	319728	319818	.	+	2	ID=CCRYP_013743-RD|size369967-exonerate_est2genome-gene-2.4-mRNA-6:cds;Parent=CCRYP_013743-RD|size369967-exonerate_est2genome-gene-2.4-mRNA-6;
scaffold281|size369967	maker	CDS	319886	319953	.	+	1	ID=CCRYP_013743-RD|size369967-exonerate_est2genome-gene-2.4-mRNA-6:cds;Parent=CCRYP_013743-RD|size369967-exonerate_est2genome-gene-2.4-mRNA-6;
scaffold281|size369967	maker	CDS	320038	320253	.	+	2	ID=CCRYP_013743-RD|size369967-exonerate_est2genome-gene-2.4-mRNA-6:cds;Parent=CCRYP_013743-RD|size369967-exonerate_est2genome-gene-2.4-mRNA-6;
scaffold281|size369967	maker	CDS	320332	320436	.	+	2	ID=CCRYP_013743-RD|size369967-exonerate_est2genome-gene-2.4-mRNA-6:cds;Parent=CCRYP_013743-RD|size369967-exonerate_est2genome-gene-2.4-mRNA-6;
scaffold281|size369967	maker	CDS	320524	320734	.	+	2	ID=CCRYP_013743-RD|size369967-exonerate_est2genome-gene-2.4-mRNA-6:cds;Parent=CCRYP_013743-RD|size369967-exonerate_est2genome-gene-2.4-mRNA-6;
scaffold281|size369967	maker	CDS	320812	320894	.	+	1	ID=CCRYP_013743-RD|size369967-exonerate_est2genome-gene-2.4-mRNA-6:cds;Parent=CCRYP_013743-RD|size369967-exonerate_est2genome-gene-2.4-mRNA-6;
scaffold281|size369967	maker	CDS	320972	321459	.	+	2	ID=CCRYP_013743-RD|size369967-exonerate_est2genome-gene-2.4-mRNA-6:cds;Parent=CCRYP_013743-RD|size369967-exonerate_est2genome-gene-2.4-mRNA-6;
scaffold281|size369967	maker	three_prime_UTR	321460	322079	.	+	.	ID=CCRYP_013743-RD|size369967-exonerate_est2genome-gene-2.4-mRNA-6:three_prime_utr;Parent=CCRYP_013743-RD|size369967-exonerate_est2genome-gene-2.4-mRNA-6;
scaffold281|size369967	maker	three_prime_UTR	322166	322588	.	+	.	ID=CCRYP_013743-RD|size369967-exonerate_est2genome-gene-2.4-mRNA-6:three_prime_utr;Parent=CCRYP_013743-RD|size369967-exonerate_est2genome-gene-2.4-mRNA-6;
scaffold281|size369967	maker	CDS	316951	317658	.	+	0	ID=CCRYP_013743-RC|size369967-exonerate_est2genome-gene-2.4-mRNA-7:cds;Parent=CCRYP_013743-RC|size369967-exonerate_est2genome-gene-2.4-mRNA-7;
scaffold281|size369967	maker	CDS	317749	318241	.	+	0	ID=CCRYP_013743-RC|size369967-exonerate_est2genome-gene-2.4-mRNA-7:cds;Parent=CCRYP_013743-RC|size369967-exonerate_est2genome-gene-2.4-mRNA-7;
scaffold281|size369967	maker	CDS	318327	318373	.	+	2	ID=CCRYP_013743-RC|size369967-exonerate_est2genome-gene-2.4-mRNA-7:cds;Parent=CCRYP_013743-RC|size369967-exonerate_est2genome-gene-2.4-mRNA-7;
scaffold281|size369967	maker	three_prime_UTR	318374	318469	.	+	.	ID=CCRYP_013743-RC|size369967-exonerate_est2genome-gene-2.4-mRNA-7:three_prime_utr;Parent=CCRYP_013743-RC|size369967-exonerate_est2genome-gene-2.4-mRNA-7;
scaffold281|size369967	maker	gene	202860	205393	.	+	.	ID=CCRYP_013720|size369967-snap-gene-2.61;Name=CCRYP_013720|size369967-snap-gene-2.61;Alias=maker-scaffold281|size369967-snap-gene-2.61;
scaffold281|size369967	maker	mRNA	202860	205393	.	+	.	ID=CCRYP_013720|size369967-snap-gene-2.61-mRNA-1;Parent=CCRYP_013720|size369967-snap-gene-2.61;Name=CCRYP_013720|size369967-snap-gene-2.61-mRNA-1;Alias=maker-scaffold281|size369967-snap-gene-2.61-mRNA-1;_AED=0.30;_QI=1778|0.66|0.75|1|0|0|4|0|126;_eAED=0.30;
scaffold281|size369967	maker	mRNA	202952	204402	.	+	.	ID=CCRYP_013720|size369967-snap-gene-2.61-mRNA-2;Parent=CCRYP_013720|size369967-snap-gene-2.61;Name=CCRYP_013720|size369967-snap-gene-2.61-mRNA-2;Alias=maker-scaffold281|size369967-snap-gene-2.61-mRNA-2;_AED=0.46;_QI=0|0|0|1|0|0|2|0|129;_eAED=1.00;
scaffold281|size369967	maker	exon	202860	203440	.	+	.	ID=CCRYP_013720-RA|size369967-snap-gene-2.61-mRNA-1:exon:3262;Parent=CCRYP_013720-RA|size369967-snap-gene-2.61-mRNA-1;
scaffold281|size369967	maker	exon	203509	204022	.	+	.	ID=CCRYP_013720-RA|size369967-snap-gene-2.61-mRNA-1:exon:3263;Parent=CCRYP_013720-RA|size369967-snap-gene-2.61-mRNA-1;
scaffold281|size369967	maker	exon	204091	204833	.	+	.	ID=CCRYP_013720-RA|size369967-snap-gene-2.61-mRNA-1:exon:3264;Parent=CCRYP_013720-RA|size369967-snap-gene-2.61-mRNA-1;
scaffold281|size369967	maker	exon	205073	205393	.	+	.	ID=CCRYP_013720-RA|size369967-snap-gene-2.61-mRNA-1:exon:3265;Parent=CCRYP_013720-RA|size369967-snap-gene-2.61-mRNA-1;
scaffold281|size369967	maker	exon	202952	203193	.	+	.	ID=CCRYP_013720-RB|size369967-snap-gene-2.61-mRNA-2:exon:3266;Parent=CCRYP_013720-RB|size369967-snap-gene-2.61-mRNA-2;
scaffold281|size369967	maker	exon	204255	204402	.	+	.	ID=CCRYP_013720-RB|size369967-snap-gene-2.61-mRNA-2:exon:3267;Parent=CCRYP_013720-RB|size369967-snap-gene-2.61-mRNA-2;
scaffold281|size369967	maker	five_prime_UTR	202860	203440	.	+	.	ID=CCRYP_013720-RA|size369967-snap-gene-2.61-mRNA-1:five_prime_utr;Parent=CCRYP_013720-RA|size369967-snap-gene-2.61-mRNA-1;
scaffold281|size369967	maker	five_prime_UTR	203509	204022	.	+	.	ID=CCRYP_013720-RA|size369967-snap-gene-2.61-mRNA-1:five_prime_utr;Parent=CCRYP_013720-RA|size369967-snap-gene-2.61-mRNA-1;
scaffold281|size369967	maker	five_prime_UTR	204091	204773	.	+	.	ID=CCRYP_013720-RA|size369967-snap-gene-2.61-mRNA-1:five_prime_utr;Parent=CCRYP_013720-RA|size369967-snap-gene-2.61-mRNA-1;
scaffold281|size369967	maker	CDS	204774	204833	.	+	0	ID=CCRYP_013720-RA|size369967-snap-gene-2.61-mRNA-1:cds;Parent=CCRYP_013720-RA|size369967-snap-gene-2.61-mRNA-1;
scaffold281|size369967	maker	CDS	205073	205393	.	+	0	ID=CCRYP_013720-RA|size369967-snap-gene-2.61-mRNA-1:cds;Parent=CCRYP_013720-RA|size369967-snap-gene-2.61-mRNA-1;
scaffold281|size369967	maker	CDS	202952	203193	.	+	0	ID=CCRYP_013720-RB|size369967-snap-gene-2.61-mRNA-2:cds;Parent=CCRYP_013720-RB|size369967-snap-gene-2.61-mRNA-2;
scaffold281|size369967	maker	CDS	204255	204402	.	+	1	ID=CCRYP_013720-RB|size369967-snap-gene-2.61-mRNA-2:cds;Parent=CCRYP_013720-RB|size369967-snap-gene-2.61-mRNA-2;
scaffold281|size369967	maker	gene	206077	208549	.	+	.	ID=CCRYP_013721|size369967-snap-gene-2.62;Name=CCRYP_013721|size369967-snap-gene-2.62;Alias=maker-scaffold281|size369967-snap-gene-2.62;
scaffold281|size369967	maker	mRNA	206077	208549	.	+	.	ID=CCRYP_013721|size369967-snap-gene-2.62-mRNA-1;Parent=CCRYP_013721|size369967-snap-gene-2.62;Name=CCRYP_013721|size369967-snap-gene-2.62-mRNA-1;Alias=maker-scaffold281|size369967-snap-gene-2.62-mRNA-1;_AED=0.35;_QI=291|1|1|1|1|1|2|103|398;_eAED=0.35;
scaffold281|size369967	maker	exon	206077	206692	.	+	.	ID=CCRYP_013721-RA|size369967-snap-gene-2.62-mRNA-1:exon:3268;Parent=CCRYP_013721-RA|size369967-snap-gene-2.62-mRNA-1;
scaffold281|size369967	maker	exon	207575	208549	.	+	.	ID=CCRYP_013721-RA|size369967-snap-gene-2.62-mRNA-1:exon:3269;Parent=CCRYP_013721-RA|size369967-snap-gene-2.62-mRNA-1;
scaffold281|size369967	maker	five_prime_UTR	206077	206367	.	+	.	ID=CCRYP_013721-RA|size369967-snap-gene-2.62-mRNA-1:five_prime_utr;Parent=CCRYP_013721-RA|size369967-snap-gene-2.62-mRNA-1;
scaffold281|size369967	maker	CDS	206368	206692	.	+	0	ID=CCRYP_013721-RA|size369967-snap-gene-2.62-mRNA-1:cds;Parent=CCRYP_013721-RA|size369967-snap-gene-2.62-mRNA-1;
scaffold281|size369967	maker	CDS	207575	208446	.	+	2	ID=CCRYP_013721-RA|size369967-snap-gene-2.62-mRNA-1:cds;Parent=CCRYP_013721-RA|size369967-snap-gene-2.62-mRNA-1;
scaffold281|size369967	maker	three_prime_UTR	208447	208549	.	+	.	ID=CCRYP_013721-RA|size369967-snap-gene-2.62-mRNA-1:three_prime_utr;Parent=CCRYP_013721-RA|size369967-snap-gene-2.62-mRNA-1;
scaffold281|size369967	maker	gene	248194	248952	.	+	.	ID=CCRYP_013730|size369967-processed-gene-2.5;Name=CCRYP_013730|size369967-processed-gene-2.5;Alias=snap_masked-scaffold281|size369967-processed-gene-2.5;
scaffold281|size369967	maker	mRNA	248194	248952	.	+	.	ID=CCRYP_013730|size369967-processed-gene-2.5-mRNA-1;Parent=CCRYP_013730|size369967-processed-gene-2.5;Name=CCRYP_013730|size369967-processed-gene-2.5-mRNA-1;Alias=snap_masked-scaffold281|size369967-processed-gene-2.5-mRNA-1;_AED=0.38;_QI=0|-1|0|1|-1|1|1|0|252;_eAED=0.38;
scaffold281|size369967	maker	exon	248194	248952	.	+	.	ID=CCRYP_013730-RA|size369967-processed-gene-2.5-mRNA-1:exon:3270;Parent=CCRYP_013730-RA|size369967-processed-gene-2.5-mRNA-1;
scaffold281|size369967	maker	CDS	248194	248952	.	+	0	ID=CCRYP_013730-RA|size369967-processed-gene-2.5-mRNA-1:cds;Parent=CCRYP_013730-RA|size369967-processed-gene-2.5-mRNA-1;
scaffold281|size369967	maker	gene	250019	251077	.	+	.	ID=CCRYP_013732|size369967-processed-gene-2.41;Name=CCRYP_013732|size369967-processed-gene-2.41;Alias=augustus_masked-scaffold281|size369967-processed-gene-2.41;
scaffold281|size369967	maker	mRNA	250019	251077	.	+	.	ID=CCRYP_013732|size369967-processed-gene-2.41-mRNA-1;Parent=CCRYP_013732|size369967-processed-gene-2.41;Name=CCRYP_013732|size369967-processed-gene-2.41-mRNA-1;Alias=augustus_masked-scaffold281|size369967-processed-gene-2.41-mRNA-1;_AED=0.40;_QI=0|0|0|1|1|1|2|0|220;_eAED=0.40;
scaffold281|size369967	maker	exon	250019	250227	.	+	.	ID=CCRYP_013732-RA|size369967-processed-gene-2.41-mRNA-1:exon:3271;Parent=CCRYP_013732-RA|size369967-processed-gene-2.41-mRNA-1;
scaffold281|size369967	maker	exon	250624	251077	.	+	.	ID=CCRYP_013732-RA|size369967-processed-gene-2.41-mRNA-1:exon:3272;Parent=CCRYP_013732-RA|size369967-processed-gene-2.41-mRNA-1;
scaffold281|size369967	maker	CDS	250019	250227	.	+	0	ID=CCRYP_013732-RA|size369967-processed-gene-2.41-mRNA-1:cds;Parent=CCRYP_013732-RA|size369967-processed-gene-2.41-mRNA-1;
scaffold281|size369967	maker	CDS	250624	251077	.	+	1	ID=CCRYP_013732-RA|size369967-processed-gene-2.41-mRNA-1:cds;Parent=CCRYP_013732-RA|size369967-processed-gene-2.41-mRNA-1;
scaffold281|size369967	maker	gene	249161	249724	.	+	.	ID=CCRYP_013731|size369967-processed-gene-2.6;Name=CCRYP_013731|size369967-processed-gene-2.6;Alias=snap_masked-scaffold281|size369967-processed-gene-2.6;
scaffold281|size369967	maker	mRNA	249161	249724	.	+	.	ID=CCRYP_013731|size369967-processed-gene-2.6-mRNA-1;Parent=CCRYP_013731|size369967-processed-gene-2.6;Name=CCRYP_013731|size369967-processed-gene-2.6-mRNA-1;Alias=snap_masked-scaffold281|size369967-processed-gene-2.6-mRNA-1;_AED=0.41;_QI=0|-1|0|1|-1|1|1|0|187;_eAED=0.41;
scaffold281|size369967	maker	exon	249161	249724	.	+	.	ID=CCRYP_013731-RA|size369967-processed-gene-2.6-mRNA-1:exon:3273;Parent=CCRYP_013731-RA|size369967-processed-gene-2.6-mRNA-1;
scaffold281|size369967	maker	CDS	249161	249724	.	+	0	ID=CCRYP_013731-RA|size369967-processed-gene-2.6-mRNA-1:cds;Parent=CCRYP_013731-RA|size369967-processed-gene-2.6-mRNA-1;
scaffold281|size369967	maker	gene	251179	251373	.	+	.	ID=CCRYP_013733|size369967-exonerate_protein2genome-gene-2.15;Name=CCRYP_013733|size369967-exonerate_protein2genome-gene-2.15;Alias=maker-scaffold281|size369967-exonerate_protein2genome-gene-2.15;
scaffold281|size369967	maker	mRNA	251179	251373	.	+	.	ID=CCRYP_013733|size369967-exonerate_protein2genome-gene-2.15-mRNA-1;Parent=CCRYP_013733|size369967-exonerate_protein2genome-gene-2.15;Name=CCRYP_013733|size369967-exonerate_protein2genome-gene-2.15-mRNA-1;Alias=maker-scaffold281|size369967-exonerate_protein2genome-gene-2.15-mRNA-1;_AED=0.47;_QI=0|-1|0|1|-1|0|1|0|64;_eAED=0.59;score=195;
scaffold281|size369967	maker	mRNA	251207	251233	.	+	.	ID=CCRYP_013733|size369967-exonerate_protein2genome-gene-2.15-mRNA-2;Parent=CCRYP_013733|size369967-exonerate_protein2genome-gene-2.15;Name=CCRYP_013733|size369967-exonerate_protein2genome-gene-2.15-mRNA-2;Alias=maker-scaffold281|size369967-exonerate_protein2genome-gene-2.15-mRNA-2;_AED=0.50;_QI=0|-1|0|1|-1|0|1|0|8;_eAED=0.50;score=27;
scaffold281|size369967	maker	exon	251179	251373	.	+	.	ID=CCRYP_013733-RA|size369967-exonerate_protein2genome-gene-2.15-mRNA-1:exon:3274;Parent=CCRYP_013733-RA|size369967-exonerate_protein2genome-gene-2.15-mRNA-1;
scaffold281|size369967	maker	exon	251207	251233	.	+	.	ID=CCRYP_013733-RB|size369967-exonerate_protein2genome-gene-2.15-mRNA-2:exon:3275;Parent=CCRYP_013733-RB|size369967-exonerate_protein2genome-gene-2.15-mRNA-2;
scaffold281|size369967	maker	CDS	251179	251373	.	+	0	ID=CCRYP_013733-RA|size369967-exonerate_protein2genome-gene-2.15-mRNA-1:cds;Parent=CCRYP_013733-RA|size369967-exonerate_protein2genome-gene-2.15-mRNA-1;
scaffold281|size369967	maker	CDS	251207	251233	.	+	0	ID=CCRYP_013733-RB|size369967-exonerate_protein2genome-gene-2.15-mRNA-2:cds;Parent=CCRYP_013733-RB|size369967-exonerate_protein2genome-gene-2.15-mRNA-2;
scaffold281|size369967	maker	gene	216090	218314	.	-	.	ID=CCRYP_013725|size369967-exonerate_est2genome-gene-2.7;Name=CCRYP_013725|size369967-exonerate_est2genome-gene-2.7;Alias=maker-scaffold281|size369967-exonerate_est2genome-gene-2.7;
scaffold281|size369967	maker	mRNA	216090	218314	.	-	.	ID=CCRYP_013725|size369967-exonerate_est2genome-gene-2.7-mRNA-1;Parent=CCRYP_013725|size369967-exonerate_est2genome-gene-2.7;Name=CCRYP_013725|size369967-exonerate_est2genome-gene-2.7-mRNA-1;Alias=maker-scaffold281|size369967-exonerate_est2genome-gene-2.7-mRNA-1;_AED=0.04;_QI=337|1|1|1|1|1|3|96|539;_eAED=0.04;score=10225;
scaffold281|size369967	maker	mRNA	216090	218314	.	-	.	ID=CCRYP_013725|size369967-exonerate_est2genome-gene-2.7-mRNA-2;Parent=CCRYP_013725|size369967-exonerate_est2genome-gene-2.7;Name=CCRYP_013725|size369967-exonerate_est2genome-gene-2.7-mRNA-2;Alias=maker-scaffold281|size369967-exonerate_est2genome-gene-2.7-mRNA-2;_AED=0.02;_QI=698|1|1|1|1|1|2|96|449;_eAED=0.02;score=10699;
scaffold281|size369967	maker	exon	216438	218314	.	-	.	ID=CCRYP_013725-RA|size369967-exonerate_est2genome-gene-2.7-mRNA-2:exon:3279;Parent=CCRYP_013725-RA|size369967-exonerate_est2genome-gene-2.7-mRNA-2;
scaffold281|size369967	maker	exon	217760	218314	.	-	.	ID=CCRYP_013725-RB|size369967-exonerate_est2genome-gene-2.7-mRNA-1:exon:3278;Parent=CCRYP_013725-RB|size369967-exonerate_est2genome-gene-2.7-mRNA-1;
scaffold281|size369967	maker	exon	216438	217668	.	-	.	ID=CCRYP_013725-RB|size369967-exonerate_est2genome-gene-2.7-mRNA-1:exon:3277;Parent=CCRYP_013725-RB|size369967-exonerate_est2genome-gene-2.7-mRNA-1;
scaffold281|size369967	maker	exon	216090	216356	.	-	.	ID=CCRYP_013725-RB|size369967-exonerate_est2genome-gene-2.7-mRNA-1:exon:3276;Parent=CCRYP_013725-RB|size369967-exonerate_est2genome-gene-2.7-mRNA-1,CCRYP_013725-RB|size369967-exonerate_est2genome-gene-2.7-mRNA-2;
scaffold281|size369967	maker	five_prime_UTR	217978	218314	.	-	.	ID=CCRYP_013725-RB|size369967-exonerate_est2genome-gene-2.7-mRNA-1:five_prime_utr;Parent=CCRYP_013725-RB|size369967-exonerate_est2genome-gene-2.7-mRNA-1;
scaffold281|size369967	maker	CDS	217760	217977	.	-	0	ID=CCRYP_013725-RB|size369967-exonerate_est2genome-gene-2.7-mRNA-1:cds;Parent=CCRYP_013725-RB|size369967-exonerate_est2genome-gene-2.7-mRNA-1;
scaffold281|size369967	maker	CDS	216438	217668	.	-	1	ID=CCRYP_013725-RB|size369967-exonerate_est2genome-gene-2.7-mRNA-1:cds;Parent=CCRYP_013725-RB|size369967-exonerate_est2genome-gene-2.7-mRNA-1;
scaffold281|size369967	maker	CDS	216186	216356	.	-	0	ID=CCRYP_013725-RB|size369967-exonerate_est2genome-gene-2.7-mRNA-1:cds;Parent=CCRYP_013725-RB|size369967-exonerate_est2genome-gene-2.7-mRNA-1;
scaffold281|size369967	maker	three_prime_UTR	216090	216185	.	-	.	ID=CCRYP_013725-RB|size369967-exonerate_est2genome-gene-2.7-mRNA-1:three_prime_utr;Parent=CCRYP_013725-RB|size369967-exonerate_est2genome-gene-2.7-mRNA-1;
scaffold281|size369967	maker	five_prime_UTR	217617	218314	.	-	.	ID=CCRYP_013725-RA|size369967-exonerate_est2genome-gene-2.7-mRNA-2:five_prime_utr;Parent=CCRYP_013725-RA|size369967-exonerate_est2genome-gene-2.7-mRNA-2;
scaffold281|size369967	maker	CDS	216438	217616	.	-	0	ID=CCRYP_013725-RA|size369967-exonerate_est2genome-gene-2.7-mRNA-2:cds;Parent=CCRYP_013725-RA|size369967-exonerate_est2genome-gene-2.7-mRNA-2;
scaffold281|size369967	maker	CDS	216186	216356	.	-	0	ID=CCRYP_013725-RA|size369967-exonerate_est2genome-gene-2.7-mRNA-2:cds;Parent=CCRYP_013725-RA|size369967-exonerate_est2genome-gene-2.7-mRNA-2;
scaffold281|size369967	maker	three_prime_UTR	216090	216185	.	-	.	ID=CCRYP_013725-RA|size369967-exonerate_est2genome-gene-2.7-mRNA-2:three_prime_utr;Parent=CCRYP_013725-RA|size369967-exonerate_est2genome-gene-2.7-mRNA-2;
scaffold281|size369967	maker	gene	254857	261603	.	-	.	ID=CCRYP_013734|size369967-exonerate_est2genome-gene-2.11;Name=CCRYP_013734|size369967-exonerate_est2genome-gene-2.11;Alias=maker-scaffold281|size369967-exonerate_est2genome-gene-2.11;
scaffold281|size369967	maker	mRNA	254857	261603	.	-	.	ID=CCRYP_013734|size369967-exonerate_est2genome-gene-2.11-mRNA-1;Parent=CCRYP_013734|size369967-exonerate_est2genome-gene-2.11;Name=CCRYP_013734|size369967-exonerate_est2genome-gene-2.11-mRNA-1;Alias=maker-scaffold281|size369967-exonerate_est2genome-gene-2.11-mRNA-1;_AED=0.07;_QI=29|1|1|1|0.7|0.63|11|209|1850;_eAED=0.07;score=5791;
scaffold281|size369967	maker	mRNA	254857	261603	.	-	.	ID=CCRYP_013734|size369967-exonerate_est2genome-gene-2.11-mRNA-2;Parent=CCRYP_013734|size369967-exonerate_est2genome-gene-2.11;Name=CCRYP_013734|size369967-exonerate_est2genome-gene-2.11-mRNA-2;Alias=maker-scaffold281|size369967-exonerate_est2genome-gene-2.11-mRNA-2;_AED=0.05;_QI=386|1|1|1|0.77|0.8|10|209|1798;_eAED=0.05;score=5992;
scaffold281|size369967	maker	mRNA	254857	261603	.	-	.	ID=CCRYP_013734|size369967-exonerate_est2genome-gene-2.11-mRNA-3;Parent=CCRYP_013734|size369967-exonerate_est2genome-gene-2.11;Name=CCRYP_013734|size369967-exonerate_est2genome-gene-2.11-mRNA-3;Alias=maker-scaffold281|size369967-exonerate_est2genome-gene-2.11-mRNA-3;_AED=0.04;_QI=386|1|1|1|0.87|0.77|9|1987|1230;_eAED=0.04;score=6066;
scaffold281|size369967	maker	mRNA	254857	261603	.	-	.	ID=CCRYP_013734|size369967-exonerate_est2genome-gene-2.11-mRNA-4;Parent=CCRYP_013734|size369967-exonerate_est2genome-gene-2.11;Name=CCRYP_013734|size369967-exonerate_est2genome-gene-2.11-mRNA-4;Alias=maker-scaffold281|size369967-exonerate_est2genome-gene-2.11-mRNA-4;_AED=0.05;_QI=386|1|1|1|0.62|0.55|9|209|1800;_eAED=0.05;score=5998;
scaffold281|size369967	maker	mRNA	257702	261603	.	-	.	ID=CCRYP_013734|size369967-exonerate_est2genome-gene-2.11-mRNA-5;Parent=CCRYP_013734|size369967-exonerate_est2genome-gene-2.11;Name=CCRYP_013734|size369967-exonerate_est2genome-gene-2.11-mRNA-5;Alias=maker-scaffold281|size369967-exonerate_est2genome-gene-2.11-mRNA-5;_AED=0.24;_QI=386|1|1|1|1|1|6|161|974;_eAED=0.24;score=3472;
scaffold281|size369967	maker	exon	257702	257911	.	-	.	ID=CCRYP_013734-RE|size369967-exonerate_est2genome-gene-2.11-mRNA-5:exon:3295;Parent=CCRYP_013734-RE|size369967-exonerate_est2genome-gene-2.11-mRNA-5;
scaffold281|size369967	maker	exon	257972	259007	.	-	.	ID=CCRYP_013734-RC|size369967-exonerate_est2genome-gene-2.11-mRNA-4:exon:3294;Parent=CCRYP_013734-RC|size369967-exonerate_est2genome-gene-2.11-mRNA-4;
scaffold281|size369967	maker	exon	257113	257801	.	-	.	ID=CCRYP_013734-RC|size369967-exonerate_est2genome-gene-2.11-mRNA-4:exon:3293;Parent=CCRYP_013734-RC|size369967-exonerate_est2genome-gene-2.11-mRNA-4;
scaffold281|size369967	maker	exon	255661	257038	.	-	.	ID=CCRYP_013734-RA|size369967-exonerate_est2genome-gene-2.11-mRNA-3:exon:3292;Parent=CCRYP_013734-RA|size369967-exonerate_est2genome-gene-2.11-mRNA-3;
scaffold281|size369967	maker	exon	260047	261603	.	-	.	ID=CCRYP_013734-RD|size369967-exonerate_est2genome-gene-2.11-mRNA-2:exon:3291;Parent=CCRYP_013734-RD|size369967-exonerate_est2genome-gene-2.11-mRNA-2,CCRYP_013734-RD|size369967-exonerate_est2genome-gene-2.11-mRNA-3,CCRYP_013734-RD|size369967-exonerate_est2genome-gene-2.11-mRNA-4,CCRYP_013734-RD|size369967-exonerate_est2genome-gene-2.11-mRNA-5;
scaffold281|size369967	maker	exon	261472	261603	.	-	.	ID=CCRYP_013734-RB|size369967-exonerate_est2genome-gene-2.11-mRNA-1:exon:3290;Parent=CCRYP_013734-RB|size369967-exonerate_est2genome-gene-2.11-mRNA-1;
scaffold281|size369967	maker	exon	260047	261270	.	-	.	ID=CCRYP_013734-RB|size369967-exonerate_est2genome-gene-2.11-mRNA-1:exon:3289;Parent=CCRYP_013734-RB|size369967-exonerate_est2genome-gene-2.11-mRNA-1;
scaffold281|size369967	maker	exon	259700	259952	.	-	.	ID=CCRYP_013734-RB|size369967-exonerate_est2genome-gene-2.11-mRNA-1:exon:3288;Parent=CCRYP_013734-RB|size369967-exonerate_est2genome-gene-2.11-mRNA-1,CCRYP_013734-RB|size369967-exonerate_est2genome-gene-2.11-mRNA-2,CCRYP_013734-RB|size369967-exonerate_est2genome-gene-2.11-mRNA-3,CCRYP_013734-RB|size369967-exonerate_est2genome-gene-2.11-mRNA-4,CCRYP_013734-RB|size369967-exonerate_est2genome-gene-2.11-mRNA-5;
scaffold281|size369967	maker	exon	259471	259613	.	-	.	ID=CCRYP_013734-RB|size369967-exonerate_est2genome-gene-2.11-mRNA-1:exon:3287;Parent=CCRYP_013734-RB|size369967-exonerate_est2genome-gene-2.11-mRNA-1,CCRYP_013734-RB|size369967-exonerate_est2genome-gene-2.11-mRNA-2,CCRYP_013734-RB|size369967-exonerate_est2genome-gene-2.11-mRNA-3,CCRYP_013734-RB|size369967-exonerate_est2genome-gene-2.11-mRNA-4,CCRYP_013734-RB|size369967-exonerate_est2genome-gene-2.11-mRNA-5;
scaffold281|size369967	maker	exon	259086	259385	.	-	.	ID=CCRYP_013734-RB|size369967-exonerate_est2genome-gene-2.11-mRNA-1:exon:3286;Parent=CCRYP_013734-RB|size369967-exonerate_est2genome-gene-2.11-mRNA-1,CCRYP_013734-RB|size369967-exonerate_est2genome-gene-2.11-mRNA-2,CCRYP_013734-RB|size369967-exonerate_est2genome-gene-2.11-mRNA-3,CCRYP_013734-RB|size369967-exonerate_est2genome-gene-2.11-mRNA-4,CCRYP_013734-RB|size369967-exonerate_est2genome-gene-2.11-mRNA-5;
scaffold281|size369967	maker	exon	257999	259007	.	-	.	ID=CCRYP_013734-RB|size369967-exonerate_est2genome-gene-2.11-mRNA-1:exon:3285;Parent=CCRYP_013734-RB|size369967-exonerate_est2genome-gene-2.11-mRNA-1,CCRYP_013734-RB|size369967-exonerate_est2genome-gene-2.11-mRNA-2,CCRYP_013734-RB|size369967-exonerate_est2genome-gene-2.11-mRNA-3,CCRYP_013734-RB|size369967-exonerate_est2genome-gene-2.11-mRNA-5;
scaffold281|size369967	maker	exon	257869	257911	.	-	.	ID=CCRYP_013734-RB|size369967-exonerate_est2genome-gene-2.11-mRNA-1:exon:3284;Parent=CCRYP_013734-RB|size369967-exonerate_est2genome-gene-2.11-mRNA-1,CCRYP_013734-RB|size369967-exonerate_est2genome-gene-2.11-mRNA-2,CCRYP_013734-RB|size369967-exonerate_est2genome-gene-2.11-mRNA-3;
scaffold281|size369967	maker	exon	257113	257779	.	-	.	ID=CCRYP_013734-RB|size369967-exonerate_est2genome-gene-2.11-mRNA-1:exon:3283;Parent=CCRYP_013734-RB|size369967-exonerate_est2genome-gene-2.11-mRNA-1,CCRYP_013734-RB|size369967-exonerate_est2genome-gene-2.11-mRNA-2,CCRYP_013734-RB|size369967-exonerate_est2genome-gene-2.11-mRNA-3;
scaffold281|size369967	maker	exon	256957	257038	.	-	.	ID=CCRYP_013734-RB|size369967-exonerate_est2genome-gene-2.11-mRNA-1:exon:3282;Parent=CCRYP_013734-RB|size369967-exonerate_est2genome-gene-2.11-mRNA-1,CCRYP_013734-RB|size369967-exonerate_est2genome-gene-2.11-mRNA-2,CCRYP_013734-RB|size369967-exonerate_est2genome-gene-2.11-mRNA-4;
scaffold281|size369967	maker	exon	255661	256882	.	-	.	ID=CCRYP_013734-RB|size369967-exonerate_est2genome-gene-2.11-mRNA-1:exon:3281;Parent=CCRYP_013734-RB|size369967-exonerate_est2genome-gene-2.11-mRNA-1,CCRYP_013734-RB|size369967-exonerate_est2genome-gene-2.11-mRNA-2,CCRYP_013734-RB|size369967-exonerate_est2genome-gene-2.11-mRNA-4;
scaffold281|size369967	maker	exon	254857	255572	.	-	.	ID=CCRYP_013734-RB|size369967-exonerate_est2genome-gene-2.11-mRNA-1:exon:3280;Parent=CCRYP_013734-RB|size369967-exonerate_est2genome-gene-2.11-mRNA-1,CCRYP_013734-RB|size369967-exonerate_est2genome-gene-2.11-mRNA-2,CCRYP_013734-RB|size369967-exonerate_est2genome-gene-2.11-mRNA-3,CCRYP_013734-RB|size369967-exonerate_est2genome-gene-2.11-mRNA-4;
scaffold281|size369967	maker	five_prime_UTR	261575	261603	.	-	.	ID=CCRYP_013734-RB|size369967-exonerate_est2genome-gene-2.11-mRNA-1:five_prime_utr;Parent=CCRYP_013734-RB|size369967-exonerate_est2genome-gene-2.11-mRNA-1;
scaffold281|size369967	maker	CDS	261472	261574	.	-	0	ID=CCRYP_013734-RB|size369967-exonerate_est2genome-gene-2.11-mRNA-1:cds;Parent=CCRYP_013734-RB|size369967-exonerate_est2genome-gene-2.11-mRNA-1;
scaffold281|size369967	maker	CDS	260047	261270	.	-	2	ID=CCRYP_013734-RB|size369967-exonerate_est2genome-gene-2.11-mRNA-1:cds;Parent=CCRYP_013734-RB|size369967-exonerate_est2genome-gene-2.11-mRNA-1;
scaffold281|size369967	maker	CDS	259700	259952	.	-	2	ID=CCRYP_013734-RB|size369967-exonerate_est2genome-gene-2.11-mRNA-1:cds;Parent=CCRYP_013734-RB|size369967-exonerate_est2genome-gene-2.11-mRNA-1;
scaffold281|size369967	maker	CDS	259471	259613	.	-	1	ID=CCRYP_013734-RB|size369967-exonerate_est2genome-gene-2.11-mRNA-1:cds;Parent=CCRYP_013734-RB|size369967-exonerate_est2genome-gene-2.11-mRNA-1;
scaffold281|size369967	maker	CDS	259086	259385	.	-	2	ID=CCRYP_013734-RB|size369967-exonerate_est2genome-gene-2.11-mRNA-1:cds;Parent=CCRYP_013734-RB|size369967-exonerate_est2genome-gene-2.11-mRNA-1;
scaffold281|size369967	maker	CDS	257999	259007	.	-	2	ID=CCRYP_013734-RB|size369967-exonerate_est2genome-gene-2.11-mRNA-1:cds;Parent=CCRYP_013734-RB|size369967-exonerate_est2genome-gene-2.11-mRNA-1;
scaffold281|size369967	maker	CDS	257869	257911	.	-	1	ID=CCRYP_013734-RB|size369967-exonerate_est2genome-gene-2.11-mRNA-1:cds;Parent=CCRYP_013734-RB|size369967-exonerate_est2genome-gene-2.11-mRNA-1;
scaffold281|size369967	maker	CDS	257113	257779	.	-	0	ID=CCRYP_013734-RB|size369967-exonerate_est2genome-gene-2.11-mRNA-1:cds;Parent=CCRYP_013734-RB|size369967-exonerate_est2genome-gene-2.11-mRNA-1;
scaffold281|size369967	maker	CDS	256957	257038	.	-	2	ID=CCRYP_013734-RB|size369967-exonerate_est2genome-gene-2.11-mRNA-1:cds;Parent=CCRYP_013734-RB|size369967-exonerate_est2genome-gene-2.11-mRNA-1;
scaffold281|size369967	maker	CDS	255661	256882	.	-	1	ID=CCRYP_013734-RB|size369967-exonerate_est2genome-gene-2.11-mRNA-1:cds;Parent=CCRYP_013734-RB|size369967-exonerate_est2genome-gene-2.11-mRNA-1;
scaffold281|size369967	maker	CDS	255066	255572	.	-	0	ID=CCRYP_013734-RB|size369967-exonerate_est2genome-gene-2.11-mRNA-1:cds;Parent=CCRYP_013734-RB|size369967-exonerate_est2genome-gene-2.11-mRNA-1;
scaffold281|size369967	maker	three_prime_UTR	254857	255065	.	-	.	ID=CCRYP_013734-RB|size369967-exonerate_est2genome-gene-2.11-mRNA-1:three_prime_utr;Parent=CCRYP_013734-RB|size369967-exonerate_est2genome-gene-2.11-mRNA-1;
scaffold281|size369967	maker	five_prime_UTR	261218	261603	.	-	.	ID=CCRYP_013734-RD|size369967-exonerate_est2genome-gene-2.11-mRNA-2:five_prime_utr;Parent=CCRYP_013734-RD|size369967-exonerate_est2genome-gene-2.11-mRNA-2;
scaffold281|size369967	maker	CDS	260047	261217	.	-	0	ID=CCRYP_013734-RD|size369967-exonerate_est2genome-gene-2.11-mRNA-2:cds;Parent=CCRYP_013734-RD|size369967-exonerate_est2genome-gene-2.11-mRNA-2;
scaffold281|size369967	maker	CDS	259700	259952	.	-	2	ID=CCRYP_013734-RD|size369967-exonerate_est2genome-gene-2.11-mRNA-2:cds;Parent=CCRYP_013734-RD|size369967-exonerate_est2genome-gene-2.11-mRNA-2;
scaffold281|size369967	maker	CDS	259471	259613	.	-	1	ID=CCRYP_013734-RD|size369967-exonerate_est2genome-gene-2.11-mRNA-2:cds;Parent=CCRYP_013734-RD|size369967-exonerate_est2genome-gene-2.11-mRNA-2;
scaffold281|size369967	maker	CDS	259086	259385	.	-	2	ID=CCRYP_013734-RD|size369967-exonerate_est2genome-gene-2.11-mRNA-2:cds;Parent=CCRYP_013734-RD|size369967-exonerate_est2genome-gene-2.11-mRNA-2;
scaffold281|size369967	maker	CDS	257999	259007	.	-	2	ID=CCRYP_013734-RD|size369967-exonerate_est2genome-gene-2.11-mRNA-2:cds;Parent=CCRYP_013734-RD|size369967-exonerate_est2genome-gene-2.11-mRNA-2;
scaffold281|size369967	maker	CDS	257869	257911	.	-	1	ID=CCRYP_013734-RD|size369967-exonerate_est2genome-gene-2.11-mRNA-2:cds;Parent=CCRYP_013734-RD|size369967-exonerate_est2genome-gene-2.11-mRNA-2;
scaffold281|size369967	maker	CDS	257113	257779	.	-	0	ID=CCRYP_013734-RD|size369967-exonerate_est2genome-gene-2.11-mRNA-2:cds;Parent=CCRYP_013734-RD|size369967-exonerate_est2genome-gene-2.11-mRNA-2;
scaffold281|size369967	maker	CDS	256957	257038	.	-	2	ID=CCRYP_013734-RD|size369967-exonerate_est2genome-gene-2.11-mRNA-2:cds;Parent=CCRYP_013734-RD|size369967-exonerate_est2genome-gene-2.11-mRNA-2;
scaffold281|size369967	maker	CDS	255661	256882	.	-	1	ID=CCRYP_013734-RD|size369967-exonerate_est2genome-gene-2.11-mRNA-2:cds;Parent=CCRYP_013734-RD|size369967-exonerate_est2genome-gene-2.11-mRNA-2;
scaffold281|size369967	maker	CDS	255066	255572	.	-	0	ID=CCRYP_013734-RD|size369967-exonerate_est2genome-gene-2.11-mRNA-2:cds;Parent=CCRYP_013734-RD|size369967-exonerate_est2genome-gene-2.11-mRNA-2;
scaffold281|size369967	maker	three_prime_UTR	254857	255065	.	-	.	ID=CCRYP_013734-RD|size369967-exonerate_est2genome-gene-2.11-mRNA-2:three_prime_utr;Parent=CCRYP_013734-RD|size369967-exonerate_est2genome-gene-2.11-mRNA-2;
scaffold281|size369967	maker	five_prime_UTR	261218	261603	.	-	.	ID=CCRYP_013734-RA|size369967-exonerate_est2genome-gene-2.11-mRNA-3:five_prime_utr;Parent=CCRYP_013734-RA|size369967-exonerate_est2genome-gene-2.11-mRNA-3;
scaffold281|size369967	maker	CDS	260047	261217	.	-	0	ID=CCRYP_013734-RA|size369967-exonerate_est2genome-gene-2.11-mRNA-3:cds;Parent=CCRYP_013734-RA|size369967-exonerate_est2genome-gene-2.11-mRNA-3;
scaffold281|size369967	maker	CDS	259700	259952	.	-	2	ID=CCRYP_013734-RA|size369967-exonerate_est2genome-gene-2.11-mRNA-3:cds;Parent=CCRYP_013734-RA|size369967-exonerate_est2genome-gene-2.11-mRNA-3;
scaffold281|size369967	maker	CDS	259471	259613	.	-	1	ID=CCRYP_013734-RA|size369967-exonerate_est2genome-gene-2.11-mRNA-3:cds;Parent=CCRYP_013734-RA|size369967-exonerate_est2genome-gene-2.11-mRNA-3;
scaffold281|size369967	maker	CDS	259086	259385	.	-	2	ID=CCRYP_013734-RA|size369967-exonerate_est2genome-gene-2.11-mRNA-3:cds;Parent=CCRYP_013734-RA|size369967-exonerate_est2genome-gene-2.11-mRNA-3;
scaffold281|size369967	maker	CDS	257999	259007	.	-	2	ID=CCRYP_013734-RA|size369967-exonerate_est2genome-gene-2.11-mRNA-3:cds;Parent=CCRYP_013734-RA|size369967-exonerate_est2genome-gene-2.11-mRNA-3;
scaffold281|size369967	maker	CDS	257869	257911	.	-	1	ID=CCRYP_013734-RA|size369967-exonerate_est2genome-gene-2.11-mRNA-3:cds;Parent=CCRYP_013734-RA|size369967-exonerate_est2genome-gene-2.11-mRNA-3;
scaffold281|size369967	maker	CDS	257113	257779	.	-	0	ID=CCRYP_013734-RA|size369967-exonerate_est2genome-gene-2.11-mRNA-3:cds;Parent=CCRYP_013734-RA|size369967-exonerate_est2genome-gene-2.11-mRNA-3;
scaffold281|size369967	maker	CDS	256932	257038	.	-	2	ID=CCRYP_013734-RA|size369967-exonerate_est2genome-gene-2.11-mRNA-3:cds;Parent=CCRYP_013734-RA|size369967-exonerate_est2genome-gene-2.11-mRNA-3;
scaffold281|size369967	maker	three_prime_UTR	255661	256931	.	-	.	ID=CCRYP_013734-RA|size369967-exonerate_est2genome-gene-2.11-mRNA-3:three_prime_utr;Parent=CCRYP_013734-RA|size369967-exonerate_est2genome-gene-2.11-mRNA-3;
scaffold281|size369967	maker	three_prime_UTR	254857	255572	.	-	.	ID=CCRYP_013734-RA|size369967-exonerate_est2genome-gene-2.11-mRNA-3:three_prime_utr;Parent=CCRYP_013734-RA|size369967-exonerate_est2genome-gene-2.11-mRNA-3;
scaffold281|size369967	maker	five_prime_UTR	261218	261603	.	-	.	ID=CCRYP_013734-RC|size369967-exonerate_est2genome-gene-2.11-mRNA-4:five_prime_utr;Parent=CCRYP_013734-RC|size369967-exonerate_est2genome-gene-2.11-mRNA-4;
scaffold281|size369967	maker	CDS	260047	261217	.	-	0	ID=CCRYP_013734-RC|size369967-exonerate_est2genome-gene-2.11-mRNA-4:cds;Parent=CCRYP_013734-RC|size369967-exonerate_est2genome-gene-2.11-mRNA-4;
scaffold281|size369967	maker	CDS	259700	259952	.	-	2	ID=CCRYP_013734-RC|size369967-exonerate_est2genome-gene-2.11-mRNA-4:cds;Parent=CCRYP_013734-RC|size369967-exonerate_est2genome-gene-2.11-mRNA-4;
scaffold281|size369967	maker	CDS	259471	259613	.	-	1	ID=CCRYP_013734-RC|size369967-exonerate_est2genome-gene-2.11-mRNA-4:cds;Parent=CCRYP_013734-RC|size369967-exonerate_est2genome-gene-2.11-mRNA-4;
scaffold281|size369967	maker	CDS	259086	259385	.	-	2	ID=CCRYP_013734-RC|size369967-exonerate_est2genome-gene-2.11-mRNA-4:cds;Parent=CCRYP_013734-RC|size369967-exonerate_est2genome-gene-2.11-mRNA-4;
scaffold281|size369967	maker	CDS	257972	259007	.	-	2	ID=CCRYP_013734-RC|size369967-exonerate_est2genome-gene-2.11-mRNA-4:cds;Parent=CCRYP_013734-RC|size369967-exonerate_est2genome-gene-2.11-mRNA-4;
scaffold281|size369967	maker	CDS	257113	257801	.	-	1	ID=CCRYP_013734-RC|size369967-exonerate_est2genome-gene-2.11-mRNA-4:cds;Parent=CCRYP_013734-RC|size369967-exonerate_est2genome-gene-2.11-mRNA-4;
scaffold281|size369967	maker	CDS	256957	257038	.	-	2	ID=CCRYP_013734-RC|size369967-exonerate_est2genome-gene-2.11-mRNA-4:cds;Parent=CCRYP_013734-RC|size369967-exonerate_est2genome-gene-2.11-mRNA-4;
scaffold281|size369967	maker	CDS	255661	256882	.	-	1	ID=CCRYP_013734-RC|size369967-exonerate_est2genome-gene-2.11-mRNA-4:cds;Parent=CCRYP_013734-RC|size369967-exonerate_est2genome-gene-2.11-mRNA-4;
scaffold281|size369967	maker	CDS	255066	255572	.	-	0	ID=CCRYP_013734-RC|size369967-exonerate_est2genome-gene-2.11-mRNA-4:cds;Parent=CCRYP_013734-RC|size369967-exonerate_est2genome-gene-2.11-mRNA-4;
scaffold281|size369967	maker	three_prime_UTR	254857	255065	.	-	.	ID=CCRYP_013734-RC|size369967-exonerate_est2genome-gene-2.11-mRNA-4:three_prime_utr;Parent=CCRYP_013734-RC|size369967-exonerate_est2genome-gene-2.11-mRNA-4;
scaffold281|size369967	maker	five_prime_UTR	261218	261603	.	-	.	ID=CCRYP_013734-RE|size369967-exonerate_est2genome-gene-2.11-mRNA-5:five_prime_utr;Parent=CCRYP_013734-RE|size369967-exonerate_est2genome-gene-2.11-mRNA-5;
scaffold281|size369967	maker	CDS	260047	261217	.	-	0	ID=CCRYP_013734-RE|size369967-exonerate_est2genome-gene-2.11-mRNA-5:cds;Parent=CCRYP_013734-RE|size369967-exonerate_est2genome-gene-2.11-mRNA-5;
scaffold281|size369967	maker	CDS	259700	259952	.	-	2	ID=CCRYP_013734-RE|size369967-exonerate_est2genome-gene-2.11-mRNA-5:cds;Parent=CCRYP_013734-RE|size369967-exonerate_est2genome-gene-2.11-mRNA-5;
scaffold281|size369967	maker	CDS	259471	259613	.	-	1	ID=CCRYP_013734-RE|size369967-exonerate_est2genome-gene-2.11-mRNA-5:cds;Parent=CCRYP_013734-RE|size369967-exonerate_est2genome-gene-2.11-mRNA-5;
scaffold281|size369967	maker	CDS	259086	259385	.	-	2	ID=CCRYP_013734-RE|size369967-exonerate_est2genome-gene-2.11-mRNA-5:cds;Parent=CCRYP_013734-RE|size369967-exonerate_est2genome-gene-2.11-mRNA-5;
scaffold281|size369967	maker	CDS	257999	259007	.	-	2	ID=CCRYP_013734-RE|size369967-exonerate_est2genome-gene-2.11-mRNA-5:cds;Parent=CCRYP_013734-RE|size369967-exonerate_est2genome-gene-2.11-mRNA-5;
scaffold281|size369967	maker	CDS	257863	257911	.	-	1	ID=CCRYP_013734-RE|size369967-exonerate_est2genome-gene-2.11-mRNA-5:cds;Parent=CCRYP_013734-RE|size369967-exonerate_est2genome-gene-2.11-mRNA-5;
scaffold281|size369967	maker	three_prime_UTR	257702	257862	.	-	.	ID=CCRYP_013734-RE|size369967-exonerate_est2genome-gene-2.11-mRNA-5:three_prime_utr;Parent=CCRYP_013734-RE|size369967-exonerate_est2genome-gene-2.11-mRNA-5;
scaffold281|size369967	maker	gene	303064	312865	.	-	.	ID=CCRYP_013742|size369967-augustus-gene-2.98;Name=CCRYP_013742|size369967-augustus-gene-2.98;Alias=maker-scaffold281|size369967-augustus-gene-2.98;
scaffold281|size369967	maker	mRNA	303064	312865	.	-	.	ID=CCRYP_013742|size369967-augustus-gene-2.98-mRNA-1;Parent=CCRYP_013742|size369967-augustus-gene-2.98;Name=CCRYP_013742|size369967-augustus-gene-2.98-mRNA-1;Alias=maker-scaffold281|size369967-augustus-gene-2.98-mRNA-1;_AED=0.09;_QI=536|0.92|0.92|1|0.85|0.85|28|239|2068;_eAED=0.09;
scaffold281|size369967	maker	mRNA	303064	312865	.	-	.	ID=CCRYP_013742|size369967-augustus-gene-2.98-mRNA-2;Parent=CCRYP_013742|size369967-augustus-gene-2.98;Name=CCRYP_013742|size369967-augustus-gene-2.98-mRNA-2;Alias=maker-scaffold281|size369967-augustus-gene-2.98-mRNA-2;_AED=0.08;_QI=536|0.96|0.92|1|0.88|0.92|27|239|2225;_eAED=0.07;
scaffold281|size369967	maker	exon	303847	304193	.	-	.	ID=CCRYP_013742-RB|size369967-augustus-gene-2.98-mRNA-2:exon:3326;Parent=CCRYP_013742-RB|size369967-augustus-gene-2.98-mRNA-2;
scaffold281|size369967	maker	exon	305054	305121	.	-	.	ID=CCRYP_013742-RB|size369967-augustus-gene-2.98-mRNA-2:exon:3325;Parent=CCRYP_013742-RB|size369967-augustus-gene-2.98-mRNA-2;
scaffold281|size369967	maker	exon	305206	306612	.	-	.	ID=CCRYP_013742-RB|size369967-augustus-gene-2.98-mRNA-2:exon:3324;Parent=CCRYP_013742-RB|size369967-augustus-gene-2.98-mRNA-2;
scaffold281|size369967	maker	exon	303064	303533	.	-	.	ID=CCRYP_013742-RA|size369967-augustus-gene-2.98-mRNA-1:exon:3323;Parent=CCRYP_013742-RA|size369967-augustus-gene-2.98-mRNA-1,CCRYP_013742-RA|size369967-augustus-gene-2.98-mRNA-2;
scaffold281|size369967	maker	exon	303623	303753	.	-	.	ID=CCRYP_013742-RA|size369967-augustus-gene-2.98-mRNA-1:exon:3322;Parent=CCRYP_013742-RA|size369967-augustus-gene-2.98-mRNA-1,CCRYP_013742-RA|size369967-augustus-gene-2.98-mRNA-2;
scaffold281|size369967	maker	exon	303847	303904	.	-	.	ID=CCRYP_013742-RA|size369967-augustus-gene-2.98-mRNA-1:exon:3321;Parent=CCRYP_013742-RA|size369967-augustus-gene-2.98-mRNA-1;
scaffold281|size369967	maker	exon	303995	304193	.	-	.	ID=CCRYP_013742-RA|size369967-augustus-gene-2.98-mRNA-1:exon:3320;Parent=CCRYP_013742-RA|size369967-augustus-gene-2.98-mRNA-1;
scaffold281|size369967	maker	exon	304293	304770	.	-	.	ID=CCRYP_013742-RA|size369967-augustus-gene-2.98-mRNA-1:exon:3319;Parent=CCRYP_013742-RA|size369967-augustus-gene-2.98-mRNA-1,CCRYP_013742-RA|size369967-augustus-gene-2.98-mRNA-2;
scaffold281|size369967	maker	exon	304860	304942	.	-	.	ID=CCRYP_013742-RA|size369967-augustus-gene-2.98-mRNA-1:exon:3318;Parent=CCRYP_013742-RA|size369967-augustus-gene-2.98-mRNA-1,CCRYP_013742-RA|size369967-augustus-gene-2.98-mRNA-2;
scaffold281|size369967	maker	exon	305054	305088	.	-	.	ID=CCRYP_013742-RA|size369967-augustus-gene-2.98-mRNA-1:exon:3317;Parent=CCRYP_013742-RA|size369967-augustus-gene-2.98-mRNA-1;
scaffold281|size369967	maker	exon	305554	306612	.	-	.	ID=CCRYP_013742-RA|size369967-augustus-gene-2.98-mRNA-1:exon:3316;Parent=CCRYP_013742-RA|size369967-augustus-gene-2.98-mRNA-1;
scaffold281|size369967	maker	exon	306690	306811	.	-	.	ID=CCRYP_013742-RA|size369967-augustus-gene-2.98-mRNA-1:exon:3315;Parent=CCRYP_013742-RA|size369967-augustus-gene-2.98-mRNA-1,CCRYP_013742-RA|size369967-augustus-gene-2.98-mRNA-2;
scaffold281|size369967	maker	exon	306905	306962	.	-	.	ID=CCRYP_013742-RA|size369967-augustus-gene-2.98-mRNA-1:exon:3314;Parent=CCRYP_013742-RA|size369967-augustus-gene-2.98-mRNA-1,CCRYP_013742-RA|size369967-augustus-gene-2.98-mRNA-2;
scaffold281|size369967	maker	exon	307053	307251	.	-	.	ID=CCRYP_013742-RA|size369967-augustus-gene-2.98-mRNA-1:exon:3313;Parent=CCRYP_013742-RA|size369967-augustus-gene-2.98-mRNA-1,CCRYP_013742-RA|size369967-augustus-gene-2.98-mRNA-2;
scaffold281|size369967	maker	exon	307351	307828	.	-	.	ID=CCRYP_013742-RA|size369967-augustus-gene-2.98-mRNA-1:exon:3312;Parent=CCRYP_013742-RA|size369967-augustus-gene-2.98-mRNA-1,CCRYP_013742-RA|size369967-augustus-gene-2.98-mRNA-2;
scaffold281|size369967	maker	exon	307900	307982	.	-	.	ID=CCRYP_013742-RA|size369967-augustus-gene-2.98-mRNA-1:exon:3311;Parent=CCRYP_013742-RA|size369967-augustus-gene-2.98-mRNA-1,CCRYP_013742-RA|size369967-augustus-gene-2.98-mRNA-2;
scaffold281|size369967	maker	exon	308057	308130	.	-	.	ID=CCRYP_013742-RA|size369967-augustus-gene-2.98-mRNA-1:exon:3310;Parent=CCRYP_013742-RA|size369967-augustus-gene-2.98-mRNA-1,CCRYP_013742-RA|size369967-augustus-gene-2.98-mRNA-2;
scaffold281|size369967	maker	exon	308221	308390	.	-	.	ID=CCRYP_013742-RA|size369967-augustus-gene-2.98-mRNA-1:exon:3309;Parent=CCRYP_013742-RA|size369967-augustus-gene-2.98-mRNA-1,CCRYP_013742-RA|size369967-augustus-gene-2.98-mRNA-2;
scaffold281|size369967	maker	exon	308469	308585	.	-	.	ID=CCRYP_013742-RA|size369967-augustus-gene-2.98-mRNA-1:exon:3308;Parent=CCRYP_013742-RA|size369967-augustus-gene-2.98-mRNA-1,CCRYP_013742-RA|size369967-augustus-gene-2.98-mRNA-2;
scaffold281|size369967	maker	exon	308654	308721	.	-	.	ID=CCRYP_013742-RA|size369967-augustus-gene-2.98-mRNA-1:exon:3307;Parent=CCRYP_013742-RA|size369967-augustus-gene-2.98-mRNA-1,CCRYP_013742-RA|size369967-augustus-gene-2.98-mRNA-2;
scaffold281|size369967	maker	exon	308803	308881	.	-	.	ID=CCRYP_013742-RA|size369967-augustus-gene-2.98-mRNA-1:exon:3306;Parent=CCRYP_013742-RA|size369967-augustus-gene-2.98-mRNA-1,CCRYP_013742-RA|size369967-augustus-gene-2.98-mRNA-2;
scaffold281|size369967	maker	exon	308970	309176	.	-	.	ID=CCRYP_013742-RA|size369967-augustus-gene-2.98-mRNA-1:exon:3305;Parent=CCRYP_013742-RA|size369967-augustus-gene-2.98-mRNA-1,CCRYP_013742-RA|size369967-augustus-gene-2.98-mRNA-2;
scaffold281|size369967	maker	exon	309270	309365	.	-	.	ID=CCRYP_013742-RA|size369967-augustus-gene-2.98-mRNA-1:exon:3304;Parent=CCRYP_013742-RA|size369967-augustus-gene-2.98-mRNA-1,CCRYP_013742-RA|size369967-augustus-gene-2.98-mRNA-2;
scaffold281|size369967	maker	exon	309468	309584	.	-	.	ID=CCRYP_013742-RA|size369967-augustus-gene-2.98-mRNA-1:exon:3303;Parent=CCRYP_013742-RA|size369967-augustus-gene-2.98-mRNA-1,CCRYP_013742-RA|size369967-augustus-gene-2.98-mRNA-2;
scaffold281|size369967	maker	exon	309671	309790	.	-	.	ID=CCRYP_013742-RA|size369967-augustus-gene-2.98-mRNA-1:exon:3302;Parent=CCRYP_013742-RA|size369967-augustus-gene-2.98-mRNA-1,CCRYP_013742-RA|size369967-augustus-gene-2.98-mRNA-2;
scaffold281|size369967	maker	exon	309881	309985	.	-	.	ID=CCRYP_013742-RA|size369967-augustus-gene-2.98-mRNA-1:exon:3301;Parent=CCRYP_013742-RA|size369967-augustus-gene-2.98-mRNA-1,CCRYP_013742-RA|size369967-augustus-gene-2.98-mRNA-2;
scaffold281|size369967	maker	exon	310081	310139	.	-	.	ID=CCRYP_013742-RA|size369967-augustus-gene-2.98-mRNA-1:exon:3300;Parent=CCRYP_013742-RA|size369967-augustus-gene-2.98-mRNA-1,CCRYP_013742-RA|size369967-augustus-gene-2.98-mRNA-2;
scaffold281|size369967	maker	exon	310212	310283	.	-	.	ID=CCRYP_013742-RA|size369967-augustus-gene-2.98-mRNA-1:exon:3299;Parent=CCRYP_013742-RA|size369967-augustus-gene-2.98-mRNA-1,CCRYP_013742-RA|size369967-augustus-gene-2.98-mRNA-2;
scaffold281|size369967	maker	exon	310385	310456	.	-	.	ID=CCRYP_013742-RA|size369967-augustus-gene-2.98-mRNA-1:exon:3298;Parent=CCRYP_013742-RA|size369967-augustus-gene-2.98-mRNA-1,CCRYP_013742-RA|size369967-augustus-gene-2.98-mRNA-2;
scaffold281|size369967	maker	exon	310563	310634	.	-	.	ID=CCRYP_013742-RA|size369967-augustus-gene-2.98-mRNA-1:exon:3297;Parent=CCRYP_013742-RA|size369967-augustus-gene-2.98-mRNA-1,CCRYP_013742-RA|size369967-augustus-gene-2.98-mRNA-2;
scaffold281|size369967	maker	exon	310765	312865	.	-	.	ID=CCRYP_013742-RA|size369967-augustus-gene-2.98-mRNA-1:exon:3296;Parent=CCRYP_013742-RA|size369967-augustus-gene-2.98-mRNA-1,CCRYP_013742-RA|size369967-augustus-gene-2.98-mRNA-2;
scaffold281|size369967	maker	five_prime_UTR	312330	312865	.	-	.	ID=CCRYP_013742-RA|size369967-augustus-gene-2.98-mRNA-1:five_prime_utr;Parent=CCRYP_013742-RA|size369967-augustus-gene-2.98-mRNA-1;
scaffold281|size369967	maker	CDS	310765	312329	.	-	0	ID=CCRYP_013742-RA|size369967-augustus-gene-2.98-mRNA-1:cds;Parent=CCRYP_013742-RA|size369967-augustus-gene-2.98-mRNA-1;
scaffold281|size369967	maker	CDS	310563	310634	.	-	1	ID=CCRYP_013742-RA|size369967-augustus-gene-2.98-mRNA-1:cds;Parent=CCRYP_013742-RA|size369967-augustus-gene-2.98-mRNA-1;
scaffold281|size369967	maker	CDS	310385	310456	.	-	1	ID=CCRYP_013742-RA|size369967-augustus-gene-2.98-mRNA-1:cds;Parent=CCRYP_013742-RA|size369967-augustus-gene-2.98-mRNA-1;
scaffold281|size369967	maker	CDS	310212	310283	.	-	1	ID=CCRYP_013742-RA|size369967-augustus-gene-2.98-mRNA-1:cds;Parent=CCRYP_013742-RA|size369967-augustus-gene-2.98-mRNA-1;
scaffold281|size369967	maker	CDS	310081	310139	.	-	1	ID=CCRYP_013742-RA|size369967-augustus-gene-2.98-mRNA-1:cds;Parent=CCRYP_013742-RA|size369967-augustus-gene-2.98-mRNA-1;
scaffold281|size369967	maker	CDS	309881	309985	.	-	2	ID=CCRYP_013742-RA|size369967-augustus-gene-2.98-mRNA-1:cds;Parent=CCRYP_013742-RA|size369967-augustus-gene-2.98-mRNA-1;
scaffold281|size369967	maker	CDS	309671	309790	.	-	2	ID=CCRYP_013742-RA|size369967-augustus-gene-2.98-mRNA-1:cds;Parent=CCRYP_013742-RA|size369967-augustus-gene-2.98-mRNA-1;
scaffold281|size369967	maker	CDS	309468	309584	.	-	2	ID=CCRYP_013742-RA|size369967-augustus-gene-2.98-mRNA-1:cds;Parent=CCRYP_013742-RA|size369967-augustus-gene-2.98-mRNA-1;
scaffold281|size369967	maker	CDS	309270	309365	.	-	2	ID=CCRYP_013742-RA|size369967-augustus-gene-2.98-mRNA-1:cds;Parent=CCRYP_013742-RA|size369967-augustus-gene-2.98-mRNA-1;
scaffold281|size369967	maker	CDS	308970	309176	.	-	2	ID=CCRYP_013742-RA|size369967-augustus-gene-2.98-mRNA-1:cds;Parent=CCRYP_013742-RA|size369967-augustus-gene-2.98-mRNA-1;
scaffold281|size369967	maker	CDS	308803	308881	.	-	2	ID=CCRYP_013742-RA|size369967-augustus-gene-2.98-mRNA-1:cds;Parent=CCRYP_013742-RA|size369967-augustus-gene-2.98-mRNA-1;
scaffold281|size369967	maker	CDS	308654	308721	.	-	1	ID=CCRYP_013742-RA|size369967-augustus-gene-2.98-mRNA-1:cds;Parent=CCRYP_013742-RA|size369967-augustus-gene-2.98-mRNA-1;
scaffold281|size369967	maker	CDS	308469	308585	.	-	2	ID=CCRYP_013742-RA|size369967-augustus-gene-2.98-mRNA-1:cds;Parent=CCRYP_013742-RA|size369967-augustus-gene-2.98-mRNA-1;
scaffold281|size369967	maker	CDS	308221	308390	.	-	2	ID=CCRYP_013742-RA|size369967-augustus-gene-2.98-mRNA-1:cds;Parent=CCRYP_013742-RA|size369967-augustus-gene-2.98-mRNA-1;
scaffold281|size369967	maker	CDS	308057	308130	.	-	0	ID=CCRYP_013742-RA|size369967-augustus-gene-2.98-mRNA-1:cds;Parent=CCRYP_013742-RA|size369967-augustus-gene-2.98-mRNA-1;
scaffold281|size369967	maker	CDS	307900	307982	.	-	1	ID=CCRYP_013742-RA|size369967-augustus-gene-2.98-mRNA-1:cds;Parent=CCRYP_013742-RA|size369967-augustus-gene-2.98-mRNA-1;
scaffold281|size369967	maker	CDS	307351	307828	.	-	2	ID=CCRYP_013742-RA|size369967-augustus-gene-2.98-mRNA-1:cds;Parent=CCRYP_013742-RA|size369967-augustus-gene-2.98-mRNA-1;
scaffold281|size369967	maker	CDS	307053	307251	.	-	1	ID=CCRYP_013742-RA|size369967-augustus-gene-2.98-mRNA-1:cds;Parent=CCRYP_013742-RA|size369967-augustus-gene-2.98-mRNA-1;
scaffold281|size369967	maker	CDS	306905	306962	.	-	0	ID=CCRYP_013742-RA|size369967-augustus-gene-2.98-mRNA-1:cds;Parent=CCRYP_013742-RA|size369967-augustus-gene-2.98-mRNA-1;
scaffold281|size369967	maker	CDS	306690	306811	.	-	2	ID=CCRYP_013742-RA|size369967-augustus-gene-2.98-mRNA-1:cds;Parent=CCRYP_013742-RA|size369967-augustus-gene-2.98-mRNA-1;
scaffold281|size369967	maker	CDS	305554	306612	.	-	0	ID=CCRYP_013742-RA|size369967-augustus-gene-2.98-mRNA-1:cds;Parent=CCRYP_013742-RA|size369967-augustus-gene-2.98-mRNA-1;
scaffold281|size369967	maker	CDS	305054	305088	.	-	0	ID=CCRYP_013742-RA|size369967-augustus-gene-2.98-mRNA-1:cds;Parent=CCRYP_013742-RA|size369967-augustus-gene-2.98-mRNA-1;
scaffold281|size369967	maker	CDS	304860	304942	.	-	1	ID=CCRYP_013742-RA|size369967-augustus-gene-2.98-mRNA-1:cds;Parent=CCRYP_013742-RA|size369967-augustus-gene-2.98-mRNA-1;
scaffold281|size369967	maker	CDS	304293	304770	.	-	2	ID=CCRYP_013742-RA|size369967-augustus-gene-2.98-mRNA-1:cds;Parent=CCRYP_013742-RA|size369967-augustus-gene-2.98-mRNA-1;
scaffold281|size369967	maker	CDS	303995	304193	.	-	1	ID=CCRYP_013742-RA|size369967-augustus-gene-2.98-mRNA-1:cds;Parent=CCRYP_013742-RA|size369967-augustus-gene-2.98-mRNA-1;
scaffold281|size369967	maker	CDS	303847	303904	.	-	0	ID=CCRYP_013742-RA|size369967-augustus-gene-2.98-mRNA-1:cds;Parent=CCRYP_013742-RA|size369967-augustus-gene-2.98-mRNA-1;
scaffold281|size369967	maker	CDS	303623	303753	.	-	2	ID=CCRYP_013742-RA|size369967-augustus-gene-2.98-mRNA-1:cds;Parent=CCRYP_013742-RA|size369967-augustus-gene-2.98-mRNA-1;
scaffold281|size369967	maker	CDS	303303	303533	.	-	0	ID=CCRYP_013742-RA|size369967-augustus-gene-2.98-mRNA-1:cds;Parent=CCRYP_013742-RA|size369967-augustus-gene-2.98-mRNA-1;
scaffold281|size369967	maker	three_prime_UTR	303064	303302	.	-	.	ID=CCRYP_013742-RA|size369967-augustus-gene-2.98-mRNA-1:three_prime_utr;Parent=CCRYP_013742-RA|size369967-augustus-gene-2.98-mRNA-1;
scaffold281|size369967	maker	five_prime_UTR	312330	312865	.	-	.	ID=CCRYP_013742-RB|size369967-augustus-gene-2.98-mRNA-2:five_prime_utr;Parent=CCRYP_013742-RB|size369967-augustus-gene-2.98-mRNA-2;
scaffold281|size369967	maker	CDS	310765	312329	.	-	0	ID=CCRYP_013742-RB|size369967-augustus-gene-2.98-mRNA-2:cds;Parent=CCRYP_013742-RB|size369967-augustus-gene-2.98-mRNA-2;
scaffold281|size369967	maker	CDS	310563	310634	.	-	1	ID=CCRYP_013742-RB|size369967-augustus-gene-2.98-mRNA-2:cds;Parent=CCRYP_013742-RB|size369967-augustus-gene-2.98-mRNA-2;
scaffold281|size369967	maker	CDS	310385	310456	.	-	1	ID=CCRYP_013742-RB|size369967-augustus-gene-2.98-mRNA-2:cds;Parent=CCRYP_013742-RB|size369967-augustus-gene-2.98-mRNA-2;
scaffold281|size369967	maker	CDS	310212	310283	.	-	1	ID=CCRYP_013742-RB|size369967-augustus-gene-2.98-mRNA-2:cds;Parent=CCRYP_013742-RB|size369967-augustus-gene-2.98-mRNA-2;
scaffold281|size369967	maker	CDS	310081	310139	.	-	1	ID=CCRYP_013742-RB|size369967-augustus-gene-2.98-mRNA-2:cds;Parent=CCRYP_013742-RB|size369967-augustus-gene-2.98-mRNA-2;
scaffold281|size369967	maker	CDS	309881	309985	.	-	2	ID=CCRYP_013742-RB|size369967-augustus-gene-2.98-mRNA-2:cds;Parent=CCRYP_013742-RB|size369967-augustus-gene-2.98-mRNA-2;
scaffold281|size369967	maker	CDS	309671	309790	.	-	2	ID=CCRYP_013742-RB|size369967-augustus-gene-2.98-mRNA-2:cds;Parent=CCRYP_013742-RB|size369967-augustus-gene-2.98-mRNA-2;
scaffold281|size369967	maker	CDS	309468	309584	.	-	2	ID=CCRYP_013742-RB|size369967-augustus-gene-2.98-mRNA-2:cds;Parent=CCRYP_013742-RB|size369967-augustus-gene-2.98-mRNA-2;
scaffold281|size369967	maker	CDS	309270	309365	.	-	2	ID=CCRYP_013742-RB|size369967-augustus-gene-2.98-mRNA-2:cds;Parent=CCRYP_013742-RB|size369967-augustus-gene-2.98-mRNA-2;
scaffold281|size369967	maker	CDS	308970	309176	.	-	2	ID=CCRYP_013742-RB|size369967-augustus-gene-2.98-mRNA-2:cds;Parent=CCRYP_013742-RB|size369967-augustus-gene-2.98-mRNA-2;
scaffold281|size369967	maker	CDS	308803	308881	.	-	2	ID=CCRYP_013742-RB|size369967-augustus-gene-2.98-mRNA-2:cds;Parent=CCRYP_013742-RB|size369967-augustus-gene-2.98-mRNA-2;
scaffold281|size369967	maker	CDS	308654	308721	.	-	1	ID=CCRYP_013742-RB|size369967-augustus-gene-2.98-mRNA-2:cds;Parent=CCRYP_013742-RB|size369967-augustus-gene-2.98-mRNA-2;
scaffold281|size369967	maker	CDS	308469	308585	.	-	2	ID=CCRYP_013742-RB|size369967-augustus-gene-2.98-mRNA-2:cds;Parent=CCRYP_013742-RB|size369967-augustus-gene-2.98-mRNA-2;
scaffold281|size369967	maker	CDS	308221	308390	.	-	2	ID=CCRYP_013742-RB|size369967-augustus-gene-2.98-mRNA-2:cds;Parent=CCRYP_013742-RB|size369967-augustus-gene-2.98-mRNA-2;
scaffold281|size369967	maker	CDS	308057	308130	.	-	0	ID=CCRYP_013742-RB|size369967-augustus-gene-2.98-mRNA-2:cds;Parent=CCRYP_013742-RB|size369967-augustus-gene-2.98-mRNA-2;
scaffold281|size369967	maker	CDS	307900	307982	.	-	1	ID=CCRYP_013742-RB|size369967-augustus-gene-2.98-mRNA-2:cds;Parent=CCRYP_013742-RB|size369967-augustus-gene-2.98-mRNA-2;
scaffold281|size369967	maker	CDS	307351	307828	.	-	2	ID=CCRYP_013742-RB|size369967-augustus-gene-2.98-mRNA-2:cds;Parent=CCRYP_013742-RB|size369967-augustus-gene-2.98-mRNA-2;
scaffold281|size369967	maker	CDS	307053	307251	.	-	1	ID=CCRYP_013742-RB|size369967-augustus-gene-2.98-mRNA-2:cds;Parent=CCRYP_013742-RB|size369967-augustus-gene-2.98-mRNA-2;
scaffold281|size369967	maker	CDS	306905	306962	.	-	0	ID=CCRYP_013742-RB|size369967-augustus-gene-2.98-mRNA-2:cds;Parent=CCRYP_013742-RB|size369967-augustus-gene-2.98-mRNA-2;
scaffold281|size369967	maker	CDS	306690	306811	.	-	2	ID=CCRYP_013742-RB|size369967-augustus-gene-2.98-mRNA-2:cds;Parent=CCRYP_013742-RB|size369967-augustus-gene-2.98-mRNA-2;
scaffold281|size369967	maker	CDS	305206	306612	.	-	0	ID=CCRYP_013742-RB|size369967-augustus-gene-2.98-mRNA-2:cds;Parent=CCRYP_013742-RB|size369967-augustus-gene-2.98-mRNA-2;
scaffold281|size369967	maker	CDS	305054	305121	.	-	0	ID=CCRYP_013742-RB|size369967-augustus-gene-2.98-mRNA-2:cds;Parent=CCRYP_013742-RB|size369967-augustus-gene-2.98-mRNA-2;
scaffold281|size369967	maker	CDS	304860	304942	.	-	1	ID=CCRYP_013742-RB|size369967-augustus-gene-2.98-mRNA-2:cds;Parent=CCRYP_013742-RB|size369967-augustus-gene-2.98-mRNA-2;
scaffold281|size369967	maker	CDS	304293	304770	.	-	2	ID=CCRYP_013742-RB|size369967-augustus-gene-2.98-mRNA-2:cds;Parent=CCRYP_013742-RB|size369967-augustus-gene-2.98-mRNA-2;
scaffold281|size369967	maker	CDS	303847	304193	.	-	1	ID=CCRYP_013742-RB|size369967-augustus-gene-2.98-mRNA-2:cds;Parent=CCRYP_013742-RB|size369967-augustus-gene-2.98-mRNA-2;
scaffold281|size369967	maker	CDS	303623	303753	.	-	2	ID=CCRYP_013742-RB|size369967-augustus-gene-2.98-mRNA-2:cds;Parent=CCRYP_013742-RB|size369967-augustus-gene-2.98-mRNA-2;
scaffold281|size369967	maker	CDS	303303	303533	.	-	0	ID=CCRYP_013742-RB|size369967-augustus-gene-2.98-mRNA-2:cds;Parent=CCRYP_013742-RB|size369967-augustus-gene-2.98-mRNA-2;
scaffold281|size369967	maker	three_prime_UTR	303064	303302	.	-	.	ID=CCRYP_013742-RB|size369967-augustus-gene-2.98-mRNA-2:three_prime_utr;Parent=CCRYP_013742-RB|size369967-augustus-gene-2.98-mRNA-2;
scaffold281|size369967	maker	gene	201524	205868	.	-	.	ID=CCRYP_013719|size369967-snap-gene-2.71;Name=CCRYP_013719|size369967-snap-gene-2.71;Alias=maker-scaffold281|size369967-snap-gene-2.71;
scaffold281|size369967	maker	mRNA	201524	205868	.	-	.	ID=CCRYP_013719|size369967-snap-gene-2.71-mRNA-1;Parent=CCRYP_013719|size369967-snap-gene-2.71;Name=CCRYP_013719|size369967-snap-gene-2.71-mRNA-1;Alias=maker-scaffold281|size369967-snap-gene-2.71-mRNA-1;_AED=0.10;_QI=361|1|1|1|1|1|8|538|930;_eAED=0.10;
scaffold281|size369967	maker	mRNA	201524	205868	.	-	.	ID=CCRYP_013719|size369967-snap-gene-2.71-mRNA-2;Parent=CCRYP_013719|size369967-snap-gene-2.71;Name=CCRYP_013719|size369967-snap-gene-2.71-mRNA-2;Alias=maker-scaffold281|size369967-snap-gene-2.71-mRNA-2;_AED=0.11;_QI=361|0.85|0.87|1|0.85|0.87|8|538|917;_eAED=0.11;
scaffold281|size369967	maker	exon	203538	204455	.	-	.	ID=CCRYP_013719-RB|size369967-snap-gene-2.71-mRNA-2:exon:3335;Parent=CCRYP_013719-RB|size369967-snap-gene-2.71-mRNA-2;
scaffold281|size369967	maker	exon	201524	202180	.	-	.	ID=CCRYP_013719-RA|size369967-snap-gene-2.71-mRNA-1:exon:3334;Parent=CCRYP_013719-RA|size369967-snap-gene-2.71-mRNA-1,CCRYP_013719-RA|size369967-snap-gene-2.71-mRNA-2;
scaffold281|size369967	maker	exon	202263	202711	.	-	.	ID=CCRYP_013719-RA|size369967-snap-gene-2.71-mRNA-1:exon:3333;Parent=CCRYP_013719-RA|size369967-snap-gene-2.71-mRNA-1,CCRYP_013719-RA|size369967-snap-gene-2.71-mRNA-2;
scaffold281|size369967	maker	exon	202805	202855	.	-	.	ID=CCRYP_013719-RA|size369967-snap-gene-2.71-mRNA-1:exon:3332;Parent=CCRYP_013719-RA|size369967-snap-gene-2.71-mRNA-1,CCRYP_013719-RA|size369967-snap-gene-2.71-mRNA-2;
scaffold281|size369967	maker	exon	202940	203222	.	-	.	ID=CCRYP_013719-RA|size369967-snap-gene-2.71-mRNA-1:exon:3331;Parent=CCRYP_013719-RA|size369967-snap-gene-2.71-mRNA-1,CCRYP_013719-RA|size369967-snap-gene-2.71-mRNA-2;
scaffold281|size369967	maker	exon	203325	203405	.	-	.	ID=CCRYP_013719-RA|size369967-snap-gene-2.71-mRNA-1:exon:3330;Parent=CCRYP_013719-RA|size369967-snap-gene-2.71-mRNA-1,CCRYP_013719-RA|size369967-snap-gene-2.71-mRNA-2;
scaffold281|size369967	maker	exon	203499	204455	.	-	.	ID=CCRYP_013719-RA|size369967-snap-gene-2.71-mRNA-1:exon:3329;Parent=CCRYP_013719-RA|size369967-snap-gene-2.71-mRNA-1;
scaffold281|size369967	maker	exon	204568	204798	.	-	.	ID=CCRYP_013719-RA|size369967-snap-gene-2.71-mRNA-1:exon:3328;Parent=CCRYP_013719-RA|size369967-snap-gene-2.71-mRNA-1,CCRYP_013719-RA|size369967-snap-gene-2.71-mRNA-2;
scaffold281|size369967	maker	exon	204886	205868	.	-	.	ID=CCRYP_013719-RA|size369967-snap-gene-2.71-mRNA-1:exon:3327;Parent=CCRYP_013719-RA|size369967-snap-gene-2.71-mRNA-1,CCRYP_013719-RA|size369967-snap-gene-2.71-mRNA-2;
scaffold281|size369967	maker	five_prime_UTR	205508	205868	.	-	.	ID=CCRYP_013719-RA|size369967-snap-gene-2.71-mRNA-1:five_prime_utr;Parent=CCRYP_013719-RA|size369967-snap-gene-2.71-mRNA-1;
scaffold281|size369967	maker	CDS	204886	205507	.	-	0	ID=CCRYP_013719-RA|size369967-snap-gene-2.71-mRNA-1:cds;Parent=CCRYP_013719-RA|size369967-snap-gene-2.71-mRNA-1;
scaffold281|size369967	maker	CDS	204568	204798	.	-	2	ID=CCRYP_013719-RA|size369967-snap-gene-2.71-mRNA-1:cds;Parent=CCRYP_013719-RA|size369967-snap-gene-2.71-mRNA-1;
scaffold281|size369967	maker	CDS	203499	204455	.	-	2	ID=CCRYP_013719-RA|size369967-snap-gene-2.71-mRNA-1:cds;Parent=CCRYP_013719-RA|size369967-snap-gene-2.71-mRNA-1;
scaffold281|size369967	maker	CDS	203325	203405	.	-	2	ID=CCRYP_013719-RA|size369967-snap-gene-2.71-mRNA-1:cds;Parent=CCRYP_013719-RA|size369967-snap-gene-2.71-mRNA-1;
scaffold281|size369967	maker	CDS	202940	203222	.	-	2	ID=CCRYP_013719-RA|size369967-snap-gene-2.71-mRNA-1:cds;Parent=CCRYP_013719-RA|size369967-snap-gene-2.71-mRNA-1;
scaffold281|size369967	maker	CDS	202805	202855	.	-	1	ID=CCRYP_013719-RA|size369967-snap-gene-2.71-mRNA-1:cds;Parent=CCRYP_013719-RA|size369967-snap-gene-2.71-mRNA-1;
scaffold281|size369967	maker	CDS	202263	202711	.	-	1	ID=CCRYP_013719-RA|size369967-snap-gene-2.71-mRNA-1:cds;Parent=CCRYP_013719-RA|size369967-snap-gene-2.71-mRNA-1;
scaffold281|size369967	maker	CDS	202062	202180	.	-	2	ID=CCRYP_013719-RA|size369967-snap-gene-2.71-mRNA-1:cds;Parent=CCRYP_013719-RA|size369967-snap-gene-2.71-mRNA-1;
scaffold281|size369967	maker	three_prime_UTR	201524	202061	.	-	.	ID=CCRYP_013719-RA|size369967-snap-gene-2.71-mRNA-1:three_prime_utr;Parent=CCRYP_013719-RA|size369967-snap-gene-2.71-mRNA-1;
scaffold281|size369967	maker	five_prime_UTR	205508	205868	.	-	.	ID=CCRYP_013719-RB|size369967-snap-gene-2.71-mRNA-2:five_prime_utr;Parent=CCRYP_013719-RB|size369967-snap-gene-2.71-mRNA-2;
scaffold281|size369967	maker	CDS	204886	205507	.	-	0	ID=CCRYP_013719-RB|size369967-snap-gene-2.71-mRNA-2:cds;Parent=CCRYP_013719-RB|size369967-snap-gene-2.71-mRNA-2;
scaffold281|size369967	maker	CDS	204568	204798	.	-	2	ID=CCRYP_013719-RB|size369967-snap-gene-2.71-mRNA-2:cds;Parent=CCRYP_013719-RB|size369967-snap-gene-2.71-mRNA-2;
scaffold281|size369967	maker	CDS	203538	204455	.	-	2	ID=CCRYP_013719-RB|size369967-snap-gene-2.71-mRNA-2:cds;Parent=CCRYP_013719-RB|size369967-snap-gene-2.71-mRNA-2;
scaffold281|size369967	maker	CDS	203325	203405	.	-	2	ID=CCRYP_013719-RB|size369967-snap-gene-2.71-mRNA-2:cds;Parent=CCRYP_013719-RB|size369967-snap-gene-2.71-mRNA-2;
scaffold281|size369967	maker	CDS	202940	203222	.	-	2	ID=CCRYP_013719-RB|size369967-snap-gene-2.71-mRNA-2:cds;Parent=CCRYP_013719-RB|size369967-snap-gene-2.71-mRNA-2;
scaffold281|size369967	maker	CDS	202805	202855	.	-	1	ID=CCRYP_013719-RB|size369967-snap-gene-2.71-mRNA-2:cds;Parent=CCRYP_013719-RB|size369967-snap-gene-2.71-mRNA-2;
scaffold281|size369967	maker	CDS	202263	202711	.	-	1	ID=CCRYP_013719-RB|size369967-snap-gene-2.71-mRNA-2:cds;Parent=CCRYP_013719-RB|size369967-snap-gene-2.71-mRNA-2;
scaffold281|size369967	maker	CDS	202062	202180	.	-	2	ID=CCRYP_013719-RB|size369967-snap-gene-2.71-mRNA-2:cds;Parent=CCRYP_013719-RB|size369967-snap-gene-2.71-mRNA-2;
scaffold281|size369967	maker	three_prime_UTR	201524	202061	.	-	.	ID=CCRYP_013719-RB|size369967-snap-gene-2.71-mRNA-2:three_prime_utr;Parent=CCRYP_013719-RB|size369967-snap-gene-2.71-mRNA-2;
scaffold281|size369967	maker	gene	224416	230650	.	-	.	ID=CCRYP_013727|size369967-processed-gene-2.28;Name=CCRYP_013727|size369967-processed-gene-2.28;Alias=snap_masked-scaffold281|size369967-processed-gene-2.28;
scaffold281|size369967	maker	mRNA	224416	230650	.	-	.	ID=CCRYP_013727|size369967-processed-gene-2.28-mRNA-1;Parent=CCRYP_013727|size369967-processed-gene-2.28;Name=CCRYP_013727|size369967-processed-gene-2.28-mRNA-1;Alias=snap_masked-scaffold281|size369967-processed-gene-2.28-mRNA-1;_AED=0.11;_QI=202|1|1|1|0.72|0.75|12|3044|689;_eAED=0.11;
scaffold281|size369967	maker	exon	224416	225277	.	-	.	ID=CCRYP_013727-RA|size369967-processed-gene-2.28-mRNA-1:exon:3347;Parent=CCRYP_013727-RA|size369967-processed-gene-2.28-mRNA-1;
scaffold281|size369967	maker	exon	225356	225445	.	-	.	ID=CCRYP_013727-RA|size369967-processed-gene-2.28-mRNA-1:exon:3346;Parent=CCRYP_013727-RA|size369967-processed-gene-2.28-mRNA-1;
scaffold281|size369967	maker	exon	225538	225642	.	-	.	ID=CCRYP_013727-RA|size369967-processed-gene-2.28-mRNA-1:exon:3345;Parent=CCRYP_013727-RA|size369967-processed-gene-2.28-mRNA-1;
scaffold281|size369967	maker	exon	225717	225800	.	-	.	ID=CCRYP_013727-RA|size369967-processed-gene-2.28-mRNA-1:exon:3344;Parent=CCRYP_013727-RA|size369967-processed-gene-2.28-mRNA-1;
scaffold281|size369967	maker	exon	225880	225933	.	-	.	ID=CCRYP_013727-RA|size369967-processed-gene-2.28-mRNA-1:exon:3343;Parent=CCRYP_013727-RA|size369967-processed-gene-2.28-mRNA-1;
scaffold281|size369967	maker	exon	226011	226070	.	-	.	ID=CCRYP_013727-RA|size369967-processed-gene-2.28-mRNA-1:exon:3342;Parent=CCRYP_013727-RA|size369967-processed-gene-2.28-mRNA-1;
scaffold281|size369967	maker	exon	226145	226426	.	-	.	ID=CCRYP_013727-RA|size369967-processed-gene-2.28-mRNA-1:exon:3341;Parent=CCRYP_013727-RA|size369967-processed-gene-2.28-mRNA-1;
scaffold281|size369967	maker	exon	226526	226561	.	-	.	ID=CCRYP_013727-RA|size369967-processed-gene-2.28-mRNA-1:exon:3340;Parent=CCRYP_013727-RA|size369967-processed-gene-2.28-mRNA-1;
scaffold281|size369967	maker	exon	226652	226711	.	-	.	ID=CCRYP_013727-RA|size369967-processed-gene-2.28-mRNA-1:exon:3339;Parent=CCRYP_013727-RA|size369967-processed-gene-2.28-mRNA-1;
scaffold281|size369967	maker	exon	226799	227271	.	-	.	ID=CCRYP_013727-RA|size369967-processed-gene-2.28-mRNA-1:exon:3338;Parent=CCRYP_013727-RA|size369967-processed-gene-2.28-mRNA-1;
scaffold281|size369967	maker	exon	227354	229697	.	-	.	ID=CCRYP_013727-RA|size369967-processed-gene-2.28-mRNA-1:exon:3337;Parent=CCRYP_013727-RA|size369967-processed-gene-2.28-mRNA-1;
scaffold281|size369967	maker	exon	229785	230650	.	-	.	ID=CCRYP_013727-RA|size369967-processed-gene-2.28-mRNA-1:exon:3336;Parent=CCRYP_013727-RA|size369967-processed-gene-2.28-mRNA-1;
scaffold281|size369967	maker	five_prime_UTR	230449	230650	.	-	.	ID=CCRYP_013727-RA|size369967-processed-gene-2.28-mRNA-1:five_prime_utr;Parent=CCRYP_013727-RA|size369967-processed-gene-2.28-mRNA-1;
scaffold281|size369967	maker	CDS	229785	230448	.	-	0	ID=CCRYP_013727-RA|size369967-processed-gene-2.28-mRNA-1:cds;Parent=CCRYP_013727-RA|size369967-processed-gene-2.28-mRNA-1;
scaffold281|size369967	maker	CDS	228292	229697	.	-	2	ID=CCRYP_013727-RA|size369967-processed-gene-2.28-mRNA-1:cds;Parent=CCRYP_013727-RA|size369967-processed-gene-2.28-mRNA-1;
scaffold281|size369967	maker	three_prime_UTR	227354	228291	.	-	.	ID=CCRYP_013727-RA|size369967-processed-gene-2.28-mRNA-1:three_prime_utr;Parent=CCRYP_013727-RA|size369967-processed-gene-2.28-mRNA-1;
scaffold281|size369967	maker	three_prime_UTR	226799	227271	.	-	.	ID=CCRYP_013727-RA|size369967-processed-gene-2.28-mRNA-1:three_prime_utr;Parent=CCRYP_013727-RA|size369967-processed-gene-2.28-mRNA-1;
scaffold281|size369967	maker	three_prime_UTR	226652	226711	.	-	.	ID=CCRYP_013727-RA|size369967-processed-gene-2.28-mRNA-1:three_prime_utr;Parent=CCRYP_013727-RA|size369967-processed-gene-2.28-mRNA-1;
scaffold281|size369967	maker	three_prime_UTR	226526	226561	.	-	.	ID=CCRYP_013727-RA|size369967-processed-gene-2.28-mRNA-1:three_prime_utr;Parent=CCRYP_013727-RA|size369967-processed-gene-2.28-mRNA-1;
scaffold281|size369967	maker	three_prime_UTR	226145	226426	.	-	.	ID=CCRYP_013727-RA|size369967-processed-gene-2.28-mRNA-1:three_prime_utr;Parent=CCRYP_013727-RA|size369967-processed-gene-2.28-mRNA-1;
scaffold281|size369967	maker	three_prime_UTR	226011	226070	.	-	.	ID=CCRYP_013727-RA|size369967-processed-gene-2.28-mRNA-1:three_prime_utr;Parent=CCRYP_013727-RA|size369967-processed-gene-2.28-mRNA-1;
scaffold281|size369967	maker	three_prime_UTR	225880	225933	.	-	.	ID=CCRYP_013727-RA|size369967-processed-gene-2.28-mRNA-1:three_prime_utr;Parent=CCRYP_013727-RA|size369967-processed-gene-2.28-mRNA-1;
scaffold281|size369967	maker	three_prime_UTR	225717	225800	.	-	.	ID=CCRYP_013727-RA|size369967-processed-gene-2.28-mRNA-1:three_prime_utr;Parent=CCRYP_013727-RA|size369967-processed-gene-2.28-mRNA-1;
scaffold281|size369967	maker	three_prime_UTR	225538	225642	.	-	.	ID=CCRYP_013727-RA|size369967-processed-gene-2.28-mRNA-1:three_prime_utr;Parent=CCRYP_013727-RA|size369967-processed-gene-2.28-mRNA-1;
scaffold281|size369967	maker	three_prime_UTR	225356	225445	.	-	.	ID=CCRYP_013727-RA|size369967-processed-gene-2.28-mRNA-1:three_prime_utr;Parent=CCRYP_013727-RA|size369967-processed-gene-2.28-mRNA-1;
scaffold281|size369967	maker	three_prime_UTR	224416	225277	.	-	.	ID=CCRYP_013727-RA|size369967-processed-gene-2.28-mRNA-1:three_prime_utr;Parent=CCRYP_013727-RA|size369967-processed-gene-2.28-mRNA-1;
scaffold281|size369967	maker	gene	233864	234799	.	-	.	ID=CCRYP_013729|size369967-processed-gene-2.29;Name=CCRYP_013729|size369967-processed-gene-2.29;Alias=snap_masked-scaffold281|size369967-processed-gene-2.29;
scaffold281|size369967	maker	mRNA	233864	234799	.	-	.	ID=CCRYP_013729|size369967-processed-gene-2.29-mRNA-1;Parent=CCRYP_013729|size369967-processed-gene-2.29;Name=CCRYP_013729|size369967-processed-gene-2.29-mRNA-1;Alias=snap_masked-scaffold281|size369967-processed-gene-2.29-mRNA-1;_AED=0.24;_QI=0|-1|0|1|-1|1|1|0|311;_eAED=0.24;
scaffold281|size369967	maker	exon	233864	234799	.	-	.	ID=CCRYP_013729-RA|size369967-processed-gene-2.29-mRNA-1:exon:3348;Parent=CCRYP_013729-RA|size369967-processed-gene-2.29-mRNA-1;
scaffold281|size369967	maker	CDS	233864	234799	.	-	0	ID=CCRYP_013729-RA|size369967-processed-gene-2.29-mRNA-1:cds;Parent=CCRYP_013729-RA|size369967-processed-gene-2.29-mRNA-1;
scaffold281|size369967	maker	gene	287241	288985	.	-	.	ID=CCRYP_013737|size369967-snap-gene-2.76;Name=CCRYP_013737|size369967-snap-gene-2.76;Alias=maker-scaffold281|size369967-snap-gene-2.76;
scaffold281|size369967	maker	mRNA	287241	288985	.	-	.	ID=CCRYP_013737|size369967-snap-gene-2.76-mRNA-1;Parent=CCRYP_013737|size369967-snap-gene-2.76;Name=CCRYP_013737|size369967-snap-gene-2.76-mRNA-1;Alias=maker-scaffold281|size369967-snap-gene-2.76-mRNA-1;_AED=0.42;_QI=0|0|0|0.75|0|0.25|4|0|546;_eAED=0.29;
scaffold281|size369967	maker	exon	288693	288985	.	-	.	ID=CCRYP_013737-RA|size369967-snap-gene-2.76-mRNA-1:exon:3352;Parent=CCRYP_013737-RA|size369967-snap-gene-2.76-mRNA-1;
scaffold281|size369967	maker	exon	288370	288647	.	-	.	ID=CCRYP_013737-RA|size369967-snap-gene-2.76-mRNA-1:exon:3351;Parent=CCRYP_013737-RA|size369967-snap-gene-2.76-mRNA-1;
scaffold281|size369967	maker	exon	288057	288361	.	-	.	ID=CCRYP_013737-RA|size369967-snap-gene-2.76-mRNA-1:exon:3350;Parent=CCRYP_013737-RA|size369967-snap-gene-2.76-mRNA-1;
scaffold281|size369967	maker	exon	287241	288005	.	-	.	ID=CCRYP_013737-RA|size369967-snap-gene-2.76-mRNA-1:exon:3349;Parent=CCRYP_013737-RA|size369967-snap-gene-2.76-mRNA-1;
scaffold281|size369967	maker	CDS	288693	288985	.	-	0	ID=CCRYP_013737-RA|size369967-snap-gene-2.76-mRNA-1:cds;Parent=CCRYP_013737-RA|size369967-snap-gene-2.76-mRNA-1;
scaffold281|size369967	maker	CDS	288370	288647	.	-	1	ID=CCRYP_013737-RA|size369967-snap-gene-2.76-mRNA-1:cds;Parent=CCRYP_013737-RA|size369967-snap-gene-2.76-mRNA-1;
scaffold281|size369967	maker	CDS	288057	288361	.	-	2	ID=CCRYP_013737-RA|size369967-snap-gene-2.76-mRNA-1:cds;Parent=CCRYP_013737-RA|size369967-snap-gene-2.76-mRNA-1;
scaffold281|size369967	maker	CDS	287241	288005	.	-	0	ID=CCRYP_013737-RA|size369967-snap-gene-2.76-mRNA-1:cds;Parent=CCRYP_013737-RA|size369967-snap-gene-2.76-mRNA-1;
scaffold281|size369967	maker	gene	211059	211612	.	-	.	ID=CCRYP_013722|size369967-exonerate_est2genome-gene-2.6;Name=CCRYP_013722|size369967-exonerate_est2genome-gene-2.6;Alias=maker-scaffold281|size369967-exonerate_est2genome-gene-2.6;
scaffold281|size369967	maker	mRNA	211059	211612	.	-	.	ID=CCRYP_013722|size369967-exonerate_est2genome-gene-2.6-mRNA-1;Parent=CCRYP_013722|size369967-exonerate_est2genome-gene-2.6;Name=CCRYP_013722|size369967-exonerate_est2genome-gene-2.6-mRNA-1;Alias=maker-scaffold281|size369967-exonerate_est2genome-gene-2.6-mRNA-1;_AED=0.36;_QI=31|1|1|1|0|0|2|138|67;_eAED=0.36;score=1831;
scaffold281|size369967	maker	exon	211258	211612	.	-	.	ID=CCRYP_013722-RA|size369967-exonerate_est2genome-gene-2.6-mRNA-1:exon:3354;Parent=CCRYP_013722-RA|size369967-exonerate_est2genome-gene-2.6-mRNA-1;
scaffold281|size369967	maker	exon	211059	211076	.	-	.	ID=CCRYP_013722-RA|size369967-exonerate_est2genome-gene-2.6-mRNA-1:exon:3353;Parent=CCRYP_013722-RA|size369967-exonerate_est2genome-gene-2.6-mRNA-1;
scaffold281|size369967	maker	five_prime_UTR	211582	211612	.	-	.	ID=CCRYP_013722-RA|size369967-exonerate_est2genome-gene-2.6-mRNA-1:five_prime_utr;Parent=CCRYP_013722-RA|size369967-exonerate_est2genome-gene-2.6-mRNA-1;
scaffold281|size369967	maker	CDS	211378	211581	.	-	0	ID=CCRYP_013722-RA|size369967-exonerate_est2genome-gene-2.6-mRNA-1:cds;Parent=CCRYP_013722-RA|size369967-exonerate_est2genome-gene-2.6-mRNA-1;
scaffold281|size369967	maker	three_prime_UTR	211258	211377	.	-	.	ID=CCRYP_013722-RA|size369967-exonerate_est2genome-gene-2.6-mRNA-1:three_prime_utr;Parent=CCRYP_013722-RA|size369967-exonerate_est2genome-gene-2.6-mRNA-1;
scaffold281|size369967	maker	three_prime_UTR	211059	211076	.	-	.	ID=CCRYP_013722-RA|size369967-exonerate_est2genome-gene-2.6-mRNA-1:three_prime_utr;Parent=CCRYP_013722-RA|size369967-exonerate_est2genome-gene-2.6-mRNA-1;
scaffold281|size369967	maker	gene	211914	212213	.	-	.	ID=CCRYP_013724|size369967-processed-gene-2.24;Name=CCRYP_013724|size369967-processed-gene-2.24;Alias=snap_masked-scaffold281|size369967-processed-gene-2.24;
scaffold281|size369967	maker	mRNA	211914	212213	.	-	.	ID=CCRYP_013724|size369967-processed-gene-2.24-mRNA-1;Parent=CCRYP_013724|size369967-processed-gene-2.24;Name=CCRYP_013724|size369967-processed-gene-2.24-mRNA-1;Alias=snap_masked-scaffold281|size369967-processed-gene-2.24-mRNA-1;_AED=0.39;_QI=0|-1|0|1|-1|1|1|0|99;_eAED=0.39;
scaffold281|size369967	maker	exon	211914	212213	.	-	.	ID=CCRYP_013724-RA|size369967-processed-gene-2.24-mRNA-1:exon:3355;Parent=CCRYP_013724-RA|size369967-processed-gene-2.24-mRNA-1;
scaffold281|size369967	maker	CDS	211914	212213	.	-	0	ID=CCRYP_013724-RA|size369967-processed-gene-2.24-mRNA-1:cds;Parent=CCRYP_013724-RA|size369967-processed-gene-2.24-mRNA-1;
scaffold281|size369967	maker	gene	222647	224314	.	-	.	ID=CCRYP_013726|size369967-snap-gene-2.73;Name=CCRYP_013726|size369967-snap-gene-2.73;Alias=maker-scaffold281|size369967-snap-gene-2.73;
scaffold281|size369967	maker	mRNA	222647	224314	.	-	.	ID=CCRYP_013726|size369967-snap-gene-2.73-mRNA-1;Parent=CCRYP_013726|size369967-snap-gene-2.73;Name=CCRYP_013726|size369967-snap-gene-2.73-mRNA-1;Alias=maker-scaffold281|size369967-snap-gene-2.73-mRNA-1;_AED=0.42;_QI=94|1|0.4|1|0.75|0.6|5|0|398;_eAED=0.42;
scaffold281|size369967	maker	exon	222647	222814	.	-	.	ID=CCRYP_013726-RA|size369967-snap-gene-2.73-mRNA-1:exon:3360;Parent=CCRYP_013726-RA|size369967-snap-gene-2.73-mRNA-1;
scaffold281|size369967	maker	exon	222891	223084	.	-	.	ID=CCRYP_013726-RA|size369967-snap-gene-2.73-mRNA-1:exon:3359;Parent=CCRYP_013726-RA|size369967-snap-gene-2.73-mRNA-1;
scaffold281|size369967	maker	exon	223206	223350	.	-	.	ID=CCRYP_013726-RA|size369967-snap-gene-2.73-mRNA-1:exon:3358;Parent=CCRYP_013726-RA|size369967-snap-gene-2.73-mRNA-1;
scaffold281|size369967	maker	exon	223440	223994	.	-	.	ID=CCRYP_013726-RA|size369967-snap-gene-2.73-mRNA-1:exon:3357;Parent=CCRYP_013726-RA|size369967-snap-gene-2.73-mRNA-1;
scaffold281|size369967	maker	exon	224086	224314	.	-	.	ID=CCRYP_013726-RA|size369967-snap-gene-2.73-mRNA-1:exon:3356;Parent=CCRYP_013726-RA|size369967-snap-gene-2.73-mRNA-1;
scaffold281|size369967	maker	five_prime_UTR	224221	224314	.	-	.	ID=CCRYP_013726-RA|size369967-snap-gene-2.73-mRNA-1:five_prime_utr;Parent=CCRYP_013726-RA|size369967-snap-gene-2.73-mRNA-1;
scaffold281|size369967	maker	CDS	224086	224220	.	-	0	ID=CCRYP_013726-RA|size369967-snap-gene-2.73-mRNA-1:cds;Parent=CCRYP_013726-RA|size369967-snap-gene-2.73-mRNA-1;
scaffold281|size369967	maker	CDS	223440	223994	.	-	0	ID=CCRYP_013726-RA|size369967-snap-gene-2.73-mRNA-1:cds;Parent=CCRYP_013726-RA|size369967-snap-gene-2.73-mRNA-1;
scaffold281|size369967	maker	CDS	223206	223350	.	-	0	ID=CCRYP_013726-RA|size369967-snap-gene-2.73-mRNA-1:cds;Parent=CCRYP_013726-RA|size369967-snap-gene-2.73-mRNA-1;
scaffold281|size369967	maker	CDS	222891	223084	.	-	2	ID=CCRYP_013726-RA|size369967-snap-gene-2.73-mRNA-1:cds;Parent=CCRYP_013726-RA|size369967-snap-gene-2.73-mRNA-1;
scaffold281|size369967	maker	CDS	222647	222814	.	-	0	ID=CCRYP_013726-RA|size369967-snap-gene-2.73-mRNA-1:cds;Parent=CCRYP_013726-RA|size369967-snap-gene-2.73-mRNA-1;
scaffold281|size369967	maker	gene	287042	287227	.	-	.	ID=CCRYP_013736|size369967-exonerate_protein2genome-gene-2.22;Name=CCRYP_013736|size369967-exonerate_protein2genome-gene-2.22;Alias=maker-scaffold281|size369967-exonerate_protein2genome-gene-2.22;
scaffold281|size369967	maker	mRNA	287042	287227	.	-	.	ID=CCRYP_013736|size369967-exonerate_protein2genome-gene-2.22-mRNA-1;Parent=CCRYP_013736|size369967-exonerate_protein2genome-gene-2.22;Name=CCRYP_013736|size369967-exonerate_protein2genome-gene-2.22-mRNA-1;Alias=maker-scaffold281|size369967-exonerate_protein2genome-gene-2.22-mRNA-1;_AED=0.63;_QI=0|-1|0|1|-1|0|1|0|61;_eAED=1.00;score=186;
scaffold281|size369967	maker	exon	287042	287227	.	-	.	ID=CCRYP_013736-RA|size369967-exonerate_protein2genome-gene-2.22-mRNA-1:exon:3361;Parent=CCRYP_013736-RA|size369967-exonerate_protein2genome-gene-2.22-mRNA-1;
scaffold281|size369967	maker	CDS	287042	287227	.	-	0	ID=CCRYP_013736-RA|size369967-exonerate_protein2genome-gene-2.22-mRNA-1:cds;Parent=CCRYP_013736-RA|size369967-exonerate_protein2genome-gene-2.22-mRNA-1;
scaffold281|size369967	maker	gene	342640	345896	.	+	.	ID=CCRYP_013749|size369967-snap-gene-2.68;Name=CCRYP_013749|size369967-snap-gene-2.68;Alias=maker-scaffold281|size369967-snap-gene-2.68;
scaffold281|size369967	maker	mRNA	342640	345896	.	+	.	ID=CCRYP_013749|size369967-snap-gene-2.68-mRNA-1;Parent=CCRYP_013749|size369967-snap-gene-2.68;Name=CCRYP_013749|size369967-snap-gene-2.68-mRNA-1;Alias=maker-scaffold281|size369967-snap-gene-2.68-mRNA-1;_AED=0.16;_QI=0|0|0|1|0|0|3|0|1031;_eAED=0.11;
scaffold281|size369967	maker	exon	342640	343959	.	+	.	ID=CCRYP_013749-RA|size369967-snap-gene-2.68-mRNA-1:exon:3362;Parent=CCRYP_013749-RA|size369967-snap-gene-2.68-mRNA-1;
scaffold281|size369967	maker	exon	343964	344841	.	+	.	ID=CCRYP_013749-RA|size369967-snap-gene-2.68-mRNA-1:exon:3363;Parent=CCRYP_013749-RA|size369967-snap-gene-2.68-mRNA-1;
scaffold281|size369967	maker	exon	344999	345896	.	+	.	ID=CCRYP_013749-RA|size369967-snap-gene-2.68-mRNA-1:exon:3364;Parent=CCRYP_013749-RA|size369967-snap-gene-2.68-mRNA-1;
scaffold281|size369967	maker	CDS	342640	343959	.	+	0	ID=CCRYP_013749-RA|size369967-snap-gene-2.68-mRNA-1:cds;Parent=CCRYP_013749-RA|size369967-snap-gene-2.68-mRNA-1;
scaffold281|size369967	maker	CDS	343964	344841	.	+	0	ID=CCRYP_013749-RA|size369967-snap-gene-2.68-mRNA-1:cds;Parent=CCRYP_013749-RA|size369967-snap-gene-2.68-mRNA-1;
scaffold281|size369967	maker	CDS	344999	345896	.	+	1	ID=CCRYP_013749-RA|size369967-snap-gene-2.68-mRNA-1:cds;Parent=CCRYP_013749-RA|size369967-snap-gene-2.68-mRNA-1;
scaffold281|size369967	maker	gene	289758	290820	.	-	.	ID=CCRYP_013739|size369967-snap-gene-2.78;Name=CCRYP_013739|size369967-snap-gene-2.78;Alias=maker-scaffold281|size369967-snap-gene-2.78;
scaffold281|size369967	maker	mRNA	289758	290820	.	-	.	ID=CCRYP_013739|size369967-snap-gene-2.78-mRNA-1;Parent=CCRYP_013739|size369967-snap-gene-2.78;Name=CCRYP_013739|size369967-snap-gene-2.78-mRNA-1;Alias=maker-scaffold281|size369967-snap-gene-2.78-mRNA-1;_AED=0.51;_QI=0|0|0|1|0|0|2|0|343;_eAED=0.37;
scaffold281|size369967	maker	exon	289896	290820	.	-	.	ID=CCRYP_013739-RA|size369967-snap-gene-2.78-mRNA-1:exon:3366;Parent=CCRYP_013739-RA|size369967-snap-gene-2.78-mRNA-1;
scaffold281|size369967	maker	exon	289758	289864	.	-	.	ID=CCRYP_013739-RA|size369967-snap-gene-2.78-mRNA-1:exon:3365;Parent=CCRYP_013739-RA|size369967-snap-gene-2.78-mRNA-1;
scaffold281|size369967	maker	CDS	289896	290820	.	-	0	ID=CCRYP_013739-RA|size369967-snap-gene-2.78-mRNA-1:cds;Parent=CCRYP_013739-RA|size369967-snap-gene-2.78-mRNA-1;
scaffold281|size369967	maker	CDS	289758	289864	.	-	2	ID=CCRYP_013739-RA|size369967-snap-gene-2.78-mRNA-1:cds;Parent=CCRYP_013739-RA|size369967-snap-gene-2.78-mRNA-1;
scaffold281|size369967	maker	gene	341774	342606	.	+	.	ID=CCRYP_013748|size369967-snap-gene-2.67;Name=CCRYP_013748|size369967-snap-gene-2.67;Alias=maker-scaffold281|size369967-snap-gene-2.67;
scaffold281|size369967	maker	mRNA	341774	342606	.	+	.	ID=CCRYP_013748|size369967-snap-gene-2.67-mRNA-1;Parent=CCRYP_013748|size369967-snap-gene-2.67;Name=CCRYP_013748|size369967-snap-gene-2.67-mRNA-1;Alias=maker-scaffold281|size369967-snap-gene-2.67-mRNA-1;_AED=0.50;_QI=0|0|0|0.5|0|0|2|0|265;_eAED=0.50;
scaffold281|size369967	maker	exon	341774	341850	.	+	.	ID=CCRYP_013748-RA|size369967-snap-gene-2.67-mRNA-1:exon:3367;Parent=CCRYP_013748-RA|size369967-snap-gene-2.67-mRNA-1;
scaffold281|size369967	maker	exon	341886	342606	.	+	.	ID=CCRYP_013748-RA|size369967-snap-gene-2.67-mRNA-1:exon:3368;Parent=CCRYP_013748-RA|size369967-snap-gene-2.67-mRNA-1;
scaffold281|size369967	maker	CDS	341774	341850	.	+	0	ID=CCRYP_013748-RA|size369967-snap-gene-2.67-mRNA-1:cds;Parent=CCRYP_013748-RA|size369967-snap-gene-2.67-mRNA-1;
scaffold281|size369967	maker	CDS	341886	342606	.	+	1	ID=CCRYP_013748-RA|size369967-snap-gene-2.67-mRNA-1:cds;Parent=CCRYP_013748-RA|size369967-snap-gene-2.67-mRNA-1;
scaffold281|size369967	maker	gene	326863	327655	.	-	.	ID=CCRYP_013746|size369967-snap-gene-2.84;Name=CCRYP_013746|size369967-snap-gene-2.84;Alias=maker-scaffold281|size369967-snap-gene-2.84;
scaffold281|size369967	maker	mRNA	326863	327655	.	-	.	ID=CCRYP_013746|size369967-snap-gene-2.84-mRNA-1;Parent=CCRYP_013746|size369967-snap-gene-2.84;Name=CCRYP_013746|size369967-snap-gene-2.84-mRNA-1;Alias=maker-scaffold281|size369967-snap-gene-2.84-mRNA-1;_AED=0.38;_QI=0|0|0|1|0|0|2|0|243;_eAED=0.38;
scaffold281|size369967	maker	exon	327407	327655	.	-	.	ID=CCRYP_013746-RA|size369967-snap-gene-2.84-mRNA-1:exon:3370;Parent=CCRYP_013746-RA|size369967-snap-gene-2.84-mRNA-1;
scaffold281|size369967	maker	exon	326863	327345	.	-	.	ID=CCRYP_013746-RA|size369967-snap-gene-2.84-mRNA-1:exon:3369;Parent=CCRYP_013746-RA|size369967-snap-gene-2.84-mRNA-1;
scaffold281|size369967	maker	CDS	327407	327655	.	-	0	ID=CCRYP_013746-RA|size369967-snap-gene-2.84-mRNA-1:cds;Parent=CCRYP_013746-RA|size369967-snap-gene-2.84-mRNA-1;
scaffold281|size369967	maker	CDS	326863	327345	.	-	0	ID=CCRYP_013746-RA|size369967-snap-gene-2.84-mRNA-1:cds;Parent=CCRYP_013746-RA|size369967-snap-gene-2.84-mRNA-1;
scaffold281|size369967	maker	gene	325303	326080	.	-	.	ID=CCRYP_013744|size369967-snap-gene-2.82;Name=CCRYP_013744|size369967-snap-gene-2.82;Alias=maker-scaffold281|size369967-snap-gene-2.82;
scaffold281|size369967	maker	mRNA	325303	326080	.	-	.	ID=CCRYP_013744|size369967-snap-gene-2.82-mRNA-1;Parent=CCRYP_013744|size369967-snap-gene-2.82;Name=CCRYP_013744|size369967-snap-gene-2.82-mRNA-1;Alias=maker-scaffold281|size369967-snap-gene-2.82-mRNA-1;_AED=0.39;_QI=0|0|0|1|0|0|3|0|222;_eAED=0.64;
scaffold281|size369967	maker	exon	326051	326080	.	-	.	ID=CCRYP_013744-RA|size369967-snap-gene-2.82-mRNA-1:exon:3373;Parent=CCRYP_013744-RA|size369967-snap-gene-2.82-mRNA-1;
scaffold281|size369967	maker	exon	325709	325954	.	-	.	ID=CCRYP_013744-RA|size369967-snap-gene-2.82-mRNA-1:exon:3372;Parent=CCRYP_013744-RA|size369967-snap-gene-2.82-mRNA-1;
scaffold281|size369967	maker	exon	325303	325692	.	-	.	ID=CCRYP_013744-RA|size369967-snap-gene-2.82-mRNA-1:exon:3371;Parent=CCRYP_013744-RA|size369967-snap-gene-2.82-mRNA-1;
scaffold281|size369967	maker	CDS	326051	326080	.	-	0	ID=CCRYP_013744-RA|size369967-snap-gene-2.82-mRNA-1:cds;Parent=CCRYP_013744-RA|size369967-snap-gene-2.82-mRNA-1;
scaffold281|size369967	maker	CDS	325709	325954	.	-	0	ID=CCRYP_013744-RA|size369967-snap-gene-2.82-mRNA-1:cds;Parent=CCRYP_013744-RA|size369967-snap-gene-2.82-mRNA-1;
scaffold281|size369967	maker	CDS	325303	325692	.	-	0	ID=CCRYP_013744-RA|size369967-snap-gene-2.82-mRNA-1:cds;Parent=CCRYP_013744-RA|size369967-snap-gene-2.82-mRNA-1;
scaffold281|size369967	maker	gene	289196	289707	.	-	.	ID=CCRYP_013738|size369967-snap-gene-2.77;Name=CCRYP_013738|size369967-snap-gene-2.77;Alias=maker-scaffold281|size369967-snap-gene-2.77;
scaffold281|size369967	maker	mRNA	289196	289707	.	-	.	ID=CCRYP_013738|size369967-snap-gene-2.77-mRNA-1;Parent=CCRYP_013738|size369967-snap-gene-2.77;Name=CCRYP_013738|size369967-snap-gene-2.77-mRNA-1;Alias=maker-scaffold281|size369967-snap-gene-2.77-mRNA-1;_AED=0.44;_QI=0|0|0|1|0|0|2|0|165;_eAED=0.45;
scaffold281|size369967	maker	exon	289557	289707	.	-	.	ID=CCRYP_013738-RA|size369967-snap-gene-2.77-mRNA-1:exon:3375;Parent=CCRYP_013738-RA|size369967-snap-gene-2.77-mRNA-1;
scaffold281|size369967	maker	exon	289196	289542	.	-	.	ID=CCRYP_013738-RA|size369967-snap-gene-2.77-mRNA-1:exon:3374;Parent=CCRYP_013738-RA|size369967-snap-gene-2.77-mRNA-1;
scaffold281|size369967	maker	CDS	289557	289707	.	-	0	ID=CCRYP_013738-RA|size369967-snap-gene-2.77-mRNA-1:cds;Parent=CCRYP_013738-RA|size369967-snap-gene-2.77-mRNA-1;
scaffold281|size369967	maker	CDS	289196	289542	.	-	2	ID=CCRYP_013738-RA|size369967-snap-gene-2.77-mRNA-1:cds;Parent=CCRYP_013738-RA|size369967-snap-gene-2.77-mRNA-1;
scaffold281|size369967	maker	gene	326115	326655	.	-	.	ID=CCRYP_013745|size369967-snap-gene-2.83;Name=CCRYP_013745|size369967-snap-gene-2.83;Alias=maker-scaffold281|size369967-snap-gene-2.83;
scaffold281|size369967	maker	mRNA	326115	326655	.	-	.	ID=CCRYP_013745|size369967-snap-gene-2.83-mRNA-1;Parent=CCRYP_013745|size369967-snap-gene-2.83;Name=CCRYP_013745|size369967-snap-gene-2.83-mRNA-1;Alias=maker-scaffold281|size369967-snap-gene-2.83-mRNA-1;_AED=0.43;_QI=0|0|0|1|0|0|2|0|147;_eAED=0.43;
scaffold281|size369967	maker	exon	326577	326655	.	-	.	ID=CCRYP_013745-RA|size369967-snap-gene-2.83-mRNA-1:exon:3377;Parent=CCRYP_013745-RA|size369967-snap-gene-2.83-mRNA-1;
scaffold281|size369967	maker	exon	326115	326479	.	-	.	ID=CCRYP_013745-RA|size369967-snap-gene-2.83-mRNA-1:exon:3376;Parent=CCRYP_013745-RA|size369967-snap-gene-2.83-mRNA-1;
scaffold281|size369967	maker	CDS	326577	326655	.	-	0	ID=CCRYP_013745-RA|size369967-snap-gene-2.83-mRNA-1:cds;Parent=CCRYP_013745-RA|size369967-snap-gene-2.83-mRNA-1;
scaffold281|size369967	maker	CDS	326115	326479	.	-	2	ID=CCRYP_013745-RA|size369967-snap-gene-2.83-mRNA-1:cds;Parent=CCRYP_013745-RA|size369967-snap-gene-2.83-mRNA-1;
scaffold281|size369967	maker	gene	299187	299578	.	-	.	ID=CCRYP_013741|size369967-snap-gene-2.80;Name=CCRYP_013741|size369967-snap-gene-2.80;Alias=maker-scaffold281|size369967-snap-gene-2.80;
scaffold281|size369967	maker	mRNA	299187	299578	.	-	.	ID=CCRYP_013741|size369967-snap-gene-2.80-mRNA-1;Parent=CCRYP_013741|size369967-snap-gene-2.80;Name=CCRYP_013741|size369967-snap-gene-2.80-mRNA-1;Alias=maker-scaffold281|size369967-snap-gene-2.80-mRNA-1;_AED=0.45;_QI=0|0|0|1|0|0|2|0|125;_eAED=0.45;
scaffold281|size369967	maker	exon	299452	299578	.	-	.	ID=CCRYP_013741-RA|size369967-snap-gene-2.80-mRNA-1:exon:3379;Parent=CCRYP_013741-RA|size369967-snap-gene-2.80-mRNA-1;
scaffold281|size369967	maker	exon	299187	299437	.	-	.	ID=CCRYP_013741-RA|size369967-snap-gene-2.80-mRNA-1:exon:3378;Parent=CCRYP_013741-RA|size369967-snap-gene-2.80-mRNA-1;
scaffold281|size369967	maker	CDS	299452	299578	.	-	0	ID=CCRYP_013741-RA|size369967-snap-gene-2.80-mRNA-1:cds;Parent=CCRYP_013741-RA|size369967-snap-gene-2.80-mRNA-1;
scaffold281|size369967	maker	CDS	299187	299437	.	-	2	ID=CCRYP_013741-RA|size369967-snap-gene-2.80-mRNA-1:cds;Parent=CCRYP_013741-RA|size369967-snap-gene-2.80-mRNA-1;
scaffold281|size369967	maker	gene	327719	328157	.	-	.	ID=CCRYP_013747|size369967-snap-gene-2.85;Name=CCRYP_013747|size369967-snap-gene-2.85;Alias=maker-scaffold281|size369967-snap-gene-2.85;
scaffold281|size369967	maker	mRNA	327719	328157	.	-	.	ID=CCRYP_013747|size369967-snap-gene-2.85-mRNA-1;Parent=CCRYP_013747|size369967-snap-gene-2.85;Name=CCRYP_013747|size369967-snap-gene-2.85-mRNA-1;Alias=maker-scaffold281|size369967-snap-gene-2.85-mRNA-1;_AED=0.44;_QI=0|0|0|1|0|0|2|0|122;_eAED=0.44;
scaffold281|size369967	maker	exon	327897	328157	.	-	.	ID=CCRYP_013747-RA|size369967-snap-gene-2.85-mRNA-1:exon:3381;Parent=CCRYP_013747-RA|size369967-snap-gene-2.85-mRNA-1;
scaffold281|size369967	maker	exon	327719	327826	.	-	.	ID=CCRYP_013747-RA|size369967-snap-gene-2.85-mRNA-1:exon:3380;Parent=CCRYP_013747-RA|size369967-snap-gene-2.85-mRNA-1;
scaffold281|size369967	maker	CDS	327897	328157	.	-	0	ID=CCRYP_013747-RA|size369967-snap-gene-2.85-mRNA-1:cds;Parent=CCRYP_013747-RA|size369967-snap-gene-2.85-mRNA-1;
scaffold281|size369967	maker	CDS	327719	327826	.	-	0	ID=CCRYP_013747-RA|size369967-snap-gene-2.85-mRNA-1:cds;Parent=CCRYP_013747-RA|size369967-snap-gene-2.85-mRNA-1;
scaffold281|size369967	maker	gene	298753	299141	.	-	.	ID=CCRYP_013740|size369967-snap-gene-2.79;Name=CCRYP_013740|size369967-snap-gene-2.79;Alias=maker-scaffold281|size369967-snap-gene-2.79;
scaffold281|size369967	maker	mRNA	298753	299141	.	-	.	ID=CCRYP_013740|size369967-snap-gene-2.79-mRNA-1;Parent=CCRYP_013740|size369967-snap-gene-2.79;Name=CCRYP_013740|size369967-snap-gene-2.79-mRNA-1;Alias=maker-scaffold281|size369967-snap-gene-2.79-mRNA-1;_AED=0.54;_QI=0|0|0|1|0|0|2|0|116;_eAED=0.62;
scaffold281|size369967	maker	exon	298897	299141	.	-	.	ID=CCRYP_013740-RA|size369967-snap-gene-2.79-mRNA-1:exon:3383;Parent=CCRYP_013740-RA|size369967-snap-gene-2.79-mRNA-1;
scaffold281|size369967	maker	exon	298753	298858	.	-	.	ID=CCRYP_013740-RA|size369967-snap-gene-2.79-mRNA-1:exon:3382;Parent=CCRYP_013740-RA|size369967-snap-gene-2.79-mRNA-1;
scaffold281|size369967	maker	CDS	298897	299141	.	-	0	ID=CCRYP_013740-RA|size369967-snap-gene-2.79-mRNA-1:cds;Parent=CCRYP_013740-RA|size369967-snap-gene-2.79-mRNA-1;
scaffold281|size369967	maker	CDS	298753	298858	.	-	1	ID=CCRYP_013740-RA|size369967-snap-gene-2.79-mRNA-1:cds;Parent=CCRYP_013740-RA|size369967-snap-gene-2.79-mRNA-1;
scaffold281|size369967	maker	gene	352977	353411	.	+	.	ID=CCRYP_013750|size369967-snap-gene-2.69;Name=CCRYP_013750|size369967-snap-gene-2.69;Alias=maker-scaffold281|size369967-snap-gene-2.69;
scaffold281|size369967	maker	mRNA	352977	353411	.	+	.	ID=CCRYP_013750|size369967-snap-gene-2.69-mRNA-1;Parent=CCRYP_013750|size369967-snap-gene-2.69;Name=CCRYP_013750|size369967-snap-gene-2.69-mRNA-1;Alias=maker-scaffold281|size369967-snap-gene-2.69-mRNA-1;_AED=0.43;_QI=35|0|0|1|0|0|2|0|99;_eAED=0.35;
scaffold281|size369967	maker	exon	352977	353126	.	+	.	ID=CCRYP_013750-RA|size369967-snap-gene-2.69-mRNA-1:exon:3384;Parent=CCRYP_013750-RA|size369967-snap-gene-2.69-mRNA-1;
scaffold281|size369967	maker	exon	353230	353411	.	+	.	ID=CCRYP_013750-RA|size369967-snap-gene-2.69-mRNA-1:exon:3385;Parent=CCRYP_013750-RA|size369967-snap-gene-2.69-mRNA-1;
scaffold281|size369967	maker	five_prime_UTR	352977	353011	.	+	.	ID=CCRYP_013750-RA|size369967-snap-gene-2.69-mRNA-1:five_prime_utr;Parent=CCRYP_013750-RA|size369967-snap-gene-2.69-mRNA-1;
scaffold281|size369967	maker	CDS	353012	353126	.	+	0	ID=CCRYP_013750-RA|size369967-snap-gene-2.69-mRNA-1:cds;Parent=CCRYP_013750-RA|size369967-snap-gene-2.69-mRNA-1;
scaffold281|size369967	maker	CDS	353230	353411	.	+	2	ID=CCRYP_013750-RA|size369967-snap-gene-2.69-mRNA-1:cds;Parent=CCRYP_013750-RA|size369967-snap-gene-2.69-mRNA-1;
scaffold281|size369967	maker	gene	353845	354166	.	+	.	ID=CCRYP_013751|size369967-snap-gene-2.70;Name=CCRYP_013751|size369967-snap-gene-2.70;Alias=maker-scaffold281|size369967-snap-gene-2.70;
scaffold281|size369967	maker	mRNA	353845	354166	.	+	.	ID=CCRYP_013751|size369967-snap-gene-2.70-mRNA-1;Parent=CCRYP_013751|size369967-snap-gene-2.70;Name=CCRYP_013751|size369967-snap-gene-2.70-mRNA-1;Alias=maker-scaffold281|size369967-snap-gene-2.70-mRNA-1;_AED=0.34;_QI=0|0|0|1|0|0|3|0|92;_eAED=0.47;
scaffold281|size369967	maker	exon	353845	353941	.	+	.	ID=CCRYP_013751-RA|size369967-snap-gene-2.70-mRNA-1:exon:3386;Parent=CCRYP_013751-RA|size369967-snap-gene-2.70-mRNA-1;
scaffold281|size369967	maker	exon	353980	354043	.	+	.	ID=CCRYP_013751-RA|size369967-snap-gene-2.70-mRNA-1:exon:3387;Parent=CCRYP_013751-RA|size369967-snap-gene-2.70-mRNA-1;
scaffold281|size369967	maker	exon	354049	354166	.	+	.	ID=CCRYP_013751-RA|size369967-snap-gene-2.70-mRNA-1:exon:3388;Parent=CCRYP_013751-RA|size369967-snap-gene-2.70-mRNA-1;
scaffold281|size369967	maker	CDS	353845	353941	.	+	0	ID=CCRYP_013751-RA|size369967-snap-gene-2.70-mRNA-1:cds;Parent=CCRYP_013751-RA|size369967-snap-gene-2.70-mRNA-1;
scaffold281|size369967	maker	CDS	353980	354043	.	+	2	ID=CCRYP_013751-RA|size369967-snap-gene-2.70-mRNA-1:cds;Parent=CCRYP_013751-RA|size369967-snap-gene-2.70-mRNA-1;
scaffold281|size369967	maker	CDS	354049	354166	.	+	1	ID=CCRYP_013751-RA|size369967-snap-gene-2.70-mRNA-1:cds;Parent=CCRYP_013751-RA|size369967-snap-gene-2.70-mRNA-1;
scaffold281|size369967	snap_masked	match	206368	208446	69.764	+	.	ID=scaffold281|size369967:hit:31803:4.5.0.2;Name=snap_masked-scaffold281|size369967-abinit-gene-2.0-mRNA-1
scaffold281|size369967	snap_masked	match_part	206368	206692	15.594	+	.	ID=scaffold281|size369967:hsp:63582:4.5.0.2;Parent=scaffold281|size369967:hit:31803:4.5.0.2;Target=snap_masked-scaffold281|size369967-abinit-gene-2.0-mRNA-1 1 325 +;Gap=M325
scaffold281|size369967	snap_masked	match_part	207575	208446	54.170	+	.	ID=scaffold281|size369967:hsp:63583:4.5.0.2;Parent=scaffold281|size369967:hit:31803:4.5.0.2;Target=snap_masked-scaffold281|size369967-abinit-gene-2.0-mRNA-1 326 1197 +;Gap=M872
scaffold281|size369967	snap_masked	match	212473	215978	280.165	+	.	ID=scaffold281|size369967:hit:31804:4.5.0.2;Name=snap_masked-scaffold281|size369967-abinit-gene-2.1-mRNA-1
scaffold281|size369967	snap_masked	match_part	212473	212872	51.299	+	.	ID=scaffold281|size369967:hsp:63584:4.5.0.2;Parent=scaffold281|size369967:hit:31804:4.5.0.2;Target=snap_masked-scaffold281|size369967-abinit-gene-2.1-mRNA-1 1 400 +;Gap=M400
scaffold281|size369967	snap_masked	match_part	213142	213305	20.278	+	.	ID=scaffold281|size369967:hsp:63585:4.5.0.2;Parent=scaffold281|size369967:hit:31804:4.5.0.2;Target=snap_masked-scaffold281|size369967-abinit-gene-2.1-mRNA-1 401 564 +;Gap=M164
scaffold281|size369967	snap_masked	match_part	213398	214505	104.884	+	.	ID=scaffold281|size369967:hsp:63586:4.5.0.2;Parent=scaffold281|size369967:hit:31804:4.5.0.2;Target=snap_masked-scaffold281|size369967-abinit-gene-2.1-mRNA-1 565 1672 +;Gap=M1108
scaffold281|size369967	snap_masked	match_part	214553	214582	7.499	+	.	ID=scaffold281|size369967:hsp:63587:4.5.0.2;Parent=scaffold281|size369967:hit:31804:4.5.0.2;Target=snap_masked-scaffold281|size369967-abinit-gene-2.1-mRNA-1 1673 1702 +;Gap=M30
scaffold281|size369967	snap_masked	match_part	214663	214774	12.305	+	.	ID=scaffold281|size369967:hsp:63588:4.5.0.2;Parent=scaffold281|size369967:hit:31804:4.5.0.2;Target=snap_masked-scaffold281|size369967-abinit-gene-2.1-mRNA-1 1703 1814 +;Gap=M112
scaffold281|size369967	snap_masked	match_part	214848	215065	25.910	+	.	ID=scaffold281|size369967:hsp:63589:4.5.0.2;Parent=scaffold281|size369967:hit:31804:4.5.0.2;Target=snap_masked-scaffold281|size369967-abinit-gene-2.1-mRNA-1 1815 2032 +;Gap=M218
scaffold281|size369967	snap_masked	match_part	215149	215757	52.316	+	.	ID=scaffold281|size369967:hsp:63590:4.5.0.2;Parent=scaffold281|size369967:hit:31804:4.5.0.2;Target=snap_masked-scaffold281|size369967-abinit-gene-2.1-mRNA-1 2033 2641 +;Gap=M609
scaffold281|size369967	snap_masked	match_part	215839	215978	5.674	+	.	ID=scaffold281|size369967:hsp:63591:4.5.0.2;Parent=scaffold281|size369967:hit:31804:4.5.0.2;Target=snap_masked-scaffold281|size369967-abinit-gene-2.1-mRNA-1 2642 2781 +;Gap=M140
scaffold281|size369967	snap_masked	match	231325	233358	117.973	+	.	ID=scaffold281|size369967:hit:31805:4.5.0.2;Name=snap_masked-scaffold281|size369967-abinit-gene-2.2-mRNA-1
scaffold281|size369967	snap_masked	match_part	231325	231474	8.596	+	.	ID=scaffold281|size369967:hsp:63592:4.5.0.2;Parent=scaffold281|size369967:hit:31805:4.5.0.2;Target=snap_masked-scaffold281|size369967-abinit-gene-2.2-mRNA-1 1 150 +;Gap=M150
scaffold281|size369967	snap_masked	match_part	231584	231632	3.093	+	.	ID=scaffold281|size369967:hsp:63593:4.5.0.2;Parent=scaffold281|size369967:hit:31805:4.5.0.2;Target=snap_masked-scaffold281|size369967-abinit-gene-2.2-mRNA-1 151 199 +;Gap=M49
scaffold281|size369967	snap_masked	match_part	231712	232415	46.035	+	.	ID=scaffold281|size369967:hsp:63594:4.5.0.2;Parent=scaffold281|size369967:hit:31805:4.5.0.2;Target=snap_masked-scaffold281|size369967-abinit-gene-2.2-mRNA-1 200 903 +;Gap=M704
scaffold281|size369967	snap_masked	match_part	232507	233358	60.249	+	.	ID=scaffold281|size369967:hsp:63595:4.5.0.2;Parent=scaffold281|size369967:hit:31805:4.5.0.2;Target=snap_masked-scaffold281|size369967-abinit-gene-2.2-mRNA-1 904 1755 +;Gap=M852
scaffold281|size369967	snap_masked	match	235337	236971	173.934	+	.	ID=scaffold281|size369967:hit:31806:4.5.0.2;Name=snap_masked-scaffold281|size369967-abinit-gene-2.3-mRNA-1
scaffold281|size369967	snap_masked	match_part	235337	236971	173.934	+	.	ID=scaffold281|size369967:hsp:63596:4.5.0.2;Parent=scaffold281|size369967:hit:31806:4.5.0.2;Target=snap_masked-scaffold281|size369967-abinit-gene-2.3-mRNA-1 1 1635 +;Gap=M1635
scaffold281|size369967	snap_masked	match	246083	247293	59.889	+	.	ID=scaffold281|size369967:hit:31807:4.5.0.2;Name=snap_masked-scaffold281|size369967-abinit-gene-2.4-mRNA-1
scaffold281|size369967	snap_masked	match_part	246083	246406	30.345	+	.	ID=scaffold281|size369967:hsp:63597:4.5.0.2;Parent=scaffold281|size369967:hit:31807:4.5.0.2;Target=snap_masked-scaffold281|size369967-abinit-gene-2.4-mRNA-1 1 324 +;Gap=M324
scaffold281|size369967	snap_masked	match_part	246457	247293	29.544	+	.	ID=scaffold281|size369967:hsp:63598:4.5.0.2;Parent=scaffold281|size369967:hit:31807:4.5.0.2;Target=snap_masked-scaffold281|size369967-abinit-gene-2.4-mRNA-1 325 1161 +;Gap=M837
scaffold281|size369967	snap_masked	match	248194	248952	35.827	+	.	ID=scaffold281|size369967:hit:31808:4.5.0.2;Name=snap_masked-scaffold281|size369967-abinit-gene-2.5-mRNA-1
scaffold281|size369967	snap_masked	match_part	248194	248952	35.827	+	.	ID=scaffold281|size369967:hsp:63599:4.5.0.2;Parent=scaffold281|size369967:hit:31808:4.5.0.2;Target=snap_masked-scaffold281|size369967-abinit-gene-2.5-mRNA-1 1 759 +;Gap=M759
scaffold281|size369967	snap_masked	match	249161	249724	25.449	+	.	ID=scaffold281|size369967:hit:31809:4.5.0.2;Name=snap_masked-scaffold281|size369967-abinit-gene-2.6-mRNA-1
scaffold281|size369967	snap_masked	match_part	249161	249724	25.449	+	.	ID=scaffold281|size369967:hsp:63600:4.5.0.2;Parent=scaffold281|size369967:hit:31809:4.5.0.2;Target=snap_masked-scaffold281|size369967-abinit-gene-2.6-mRNA-1 1 564 +;Gap=M564
scaffold281|size369967	snap_masked	match	250745	251077	22.499	+	.	ID=scaffold281|size369967:hit:31810:4.5.0.2;Name=snap_masked-scaffold281|size369967-abinit-gene-2.7-mRNA-1
scaffold281|size369967	snap_masked	match_part	250745	251077	22.499	+	.	ID=scaffold281|size369967:hsp:63601:4.5.0.2;Parent=scaffold281|size369967:hit:31810:4.5.0.2;Target=snap_masked-scaffold281|size369967-abinit-gene-2.7-mRNA-1 1 333 +;Gap=M333
scaffold281|size369967	snap_masked	match	261531	264080	19.127	+	.	ID=scaffold281|size369967:hit:31811:4.5.0.2;Name=snap_masked-scaffold281|size369967-abinit-gene-2.8-mRNA-1
scaffold281|size369967	snap_masked	match_part	261531	261598	0.889	+	.	ID=scaffold281|size369967:hsp:63602:4.5.0.2;Parent=scaffold281|size369967:hit:31811:4.5.0.2;Target=snap_masked-scaffold281|size369967-abinit-gene-2.8-mRNA-1 1 68 +;Gap=M68
scaffold281|size369967	snap_masked	match_part	263810	264080	18.238	+	.	ID=scaffold281|size369967:hsp:63603:4.5.0.2;Parent=scaffold281|size369967:hit:31811:4.5.0.2;Target=snap_masked-scaffold281|size369967-abinit-gene-2.8-mRNA-1 69 339 +;Gap=M271
scaffold281|size369967	snap_masked	match	279143	281298	127.81	+	.	ID=scaffold281|size369967:hit:31812:4.5.0.2;Name=snap_masked-scaffold281|size369967-abinit-gene-2.9-mRNA-1
scaffold281|size369967	snap_masked	match_part	279143	280310	74.236	+	.	ID=scaffold281|size369967:hsp:63604:4.5.0.2;Parent=scaffold281|size369967:hit:31812:4.5.0.2;Target=snap_masked-scaffold281|size369967-abinit-gene-2.9-mRNA-1 1 1168 +;Gap=M1168
scaffold281|size369967	snap_masked	match_part	280403	280655	23.087	+	.	ID=scaffold281|size369967:hsp:63605:4.5.0.2;Parent=scaffold281|size369967:hit:31812:4.5.0.2;Target=snap_masked-scaffold281|size369967-abinit-gene-2.9-mRNA-1 1169 1421 +;Gap=M253
scaffold281|size369967	snap_masked	match_part	280742	280884	16.934	+	.	ID=scaffold281|size369967:hsp:63606:4.5.0.2;Parent=scaffold281|size369967:hit:31812:4.5.0.2;Target=snap_masked-scaffold281|size369967-abinit-gene-2.9-mRNA-1 1422 1564 +;Gap=M143
scaffold281|size369967	snap_masked	match_part	280970	281298	13.553	+	.	ID=scaffold281|size369967:hsp:63607:4.5.0.2;Parent=scaffold281|size369967:hit:31812:4.5.0.2;Target=snap_masked-scaffold281|size369967-abinit-gene-2.9-mRNA-1 1565 1893 +;Gap=M329
scaffold281|size369967	snap_masked	match	281311	283313	93.11	+	.	ID=scaffold281|size369967:hit:31813:4.5.0.2;Name=snap_masked-scaffold281|size369967-abinit-gene-2.10-mRNA-1
scaffold281|size369967	snap_masked	match_part	281311	282356	45.009	+	.	ID=scaffold281|size369967:hsp:63608:4.5.0.2;Parent=scaffold281|size369967:hit:31813:4.5.0.2;Target=snap_masked-scaffold281|size369967-abinit-gene-2.10-mRNA-1 1 1046 +;Gap=M1046
scaffold281|size369967	snap_masked	match_part	282458	282500	7.077	+	.	ID=scaffold281|size369967:hsp:63609:4.5.0.2;Parent=scaffold281|size369967:hit:31813:4.5.0.2;Target=snap_masked-scaffold281|size369967-abinit-gene-2.10-mRNA-1 1047 1089 +;Gap=M43
scaffold281|size369967	snap_masked	match_part	282588	283313	41.024	+	.	ID=scaffold281|size369967:hsp:63610:4.5.0.2;Parent=scaffold281|size369967:hit:31813:4.5.0.2;Target=snap_masked-scaffold281|size369967-abinit-gene-2.10-mRNA-1 1090 1815 +;Gap=M726
scaffold281|size369967	snap_masked	match	288695	289231	4.615	+	.	ID=scaffold281|size369967:hit:31814:4.5.0.2;Name=snap_masked-scaffold281|size369967-abinit-gene-2.11-mRNA-1
scaffold281|size369967	snap_masked	match_part	288695	289231	4.615	+	.	ID=scaffold281|size369967:hsp:63611:4.5.0.2;Parent=scaffold281|size369967:hit:31814:4.5.0.2;Target=snap_masked-scaffold281|size369967-abinit-gene-2.11-mRNA-1 1 537 +;Gap=M537
scaffold281|size369967	snap_masked	match	289689	290448	6.924	+	.	ID=scaffold281|size369967:hit:31815:4.5.0.2;Name=snap_masked-scaffold281|size369967-abinit-gene-2.12-mRNA-1
scaffold281|size369967	snap_masked	match_part	289689	289935	2.055	+	.	ID=scaffold281|size369967:hsp:63612:4.5.0.2;Parent=scaffold281|size369967:hit:31815:4.5.0.2;Target=snap_masked-scaffold281|size369967-abinit-gene-2.12-mRNA-1 1 247 +;Gap=M247
scaffold281|size369967	snap_masked	match_part	290042	290448	4.869	+	.	ID=scaffold281|size369967:hsp:63613:4.5.0.2;Parent=scaffold281|size369967:hit:31815:4.5.0.2;Target=snap_masked-scaffold281|size369967-abinit-gene-2.12-mRNA-1 248 654 +;Gap=M407
scaffold281|size369967	snap_masked	match	290463	290824	6.346	+	.	ID=scaffold281|size369967:hit:31816:4.5.0.2;Name=snap_masked-scaffold281|size369967-abinit-gene-2.13-mRNA-1
scaffold281|size369967	snap_masked	match_part	290463	290633	5.665	+	.	ID=scaffold281|size369967:hsp:63614:4.5.0.2;Parent=scaffold281|size369967:hit:31816:4.5.0.2;Target=snap_masked-scaffold281|size369967-abinit-gene-2.13-mRNA-1 1 171 +;Gap=M171
scaffold281|size369967	snap_masked	match_part	290684	290824	0.681	+	.	ID=scaffold281|size369967:hsp:63615:4.5.0.2;Parent=scaffold281|size369967:hit:31816:4.5.0.2;Target=snap_masked-scaffold281|size369967-abinit-gene-2.13-mRNA-1 172 312 +;Gap=M141
scaffold281|size369967	snap_masked	match	296800	297308	29.246	+	.	ID=scaffold281|size369967:hit:31817:4.5.0.2;Name=snap_masked-scaffold281|size369967-abinit-gene-2.14-mRNA-1
scaffold281|size369967	snap_masked	match_part	296800	296905	7.157	+	.	ID=scaffold281|size369967:hsp:63616:4.5.0.2;Parent=scaffold281|size369967:hit:31817:4.5.0.2;Target=snap_masked-scaffold281|size369967-abinit-gene-2.14-mRNA-1 1 106 +;Gap=M106
scaffold281|size369967	snap_masked	match_part	296914	297308	22.089	+	.	ID=scaffold281|size369967:hsp:63617:4.5.0.2;Parent=scaffold281|size369967:hit:31817:4.5.0.2;Target=snap_masked-scaffold281|size369967-abinit-gene-2.14-mRNA-1 107 501 +;Gap=M395
scaffold281|size369967	snap_masked	match	313596	314981	140.047	+	.	ID=scaffold281|size369967:hit:31818:4.5.0.2;Name=snap_masked-scaffold281|size369967-abinit-gene-2.15-mRNA-1
scaffold281|size369967	snap_masked	match_part	313596	314981	140.047	+	.	ID=scaffold281|size369967:hsp:63618:4.5.0.2;Parent=scaffold281|size369967:hit:31818:4.5.0.2;Target=snap_masked-scaffold281|size369967-abinit-gene-2.15-mRNA-1 1 1386 +;Gap=M1386
scaffold281|size369967	snap_masked	match	316623	319797	223.5	+	.	ID=scaffold281|size369967:hit:31819:4.5.0.2;Name=snap_masked-scaffold281|size369967-abinit-gene-2.16-mRNA-1
scaffold281|size369967	snap_masked	match_part	316623	316644	8.833	+	.	ID=scaffold281|size369967:hsp:63619:4.5.0.2;Parent=scaffold281|size369967:hit:31819:4.5.0.2;Target=snap_masked-scaffold281|size369967-abinit-gene-2.16-mRNA-1 1 22 +;Gap=M22
scaffold281|size369967	snap_masked	match_part	316937	317658	68.483	+	.	ID=scaffold281|size369967:hsp:63620:4.5.0.2;Parent=scaffold281|size369967:hit:31819:4.5.0.2;Target=snap_masked-scaffold281|size369967-abinit-gene-2.16-mRNA-1 23 744 +;Gap=M722
scaffold281|size369967	snap_masked	match_part	317749	318241	42.340	+	.	ID=scaffold281|size369967:hsp:63621:4.5.0.2;Parent=scaffold281|size369967:hit:31819:4.5.0.2;Target=snap_masked-scaffold281|size369967-abinit-gene-2.16-mRNA-1 745 1237 +;Gap=M493
scaffold281|size369967	snap_masked	match_part	318327	318365	10.946	+	.	ID=scaffold281|size369967:hsp:63622:4.5.0.2;Parent=scaffold281|size369967:hit:31819:4.5.0.2;Target=snap_masked-scaffold281|size369967-abinit-gene-2.16-mRNA-1 1238 1276 +;Gap=M39
scaffold281|size369967	snap_masked	match_part	318449	319170	60.433	+	.	ID=scaffold281|size369967:hsp:63623:4.5.0.2;Parent=scaffold281|size369967:hit:31819:4.5.0.2;Target=snap_masked-scaffold281|size369967-abinit-gene-2.16-mRNA-1 1277 1998 +;Gap=M722
scaffold281|size369967	snap_masked	match_part	319243	319797	32.465	+	.	ID=scaffold281|size369967:hsp:63624:4.5.0.2;Parent=scaffold281|size369967:hit:31819:4.5.0.2;Target=snap_masked-scaffold281|size369967-abinit-gene-2.16-mRNA-1 1999 2553 +;Gap=M555
scaffold281|size369967	snap_masked	match	320145	322435	135.767	+	.	ID=scaffold281|size369967:hit:31820:4.5.0.2;Name=snap_masked-scaffold281|size369967-abinit-gene-2.17-mRNA-1
scaffold281|size369967	snap_masked	match_part	320145	320253	10.789	+	.	ID=scaffold281|size369967:hsp:63625:4.5.0.2;Parent=scaffold281|size369967:hit:31820:4.5.0.2;Target=snap_masked-scaffold281|size369967-abinit-gene-2.17-mRNA-1 1 109 +;Gap=M109
scaffold281|size369967	snap_masked	match_part	320332	320436	22.214	+	.	ID=scaffold281|size369967:hsp:63626:4.5.0.2;Parent=scaffold281|size369967:hit:31820:4.5.0.2;Target=snap_masked-scaffold281|size369967-abinit-gene-2.17-mRNA-1 110 214 +;Gap=M105
scaffold281|size369967	snap_masked	match_part	320524	320734	17.116	+	.	ID=scaffold281|size369967:hsp:63627:4.5.0.2;Parent=scaffold281|size369967:hit:31820:4.5.0.2;Target=snap_masked-scaffold281|size369967-abinit-gene-2.17-mRNA-1 215 425 +;Gap=M211
scaffold281|size369967	snap_masked	match_part	320812	320894	8.311	+	.	ID=scaffold281|size369967:hsp:63628:4.5.0.2;Parent=scaffold281|size369967:hit:31820:4.5.0.2;Target=snap_masked-scaffold281|size369967-abinit-gene-2.17-mRNA-1 426 508 +;Gap=M83
scaffold281|size369967	snap_masked	match_part	320987	321455	29.229	+	.	ID=scaffold281|size369967:hsp:63629:4.5.0.2;Parent=scaffold281|size369967:hit:31820:4.5.0.2;Target=snap_masked-scaffold281|size369967-abinit-gene-2.17-mRNA-1 509 977 +;Gap=M469
scaffold281|size369967	snap_masked	match_part	321531	321729	28.666	+	.	ID=scaffold281|size369967:hsp:63630:4.5.0.2;Parent=scaffold281|size369967:hit:31820:4.5.0.2;Target=snap_masked-scaffold281|size369967-abinit-gene-2.17-mRNA-1 978 1176 +;Gap=M199
scaffold281|size369967	snap_masked	match_part	322166	322435	19.442	+	.	ID=scaffold281|size369967:hsp:63631:4.5.0.2;Parent=scaffold281|size369967:hit:31820:4.5.0.2;Target=snap_masked-scaffold281|size369967-abinit-gene-2.17-mRNA-1 1177 1446 +;Gap=M270
scaffold281|size369967	snap_masked	match	329847	330432	64.762	+	.	ID=scaffold281|size369967:hit:31821:4.5.0.2;Name=snap_masked-scaffold281|size369967-abinit-gene-2.18-mRNA-1
scaffold281|size369967	snap_masked	match_part	329847	329904	12.815	+	.	ID=scaffold281|size369967:hsp:63632:4.5.0.2;Parent=scaffold281|size369967:hit:31821:4.5.0.2;Target=snap_masked-scaffold281|size369967-abinit-gene-2.18-mRNA-1 1 58 +;Gap=M58
scaffold281|size369967	snap_masked	match_part	329985	330077	19.574	+	.	ID=scaffold281|size369967:hsp:63633:4.5.0.2;Parent=scaffold281|size369967:hit:31821:4.5.0.2;Target=snap_masked-scaffold281|size369967-abinit-gene-2.18-mRNA-1 59 151 +;Gap=M93
scaffold281|size369967	snap_masked	match_part	330116	330432	32.373	+	.	ID=scaffold281|size369967:hsp:63634:4.5.0.2;Parent=scaffold281|size369967:hit:31821:4.5.0.2;Target=snap_masked-scaffold281|size369967-abinit-gene-2.18-mRNA-1 152 468 +;Gap=M317
scaffold281|size369967	snap_masked	match	330657	330872	21.763	+	.	ID=scaffold281|size369967:hit:31822:4.5.0.2;Name=snap_masked-scaffold281|size369967-abinit-gene-2.19-mRNA-1
scaffold281|size369967	snap_masked	match_part	330657	330872	21.763	+	.	ID=scaffold281|size369967:hsp:63635:4.5.0.2;Parent=scaffold281|size369967:hit:31822:4.5.0.2;Target=snap_masked-scaffold281|size369967-abinit-gene-2.19-mRNA-1 1 216 +;Gap=M216
scaffold281|size369967	snap_masked	match	340329	340838	42.91	+	.	ID=scaffold281|size369967:hit:31823:4.5.0.2;Name=snap_masked-scaffold281|size369967-abinit-gene-2.20-mRNA-1
scaffold281|size369967	snap_masked	match_part	340329	340838	42.910	+	.	ID=scaffold281|size369967:hsp:63636:4.5.0.2;Parent=scaffold281|size369967:hit:31823:4.5.0.2;Target=snap_masked-scaffold281|size369967-abinit-gene-2.20-mRNA-1 1 510 +;Gap=M510
scaffold281|size369967	snap_masked	match	342640	344124	68.56	+	.	ID=scaffold281|size369967:hit:31824:4.5.0.2;Name=snap_masked-scaffold281|size369967-abinit-gene-2.21-mRNA-1
scaffold281|size369967	snap_masked	match_part	342640	344124	68.560	+	.	ID=scaffold281|size369967:hsp:63637:4.5.0.2;Parent=scaffold281|size369967:hit:31824:4.5.0.2;Target=snap_masked-scaffold281|size369967-abinit-gene-2.21-mRNA-1 1 1485 +;Gap=M1485
scaffold281|size369967	snap_masked	match	344814	345939	69.183	+	.	ID=scaffold281|size369967:hit:31825:4.5.0.2;Name=snap_masked-scaffold281|size369967-abinit-gene-2.22-mRNA-1
scaffold281|size369967	snap_masked	match_part	344814	345821	61.042	+	.	ID=scaffold281|size369967:hsp:63638:4.5.0.2;Parent=scaffold281|size369967:hit:31825:4.5.0.2;Target=snap_masked-scaffold281|size369967-abinit-gene-2.22-mRNA-1 1 1008 +;Gap=M1008
scaffold281|size369967	snap_masked	match_part	345850	345939	8.141	+	.	ID=scaffold281|size369967:hsp:63639:4.5.0.2;Parent=scaffold281|size369967:hit:31825:4.5.0.2;Target=snap_masked-scaffold281|size369967-abinit-gene-2.22-mRNA-1 1009 1098 +;Gap=M90
scaffold281|size369967	snap_masked	match	202062	205435	280.448	-	.	ID=scaffold281|size369967:hit:31826:4.5.0.2;Name=snap_masked-scaffold281|size369967-abinit-gene-2.23-mRNA-1
scaffold281|size369967	snap_masked	match_part	204886	205435	57.730	-	.	ID=scaffold281|size369967:hsp:63640:4.5.0.2;Parent=scaffold281|size369967:hit:31826:4.5.0.2;Target=snap_masked-scaffold281|size369967-abinit-gene-2.23-mRNA-1 2127 2676 +;Gap=M550
scaffold281|size369967	snap_masked	match_part	204568	204753	23.112	-	.	ID=scaffold281|size369967:hsp:63641:4.5.0.2;Parent=scaffold281|size369967:hit:31826:4.5.0.2;Target=snap_masked-scaffold281|size369967-abinit-gene-2.23-mRNA-1 1941 2126 +;Gap=M186
scaffold281|size369967	snap_masked	match_part	203499	204455	84.049	-	.	ID=scaffold281|size369967:hsp:63642:4.5.0.2;Parent=scaffold281|size369967:hit:31826:4.5.0.2;Target=snap_masked-scaffold281|size369967-abinit-gene-2.23-mRNA-1 984 1940 +;Gap=M957
scaffold281|size369967	snap_masked	match_part	203325	203405	18.406	-	.	ID=scaffold281|size369967:hsp:63643:4.5.0.2;Parent=scaffold281|size369967:hit:31826:4.5.0.2;Target=snap_masked-scaffold281|size369967-abinit-gene-2.23-mRNA-1 903 983 +;Gap=M81
scaffold281|size369967	snap_masked	match_part	202940	203222	20.373	-	.	ID=scaffold281|size369967:hsp:63644:4.5.0.2;Parent=scaffold281|size369967:hit:31826:4.5.0.2;Target=snap_masked-scaffold281|size369967-abinit-gene-2.23-mRNA-1 620 902 +;Gap=M283
scaffold281|size369967	snap_masked	match_part	202805	202855	16.711	-	.	ID=scaffold281|size369967:hsp:63645:4.5.0.2;Parent=scaffold281|size369967:hit:31826:4.5.0.2;Target=snap_masked-scaffold281|size369967-abinit-gene-2.23-mRNA-1 569 619 +;Gap=M51
scaffold281|size369967	snap_masked	match_part	202263	202711	45.643	-	.	ID=scaffold281|size369967:hsp:63646:4.5.0.2;Parent=scaffold281|size369967:hit:31826:4.5.0.2;Target=snap_masked-scaffold281|size369967-abinit-gene-2.23-mRNA-1 120 568 +;Gap=M449
scaffold281|size369967	snap_masked	match_part	202062	202180	14.424	-	.	ID=scaffold281|size369967:hsp:63647:4.5.0.2;Parent=scaffold281|size369967:hit:31826:4.5.0.2;Target=snap_masked-scaffold281|size369967-abinit-gene-2.23-mRNA-1 1 119 +;Gap=M119
scaffold281|size369967	snap_masked	match	211914	212213	10.373	-	.	ID=scaffold281|size369967:hit:31827:4.5.0.2;Name=snap_masked-scaffold281|size369967-abinit-gene-2.24-mRNA-1
scaffold281|size369967	snap_masked	match_part	211914	212213	10.373	-	.	ID=scaffold281|size369967:hsp:63648:4.5.0.2;Parent=scaffold281|size369967:hit:31827:4.5.0.2;Target=snap_masked-scaffold281|size369967-abinit-gene-2.24-mRNA-1 1 300 +;Gap=M300
scaffold281|size369967	snap_masked	match	216186	217959	125.382	-	.	ID=scaffold281|size369967:hit:31828:4.5.0.2;Name=snap_masked-scaffold281|size369967-abinit-gene-2.25-mRNA-1
scaffold281|size369967	snap_masked	match_part	217760	217959	4.185	-	.	ID=scaffold281|size369967:hsp:63649:4.5.0.2;Parent=scaffold281|size369967:hit:31828:4.5.0.2;Target=snap_masked-scaffold281|size369967-abinit-gene-2.25-mRNA-1 1403 1602 +;Gap=M200
scaffold281|size369967	snap_masked	match_part	216438	217668	114.964	-	.	ID=scaffold281|size369967:hsp:63650:4.5.0.2;Parent=scaffold281|size369967:hit:31828:4.5.0.2;Target=snap_masked-scaffold281|size369967-abinit-gene-2.25-mRNA-1 172 1402 +;Gap=M1231
scaffold281|size369967	snap_masked	match_part	216186	216356	6.233	-	.	ID=scaffold281|size369967:hsp:63651:4.5.0.2;Parent=scaffold281|size369967:hit:31828:4.5.0.2;Target=snap_masked-scaffold281|size369967-abinit-gene-2.25-mRNA-1 1 171 +;Gap=M171
scaffold281|size369967	snap_masked	match	222789	224220	98.881	-	.	ID=scaffold281|size369967:hit:31829:4.5.0.2;Name=snap_masked-scaffold281|size369967-abinit-gene-2.26-mRNA-1
scaffold281|size369967	snap_masked	match_part	224086	224220	21.106	-	.	ID=scaffold281|size369967:hsp:63652:4.5.0.2;Parent=scaffold281|size369967:hit:31829:4.5.0.2;Target=snap_masked-scaffold281|size369967-abinit-gene-2.26-mRNA-1 997 1131 +;Gap=M135
scaffold281|size369967	snap_masked	match_part	223440	223994	51.672	-	.	ID=scaffold281|size369967:hsp:63653:4.5.0.2;Parent=scaffold281|size369967:hit:31829:4.5.0.2;Target=snap_masked-scaffold281|size369967-abinit-gene-2.26-mRNA-1 442 996 +;Gap=M555
scaffold281|size369967	snap_masked	match_part	223206	223350	9.559	-	.	ID=scaffold281|size369967:hsp:63654:4.5.0.2;Parent=scaffold281|size369967:hit:31829:4.5.0.2;Target=snap_masked-scaffold281|size369967-abinit-gene-2.26-mRNA-1 297 441 +;Gap=M145
scaffold281|size369967	snap_masked	match_part	222789	223084	16.544	-	.	ID=scaffold281|size369967:hsp:63655:4.5.0.2;Parent=scaffold281|size369967:hit:31829:4.5.0.2;Target=snap_masked-scaffold281|size369967-abinit-gene-2.26-mRNA-1 1 296 +;Gap=M296
scaffold281|size369967	snap_masked	match	224579	227402	241.699	-	.	ID=scaffold281|size369967:hit:31830:4.5.0.2;Name=snap_masked-scaffold281|size369967-abinit-gene-2.27-mRNA-1
scaffold281|size369967	snap_masked	match_part	227354	227402	6.228	-	.	ID=scaffold281|size369967:hsp:63656:4.5.0.2;Parent=scaffold281|size369967:hit:31830:4.5.0.2;Target=snap_masked-scaffold281|size369967-abinit-gene-2.27-mRNA-1 1848 1896 +;Gap=M49
scaffold281|size369967	snap_masked	match_part	226799	227271	44.933	-	.	ID=scaffold281|size369967:hsp:63657:4.5.0.2;Parent=scaffold281|size369967:hit:31830:4.5.0.2;Target=snap_masked-scaffold281|size369967-abinit-gene-2.27-mRNA-1 1375 1847 +;Gap=M473
scaffold281|size369967	snap_masked	match_part	226145	226426	18.929	-	.	ID=scaffold281|size369967:hsp:63658:4.5.0.2;Parent=scaffold281|size369967:hit:31830:4.5.0.2;Target=snap_masked-scaffold281|size369967-abinit-gene-2.27-mRNA-1 1093 1374 +;Gap=M282
scaffold281|size369967	snap_masked	match_part	226011	226070	10.615	-	.	ID=scaffold281|size369967:hsp:63659:4.5.0.2;Parent=scaffold281|size369967:hit:31830:4.5.0.2;Target=snap_masked-scaffold281|size369967-abinit-gene-2.27-mRNA-1 1033 1092 +;Gap=M60
scaffold281|size369967	snap_masked	match_part	225880	225933	13.764	-	.	ID=scaffold281|size369967:hsp:63660:4.5.0.2;Parent=scaffold281|size369967:hit:31830:4.5.0.2;Target=snap_masked-scaffold281|size369967-abinit-gene-2.27-mRNA-1 979 1032 +;Gap=M54
scaffold281|size369967	snap_masked	match_part	225717	225800	14.077	-	.	ID=scaffold281|size369967:hsp:63661:4.5.0.2;Parent=scaffold281|size369967:hit:31830:4.5.0.2;Target=snap_masked-scaffold281|size369967-abinit-gene-2.27-mRNA-1 895 978 +;Gap=M84
scaffold281|size369967	snap_masked	match_part	225538	225642	14.610	-	.	ID=scaffold281|size369967:hsp:63662:4.5.0.2;Parent=scaffold281|size369967:hit:31830:4.5.0.2;Target=snap_masked-scaffold281|size369967-abinit-gene-2.27-mRNA-1 790 894 +;Gap=M105
scaffold281|size369967	snap_masked	match_part	225356	225445	14.667	-	.	ID=scaffold281|size369967:hsp:63663:4.5.0.2;Parent=scaffold281|size369967:hit:31830:4.5.0.2;Target=snap_masked-scaffold281|size369967-abinit-gene-2.27-mRNA-1 700 789 +;Gap=M90
scaffold281|size369967	snap_masked	match_part	224579	225277	103.876	-	.	ID=scaffold281|size369967:hsp:63664:4.5.0.2;Parent=scaffold281|size369967:hit:31830:4.5.0.2;Target=snap_masked-scaffold281|size369967-abinit-gene-2.27-mRNA-1 1 699 +;Gap=M699
scaffold281|size369967	snap_masked	match	228292	230448	139.608	-	.	ID=scaffold281|size369967:hit:31831:4.5.0.2;Name=snap_masked-scaffold281|size369967-abinit-gene-2.28-mRNA-1
scaffold281|size369967	snap_masked	match_part	229785	230448	48.332	-	.	ID=scaffold281|size369967:hsp:63665:4.5.0.2;Parent=scaffold281|size369967:hit:31831:4.5.0.2;Target=snap_masked-scaffold281|size369967-abinit-gene-2.28-mRNA-1 1407 2070 +;Gap=M664
scaffold281|size369967	snap_masked	match_part	228292	229697	91.276	-	.	ID=scaffold281|size369967:hsp:63666:4.5.0.2;Parent=scaffold281|size369967:hit:31831:4.5.0.2;Target=snap_masked-scaffold281|size369967-abinit-gene-2.28-mRNA-1 1 1406 +;Gap=M1406
scaffold281|size369967	snap_masked	match	233864	234799	75.487	-	.	ID=scaffold281|size369967:hit:31832:4.5.0.2;Name=snap_masked-scaffold281|size369967-abinit-gene-2.29-mRNA-1
scaffold281|size369967	snap_masked	match_part	233864	234799	75.487	-	.	ID=scaffold281|size369967:hsp:63667:4.5.0.2;Parent=scaffold281|size369967:hit:31832:4.5.0.2;Target=snap_masked-scaffold281|size369967-abinit-gene-2.29-mRNA-1 1 936 +;Gap=M936
scaffold281|size369967	snap_masked	match	249878	250126	13.614	-	.	ID=scaffold281|size369967:hit:31833:4.5.0.2;Name=snap_masked-scaffold281|size369967-abinit-gene-2.30-mRNA-1
scaffold281|size369967	snap_masked	match_part	249878	250126	13.614	-	.	ID=scaffold281|size369967:hsp:63668:4.5.0.2;Parent=scaffold281|size369967:hit:31833:4.5.0.2;Target=snap_masked-scaffold281|size369967-abinit-gene-2.30-mRNA-1 1 249 +;Gap=M249
scaffold281|size369967	snap_masked	match	256643	261217	255.529	-	.	ID=scaffold281|size369967:hit:31834:4.5.0.2;Name=snap_masked-scaffold281|size369967-abinit-gene-2.31-mRNA-1
scaffold281|size369967	snap_masked	match_part	260047	261217	76.604	-	.	ID=scaffold281|size369967:hsp:63669:4.5.0.2;Parent=scaffold281|size369967:hit:31834:4.5.0.2;Target=snap_masked-scaffold281|size369967-abinit-gene-2.31-mRNA-1 2673 3843 +;Gap=M1171
scaffold281|size369967	snap_masked	match_part	259700	259952	21.218	-	.	ID=scaffold281|size369967:hsp:63670:4.5.0.2;Parent=scaffold281|size369967:hit:31834:4.5.0.2;Target=snap_masked-scaffold281|size369967-abinit-gene-2.31-mRNA-1 2420 2672 +;Gap=M253
scaffold281|size369967	snap_masked	match_part	259471	259613	17.115	-	.	ID=scaffold281|size369967:hsp:63671:4.5.0.2;Parent=scaffold281|size369967:hit:31834:4.5.0.2;Target=snap_masked-scaffold281|size369967-abinit-gene-2.31-mRNA-1 2277 2419 +;Gap=M143
scaffold281|size369967	snap_masked	match_part	259086	259385	21.068	-	.	ID=scaffold281|size369967:hsp:63672:4.5.0.2;Parent=scaffold281|size369967:hit:31834:4.5.0.2;Target=snap_masked-scaffold281|size369967-abinit-gene-2.31-mRNA-1 1977 2276 +;Gap=M300
scaffold281|size369967	snap_masked	match_part	257999	259007	39.906	-	.	ID=scaffold281|size369967:hsp:63673:4.5.0.2;Parent=scaffold281|size369967:hit:31834:4.5.0.2;Target=snap_masked-scaffold281|size369967-abinit-gene-2.31-mRNA-1 968 1976 +;Gap=M1009
scaffold281|size369967	snap_masked	match_part	257869	257911	9.315	-	.	ID=scaffold281|size369967:hsp:63674:4.5.0.2;Parent=scaffold281|size369967:hit:31834:4.5.0.2;Target=snap_masked-scaffold281|size369967-abinit-gene-2.31-mRNA-1 925 967 +;Gap=M43
scaffold281|size369967	snap_masked	match_part	257126	257809	39.990	-	.	ID=scaffold281|size369967:hsp:63675:4.5.0.2;Parent=scaffold281|size369967:hit:31834:4.5.0.2;Target=snap_masked-scaffold281|size369967-abinit-gene-2.31-mRNA-1 241 924 +;Gap=M684
scaffold281|size369967	snap_masked	match_part	256643	256882	30.313	-	.	ID=scaffold281|size369967:hsp:63676:4.5.0.2;Parent=scaffold281|size369967:hit:31834:4.5.0.2;Target=snap_masked-scaffold281|size369967-abinit-gene-2.31-mRNA-1 1 240 +;Gap=M240
scaffold281|size369967	snap_masked	match	287241	287915	19.424	-	.	ID=scaffold281|size369967:hit:31835:4.5.0.2;Name=snap_masked-scaffold281|size369967-abinit-gene-2.32-mRNA-1
scaffold281|size369967	snap_masked	match_part	287241	287915	19.424	-	.	ID=scaffold281|size369967:hsp:63677:4.5.0.2;Parent=scaffold281|size369967:hit:31835:4.5.0.2;Target=snap_masked-scaffold281|size369967-abinit-gene-2.32-mRNA-1 1 675 +;Gap=M675
scaffold281|size369967	snap_masked	match	291449	291781	4.752	-	.	ID=scaffold281|size369967:hit:31836:4.5.0.2;Name=snap_masked-scaffold281|size369967-abinit-gene-2.33-mRNA-1
scaffold281|size369967	snap_masked	match_part	291449	291781	4.752	-	.	ID=scaffold281|size369967:hsp:63678:4.5.0.2;Parent=scaffold281|size369967:hit:31836:4.5.0.2;Target=snap_masked-scaffold281|size369967-abinit-gene-2.33-mRNA-1 1 333 +;Gap=M333
scaffold281|size369967	snap_masked	match	303303	307999	290.526	-	.	ID=scaffold281|size369967:hit:31837:4.5.0.2;Name=snap_masked-scaffold281|size369967-abinit-gene-2.34-mRNA-1
scaffold281|size369967	snap_masked	match_part	307900	307999	16.199	-	.	ID=scaffold281|size369967:hsp:63679:4.5.0.2;Parent=scaffold281|size369967:hit:31837:4.5.0.2;Target=snap_masked-scaffold281|size369967-abinit-gene-2.34-mRNA-1 3603 3702 +;Gap=M100
scaffold281|size369967	snap_masked	match_part	307351	307828	33.446	-	.	ID=scaffold281|size369967:hsp:63680:4.5.0.2;Parent=scaffold281|size369967:hit:31837:4.5.0.2;Target=snap_masked-scaffold281|size369967-abinit-gene-2.34-mRNA-1 3125 3602 +;Gap=M478
scaffold281|size369967	snap_masked	match_part	307053	307251	25.310	-	.	ID=scaffold281|size369967:hsp:63681:4.5.0.2;Parent=scaffold281|size369967:hit:31837:4.5.0.2;Target=snap_masked-scaffold281|size369967-abinit-gene-2.34-mRNA-1 2926 3124 +;Gap=M199
scaffold281|size369967	snap_masked	match_part	306905	306962	14.624	-	.	ID=scaffold281|size369967:hsp:63682:4.5.0.2;Parent=scaffold281|size369967:hit:31837:4.5.0.2;Target=snap_masked-scaffold281|size369967-abinit-gene-2.34-mRNA-1 2868 2925 +;Gap=M58
scaffold281|size369967	snap_masked	match_part	306690	306811	9.873	-	.	ID=scaffold281|size369967:hsp:63683:4.5.0.2;Parent=scaffold281|size369967:hit:31837:4.5.0.2;Target=snap_masked-scaffold281|size369967-abinit-gene-2.34-mRNA-1 2746 2867 +;Gap=M122
scaffold281|size369967	snap_masked	match_part	305206	306612	75.280	-	.	ID=scaffold281|size369967:hsp:63684:4.5.0.2;Parent=scaffold281|size369967:hit:31837:4.5.0.2;Target=snap_masked-scaffold281|size369967-abinit-gene-2.34-mRNA-1 1339 2745 +;Gap=M1407
scaffold281|size369967	snap_masked	match_part	305054	305121	11.730	-	.	ID=scaffold281|size369967:hsp:63685:4.5.0.2;Parent=scaffold281|size369967:hit:31837:4.5.0.2;Target=snap_masked-scaffold281|size369967-abinit-gene-2.34-mRNA-1 1271 1338 +;Gap=M68
scaffold281|size369967	snap_masked	match_part	304860	304942	7.003	-	.	ID=scaffold281|size369967:hsp:63686:4.5.0.2;Parent=scaffold281|size369967:hit:31837:4.5.0.2;Target=snap_masked-scaffold281|size369967-abinit-gene-2.34-mRNA-1 1188 1270 +;Gap=M83
scaffold281|size369967	snap_masked	match_part	304293	304770	36.571	-	.	ID=scaffold281|size369967:hsp:63687:4.5.0.2;Parent=scaffold281|size369967:hit:31837:4.5.0.2;Target=snap_masked-scaffold281|size369967-abinit-gene-2.34-mRNA-1 710 1187 +;Gap=M478
scaffold281|size369967	snap_masked	match_part	303847	304193	35.577	-	.	ID=scaffold281|size369967:hsp:63688:4.5.0.2;Parent=scaffold281|size369967:hit:31837:4.5.0.2;Target=snap_masked-scaffold281|size369967-abinit-gene-2.34-mRNA-1 363 709 +;Gap=M347
scaffold281|size369967	snap_masked	match_part	303623	303753	11.380	-	.	ID=scaffold281|size369967:hsp:63689:4.5.0.2;Parent=scaffold281|size369967:hit:31837:4.5.0.2;Target=snap_masked-scaffold281|size369967-abinit-gene-2.34-mRNA-1 232 362 +;Gap=M131
scaffold281|size369967	snap_masked	match_part	303303	303533	13.533	-	.	ID=scaffold281|size369967:hsp:63690:4.5.0.2;Parent=scaffold281|size369967:hit:31837:4.5.0.2;Target=snap_masked-scaffold281|size369967-abinit-gene-2.34-mRNA-1 1 231 +;Gap=M231
scaffold281|size369967	snap_masked	match	308053	308699	54.096	-	.	ID=scaffold281|size369967:hit:31838:4.5.0.2;Name=snap_masked-scaffold281|size369967-abinit-gene-2.35-mRNA-1
scaffold281|size369967	snap_masked	match_part	308654	308699	9.403	-	.	ID=scaffold281|size369967:hsp:63691:4.5.0.2;Parent=scaffold281|size369967:hit:31838:4.5.0.2;Target=snap_masked-scaffold281|size369967-abinit-gene-2.35-mRNA-1 366 411 +;Gap=M46
scaffold281|size369967	snap_masked	match_part	308469	308585	16.433	-	.	ID=scaffold281|size369967:hsp:63692:4.5.0.2;Parent=scaffold281|size369967:hit:31838:4.5.0.2;Target=snap_masked-scaffold281|size369967-abinit-gene-2.35-mRNA-1 249 365 +;Gap=M117
scaffold281|size369967	snap_masked	match_part	308221	308390	13.857	-	.	ID=scaffold281|size369967:hsp:63693:4.5.0.2;Parent=scaffold281|size369967:hit:31838:4.5.0.2;Target=snap_masked-scaffold281|size369967-abinit-gene-2.35-mRNA-1 79 248 +;Gap=M170
scaffold281|size369967	snap_masked	match_part	308053	308130	14.403	-	.	ID=scaffold281|size369967:hsp:63694:4.5.0.2;Parent=scaffold281|size369967:hit:31838:4.5.0.2;Target=snap_masked-scaffold281|size369967-abinit-gene-2.35-mRNA-1 1 78 +;Gap=M78
scaffold281|size369967	snap_masked	match	309211	312329	248.404	-	.	ID=scaffold281|size369967:hit:31839:4.5.0.2;Name=snap_masked-scaffold281|size369967-abinit-gene-2.36-mRNA-1
scaffold281|size369967	snap_masked	match_part	310765	312329	168.764	-	.	ID=scaffold281|size369967:hsp:63695:4.5.0.2;Parent=scaffold281|size369967:hit:31839:4.5.0.2;Target=snap_masked-scaffold281|size369967-abinit-gene-2.36-mRNA-1 719 2283 +;Gap=M1565
scaffold281|size369967	snap_masked	match_part	310563	310634	11.876	-	.	ID=scaffold281|size369967:hsp:63696:4.5.0.2;Parent=scaffold281|size369967:hit:31839:4.5.0.2;Target=snap_masked-scaffold281|size369967-abinit-gene-2.36-mRNA-1 647 718 +;Gap=M72
scaffold281|size369967	snap_masked	match_part	310385	310456	11.431	-	.	ID=scaffold281|size369967:hsp:63697:4.5.0.2;Parent=scaffold281|size369967:hit:31839:4.5.0.2;Target=snap_masked-scaffold281|size369967-abinit-gene-2.36-mRNA-1 575 646 +;Gap=M72
scaffold281|size369967	snap_masked	match_part	310081	310139	14.772	-	.	ID=scaffold281|size369967:hsp:63698:4.5.0.2;Parent=scaffold281|size369967:hit:31839:4.5.0.2;Target=snap_masked-scaffold281|size369967-abinit-gene-2.36-mRNA-1 516 574 +;Gap=M59
scaffold281|size369967	snap_masked	match_part	309881	310006	5.413	-	.	ID=scaffold281|size369967:hsp:63699:4.5.0.2;Parent=scaffold281|size369967:hit:31839:4.5.0.2;Target=snap_masked-scaffold281|size369967-abinit-gene-2.36-mRNA-1 390 515 +;Gap=M126
scaffold281|size369967	snap_masked	match_part	309671	309790	8.165	-	.	ID=scaffold281|size369967:hsp:63700:4.5.0.2;Parent=scaffold281|size369967:hit:31839:4.5.0.2;Target=snap_masked-scaffold281|size369967-abinit-gene-2.36-mRNA-1 270 389 +;Gap=M120
scaffold281|size369967	snap_masked	match_part	309468	309584	10.181	-	.	ID=scaffold281|size369967:hsp:63701:4.5.0.2;Parent=scaffold281|size369967:hit:31839:4.5.0.2;Target=snap_masked-scaffold281|size369967-abinit-gene-2.36-mRNA-1 153 269 +;Gap=M117
scaffold281|size369967	snap_masked	match_part	309211	309362	17.802	-	.	ID=scaffold281|size369967:hsp:63702:4.5.0.2;Parent=scaffold281|size369967:hit:31839:4.5.0.2;Target=snap_masked-scaffold281|size369967-abinit-gene-2.36-mRNA-1 1 152 +;Gap=M152
scaffold281|size369967	augustus_masked	match	206512	208446	0.43	+	.	ID=scaffold281|size369967:hit:31840:4.5.0.2;Name=augustus_masked-scaffold281|size369967-abinit-gene-2.37-mRNA-1
scaffold281|size369967	augustus_masked	match_part	206512	206692	0.43	+	.	ID=scaffold281|size369967:hsp:63703:4.5.0.2;Parent=scaffold281|size369967:hit:31840:4.5.0.2;Target=augustus_masked-scaffold281|size369967-abinit-gene-2.37-mRNA-1 1 181 +;Gap=M181
scaffold281|size369967	augustus_masked	match_part	207575	208446	0.43	+	.	ID=scaffold281|size369967:hsp:63704:4.5.0.2;Parent=scaffold281|size369967:hit:31840:4.5.0.2;Target=augustus_masked-scaffold281|size369967-abinit-gene-2.37-mRNA-1 182 1053 +;Gap=M872
scaffold281|size369967	augustus_masked	match	212473	215978	0.71	+	.	ID=scaffold281|size369967:hit:31841:4.5.0.2;Name=augustus_masked-scaffold281|size369967-abinit-gene-2.38-mRNA-1
scaffold281|size369967	augustus_masked	match_part	212473	212872	0.71	+	.	ID=scaffold281|size369967:hsp:63705:4.5.0.2;Parent=scaffold281|size369967:hit:31841:4.5.0.2;Target=augustus_masked-scaffold281|size369967-abinit-gene-2.38-mRNA-1 1 400 +;Gap=M400
scaffold281|size369967	augustus_masked	match_part	213142	213305	0.71	+	.	ID=scaffold281|size369967:hsp:63706:4.5.0.2;Parent=scaffold281|size369967:hit:31841:4.5.0.2;Target=augustus_masked-scaffold281|size369967-abinit-gene-2.38-mRNA-1 401 564 +;Gap=M164
scaffold281|size369967	augustus_masked	match_part	213398	214475	0.71	+	.	ID=scaffold281|size369967:hsp:63707:4.5.0.2;Parent=scaffold281|size369967:hit:31841:4.5.0.2;Target=augustus_masked-scaffold281|size369967-abinit-gene-2.38-mRNA-1 565 1642 +;Gap=M1078
scaffold281|size369967	augustus_masked	match_part	214553	214582	0.71	+	.	ID=scaffold281|size369967:hsp:63708:4.5.0.2;Parent=scaffold281|size369967:hit:31841:4.5.0.2;Target=augustus_masked-scaffold281|size369967-abinit-gene-2.38-mRNA-1 1643 1672 +;Gap=M30
scaffold281|size369967	augustus_masked	match_part	214663	214774	0.71	+	.	ID=scaffold281|size369967:hsp:63709:4.5.0.2;Parent=scaffold281|size369967:hit:31841:4.5.0.2;Target=augustus_masked-scaffold281|size369967-abinit-gene-2.38-mRNA-1 1673 1784 +;Gap=M112
scaffold281|size369967	augustus_masked	match_part	214848	215065	0.71	+	.	ID=scaffold281|size369967:hsp:63710:4.5.0.2;Parent=scaffold281|size369967:hit:31841:4.5.0.2;Target=augustus_masked-scaffold281|size369967-abinit-gene-2.38-mRNA-1 1785 2002 +;Gap=M218
scaffold281|size369967	augustus_masked	match_part	215149	215757	0.71	+	.	ID=scaffold281|size369967:hsp:63711:4.5.0.2;Parent=scaffold281|size369967:hit:31841:4.5.0.2;Target=augustus_masked-scaffold281|size369967-abinit-gene-2.38-mRNA-1 2003 2611 +;Gap=M609
scaffold281|size369967	augustus_masked	match_part	215839	215978	0.71	+	.	ID=scaffold281|size369967:hsp:63712:4.5.0.2;Parent=scaffold281|size369967:hit:31841:4.5.0.2;Target=augustus_masked-scaffold281|size369967-abinit-gene-2.38-mRNA-1 2612 2751 +;Gap=M140
scaffold281|size369967	augustus_masked	match	231325	233358	0.59	+	.	ID=scaffold281|size369967:hit:31842:4.5.0.2;Name=augustus_masked-scaffold281|size369967-abinit-gene-2.39-mRNA-1
scaffold281|size369967	augustus_masked	match_part	231325	231474	0.59	+	.	ID=scaffold281|size369967:hsp:63713:4.5.0.2;Parent=scaffold281|size369967:hit:31842:4.5.0.2;Target=augustus_masked-scaffold281|size369967-abinit-gene-2.39-mRNA-1 1 150 +;Gap=M150
scaffold281|size369967	augustus_masked	match_part	231584	231632	0.59	+	.	ID=scaffold281|size369967:hsp:63714:4.5.0.2;Parent=scaffold281|size369967:hit:31842:4.5.0.2;Target=augustus_masked-scaffold281|size369967-abinit-gene-2.39-mRNA-1 151 199 +;Gap=M49
scaffold281|size369967	augustus_masked	match_part	231712	232415	0.59	+	.	ID=scaffold281|size369967:hsp:63715:4.5.0.2;Parent=scaffold281|size369967:hit:31842:4.5.0.2;Target=augustus_masked-scaffold281|size369967-abinit-gene-2.39-mRNA-1 200 903 +;Gap=M704
scaffold281|size369967	augustus_masked	match_part	232507	233358	0.59	+	.	ID=scaffold281|size369967:hsp:63716:4.5.0.2;Parent=scaffold281|size369967:hit:31842:4.5.0.2;Target=augustus_masked-scaffold281|size369967-abinit-gene-2.39-mRNA-1 904 1755 +;Gap=M852
scaffold281|size369967	augustus_masked	match	235337	236971	1	+	.	ID=scaffold281|size369967:hit:31843:4.5.0.2;Name=augustus_masked-scaffold281|size369967-abinit-gene-2.40-mRNA-1
scaffold281|size369967	augustus_masked	match_part	235337	236971	1	+	.	ID=scaffold281|size369967:hsp:63717:4.5.0.2;Parent=scaffold281|size369967:hit:31843:4.5.0.2;Target=augustus_masked-scaffold281|size369967-abinit-gene-2.40-mRNA-1 1 1635 +;Gap=M1635
scaffold281|size369967	augustus_masked	match	250019	251077	0.2	+	.	ID=scaffold281|size369967:hit:31844:4.5.0.2;Name=augustus_masked-scaffold281|size369967-abinit-gene-2.41-mRNA-1
scaffold281|size369967	augustus_masked	match_part	250019	250227	0.2	+	.	ID=scaffold281|size369967:hsp:63718:4.5.0.2;Parent=scaffold281|size369967:hit:31844:4.5.0.2;Target=augustus_masked-scaffold281|size369967-abinit-gene-2.41-mRNA-1 1 209 +;Gap=M209
scaffold281|size369967	augustus_masked	match_part	250624	251077	0.2	+	.	ID=scaffold281|size369967:hsp:63719:4.5.0.2;Parent=scaffold281|size369967:hit:31844:4.5.0.2;Target=augustus_masked-scaffold281|size369967-abinit-gene-2.41-mRNA-1 210 663 +;Gap=M454
scaffold281|size369967	augustus_masked	match	279143	283720	0.74	+	.	ID=scaffold281|size369967:hit:31845:4.5.0.2;Name=augustus_masked-scaffold281|size369967-abinit-gene-2.42-mRNA-1
scaffold281|size369967	augustus_masked	match_part	279143	280310	0.74	+	.	ID=scaffold281|size369967:hsp:63720:4.5.0.2;Parent=scaffold281|size369967:hit:31845:4.5.0.2;Target=augustus_masked-scaffold281|size369967-abinit-gene-2.42-mRNA-1 1 1168 +;Gap=M1168
scaffold281|size369967	augustus_masked	match_part	280403	280655	0.74	+	.	ID=scaffold281|size369967:hsp:63721:4.5.0.2;Parent=scaffold281|size369967:hit:31845:4.5.0.2;Target=augustus_masked-scaffold281|size369967-abinit-gene-2.42-mRNA-1 1169 1421 +;Gap=M253
scaffold281|size369967	augustus_masked	match_part	280742	280884	0.74	+	.	ID=scaffold281|size369967:hsp:63722:4.5.0.2;Parent=scaffold281|size369967:hit:31845:4.5.0.2;Target=augustus_masked-scaffold281|size369967-abinit-gene-2.42-mRNA-1 1422 1564 +;Gap=M143
scaffold281|size369967	augustus_masked	match_part	280970	281269	0.74	+	.	ID=scaffold281|size369967:hsp:63723:4.5.0.2;Parent=scaffold281|size369967:hit:31845:4.5.0.2;Target=augustus_masked-scaffold281|size369967-abinit-gene-2.42-mRNA-1 1565 1864 +;Gap=M300
scaffold281|size369967	augustus_masked	match_part	281348	282356	0.74	+	.	ID=scaffold281|size369967:hsp:63724:4.5.0.2;Parent=scaffold281|size369967:hit:31845:4.5.0.2;Target=augustus_masked-scaffold281|size369967-abinit-gene-2.42-mRNA-1 1865 2873 +;Gap=M1009
scaffold281|size369967	augustus_masked	match_part	282458	282500	0.74	+	.	ID=scaffold281|size369967:hsp:63725:4.5.0.2;Parent=scaffold281|size369967:hit:31845:4.5.0.2;Target=augustus_masked-scaffold281|size369967-abinit-gene-2.42-mRNA-1 2874 2916 +;Gap=M43
scaffold281|size369967	augustus_masked	match_part	282588	283254	0.74	+	.	ID=scaffold281|size369967:hsp:63726:4.5.0.2;Parent=scaffold281|size369967:hit:31845:4.5.0.2;Target=augustus_masked-scaffold281|size369967-abinit-gene-2.42-mRNA-1 2917 3583 +;Gap=M667
scaffold281|size369967	augustus_masked	match_part	283348	283429	0.74	+	.	ID=scaffold281|size369967:hsp:63727:4.5.0.2;Parent=scaffold281|size369967:hit:31845:4.5.0.2;Target=augustus_masked-scaffold281|size369967-abinit-gene-2.42-mRNA-1 3584 3665 +;Gap=M82
scaffold281|size369967	augustus_masked	match_part	283507	283720	0.74	+	.	ID=scaffold281|size369967:hsp:63728:4.5.0.2;Parent=scaffold281|size369967:hit:31845:4.5.0.2;Target=augustus_masked-scaffold281|size369967-abinit-gene-2.42-mRNA-1 3666 3879 +;Gap=M214
scaffold281|size369967	augustus_masked	match	313596	322435	0.03	+	.	ID=scaffold281|size369967:hit:31846:4.5.0.2;Name=augustus_masked-scaffold281|size369967-abinit-gene-2.43-mRNA-1
scaffold281|size369967	augustus_masked	match_part	313596	314977	0.03	+	.	ID=scaffold281|size369967:hsp:63729:4.5.0.2;Parent=scaffold281|size369967:hit:31846:4.5.0.2;Target=augustus_masked-scaffold281|size369967-abinit-gene-2.43-mRNA-1 1 1382 +;Gap=M1382
scaffold281|size369967	augustus_masked	match_part	315445	315503	0.03	+	.	ID=scaffold281|size369967:hsp:63730:4.5.0.2;Parent=scaffold281|size369967:hit:31846:4.5.0.2;Target=augustus_masked-scaffold281|size369967-abinit-gene-2.43-mRNA-1 1383 1441 +;Gap=M59
scaffold281|size369967	augustus_masked	match_part	315602	315706	0.03	+	.	ID=scaffold281|size369967:hsp:63731:4.5.0.2;Parent=scaffold281|size369967:hit:31846:4.5.0.2;Target=augustus_masked-scaffold281|size369967-abinit-gene-2.43-mRNA-1 1442 1546 +;Gap=M105
scaffold281|size369967	augustus_masked	match_part	315804	315911	0.03	+	.	ID=scaffold281|size369967:hsp:63732:4.5.0.2;Parent=scaffold281|size369967:hit:31846:4.5.0.2;Target=augustus_masked-scaffold281|size369967-abinit-gene-2.43-mRNA-1 1547 1654 +;Gap=M108
scaffold281|size369967	augustus_masked	match_part	316021	316128	0.03	+	.	ID=scaffold281|size369967:hsp:63733:4.5.0.2;Parent=scaffold281|size369967:hit:31846:4.5.0.2;Target=augustus_masked-scaffold281|size369967-abinit-gene-2.43-mRNA-1 1655 1762 +;Gap=M108
scaffold281|size369967	augustus_masked	match_part	316211	316333	0.03	+	.	ID=scaffold281|size369967:hsp:63734:4.5.0.2;Parent=scaffold281|size369967:hit:31846:4.5.0.2;Target=augustus_masked-scaffold281|size369967-abinit-gene-2.43-mRNA-1 1763 1885 +;Gap=M123
scaffold281|size369967	augustus_masked	match_part	316447	316509	0.03	+	.	ID=scaffold281|size369967:hsp:63735:4.5.0.2;Parent=scaffold281|size369967:hit:31846:4.5.0.2;Target=augustus_masked-scaffold281|size369967-abinit-gene-2.43-mRNA-1 1886 1948 +;Gap=M63
scaffold281|size369967	augustus_masked	match_part	316576	316644	0.03	+	.	ID=scaffold281|size369967:hsp:63736:4.5.0.2;Parent=scaffold281|size369967:hit:31846:4.5.0.2;Target=augustus_masked-scaffold281|size369967-abinit-gene-2.43-mRNA-1 1949 2017 +;Gap=M69
scaffold281|size369967	augustus_masked	match_part	316717	316744	0.03	+	.	ID=scaffold281|size369967:hsp:63737:4.5.0.2;Parent=scaffold281|size369967:hit:31846:4.5.0.2;Target=augustus_masked-scaffold281|size369967-abinit-gene-2.43-mRNA-1 2018 2045 +;Gap=M28
scaffold281|size369967	augustus_masked	match_part	316831	316841	0.03	+	.	ID=scaffold281|size369967:hsp:63738:4.5.0.2;Parent=scaffold281|size369967:hit:31846:4.5.0.2;Target=augustus_masked-scaffold281|size369967-abinit-gene-2.43-mRNA-1 2046 2056 +;Gap=M11
scaffold281|size369967	augustus_masked	match_part	316937	317658	0.03	+	.	ID=scaffold281|size369967:hsp:63739:4.5.0.2;Parent=scaffold281|size369967:hit:31846:4.5.0.2;Target=augustus_masked-scaffold281|size369967-abinit-gene-2.43-mRNA-1 2057 2778 +;Gap=M722
scaffold281|size369967	augustus_masked	match_part	317749	318241	0.03	+	.	ID=scaffold281|size369967:hsp:63740:4.5.0.2;Parent=scaffold281|size369967:hit:31846:4.5.0.2;Target=augustus_masked-scaffold281|size369967-abinit-gene-2.43-mRNA-1 2779 3271 +;Gap=M493
scaffold281|size369967	augustus_masked	match_part	318327	318365	0.03	+	.	ID=scaffold281|size369967:hsp:63741:4.5.0.2;Parent=scaffold281|size369967:hit:31846:4.5.0.2;Target=augustus_masked-scaffold281|size369967-abinit-gene-2.43-mRNA-1 3272 3310 +;Gap=M39
scaffold281|size369967	augustus_masked	match_part	318449	319170	0.03	+	.	ID=scaffold281|size369967:hsp:63742:4.5.0.2;Parent=scaffold281|size369967:hit:31846:4.5.0.2;Target=augustus_masked-scaffold281|size369967-abinit-gene-2.43-mRNA-1 3311 4032 +;Gap=M722
scaffold281|size369967	augustus_masked	match_part	319243	319642	0.03	+	.	ID=scaffold281|size369967:hsp:63743:4.5.0.2;Parent=scaffold281|size369967:hit:31846:4.5.0.2;Target=augustus_masked-scaffold281|size369967-abinit-gene-2.43-mRNA-1 4033 4432 +;Gap=M400
scaffold281|size369967	augustus_masked	match_part	319728	319818	0.03	+	.	ID=scaffold281|size369967:hsp:63744:4.5.0.2;Parent=scaffold281|size369967:hit:31846:4.5.0.2;Target=augustus_masked-scaffold281|size369967-abinit-gene-2.43-mRNA-1 4433 4523 +;Gap=M91
scaffold281|size369967	augustus_masked	match_part	319886	319953	0.03	+	.	ID=scaffold281|size369967:hsp:63745:4.5.0.2;Parent=scaffold281|size369967:hit:31846:4.5.0.2;Target=augustus_masked-scaffold281|size369967-abinit-gene-2.43-mRNA-1 4524 4591 +;Gap=M68
scaffold281|size369967	augustus_masked	match_part	320332	320436	0.03	+	.	ID=scaffold281|size369967:hsp:63746:4.5.0.2;Parent=scaffold281|size369967:hit:31846:4.5.0.2;Target=augustus_masked-scaffold281|size369967-abinit-gene-2.43-mRNA-1 4592 4696 +;Gap=M105
scaffold281|size369967	augustus_masked	match_part	320524	320734	0.03	+	.	ID=scaffold281|size369967:hsp:63747:4.5.0.2;Parent=scaffold281|size369967:hit:31846:4.5.0.2;Target=augustus_masked-scaffold281|size369967-abinit-gene-2.43-mRNA-1 4697 4907 +;Gap=M211
scaffold281|size369967	augustus_masked	match_part	320812	320894	0.03	+	.	ID=scaffold281|size369967:hsp:63748:4.5.0.2;Parent=scaffold281|size369967:hit:31846:4.5.0.2;Target=augustus_masked-scaffold281|size369967-abinit-gene-2.43-mRNA-1 4908 4990 +;Gap=M83
scaffold281|size369967	augustus_masked	match_part	320972	321455	0.03	+	.	ID=scaffold281|size369967:hsp:63749:4.5.0.2;Parent=scaffold281|size369967:hit:31846:4.5.0.2;Target=augustus_masked-scaffold281|size369967-abinit-gene-2.43-mRNA-1 4991 5474 +;Gap=M484
scaffold281|size369967	augustus_masked	match_part	321531	321729	0.03	+	.	ID=scaffold281|size369967:hsp:63750:4.5.0.2;Parent=scaffold281|size369967:hit:31846:4.5.0.2;Target=augustus_masked-scaffold281|size369967-abinit-gene-2.43-mRNA-1 5475 5673 +;Gap=M199
scaffold281|size369967	augustus_masked	match_part	321815	321881	0.03	+	.	ID=scaffold281|size369967:hsp:63751:4.5.0.2;Parent=scaffold281|size369967:hit:31846:4.5.0.2;Target=augustus_masked-scaffold281|size369967-abinit-gene-2.43-mRNA-1 5674 5740 +;Gap=M67
scaffold281|size369967	augustus_masked	match_part	321958	322079	0.03	+	.	ID=scaffold281|size369967:hsp:63752:4.5.0.2;Parent=scaffold281|size369967:hit:31846:4.5.0.2;Target=augustus_masked-scaffold281|size369967-abinit-gene-2.43-mRNA-1 5741 5862 +;Gap=M122
scaffold281|size369967	augustus_masked	match_part	322166	322435	0.03	+	.	ID=scaffold281|size369967:hsp:63753:4.5.0.2;Parent=scaffold281|size369967:hit:31846:4.5.0.2;Target=augustus_masked-scaffold281|size369967-abinit-gene-2.43-mRNA-1 5863 6132 +;Gap=M270
scaffold281|size369967	augustus_masked	match	330157	330432	0.46	+	.	ID=scaffold281|size369967:hit:31847:4.5.0.2;Name=augustus_masked-scaffold281|size369967-abinit-gene-2.44-mRNA-1
scaffold281|size369967	augustus_masked	match_part	330157	330432	0.46	+	.	ID=scaffold281|size369967:hsp:63754:4.5.0.2;Parent=scaffold281|size369967:hit:31847:4.5.0.2;Target=augustus_masked-scaffold281|size369967-abinit-gene-2.44-mRNA-1 1 276 +;Gap=M276
scaffold281|size369967	augustus_masked	match	340329	340838	0.95	+	.	ID=scaffold281|size369967:hit:31848:4.5.0.2;Name=augustus_masked-scaffold281|size369967-abinit-gene-2.45-mRNA-1
scaffold281|size369967	augustus_masked	match_part	340329	340838	0.95	+	.	ID=scaffold281|size369967:hsp:63755:4.5.0.2;Parent=scaffold281|size369967:hit:31848:4.5.0.2;Target=augustus_masked-scaffold281|size369967-abinit-gene-2.45-mRNA-1 1 510 +;Gap=M510
scaffold281|size369967	augustus_masked	match	342640	344124	0.28	+	.	ID=scaffold281|size369967:hit:31849:4.5.0.2;Name=augustus_masked-scaffold281|size369967-abinit-gene-2.46-mRNA-1
scaffold281|size369967	augustus_masked	match_part	342640	344124	0.28	+	.	ID=scaffold281|size369967:hsp:63756:4.5.0.2;Parent=scaffold281|size369967:hit:31849:4.5.0.2;Target=augustus_masked-scaffold281|size369967-abinit-gene-2.46-mRNA-1 1 1485 +;Gap=M1485
scaffold281|size369967	augustus_masked	match	344814	345896	0.27	+	.	ID=scaffold281|size369967:hit:31850:4.5.0.2;Name=augustus_masked-scaffold281|size369967-abinit-gene-2.47-mRNA-1
scaffold281|size369967	augustus_masked	match_part	344814	345896	0.27	+	.	ID=scaffold281|size369967:hsp:63757:4.5.0.2;Parent=scaffold281|size369967:hit:31850:4.5.0.2;Target=augustus_masked-scaffold281|size369967-abinit-gene-2.47-mRNA-1 1 1083 +;Gap=M1083
scaffold281|size369967	augustus_masked	match	202062	205507	0.12	-	.	ID=scaffold281|size369967:hit:31851:4.5.0.2;Name=augustus_masked-scaffold281|size369967-abinit-gene-2.48-mRNA-1
scaffold281|size369967	augustus_masked	match_part	204886	205507	0.12	-	.	ID=scaffold281|size369967:hsp:63758:4.5.0.2;Parent=scaffold281|size369967:hit:31851:4.5.0.2;Target=augustus_masked-scaffold281|size369967-abinit-gene-2.48-mRNA-1 2172 2793 +;Gap=M622
scaffold281|size369967	augustus_masked	match_part	204568	204798	0.12	-	.	ID=scaffold281|size369967:hsp:63759:4.5.0.2;Parent=scaffold281|size369967:hit:31851:4.5.0.2;Target=augustus_masked-scaffold281|size369967-abinit-gene-2.48-mRNA-1 1941 2171 +;Gap=M231
scaffold281|size369967	augustus_masked	match_part	203499	204455	0.12	-	.	ID=scaffold281|size369967:hsp:63760:4.5.0.2;Parent=scaffold281|size369967:hit:31851:4.5.0.2;Target=augustus_masked-scaffold281|size369967-abinit-gene-2.48-mRNA-1 984 1940 +;Gap=M957
scaffold281|size369967	augustus_masked	match_part	203325	203405	0.12	-	.	ID=scaffold281|size369967:hsp:63761:4.5.0.2;Parent=scaffold281|size369967:hit:31851:4.5.0.2;Target=augustus_masked-scaffold281|size369967-abinit-gene-2.48-mRNA-1 903 983 +;Gap=M81
scaffold281|size369967	augustus_masked	match_part	202940	203222	0.12	-	.	ID=scaffold281|size369967:hsp:63762:4.5.0.2;Parent=scaffold281|size369967:hit:31851:4.5.0.2;Target=augustus_masked-scaffold281|size369967-abinit-gene-2.48-mRNA-1 620 902 +;Gap=M283
scaffold281|size369967	augustus_masked	match_part	202805	202855	0.12	-	.	ID=scaffold281|size369967:hsp:63763:4.5.0.2;Parent=scaffold281|size369967:hit:31851:4.5.0.2;Target=augustus_masked-scaffold281|size369967-abinit-gene-2.48-mRNA-1 569 619 +;Gap=M51
scaffold281|size369967	augustus_masked	match_part	202263	202711	0.12	-	.	ID=scaffold281|size369967:hsp:63764:4.5.0.2;Parent=scaffold281|size369967:hit:31851:4.5.0.2;Target=augustus_masked-scaffold281|size369967-abinit-gene-2.48-mRNA-1 120 568 +;Gap=M449
scaffold281|size369967	augustus_masked	match_part	202062	202180	0.12	-	.	ID=scaffold281|size369967:hsp:63765:4.5.0.2;Parent=scaffold281|size369967:hit:31851:4.5.0.2;Target=augustus_masked-scaffold281|size369967-abinit-gene-2.48-mRNA-1 1 119 +;Gap=M119
scaffold281|size369967	augustus_masked	match	211914	212213	0.63	-	.	ID=scaffold281|size369967:hit:31852:4.5.0.2;Name=augustus_masked-scaffold281|size369967-abinit-gene-2.49-mRNA-1
scaffold281|size369967	augustus_masked	match_part	211914	212213	0.63	-	.	ID=scaffold281|size369967:hsp:63766:4.5.0.2;Parent=scaffold281|size369967:hit:31852:4.5.0.2;Target=augustus_masked-scaffold281|size369967-abinit-gene-2.49-mRNA-1 1 300 +;Gap=M300
scaffold281|size369967	augustus_masked	match	216186	217977	0.46	-	.	ID=scaffold281|size369967:hit:31853:4.5.0.2;Name=augustus_masked-scaffold281|size369967-abinit-gene-2.50-mRNA-1
scaffold281|size369967	augustus_masked	match_part	217760	217977	0.46	-	.	ID=scaffold281|size369967:hsp:63767:4.5.0.2;Parent=scaffold281|size369967:hit:31853:4.5.0.2;Target=augustus_masked-scaffold281|size369967-abinit-gene-2.50-mRNA-1 1403 1620 +;Gap=M218
scaffold281|size369967	augustus_masked	match_part	216438	217668	0.46	-	.	ID=scaffold281|size369967:hsp:63768:4.5.0.2;Parent=scaffold281|size369967:hit:31853:4.5.0.2;Target=augustus_masked-scaffold281|size369967-abinit-gene-2.50-mRNA-1 172 1402 +;Gap=M1231
scaffold281|size369967	augustus_masked	match_part	216186	216356	0.46	-	.	ID=scaffold281|size369967:hsp:63769:4.5.0.2;Parent=scaffold281|size369967:hit:31853:4.5.0.2;Target=augustus_masked-scaffold281|size369967-abinit-gene-2.50-mRNA-1 1 171 +;Gap=M171
scaffold281|size369967	augustus_masked	match	222789	224220	0.32	-	.	ID=scaffold281|size369967:hit:31854:4.5.0.2;Name=augustus_masked-scaffold281|size369967-abinit-gene-2.51-mRNA-1
scaffold281|size369967	augustus_masked	match_part	224086	224220	0.32	-	.	ID=scaffold281|size369967:hsp:63770:4.5.0.2;Parent=scaffold281|size369967:hit:31854:4.5.0.2;Target=augustus_masked-scaffold281|size369967-abinit-gene-2.51-mRNA-1 997 1131 +;Gap=M135
scaffold281|size369967	augustus_masked	match_part	223440	223994	0.32	-	.	ID=scaffold281|size369967:hsp:63771:4.5.0.2;Parent=scaffold281|size369967:hit:31854:4.5.0.2;Target=augustus_masked-scaffold281|size369967-abinit-gene-2.51-mRNA-1 442 996 +;Gap=M555
scaffold281|size369967	augustus_masked	match_part	223206	223350	0.32	-	.	ID=scaffold281|size369967:hsp:63772:4.5.0.2;Parent=scaffold281|size369967:hit:31854:4.5.0.2;Target=augustus_masked-scaffold281|size369967-abinit-gene-2.51-mRNA-1 297 441 +;Gap=M145
scaffold281|size369967	augustus_masked	match_part	222789	223084	0.32	-	.	ID=scaffold281|size369967:hsp:63773:4.5.0.2;Parent=scaffold281|size369967:hit:31854:4.5.0.2;Target=augustus_masked-scaffold281|size369967-abinit-gene-2.51-mRNA-1 1 296 +;Gap=M296
scaffold281|size369967	augustus_masked	match	224579	227402	0.68	-	.	ID=scaffold281|size369967:hit:31855:4.5.0.2;Name=augustus_masked-scaffold281|size369967-abinit-gene-2.52-mRNA-1
scaffold281|size369967	augustus_masked	match_part	227354	227402	0.68	-	.	ID=scaffold281|size369967:hsp:63774:4.5.0.2;Parent=scaffold281|size369967:hit:31855:4.5.0.2;Target=augustus_masked-scaffold281|size369967-abinit-gene-2.52-mRNA-1 1848 1896 +;Gap=M49
scaffold281|size369967	augustus_masked	match_part	226799	227271	0.68	-	.	ID=scaffold281|size369967:hsp:63775:4.5.0.2;Parent=scaffold281|size369967:hit:31855:4.5.0.2;Target=augustus_masked-scaffold281|size369967-abinit-gene-2.52-mRNA-1 1375 1847 +;Gap=M473
scaffold281|size369967	augustus_masked	match_part	226145	226426	0.68	-	.	ID=scaffold281|size369967:hsp:63776:4.5.0.2;Parent=scaffold281|size369967:hit:31855:4.5.0.2;Target=augustus_masked-scaffold281|size369967-abinit-gene-2.52-mRNA-1 1093 1374 +;Gap=M282
scaffold281|size369967	augustus_masked	match_part	226011	226070	0.68	-	.	ID=scaffold281|size369967:hsp:63777:4.5.0.2;Parent=scaffold281|size369967:hit:31855:4.5.0.2;Target=augustus_masked-scaffold281|size369967-abinit-gene-2.52-mRNA-1 1033 1092 +;Gap=M60
scaffold281|size369967	augustus_masked	match_part	225880	225933	0.68	-	.	ID=scaffold281|size369967:hsp:63778:4.5.0.2;Parent=scaffold281|size369967:hit:31855:4.5.0.2;Target=augustus_masked-scaffold281|size369967-abinit-gene-2.52-mRNA-1 979 1032 +;Gap=M54
scaffold281|size369967	augustus_masked	match_part	225717	225800	0.68	-	.	ID=scaffold281|size369967:hsp:63779:4.5.0.2;Parent=scaffold281|size369967:hit:31855:4.5.0.2;Target=augustus_masked-scaffold281|size369967-abinit-gene-2.52-mRNA-1 895 978 +;Gap=M84
scaffold281|size369967	augustus_masked	match_part	225538	225642	0.68	-	.	ID=scaffold281|size369967:hsp:63780:4.5.0.2;Parent=scaffold281|size369967:hit:31855:4.5.0.2;Target=augustus_masked-scaffold281|size369967-abinit-gene-2.52-mRNA-1 790 894 +;Gap=M105
scaffold281|size369967	augustus_masked	match_part	225356	225445	0.68	-	.	ID=scaffold281|size369967:hsp:63781:4.5.0.2;Parent=scaffold281|size369967:hit:31855:4.5.0.2;Target=augustus_masked-scaffold281|size369967-abinit-gene-2.52-mRNA-1 700 789 +;Gap=M90
scaffold281|size369967	augustus_masked	match_part	224579	225277	0.68	-	.	ID=scaffold281|size369967:hsp:63782:4.5.0.2;Parent=scaffold281|size369967:hit:31855:4.5.0.2;Target=augustus_masked-scaffold281|size369967-abinit-gene-2.52-mRNA-1 1 699 +;Gap=M699
scaffold281|size369967	augustus_masked	match	228292	230448	0.93	-	.	ID=scaffold281|size369967:hit:31856:4.5.0.2;Name=augustus_masked-scaffold281|size369967-abinit-gene-2.53-mRNA-1
scaffold281|size369967	augustus_masked	match_part	229785	230448	0.93	-	.	ID=scaffold281|size369967:hsp:63783:4.5.0.2;Parent=scaffold281|size369967:hit:31856:4.5.0.2;Target=augustus_masked-scaffold281|size369967-abinit-gene-2.53-mRNA-1 1407 2070 +;Gap=M664
scaffold281|size369967	augustus_masked	match_part	228292	229697	0.93	-	.	ID=scaffold281|size369967:hsp:63784:4.5.0.2;Parent=scaffold281|size369967:hit:31856:4.5.0.2;Target=augustus_masked-scaffold281|size369967-abinit-gene-2.53-mRNA-1 1 1406 +;Gap=M1406
scaffold281|size369967	augustus_masked	match	233864	234799	0.99	-	.	ID=scaffold281|size369967:hit:31857:4.5.0.2;Name=augustus_masked-scaffold281|size369967-abinit-gene-2.54-mRNA-1
scaffold281|size369967	augustus_masked	match_part	233864	234799	0.99	-	.	ID=scaffold281|size369967:hsp:63785:4.5.0.2;Parent=scaffold281|size369967:hit:31857:4.5.0.2;Target=augustus_masked-scaffold281|size369967-abinit-gene-2.54-mRNA-1 1 936 +;Gap=M936
scaffold281|size369967	augustus_masked	match	256643	261217	0.5	-	.	ID=scaffold281|size369967:hit:31858:4.5.0.2;Name=augustus_masked-scaffold281|size369967-abinit-gene-2.55-mRNA-1
scaffold281|size369967	augustus_masked	match_part	260047	261217	0.5	-	.	ID=scaffold281|size369967:hsp:63786:4.5.0.2;Parent=scaffold281|size369967:hit:31858:4.5.0.2;Target=augustus_masked-scaffold281|size369967-abinit-gene-2.55-mRNA-1 2694 3864 +;Gap=M1171
scaffold281|size369967	augustus_masked	match_part	259700	259952	0.5	-	.	ID=scaffold281|size369967:hsp:63787:4.5.0.2;Parent=scaffold281|size369967:hit:31858:4.5.0.2;Target=augustus_masked-scaffold281|size369967-abinit-gene-2.55-mRNA-1 2441 2693 +;Gap=M253
scaffold281|size369967	augustus_masked	match_part	259471	259613	0.5	-	.	ID=scaffold281|size369967:hsp:63788:4.5.0.2;Parent=scaffold281|size369967:hit:31858:4.5.0.2;Target=augustus_masked-scaffold281|size369967-abinit-gene-2.55-mRNA-1 2298 2440 +;Gap=M143
scaffold281|size369967	augustus_masked	match_part	259086	259385	0.5	-	.	ID=scaffold281|size369967:hsp:63789:4.5.0.2;Parent=scaffold281|size369967:hit:31858:4.5.0.2;Target=augustus_masked-scaffold281|size369967-abinit-gene-2.55-mRNA-1 1998 2297 +;Gap=M300
scaffold281|size369967	augustus_masked	match_part	257999	259007	0.5	-	.	ID=scaffold281|size369967:hsp:63790:4.5.0.2;Parent=scaffold281|size369967:hit:31858:4.5.0.2;Target=augustus_masked-scaffold281|size369967-abinit-gene-2.55-mRNA-1 989 1997 +;Gap=M1009
scaffold281|size369967	augustus_masked	match_part	257869	257911	0.5	-	.	ID=scaffold281|size369967:hsp:63791:4.5.0.2;Parent=scaffold281|size369967:hit:31858:4.5.0.2;Target=augustus_masked-scaffold281|size369967-abinit-gene-2.55-mRNA-1 946 988 +;Gap=M43
scaffold281|size369967	augustus_masked	match_part	257113	257779	0.5	-	.	ID=scaffold281|size369967:hsp:63792:4.5.0.2;Parent=scaffold281|size369967:hit:31858:4.5.0.2;Target=augustus_masked-scaffold281|size369967-abinit-gene-2.55-mRNA-1 279 945 +;Gap=M667
scaffold281|size369967	augustus_masked	match_part	256957	257038	0.5	-	.	ID=scaffold281|size369967:hsp:63793:4.5.0.2;Parent=scaffold281|size369967:hit:31858:4.5.0.2;Target=augustus_masked-scaffold281|size369967-abinit-gene-2.55-mRNA-1 197 278 +;Gap=M82
scaffold281|size369967	augustus_masked	match_part	256643	256838	0.5	-	.	ID=scaffold281|size369967:hsp:63794:4.5.0.2;Parent=scaffold281|size369967:hit:31858:4.5.0.2;Target=augustus_masked-scaffold281|size369967-abinit-gene-2.55-mRNA-1 1 196 +;Gap=M196
scaffold281|size369967	augustus_masked	match	262035	264067	0.35	-	.	ID=scaffold281|size369967:hit:31859:4.5.0.2;Name=augustus_masked-scaffold281|size369967-abinit-gene-2.56-mRNA-1
scaffold281|size369967	augustus_masked	match_part	263998	264067	0.35	-	.	ID=scaffold281|size369967:hsp:63795:4.5.0.2;Parent=scaffold281|size369967:hit:31859:4.5.0.2;Target=augustus_masked-scaffold281|size369967-abinit-gene-2.56-mRNA-1 756 825 +;Gap=M70
scaffold281|size369967	augustus_masked	match_part	262035	262789	0.35	-	.	ID=scaffold281|size369967:hsp:63796:4.5.0.2;Parent=scaffold281|size369967:hit:31859:4.5.0.2;Target=augustus_masked-scaffold281|size369967-abinit-gene-2.56-mRNA-1 1 755 +;Gap=M755
scaffold281|size369967	augustus_masked	match	287241	287915	0.95	-	.	ID=scaffold281|size369967:hit:31860:4.5.0.2;Name=augustus_masked-scaffold281|size369967-abinit-gene-2.57-mRNA-1
scaffold281|size369967	augustus_masked	match_part	287241	287915	0.95	-	.	ID=scaffold281|size369967:hsp:63797:4.5.0.2;Parent=scaffold281|size369967:hit:31860:4.5.0.2;Target=augustus_masked-scaffold281|size369967-abinit-gene-2.57-mRNA-1 1 675 +;Gap=M675
scaffold281|size369967	augustus_masked	match	288296	288985	0.66	-	.	ID=scaffold281|size369967:hit:31861:4.5.0.2;Name=augustus_masked-scaffold281|size369967-abinit-gene-2.58-mRNA-1
scaffold281|size369967	augustus_masked	match_part	288693	288985	0.66	-	.	ID=scaffold281|size369967:hsp:63798:4.5.0.2;Parent=scaffold281|size369967:hit:31861:4.5.0.2;Target=augustus_masked-scaffold281|size369967-abinit-gene-2.58-mRNA-1 305 597 +;Gap=M293
scaffold281|size369967	augustus_masked	match_part	288296	288599	0.66	-	.	ID=scaffold281|size369967:hsp:63799:4.5.0.2;Parent=scaffold281|size369967:hit:31861:4.5.0.2;Target=augustus_masked-scaffold281|size369967-abinit-gene-2.58-mRNA-1 1 304 +;Gap=M304
scaffold281|size369967	augustus_masked	match	291449	291781	0.67	-	.	ID=scaffold281|size369967:hit:31862:4.5.0.2;Name=augustus_masked-scaffold281|size369967-abinit-gene-2.59-mRNA-1
scaffold281|size369967	augustus_masked	match_part	291449	291781	0.67	-	.	ID=scaffold281|size369967:hsp:63800:4.5.0.2;Parent=scaffold281|size369967:hit:31862:4.5.0.2;Target=augustus_masked-scaffold281|size369967-abinit-gene-2.59-mRNA-1 1 333 +;Gap=M333
scaffold281|size369967	augustus_masked	match	303303	312329	0.05	-	.	ID=scaffold281|size369967:hit:31863:4.5.0.2;Name=augustus_masked-scaffold281|size369967-abinit-gene-2.60-mRNA-1
scaffold281|size369967	augustus_masked	match_part	310765	312329	0.05	-	.	ID=scaffold281|size369967:hsp:63801:4.5.0.2;Parent=scaffold281|size369967:hit:31863:4.5.0.2;Target=augustus_masked-scaffold281|size369967-abinit-gene-2.60-mRNA-1 4949 6513 +;Gap=M1565
scaffold281|size369967	augustus_masked	match_part	310563	310634	0.05	-	.	ID=scaffold281|size369967:hsp:63802:4.5.0.2;Parent=scaffold281|size369967:hit:31863:4.5.0.2;Target=augustus_masked-scaffold281|size369967-abinit-gene-2.60-mRNA-1 4877 4948 +;Gap=M72
scaffold281|size369967	augustus_masked	match_part	310385	310456	0.05	-	.	ID=scaffold281|size369967:hsp:63803:4.5.0.2;Parent=scaffold281|size369967:hit:31863:4.5.0.2;Target=augustus_masked-scaffold281|size369967-abinit-gene-2.60-mRNA-1 4805 4876 +;Gap=M72
scaffold281|size369967	augustus_masked	match_part	310081	310139	0.05	-	.	ID=scaffold281|size369967:hsp:63804:4.5.0.2;Parent=scaffold281|size369967:hit:31863:4.5.0.2;Target=augustus_masked-scaffold281|size369967-abinit-gene-2.60-mRNA-1 4746 4804 +;Gap=M59
scaffold281|size369967	augustus_masked	match_part	309881	309985	0.05	-	.	ID=scaffold281|size369967:hsp:63805:4.5.0.2;Parent=scaffold281|size369967:hit:31863:4.5.0.2;Target=augustus_masked-scaffold281|size369967-abinit-gene-2.60-mRNA-1 4641 4745 +;Gap=M105
scaffold281|size369967	augustus_masked	match_part	309671	309790	0.05	-	.	ID=scaffold281|size369967:hsp:63806:4.5.0.2;Parent=scaffold281|size369967:hit:31863:4.5.0.2;Target=augustus_masked-scaffold281|size369967-abinit-gene-2.60-mRNA-1 4521 4640 +;Gap=M120
scaffold281|size369967	augustus_masked	match_part	309468	309584	0.05	-	.	ID=scaffold281|size369967:hsp:63807:4.5.0.2;Parent=scaffold281|size369967:hit:31863:4.5.0.2;Target=augustus_masked-scaffold281|size369967-abinit-gene-2.60-mRNA-1 4404 4520 +;Gap=M117
scaffold281|size369967	augustus_masked	match_part	309270	309362	0.05	-	.	ID=scaffold281|size369967:hsp:63808:4.5.0.2;Parent=scaffold281|size369967:hit:31863:4.5.0.2;Target=augustus_masked-scaffold281|size369967-abinit-gene-2.60-mRNA-1 4311 4403 +;Gap=M93
scaffold281|size369967	augustus_masked	match_part	308970	309176	0.05	-	.	ID=scaffold281|size369967:hsp:63809:4.5.0.2;Parent=scaffold281|size369967:hit:31863:4.5.0.2;Target=augustus_masked-scaffold281|size369967-abinit-gene-2.60-mRNA-1 4104 4310 +;Gap=M207
scaffold281|size369967	augustus_masked	match_part	308803	308881	0.05	-	.	ID=scaffold281|size369967:hsp:63810:4.5.0.2;Parent=scaffold281|size369967:hit:31863:4.5.0.2;Target=augustus_masked-scaffold281|size369967-abinit-gene-2.60-mRNA-1 4025 4103 +;Gap=M79
scaffold281|size369967	augustus_masked	match_part	308654	308721	0.05	-	.	ID=scaffold281|size369967:hsp:63811:4.5.0.2;Parent=scaffold281|size369967:hit:31863:4.5.0.2;Target=augustus_masked-scaffold281|size369967-abinit-gene-2.60-mRNA-1 3957 4024 +;Gap=M68
scaffold281|size369967	augustus_masked	match_part	308469	308585	0.05	-	.	ID=scaffold281|size369967:hsp:63812:4.5.0.2;Parent=scaffold281|size369967:hit:31863:4.5.0.2;Target=augustus_masked-scaffold281|size369967-abinit-gene-2.60-mRNA-1 3840 3956 +;Gap=M117
scaffold281|size369967	augustus_masked	match_part	308221	308390	0.05	-	.	ID=scaffold281|size369967:hsp:63813:4.5.0.2;Parent=scaffold281|size369967:hit:31863:4.5.0.2;Target=augustus_masked-scaffold281|size369967-abinit-gene-2.60-mRNA-1 3670 3839 +;Gap=M170
scaffold281|size369967	augustus_masked	match_part	308057	308130	0.05	-	.	ID=scaffold281|size369967:hsp:63814:4.5.0.2;Parent=scaffold281|size369967:hit:31863:4.5.0.2;Target=augustus_masked-scaffold281|size369967-abinit-gene-2.60-mRNA-1 3596 3669 +;Gap=M74
scaffold281|size369967	augustus_masked	match_part	307900	307982	0.05	-	.	ID=scaffold281|size369967:hsp:63815:4.5.0.2;Parent=scaffold281|size369967:hit:31863:4.5.0.2;Target=augustus_masked-scaffold281|size369967-abinit-gene-2.60-mRNA-1 3513 3595 +;Gap=M83
scaffold281|size369967	augustus_masked	match_part	307351	307828	0.05	-	.	ID=scaffold281|size369967:hsp:63816:4.5.0.2;Parent=scaffold281|size369967:hit:31863:4.5.0.2;Target=augustus_masked-scaffold281|size369967-abinit-gene-2.60-mRNA-1 3035 3512 +;Gap=M478
scaffold281|size369967	augustus_masked	match_part	307053	307251	0.05	-	.	ID=scaffold281|size369967:hsp:63817:4.5.0.2;Parent=scaffold281|size369967:hit:31863:4.5.0.2;Target=augustus_masked-scaffold281|size369967-abinit-gene-2.60-mRNA-1 2836 3034 +;Gap=M199
scaffold281|size369967	augustus_masked	match_part	306905	306962	0.05	-	.	ID=scaffold281|size369967:hsp:63818:4.5.0.2;Parent=scaffold281|size369967:hit:31863:4.5.0.2;Target=augustus_masked-scaffold281|size369967-abinit-gene-2.60-mRNA-1 2778 2835 +;Gap=M58
scaffold281|size369967	augustus_masked	match_part	306690	306811	0.05	-	.	ID=scaffold281|size369967:hsp:63819:4.5.0.2;Parent=scaffold281|size369967:hit:31863:4.5.0.2;Target=augustus_masked-scaffold281|size369967-abinit-gene-2.60-mRNA-1 2656 2777 +;Gap=M122
scaffold281|size369967	augustus_masked	match_part	305206	306612	0.05	-	.	ID=scaffold281|size369967:hsp:63820:4.5.0.2;Parent=scaffold281|size369967:hit:31863:4.5.0.2;Target=augustus_masked-scaffold281|size369967-abinit-gene-2.60-mRNA-1 1249 2655 +;Gap=M1407
scaffold281|size369967	augustus_masked	match_part	305054	305121	0.05	-	.	ID=scaffold281|size369967:hsp:63821:4.5.0.2;Parent=scaffold281|size369967:hit:31863:4.5.0.2;Target=augustus_masked-scaffold281|size369967-abinit-gene-2.60-mRNA-1 1181 1248 +;Gap=M68
scaffold281|size369967	augustus_masked	match_part	304860	304942	0.05	-	.	ID=scaffold281|size369967:hsp:63822:4.5.0.2;Parent=scaffold281|size369967:hit:31863:4.5.0.2;Target=augustus_masked-scaffold281|size369967-abinit-gene-2.60-mRNA-1 1098 1180 +;Gap=M83
scaffold281|size369967	augustus_masked	match_part	304293	304770	0.05	-	.	ID=scaffold281|size369967:hsp:63823:4.5.0.2;Parent=scaffold281|size369967:hit:31863:4.5.0.2;Target=augustus_masked-scaffold281|size369967-abinit-gene-2.60-mRNA-1 620 1097 +;Gap=M478
scaffold281|size369967	augustus_masked	match_part	303995	304193	0.05	-	.	ID=scaffold281|size369967:hsp:63824:4.5.0.2;Parent=scaffold281|size369967:hit:31863:4.5.0.2;Target=augustus_masked-scaffold281|size369967-abinit-gene-2.60-mRNA-1 421 619 +;Gap=M199
scaffold281|size369967	augustus_masked	match_part	303847	303904	0.05	-	.	ID=scaffold281|size369967:hsp:63825:4.5.0.2;Parent=scaffold281|size369967:hit:31863:4.5.0.2;Target=augustus_masked-scaffold281|size369967-abinit-gene-2.60-mRNA-1 363 420 +;Gap=M58
scaffold281|size369967	augustus_masked	match_part	303623	303753	0.05	-	.	ID=scaffold281|size369967:hsp:63826:4.5.0.2;Parent=scaffold281|size369967:hit:31863:4.5.0.2;Target=augustus_masked-scaffold281|size369967-abinit-gene-2.60-mRNA-1 232 362 +;Gap=M131
scaffold281|size369967	augustus_masked	match_part	303303	303533	0.05	-	.	ID=scaffold281|size369967:hsp:63827:4.5.0.2;Parent=scaffold281|size369967:hit:31863:4.5.0.2;Target=augustus_masked-scaffold281|size369967-abinit-gene-2.60-mRNA-1 1 231 +;Gap=M231
scaffold281|size369967	model_gff:maker	match	206077	208549	1591	+	.	ID=scaffold281|size369967:hit:31864:4.5.0.2;Name=maker-scaffold281|size369967-exonerate_est2genome-gene-2.0-mRNA-1;score=1591
scaffold281|size369967	model_gff:maker	match_part	206077	206692	.	+	.	ID=scaffold281|size369967:hsp:63828:4.5.0.2;Parent=scaffold281|size369967:hit:31864:4.5.0.2;Target=maker-scaffold281|size369967-exonerate_est2genome-gene-2.0-mRNA-1 1 616 +;Gap=M616
scaffold281|size369967	model_gff:maker	match_part	207575	208549	.	+	.	ID=scaffold281|size369967:hsp:63829:4.5.0.2;Parent=scaffold281|size369967:hit:31864:4.5.0.2;Target=maker-scaffold281|size369967-exonerate_est2genome-gene-2.0-mRNA-1 617 1591 +;Gap=M975
scaffold281|size369967	model_gff:maker	match	211212	216140	17250	+	.	ID=scaffold281|size369967:hit:31865:4.5.0.2;Name=maker-scaffold281|size369967-exonerate_est2genome-gene-2.1-mRNA-1;score=17250
scaffold281|size369967	model_gff:maker	match_part	211212	211668	.	+	.	ID=scaffold281|size369967:hsp:63830:4.5.0.2;Parent=scaffold281|size369967:hit:31865:4.5.0.2;Target=maker-scaffold281|size369967-exonerate_est2genome-gene-2.1-mRNA-1 3028 3484 +;Gap=M457
scaffold281|size369967	model_gff:maker	match_part	212353	212872	.	+	.	ID=scaffold281|size369967:hsp:63831:4.5.0.2;Parent=scaffold281|size369967:hit:31865:4.5.0.2;Target=maker-scaffold281|size369967-exonerate_est2genome-gene-2.1-mRNA-1 2508 3027 +;Gap=M520
scaffold281|size369967	model_gff:maker	match_part	213142	213305	.	+	.	ID=scaffold281|size369967:hsp:63832:4.5.0.2;Parent=scaffold281|size369967:hit:31865:4.5.0.2;Target=maker-scaffold281|size369967-exonerate_est2genome-gene-2.1-mRNA-1 2344 2507 +;Gap=M164
scaffold281|size369967	model_gff:maker	match_part	213398	214469	.	+	.	ID=scaffold281|size369967:hsp:63833:4.5.0.2;Parent=scaffold281|size369967:hit:31865:4.5.0.2;Target=maker-scaffold281|size369967-exonerate_est2genome-gene-2.1-mRNA-1 1272 2343 +;Gap=M1072
scaffold281|size369967	model_gff:maker	match_part	214553	214582	.	+	.	ID=scaffold281|size369967:hsp:63834:4.5.0.2;Parent=scaffold281|size369967:hit:31865:4.5.0.2;Target=maker-scaffold281|size369967-exonerate_est2genome-gene-2.1-mRNA-1 1242 1271 +;Gap=M30
scaffold281|size369967	model_gff:maker	match_part	214663	214774	.	+	.	ID=scaffold281|size369967:hsp:63835:4.5.0.2;Parent=scaffold281|size369967:hit:31865:4.5.0.2;Target=maker-scaffold281|size369967-exonerate_est2genome-gene-2.1-mRNA-1 1130 1241 +;Gap=M112
scaffold281|size369967	model_gff:maker	match_part	214848	215065	.	+	.	ID=scaffold281|size369967:hsp:63836:4.5.0.2;Parent=scaffold281|size369967:hit:31865:4.5.0.2;Target=maker-scaffold281|size369967-exonerate_est2genome-gene-2.1-mRNA-1 912 1129 +;Gap=M218
scaffold281|size369967	model_gff:maker	match_part	215149	215757	.	+	.	ID=scaffold281|size369967:hsp:63837:4.5.0.2;Parent=scaffold281|size369967:hit:31865:4.5.0.2;Target=maker-scaffold281|size369967-exonerate_est2genome-gene-2.1-mRNA-1 303 911 +;Gap=M609
scaffold281|size369967	model_gff:maker	match_part	215839	216140	.	+	.	ID=scaffold281|size369967:hsp:63838:4.5.0.2;Parent=scaffold281|size369967:hit:31865:4.5.0.2;Target=maker-scaffold281|size369967-exonerate_est2genome-gene-2.1-mRNA-1 1 302 +;Gap=M302
scaffold281|size369967	model_gff:maker	match	211212	216140	3753	+	.	ID=scaffold281|size369967:hit:31866:4.5.0.2;Name=maker-scaffold281|size369967-exonerate_est2genome-gene-2.1-mRNA-2;score=3753
scaffold281|size369967	model_gff:maker	match_part	211212	211668	.	+	.	ID=scaffold281|size369967:hsp:63839:4.5.0.2;Parent=scaffold281|size369967:hit:31866:4.5.0.2;Target=maker-scaffold281|size369967-exonerate_est2genome-gene-2.1-mRNA-2 2344 2800 +;Gap=M457
scaffold281|size369967	model_gff:maker	match_part	212353	213305	.	+	.	ID=scaffold281|size369967:hsp:63840:4.5.0.2;Parent=scaffold281|size369967:hit:31866:4.5.0.2;Target=maker-scaffold281|size369967-exonerate_est2genome-gene-2.1-mRNA-2 2801 3753 +;Gap=M953
scaffold281|size369967	model_gff:maker	match_part	213398	214469	.	+	.	ID=scaffold281|size369967:hsp:63841:4.5.0.2;Parent=scaffold281|size369967:hit:31866:4.5.0.2;Target=maker-scaffold281|size369967-exonerate_est2genome-gene-2.1-mRNA-2 1272 2343 +;Gap=M1072
scaffold281|size369967	model_gff:maker	match_part	214553	214582	.	+	.	ID=scaffold281|size369967:hsp:63842:4.5.0.2;Parent=scaffold281|size369967:hit:31866:4.5.0.2;Target=maker-scaffold281|size369967-exonerate_est2genome-gene-2.1-mRNA-2 1242 1271 +;Gap=M30
scaffold281|size369967	model_gff:maker	match_part	214663	214774	.	+	.	ID=scaffold281|size369967:hsp:63843:4.5.0.2;Parent=scaffold281|size369967:hit:31866:4.5.0.2;Target=maker-scaffold281|size369967-exonerate_est2genome-gene-2.1-mRNA-2 1130 1241 +;Gap=M112
scaffold281|size369967	model_gff:maker	match_part	214848	215065	.	+	.	ID=scaffold281|size369967:hsp:63844:4.5.0.2;Parent=scaffold281|size369967:hit:31866:4.5.0.2;Target=maker-scaffold281|size369967-exonerate_est2genome-gene-2.1-mRNA-2 912 1129 +;Gap=M218
scaffold281|size369967	model_gff:maker	match_part	215149	215757	.	+	.	ID=scaffold281|size369967:hsp:63845:4.5.0.2;Parent=scaffold281|size369967:hit:31866:4.5.0.2;Target=maker-scaffold281|size369967-exonerate_est2genome-gene-2.1-mRNA-2 303 911 +;Gap=M609
scaffold281|size369967	model_gff:maker	match_part	215839	216140	.	+	.	ID=scaffold281|size369967:hsp:63846:4.5.0.2;Parent=scaffold281|size369967:hit:31866:4.5.0.2;Target=maker-scaffold281|size369967-exonerate_est2genome-gene-2.1-mRNA-2 1 302 +;Gap=M302
scaffold281|size369967	model_gff:maker	match	211212	216140	3834	+	.	ID=scaffold281|size369967:hit:31867:4.5.0.2;Name=maker-scaffold281|size369967-exonerate_est2genome-gene-2.1-mRNA-3;score=3834
scaffold281|size369967	model_gff:maker	match_part	211212	211668	.	+	.	ID=scaffold281|size369967:hsp:63847:4.5.0.2;Parent=scaffold281|size369967:hit:31867:4.5.0.2;Target=maker-scaffold281|size369967-exonerate_est2genome-gene-2.1-mRNA-3 1433 1889 +;Gap=M457
scaffold281|size369967	model_gff:maker	match_part	212353	213305	.	+	.	ID=scaffold281|size369967:hsp:63848:4.5.0.2;Parent=scaffold281|size369967:hit:31867:4.5.0.2;Target=maker-scaffold281|size369967-exonerate_est2genome-gene-2.1-mRNA-3 1890 2842 +;Gap=M953
scaffold281|size369967	model_gff:maker	match_part	213398	214469	.	+	.	ID=scaffold281|size369967:hsp:63849:4.5.0.2;Parent=scaffold281|size369967:hit:31867:4.5.0.2;Target=maker-scaffold281|size369967-exonerate_est2genome-gene-2.1-mRNA-3 361 1432 +;Gap=M1072
scaffold281|size369967	model_gff:maker	match_part	214553	214582	.	+	.	ID=scaffold281|size369967:hsp:63850:4.5.0.2;Parent=scaffold281|size369967:hit:31867:4.5.0.2;Target=maker-scaffold281|size369967-exonerate_est2genome-gene-2.1-mRNA-3 331 360 +;Gap=M30
scaffold281|size369967	model_gff:maker	match_part	214663	214774	.	+	.	ID=scaffold281|size369967:hsp:63851:4.5.0.2;Parent=scaffold281|size369967:hit:31867:4.5.0.2;Target=maker-scaffold281|size369967-exonerate_est2genome-gene-2.1-mRNA-3 219 330 +;Gap=M112
scaffold281|size369967	model_gff:maker	match_part	214848	215065	.	+	.	ID=scaffold281|size369967:hsp:63852:4.5.0.2;Parent=scaffold281|size369967:hit:31867:4.5.0.2;Target=maker-scaffold281|size369967-exonerate_est2genome-gene-2.1-mRNA-3 1 218 +;Gap=M218
scaffold281|size369967	model_gff:maker	match_part	215149	216140	.	+	.	ID=scaffold281|size369967:hsp:63853:4.5.0.2;Parent=scaffold281|size369967:hit:31867:4.5.0.2;Target=maker-scaffold281|size369967-exonerate_est2genome-gene-2.1-mRNA-3 2843 3834 +;Gap=M992
scaffold281|size369967	model_gff:maker	match	214753	216140	1224	+	.	ID=scaffold281|size369967:hit:31868:4.5.0.2;Name=maker-scaffold281|size369967-exonerate_est2genome-gene-2.1-mRNA-4;score=1224
scaffold281|size369967	model_gff:maker	match_part	214753	215065	.	+	.	ID=scaffold281|size369967:hsp:63854:4.5.0.2;Parent=scaffold281|size369967:hit:31868:4.5.0.2;Target=maker-scaffold281|size369967-exonerate_est2genome-gene-2.1-mRNA-4 912 1224 +;Gap=M313
scaffold281|size369967	model_gff:maker	match_part	215149	215757	.	+	.	ID=scaffold281|size369967:hsp:63855:4.5.0.2;Parent=scaffold281|size369967:hit:31868:4.5.0.2;Target=maker-scaffold281|size369967-exonerate_est2genome-gene-2.1-mRNA-4 303 911 +;Gap=M609
scaffold281|size369967	model_gff:maker	match_part	215839	216140	.	+	.	ID=scaffold281|size369967:hsp:63856:4.5.0.2;Parent=scaffold281|size369967:hit:31868:4.5.0.2;Target=maker-scaffold281|size369967-exonerate_est2genome-gene-2.1-mRNA-4 1 302 +;Gap=M302
scaffold281|size369967	model_gff:maker	match	230645	234059	15394	+	.	ID=scaffold281|size369967:hit:31869:4.5.0.2;Name=maker-scaffold281|size369967-exonerate_est2genome-gene-2.2-mRNA-1;score=15394
scaffold281|size369967	model_gff:maker	match_part	230645	231474	.	+	.	ID=scaffold281|size369967:hsp:63857:4.5.0.2;Parent=scaffold281|size369967:hit:31869:4.5.0.2;Target=maker-scaffold281|size369967-exonerate_est2genome-gene-2.2-mRNA-1 1 830 +;Gap=M830
scaffold281|size369967	model_gff:maker	match_part	231584	231632	.	+	.	ID=scaffold281|size369967:hsp:63858:4.5.0.2;Parent=scaffold281|size369967:hit:31869:4.5.0.2;Target=maker-scaffold281|size369967-exonerate_est2genome-gene-2.2-mRNA-1 831 879 +;Gap=M49
scaffold281|size369967	model_gff:maker	match_part	231712	232415	.	+	.	ID=scaffold281|size369967:hsp:63859:4.5.0.2;Parent=scaffold281|size369967:hit:31869:4.5.0.2;Target=maker-scaffold281|size369967-exonerate_est2genome-gene-2.2-mRNA-1 880 1583 +;Gap=M704
scaffold281|size369967	model_gff:maker	match_part	232507	234059	.	+	.	ID=scaffold281|size369967:hsp:63860:4.5.0.2;Parent=scaffold281|size369967:hit:31869:4.5.0.2;Target=maker-scaffold281|size369967-exonerate_est2genome-gene-2.2-mRNA-1 1584 3136 +;Gap=M1553
scaffold281|size369967	model_gff:maker	match	230960	234059	2930	+	.	ID=scaffold281|size369967:hit:31870:4.5.0.2;Name=maker-scaffold281|size369967-exonerate_est2genome-gene-2.2-mRNA-2;score=2930
scaffold281|size369967	model_gff:maker	match_part	230960	231632	.	+	.	ID=scaffold281|size369967:hsp:63861:4.5.0.2;Parent=scaffold281|size369967:hit:31870:4.5.0.2;Target=maker-scaffold281|size369967-exonerate_est2genome-gene-2.2-mRNA-2 2258 2930 +;Gap=M673
scaffold281|size369967	model_gff:maker	match_part	231712	232415	.	+	.	ID=scaffold281|size369967:hsp:63862:4.5.0.2;Parent=scaffold281|size369967:hit:31870:4.5.0.2;Target=maker-scaffold281|size369967-exonerate_est2genome-gene-2.2-mRNA-2 1 704 +;Gap=M704
scaffold281|size369967	model_gff:maker	match_part	232507	234059	.	+	.	ID=scaffold281|size369967:hsp:63863:4.5.0.2;Parent=scaffold281|size369967:hit:31870:4.5.0.2;Target=maker-scaffold281|size369967-exonerate_est2genome-gene-2.2-mRNA-2 705 2257 +;Gap=M1553
scaffold281|size369967	model_gff:maker	match	278864	283982	21787	+	.	ID=scaffold281|size369967:hit:31871:4.5.0.2;Name=maker-scaffold281|size369967-exonerate_est2genome-gene-2.3-mRNA-1;score=21787
scaffold281|size369967	model_gff:maker	match_part	278864	280310	.	+	.	ID=scaffold281|size369967:hsp:63864:4.5.0.2;Parent=scaffold281|size369967:hit:31871:4.5.0.2;Target=maker-scaffold281|size369967-exonerate_est2genome-gene-2.3-mRNA-1 1 1447 +;Gap=M1447
scaffold281|size369967	model_gff:maker	match_part	280403	280655	.	+	.	ID=scaffold281|size369967:hsp:63865:4.5.0.2;Parent=scaffold281|size369967:hit:31871:4.5.0.2;Target=maker-scaffold281|size369967-exonerate_est2genome-gene-2.3-mRNA-1 1448 1700 +;Gap=M253
scaffold281|size369967	model_gff:maker	match_part	280742	280884	.	+	.	ID=scaffold281|size369967:hsp:63866:4.5.0.2;Parent=scaffold281|size369967:hit:31871:4.5.0.2;Target=maker-scaffold281|size369967-exonerate_est2genome-gene-2.3-mRNA-1 1701 1843 +;Gap=M143
scaffold281|size369967	model_gff:maker	match_part	280970	281269	.	+	.	ID=scaffold281|size369967:hsp:63867:4.5.0.2;Parent=scaffold281|size369967:hit:31871:4.5.0.2;Target=maker-scaffold281|size369967-exonerate_est2genome-gene-2.3-mRNA-1 1844 2143 +;Gap=M300
scaffold281|size369967	model_gff:maker	match_part	281348	282356	.	+	.	ID=scaffold281|size369967:hsp:63868:4.5.0.2;Parent=scaffold281|size369967:hit:31871:4.5.0.2;Target=maker-scaffold281|size369967-exonerate_est2genome-gene-2.3-mRNA-1 2144 3152 +;Gap=M1009
scaffold281|size369967	model_gff:maker	match_part	282458	282500	.	+	.	ID=scaffold281|size369967:hsp:63869:4.5.0.2;Parent=scaffold281|size369967:hit:31871:4.5.0.2;Target=maker-scaffold281|size369967-exonerate_est2genome-gene-2.3-mRNA-1 3153 3195 +;Gap=M43
scaffold281|size369967	model_gff:maker	match_part	282588	283254	.	+	.	ID=scaffold281|size369967:hsp:63870:4.5.0.2;Parent=scaffold281|size369967:hit:31871:4.5.0.2;Target=maker-scaffold281|size369967-exonerate_est2genome-gene-2.3-mRNA-1 3196 3862 +;Gap=M667
scaffold281|size369967	model_gff:maker	match_part	283348	283429	.	+	.	ID=scaffold281|size369967:hsp:63871:4.5.0.2;Parent=scaffold281|size369967:hit:31871:4.5.0.2;Target=maker-scaffold281|size369967-exonerate_est2genome-gene-2.3-mRNA-1 3863 3944 +;Gap=M82
scaffold281|size369967	model_gff:maker	match_part	283507	283982	.	+	.	ID=scaffold281|size369967:hsp:63872:4.5.0.2;Parent=scaffold281|size369967:hit:31871:4.5.0.2;Target=maker-scaffold281|size369967-exonerate_est2genome-gene-2.3-mRNA-1 3945 4420 +;Gap=M476
scaffold281|size369967	model_gff:maker	match	282334	283982	1392	+	.	ID=scaffold281|size369967:hit:31872:4.5.0.2;Name=maker-scaffold281|size369967-exonerate_est2genome-gene-2.3-mRNA-2;score=1392
scaffold281|size369967	model_gff:maker	match_part	282334	282500	.	+	.	ID=scaffold281|size369967:hsp:63873:4.5.0.2;Parent=scaffold281|size369967:hit:31872:4.5.0.2;Target=maker-scaffold281|size369967-exonerate_est2genome-gene-2.3-mRNA-2 1226 1392 +;Gap=M167
scaffold281|size369967	model_gff:maker	match_part	282588	283254	.	+	.	ID=scaffold281|size369967:hsp:63874:4.5.0.2;Parent=scaffold281|size369967:hit:31872:4.5.0.2;Target=maker-scaffold281|size369967-exonerate_est2genome-gene-2.3-mRNA-2 1 667 +;Gap=M667
scaffold281|size369967	model_gff:maker	match_part	283348	283429	.	+	.	ID=scaffold281|size369967:hsp:63875:4.5.0.2;Parent=scaffold281|size369967:hit:31872:4.5.0.2;Target=maker-scaffold281|size369967-exonerate_est2genome-gene-2.3-mRNA-2 668 749 +;Gap=M82
scaffold281|size369967	model_gff:maker	match_part	283507	283982	.	+	.	ID=scaffold281|size369967:hsp:63876:4.5.0.2;Parent=scaffold281|size369967:hit:31872:4.5.0.2;Target=maker-scaffold281|size369967-exonerate_est2genome-gene-2.3-mRNA-2 750 1225 +;Gap=M476
scaffold281|size369967	model_gff:maker	match	313710	322588	22432	+	.	ID=scaffold281|size369967:hit:31873:4.5.0.2;Name=maker-scaffold281|size369967-exonerate_est2genome-gene-2.4-mRNA-1;score=22432
scaffold281|size369967	model_gff:maker	match_part	313710	314276	.	+	.	ID=scaffold281|size369967:hsp:63877:4.5.0.2;Parent=scaffold281|size369967:hit:31873:4.5.0.2;Target=maker-scaffold281|size369967-exonerate_est2genome-gene-2.4-mRNA-1 1 567 +;Gap=M567
scaffold281|size369967	model_gff:maker	match_part	314307	314506	.	+	.	ID=scaffold281|size369967:hsp:63878:4.5.0.2;Parent=scaffold281|size369967:hit:31873:4.5.0.2;Target=maker-scaffold281|size369967-exonerate_est2genome-gene-2.4-mRNA-1 568 767 +;Gap=M200
scaffold281|size369967	model_gff:maker	match_part	314549	314977	.	+	.	ID=scaffold281|size369967:hsp:63879:4.5.0.2;Parent=scaffold281|size369967:hit:31873:4.5.0.2;Target=maker-scaffold281|size369967-exonerate_est2genome-gene-2.4-mRNA-1 768 1196 +;Gap=M429
scaffold281|size369967	model_gff:maker	match_part	315097	315168	.	+	.	ID=scaffold281|size369967:hsp:63880:4.5.0.2;Parent=scaffold281|size369967:hit:31873:4.5.0.2;Target=maker-scaffold281|size369967-exonerate_est2genome-gene-2.4-mRNA-1 1197 1268 +;Gap=M72
scaffold281|size369967	model_gff:maker	match_part	315290	315373	.	+	.	ID=scaffold281|size369967:hsp:63881:4.5.0.2;Parent=scaffold281|size369967:hit:31873:4.5.0.2;Target=maker-scaffold281|size369967-exonerate_est2genome-gene-2.4-mRNA-1 1269 1352 +;Gap=M84
scaffold281|size369967	model_gff:maker	match_part	315445	315503	.	+	.	ID=scaffold281|size369967:hsp:63882:4.5.0.2;Parent=scaffold281|size369967:hit:31873:4.5.0.2;Target=maker-scaffold281|size369967-exonerate_est2genome-gene-2.4-mRNA-1 1353 1411 +;Gap=M59
scaffold281|size369967	model_gff:maker	match_part	315602	315706	.	+	.	ID=scaffold281|size369967:hsp:63883:4.5.0.2;Parent=scaffold281|size369967:hit:31873:4.5.0.2;Target=maker-scaffold281|size369967-exonerate_est2genome-gene-2.4-mRNA-1 1412 1516 +;Gap=M105
scaffold281|size369967	model_gff:maker	match_part	315804	315911	.	+	.	ID=scaffold281|size369967:hsp:63884:4.5.0.2;Parent=scaffold281|size369967:hit:31873:4.5.0.2;Target=maker-scaffold281|size369967-exonerate_est2genome-gene-2.4-mRNA-1 1517 1624 +;Gap=M108
scaffold281|size369967	model_gff:maker	match_part	316021	316128	.	+	.	ID=scaffold281|size369967:hsp:63885:4.5.0.2;Parent=scaffold281|size369967:hit:31873:4.5.0.2;Target=maker-scaffold281|size369967-exonerate_est2genome-gene-2.4-mRNA-1 1625 1732 +;Gap=M108
scaffold281|size369967	model_gff:maker	match_part	316211	316333	.	+	.	ID=scaffold281|size369967:hsp:63886:4.5.0.2;Parent=scaffold281|size369967:hit:31873:4.5.0.2;Target=maker-scaffold281|size369967-exonerate_est2genome-gene-2.4-mRNA-1 1733 1855 +;Gap=M123
scaffold281|size369967	model_gff:maker	match_part	316447	316509	.	+	.	ID=scaffold281|size369967:hsp:63887:4.5.0.2;Parent=scaffold281|size369967:hit:31873:4.5.0.2;Target=maker-scaffold281|size369967-exonerate_est2genome-gene-2.4-mRNA-1 1856 1918 +;Gap=M63
scaffold281|size369967	model_gff:maker	match_part	316576	316644	.	+	.	ID=scaffold281|size369967:hsp:63888:4.5.0.2;Parent=scaffold281|size369967:hit:31873:4.5.0.2;Target=maker-scaffold281|size369967-exonerate_est2genome-gene-2.4-mRNA-1 1919 1987 +;Gap=M69
scaffold281|size369967	model_gff:maker	match_part	316717	316749	.	+	.	ID=scaffold281|size369967:hsp:63889:4.5.0.2;Parent=scaffold281|size369967:hit:31873:4.5.0.2;Target=maker-scaffold281|size369967-exonerate_est2genome-gene-2.4-mRNA-1 1988 2020 +;Gap=M33
scaffold281|size369967	model_gff:maker	match_part	316931	317257	.	+	.	ID=scaffold281|size369967:hsp:63890:4.5.0.2;Parent=scaffold281|size369967:hit:31873:4.5.0.2;Target=maker-scaffold281|size369967-exonerate_est2genome-gene-2.4-mRNA-1 2021 2347 +;Gap=M327
scaffold281|size369967	model_gff:maker	match_part	318770	319170	.	+	.	ID=scaffold281|size369967:hsp:63891:4.5.0.2;Parent=scaffold281|size369967:hit:31873:4.5.0.2;Target=maker-scaffold281|size369967-exonerate_est2genome-gene-2.4-mRNA-1 2348 2748 +;Gap=M401
scaffold281|size369967	model_gff:maker	match_part	319243	319642	.	+	.	ID=scaffold281|size369967:hsp:63892:4.5.0.2;Parent=scaffold281|size369967:hit:31873:4.5.0.2;Target=maker-scaffold281|size369967-exonerate_est2genome-gene-2.4-mRNA-1 2749 3148 +;Gap=M400
scaffold281|size369967	model_gff:maker	match_part	319728	319818	.	+	.	ID=scaffold281|size369967:hsp:63893:4.5.0.2;Parent=scaffold281|size369967:hit:31873:4.5.0.2;Target=maker-scaffold281|size369967-exonerate_est2genome-gene-2.4-mRNA-1 3149 3239 +;Gap=M91
scaffold281|size369967	model_gff:maker	match_part	319886	319953	.	+	.	ID=scaffold281|size369967:hsp:63894:4.5.0.2;Parent=scaffold281|size369967:hit:31873:4.5.0.2;Target=maker-scaffold281|size369967-exonerate_est2genome-gene-2.4-mRNA-1 3240 3307 +;Gap=M68
scaffold281|size369967	model_gff:maker	match_part	320038	320253	.	+	.	ID=scaffold281|size369967:hsp:63895:4.5.0.2;Parent=scaffold281|size369967:hit:31873:4.5.0.2;Target=maker-scaffold281|size369967-exonerate_est2genome-gene-2.4-mRNA-1 3308 3523 +;Gap=M216
scaffold281|size369967	model_gff:maker	match_part	320332	320436	.	+	.	ID=scaffold281|size369967:hsp:63896:4.5.0.2;Parent=scaffold281|size369967:hit:31873:4.5.0.2;Target=maker-scaffold281|size369967-exonerate_est2genome-gene-2.4-mRNA-1 3524 3628 +;Gap=M105
scaffold281|size369967	model_gff:maker	match_part	320524	320734	.	+	.	ID=scaffold281|size369967:hsp:63897:4.5.0.2;Parent=scaffold281|size369967:hit:31873:4.5.0.2;Target=maker-scaffold281|size369967-exonerate_est2genome-gene-2.4-mRNA-1 3629 3839 +;Gap=M211
scaffold281|size369967	model_gff:maker	match_part	320812	320894	.	+	.	ID=scaffold281|size369967:hsp:63898:4.5.0.2;Parent=scaffold281|size369967:hit:31873:4.5.0.2;Target=maker-scaffold281|size369967-exonerate_est2genome-gene-2.4-mRNA-1 3840 3922 +;Gap=M83
scaffold281|size369967	model_gff:maker	match_part	320972	321455	.	+	.	ID=scaffold281|size369967:hsp:63899:4.5.0.2;Parent=scaffold281|size369967:hit:31873:4.5.0.2;Target=maker-scaffold281|size369967-exonerate_est2genome-gene-2.4-mRNA-1 3923 4406 +;Gap=M484
scaffold281|size369967	model_gff:maker	match_part	321531	321729	.	+	.	ID=scaffold281|size369967:hsp:63900:4.5.0.2;Parent=scaffold281|size369967:hit:31873:4.5.0.2;Target=maker-scaffold281|size369967-exonerate_est2genome-gene-2.4-mRNA-1 4407 4605 +;Gap=M199
scaffold281|size369967	model_gff:maker	match_part	321815	321881	.	+	.	ID=scaffold281|size369967:hsp:63901:4.5.0.2;Parent=scaffold281|size369967:hit:31873:4.5.0.2;Target=maker-scaffold281|size369967-exonerate_est2genome-gene-2.4-mRNA-1 4606 4672 +;Gap=M67
scaffold281|size369967	model_gff:maker	match_part	321958	322079	.	+	.	ID=scaffold281|size369967:hsp:63902:4.5.0.2;Parent=scaffold281|size369967:hit:31873:4.5.0.2;Target=maker-scaffold281|size369967-exonerate_est2genome-gene-2.4-mRNA-1 4673 4794 +;Gap=M122
scaffold281|size369967	model_gff:maker	match_part	322166	322588	.	+	.	ID=scaffold281|size369967:hsp:63903:4.5.0.2;Parent=scaffold281|size369967:hit:31873:4.5.0.2;Target=maker-scaffold281|size369967-exonerate_est2genome-gene-2.4-mRNA-1 4795 5217 +;Gap=M423
scaffold281|size369967	model_gff:maker	match	313710	322588	22930	+	.	ID=scaffold281|size369967:hit:31874:4.5.0.2;Name=maker-scaffold281|size369967-exonerate_est2genome-gene-2.4-mRNA-2;score=22930
scaffold281|size369967	model_gff:maker	match_part	313710	314276	.	+	.	ID=scaffold281|size369967:hsp:63904:4.5.0.2;Parent=scaffold281|size369967:hit:31874:4.5.0.2;Target=maker-scaffold281|size369967-exonerate_est2genome-gene-2.4-mRNA-2 1 567 +;Gap=M567
scaffold281|size369967	model_gff:maker	match_part	314307	314506	.	+	.	ID=scaffold281|size369967:hsp:63905:4.5.0.2;Parent=scaffold281|size369967:hit:31874:4.5.0.2;Target=maker-scaffold281|size369967-exonerate_est2genome-gene-2.4-mRNA-2 568 767 +;Gap=M200
scaffold281|size369967	model_gff:maker	match_part	314549	314977	.	+	.	ID=scaffold281|size369967:hsp:63906:4.5.0.2;Parent=scaffold281|size369967:hit:31874:4.5.0.2;Target=maker-scaffold281|size369967-exonerate_est2genome-gene-2.4-mRNA-2 768 1196 +;Gap=M429
scaffold281|size369967	model_gff:maker	match_part	315097	315168	.	+	.	ID=scaffold281|size369967:hsp:63907:4.5.0.2;Parent=scaffold281|size369967:hit:31874:4.5.0.2;Target=maker-scaffold281|size369967-exonerate_est2genome-gene-2.4-mRNA-2 1197 1268 +;Gap=M72
scaffold281|size369967	model_gff:maker	match_part	315290	315373	.	+	.	ID=scaffold281|size369967:hsp:63908:4.5.0.2;Parent=scaffold281|size369967:hit:31874:4.5.0.2;Target=maker-scaffold281|size369967-exonerate_est2genome-gene-2.4-mRNA-2 1269 1352 +;Gap=M84
scaffold281|size369967	model_gff:maker	match_part	315445	315503	.	+	.	ID=scaffold281|size369967:hsp:63909:4.5.0.2;Parent=scaffold281|size369967:hit:31874:4.5.0.2;Target=maker-scaffold281|size369967-exonerate_est2genome-gene-2.4-mRNA-2 1353 1411 +;Gap=M59
scaffold281|size369967	model_gff:maker	match_part	315602	315706	.	+	.	ID=scaffold281|size369967:hsp:63910:4.5.0.2;Parent=scaffold281|size369967:hit:31874:4.5.0.2;Target=maker-scaffold281|size369967-exonerate_est2genome-gene-2.4-mRNA-2 1412 1516 +;Gap=M105
scaffold281|size369967	model_gff:maker	match_part	315804	315911	.	+	.	ID=scaffold281|size369967:hsp:63911:4.5.0.2;Parent=scaffold281|size369967:hit:31874:4.5.0.2;Target=maker-scaffold281|size369967-exonerate_est2genome-gene-2.4-mRNA-2 1517 1624 +;Gap=M108
scaffold281|size369967	model_gff:maker	match_part	316021	316128	.	+	.	ID=scaffold281|size369967:hsp:63912:4.5.0.2;Parent=scaffold281|size369967:hit:31874:4.5.0.2;Target=maker-scaffold281|size369967-exonerate_est2genome-gene-2.4-mRNA-2 1625 1732 +;Gap=M108
scaffold281|size369967	model_gff:maker	match_part	316211	316333	.	+	.	ID=scaffold281|size369967:hsp:63913:4.5.0.2;Parent=scaffold281|size369967:hit:31874:4.5.0.2;Target=maker-scaffold281|size369967-exonerate_est2genome-gene-2.4-mRNA-2 1733 1855 +;Gap=M123
scaffold281|size369967	model_gff:maker	match_part	316447	316509	.	+	.	ID=scaffold281|size369967:hsp:63914:4.5.0.2;Parent=scaffold281|size369967:hit:31874:4.5.0.2;Target=maker-scaffold281|size369967-exonerate_est2genome-gene-2.4-mRNA-2 1856 1918 +;Gap=M63
scaffold281|size369967	model_gff:maker	match_part	316576	316644	.	+	.	ID=scaffold281|size369967:hsp:63915:4.5.0.2;Parent=scaffold281|size369967:hit:31874:4.5.0.2;Target=maker-scaffold281|size369967-exonerate_est2genome-gene-2.4-mRNA-2 1919 1987 +;Gap=M69
scaffold281|size369967	model_gff:maker	match_part	316717	316749	.	+	.	ID=scaffold281|size369967:hsp:63916:4.5.0.2;Parent=scaffold281|size369967:hit:31874:4.5.0.2;Target=maker-scaffold281|size369967-exonerate_est2genome-gene-2.4-mRNA-2 1988 2020 +;Gap=M33
scaffold281|size369967	model_gff:maker	match_part	316931	317257	.	+	.	ID=scaffold281|size369967:hsp:63917:4.5.0.2;Parent=scaffold281|size369967:hit:31874:4.5.0.2;Target=maker-scaffold281|size369967-exonerate_est2genome-gene-2.4-mRNA-2 2021 2347 +;Gap=M327
scaffold281|size369967	model_gff:maker	match_part	318770	319170	.	+	.	ID=scaffold281|size369967:hsp:63918:4.5.0.2;Parent=scaffold281|size369967:hit:31874:4.5.0.2;Target=maker-scaffold281|size369967-exonerate_est2genome-gene-2.4-mRNA-2 2348 2748 +;Gap=M401
scaffold281|size369967	model_gff:maker	match_part	319243	319642	.	+	.	ID=scaffold281|size369967:hsp:63919:4.5.0.2;Parent=scaffold281|size369967:hit:31874:4.5.0.2;Target=maker-scaffold281|size369967-exonerate_est2genome-gene-2.4-mRNA-2 2749 3148 +;Gap=M400
scaffold281|size369967	model_gff:maker	match_part	319728	319818	.	+	.	ID=scaffold281|size369967:hsp:63920:4.5.0.2;Parent=scaffold281|size369967:hit:31874:4.5.0.2;Target=maker-scaffold281|size369967-exonerate_est2genome-gene-2.4-mRNA-2 3149 3239 +;Gap=M91
scaffold281|size369967	model_gff:maker	match_part	319886	319953	.	+	.	ID=scaffold281|size369967:hsp:63921:4.5.0.2;Parent=scaffold281|size369967:hit:31874:4.5.0.2;Target=maker-scaffold281|size369967-exonerate_est2genome-gene-2.4-mRNA-2 3240 3307 +;Gap=M68
scaffold281|size369967	model_gff:maker	match_part	320038	320253	.	+	.	ID=scaffold281|size369967:hsp:63922:4.5.0.2;Parent=scaffold281|size369967:hit:31874:4.5.0.2;Target=maker-scaffold281|size369967-exonerate_est2genome-gene-2.4-mRNA-2 3308 3523 +;Gap=M216
scaffold281|size369967	model_gff:maker	match_part	320332	320436	.	+	.	ID=scaffold281|size369967:hsp:63923:4.5.0.2;Parent=scaffold281|size369967:hit:31874:4.5.0.2;Target=maker-scaffold281|size369967-exonerate_est2genome-gene-2.4-mRNA-2 3524 3628 +;Gap=M105
scaffold281|size369967	model_gff:maker	match_part	320524	320734	.	+	.	ID=scaffold281|size369967:hsp:63924:4.5.0.2;Parent=scaffold281|size369967:hit:31874:4.5.0.2;Target=maker-scaffold281|size369967-exonerate_est2genome-gene-2.4-mRNA-2 3629 3839 +;Gap=M211
scaffold281|size369967	model_gff:maker	match_part	320812	320894	.	+	.	ID=scaffold281|size369967:hsp:63925:4.5.0.2;Parent=scaffold281|size369967:hit:31874:4.5.0.2;Target=maker-scaffold281|size369967-exonerate_est2genome-gene-2.4-mRNA-2 3840 3922 +;Gap=M83
scaffold281|size369967	model_gff:maker	match_part	320972	321455	.	+	.	ID=scaffold281|size369967:hsp:63926:4.5.0.2;Parent=scaffold281|size369967:hit:31874:4.5.0.2;Target=maker-scaffold281|size369967-exonerate_est2genome-gene-2.4-mRNA-2 3923 4406 +;Gap=M484
scaffold281|size369967	model_gff:maker	match_part	321531	321881	.	+	.	ID=scaffold281|size369967:hsp:63927:4.5.0.2;Parent=scaffold281|size369967:hit:31874:4.5.0.2;Target=maker-scaffold281|size369967-exonerate_est2genome-gene-2.4-mRNA-2 4952 5302 +;Gap=M351
scaffold281|size369967	model_gff:maker	match_part	321958	322079	.	+	.	ID=scaffold281|size369967:hsp:63928:4.5.0.2;Parent=scaffold281|size369967:hit:31874:4.5.0.2;Target=maker-scaffold281|size369967-exonerate_est2genome-gene-2.4-mRNA-2 4407 4528 +;Gap=M122
scaffold281|size369967	model_gff:maker	match_part	322166	322588	.	+	.	ID=scaffold281|size369967:hsp:63929:4.5.0.2;Parent=scaffold281|size369967:hit:31874:4.5.0.2;Target=maker-scaffold281|size369967-exonerate_est2genome-gene-2.4-mRNA-2 4529 4951 +;Gap=M423
scaffold281|size369967	model_gff:maker	match	316951	322588	4431	+	.	ID=scaffold281|size369967:hit:31875:4.5.0.2;Name=maker-scaffold281|size369967-exonerate_est2genome-gene-2.4-mRNA-3;score=4431
scaffold281|size369967	model_gff:maker	match_part	316951	317658	.	+	.	ID=scaffold281|size369967:hsp:63930:4.5.0.2;Parent=scaffold281|size369967:hit:31875:4.5.0.2;Target=maker-scaffold281|size369967-exonerate_est2genome-gene-2.4-mRNA-3 2470 3177 +;Gap=M708
scaffold281|size369967	model_gff:maker	match_part	317749	318241	.	+	.	ID=scaffold281|size369967:hsp:63931:4.5.0.2;Parent=scaffold281|size369967:hit:31875:4.5.0.2;Target=maker-scaffold281|size369967-exonerate_est2genome-gene-2.4-mRNA-3 3178 3670 +;Gap=M493
scaffold281|size369967	model_gff:maker	match_part	318327	318365	.	+	.	ID=scaffold281|size369967:hsp:63932:4.5.0.2;Parent=scaffold281|size369967:hit:31875:4.5.0.2;Target=maker-scaffold281|size369967-exonerate_est2genome-gene-2.4-mRNA-3 3671 3709 +;Gap=M39
scaffold281|size369967	model_gff:maker	match_part	318449	319170	.	+	.	ID=scaffold281|size369967:hsp:63933:4.5.0.2;Parent=scaffold281|size369967:hit:31875:4.5.0.2;Target=maker-scaffold281|size369967-exonerate_est2genome-gene-2.4-mRNA-3 3710 4431 +;Gap=M722
scaffold281|size369967	model_gff:maker	match_part	319243	319642	.	+	.	ID=scaffold281|size369967:hsp:63934:4.5.0.2;Parent=scaffold281|size369967:hit:31875:4.5.0.2;Target=maker-scaffold281|size369967-exonerate_est2genome-gene-2.4-mRNA-3 1 400 +;Gap=M400
scaffold281|size369967	model_gff:maker	match_part	319728	319818	.	+	.	ID=scaffold281|size369967:hsp:63935:4.5.0.2;Parent=scaffold281|size369967:hit:31875:4.5.0.2;Target=maker-scaffold281|size369967-exonerate_est2genome-gene-2.4-mRNA-3 401 491 +;Gap=M91
scaffold281|size369967	model_gff:maker	match_part	319886	319953	.	+	.	ID=scaffold281|size369967:hsp:63936:4.5.0.2;Parent=scaffold281|size369967:hit:31875:4.5.0.2;Target=maker-scaffold281|size369967-exonerate_est2genome-gene-2.4-mRNA-3 492 559 +;Gap=M68
scaffold281|size369967	model_gff:maker	match_part	320038	320253	.	+	.	ID=scaffold281|size369967:hsp:63937:4.5.0.2;Parent=scaffold281|size369967:hit:31875:4.5.0.2;Target=maker-scaffold281|size369967-exonerate_est2genome-gene-2.4-mRNA-3 560 775 +;Gap=M216
scaffold281|size369967	model_gff:maker	match_part	320332	320436	.	+	.	ID=scaffold281|size369967:hsp:63938:4.5.0.2;Parent=scaffold281|size369967:hit:31875:4.5.0.2;Target=maker-scaffold281|size369967-exonerate_est2genome-gene-2.4-mRNA-3 776 880 +;Gap=M105
scaffold281|size369967	model_gff:maker	match_part	320524	320734	.	+	.	ID=scaffold281|size369967:hsp:63939:4.5.0.2;Parent=scaffold281|size369967:hit:31875:4.5.0.2;Target=maker-scaffold281|size369967-exonerate_est2genome-gene-2.4-mRNA-3 881 1091 +;Gap=M211
scaffold281|size369967	model_gff:maker	match_part	320812	320894	.	+	.	ID=scaffold281|size369967:hsp:63940:4.5.0.2;Parent=scaffold281|size369967:hit:31875:4.5.0.2;Target=maker-scaffold281|size369967-exonerate_est2genome-gene-2.4-mRNA-3 1092 1174 +;Gap=M83
scaffold281|size369967	model_gff:maker	match_part	320972	321455	.	+	.	ID=scaffold281|size369967:hsp:63941:4.5.0.2;Parent=scaffold281|size369967:hit:31875:4.5.0.2;Target=maker-scaffold281|size369967-exonerate_est2genome-gene-2.4-mRNA-3 1175 1658 +;Gap=M484
scaffold281|size369967	model_gff:maker	match_part	321531	321729	.	+	.	ID=scaffold281|size369967:hsp:63942:4.5.0.2;Parent=scaffold281|size369967:hit:31875:4.5.0.2;Target=maker-scaffold281|size369967-exonerate_est2genome-gene-2.4-mRNA-3 1659 1857 +;Gap=M199
scaffold281|size369967	model_gff:maker	match_part	321815	321881	.	+	.	ID=scaffold281|size369967:hsp:63943:4.5.0.2;Parent=scaffold281|size369967:hit:31875:4.5.0.2;Target=maker-scaffold281|size369967-exonerate_est2genome-gene-2.4-mRNA-3 1858 1924 +;Gap=M67
scaffold281|size369967	model_gff:maker	match_part	321958	322079	.	+	.	ID=scaffold281|size369967:hsp:63944:4.5.0.2;Parent=scaffold281|size369967:hit:31875:4.5.0.2;Target=maker-scaffold281|size369967-exonerate_est2genome-gene-2.4-mRNA-3 1925 2046 +;Gap=M122
scaffold281|size369967	model_gff:maker	match_part	322166	322588	.	+	.	ID=scaffold281|size369967:hsp:63945:4.5.0.2;Parent=scaffold281|size369967:hit:31875:4.5.0.2;Target=maker-scaffold281|size369967-exonerate_est2genome-gene-2.4-mRNA-3 2047 2469 +;Gap=M423
scaffold281|size369967	model_gff:maker	match	316951	322588	4516	+	.	ID=scaffold281|size369967:hit:31876:4.5.0.2;Name=maker-scaffold281|size369967-exonerate_est2genome-gene-2.4-mRNA-4;score=4516
scaffold281|size369967	model_gff:maker	match_part	316951	317658	.	+	.	ID=scaffold281|size369967:hsp:63946:4.5.0.2;Parent=scaffold281|size369967:hit:31876:4.5.0.2;Target=maker-scaffold281|size369967-exonerate_est2genome-gene-2.4-mRNA-4 2555 3262 +;Gap=M708
scaffold281|size369967	model_gff:maker	match_part	317749	318241	.	+	.	ID=scaffold281|size369967:hsp:63947:4.5.0.2;Parent=scaffold281|size369967:hit:31876:4.5.0.2;Target=maker-scaffold281|size369967-exonerate_est2genome-gene-2.4-mRNA-4 3263 3755 +;Gap=M493
scaffold281|size369967	model_gff:maker	match_part	318327	318365	.	+	.	ID=scaffold281|size369967:hsp:63948:4.5.0.2;Parent=scaffold281|size369967:hit:31876:4.5.0.2;Target=maker-scaffold281|size369967-exonerate_est2genome-gene-2.4-mRNA-4 3756 3794 +;Gap=M39
scaffold281|size369967	model_gff:maker	match_part	318449	319170	.	+	.	ID=scaffold281|size369967:hsp:63949:4.5.0.2;Parent=scaffold281|size369967:hit:31876:4.5.0.2;Target=maker-scaffold281|size369967-exonerate_est2genome-gene-2.4-mRNA-4 3795 4516 +;Gap=M722
scaffold281|size369967	model_gff:maker	match_part	319243	319642	.	+	.	ID=scaffold281|size369967:hsp:63950:4.5.0.2;Parent=scaffold281|size369967:hit:31876:4.5.0.2;Target=maker-scaffold281|size369967-exonerate_est2genome-gene-2.4-mRNA-4 1 400 +;Gap=M400
scaffold281|size369967	model_gff:maker	match_part	319728	319818	.	+	.	ID=scaffold281|size369967:hsp:63951:4.5.0.2;Parent=scaffold281|size369967:hit:31876:4.5.0.2;Target=maker-scaffold281|size369967-exonerate_est2genome-gene-2.4-mRNA-4 401 491 +;Gap=M91
scaffold281|size369967	model_gff:maker	match_part	319886	319953	.	+	.	ID=scaffold281|size369967:hsp:63952:4.5.0.2;Parent=scaffold281|size369967:hit:31876:4.5.0.2;Target=maker-scaffold281|size369967-exonerate_est2genome-gene-2.4-mRNA-4 492 559 +;Gap=M68
scaffold281|size369967	model_gff:maker	match_part	320038	320253	.	+	.	ID=scaffold281|size369967:hsp:63953:4.5.0.2;Parent=scaffold281|size369967:hit:31876:4.5.0.2;Target=maker-scaffold281|size369967-exonerate_est2genome-gene-2.4-mRNA-4 560 775 +;Gap=M216
scaffold281|size369967	model_gff:maker	match_part	320332	320436	.	+	.	ID=scaffold281|size369967:hsp:63954:4.5.0.2;Parent=scaffold281|size369967:hit:31876:4.5.0.2;Target=maker-scaffold281|size369967-exonerate_est2genome-gene-2.4-mRNA-4 776 880 +;Gap=M105
scaffold281|size369967	model_gff:maker	match_part	320524	320734	.	+	.	ID=scaffold281|size369967:hsp:63955:4.5.0.2;Parent=scaffold281|size369967:hit:31876:4.5.0.2;Target=maker-scaffold281|size369967-exonerate_est2genome-gene-2.4-mRNA-4 881 1091 +;Gap=M211
scaffold281|size369967	model_gff:maker	match_part	320812	320894	.	+	.	ID=scaffold281|size369967:hsp:63956:4.5.0.2;Parent=scaffold281|size369967:hit:31876:4.5.0.2;Target=maker-scaffold281|size369967-exonerate_est2genome-gene-2.4-mRNA-4 1092 1174 +;Gap=M83
scaffold281|size369967	model_gff:maker	match_part	320972	321455	.	+	.	ID=scaffold281|size369967:hsp:63957:4.5.0.2;Parent=scaffold281|size369967:hit:31876:4.5.0.2;Target=maker-scaffold281|size369967-exonerate_est2genome-gene-2.4-mRNA-4 1175 1658 +;Gap=M484
scaffold281|size369967	model_gff:maker	match_part	321531	321881	.	+	.	ID=scaffold281|size369967:hsp:63958:4.5.0.2;Parent=scaffold281|size369967:hit:31876:4.5.0.2;Target=maker-scaffold281|size369967-exonerate_est2genome-gene-2.4-mRNA-4 2204 2554 +;Gap=M351
scaffold281|size369967	model_gff:maker	match_part	321958	322079	.	+	.	ID=scaffold281|size369967:hsp:63959:4.5.0.2;Parent=scaffold281|size369967:hit:31876:4.5.0.2;Target=maker-scaffold281|size369967-exonerate_est2genome-gene-2.4-mRNA-4 1659 1780 +;Gap=M122
scaffold281|size369967	model_gff:maker	match_part	322166	322588	.	+	.	ID=scaffold281|size369967:hsp:63960:4.5.0.2;Parent=scaffold281|size369967:hit:31876:4.5.0.2;Target=maker-scaffold281|size369967-exonerate_est2genome-gene-2.4-mRNA-4 1781 2203 +;Gap=M423
scaffold281|size369967	model_gff:maker	match	316951	322588	4592	+	.	ID=scaffold281|size369967:hit:31877:4.5.0.2;Name=maker-scaffold281|size369967-exonerate_est2genome-gene-2.4-mRNA-5;score=4592
scaffold281|size369967	model_gff:maker	match_part	316951	317658	.	+	.	ID=scaffold281|size369967:hsp:63961:4.5.0.2;Parent=scaffold281|size369967:hit:31877:4.5.0.2;Target=maker-scaffold281|size369967-exonerate_est2genome-gene-2.4-mRNA-5 2082 2789 +;Gap=M708
scaffold281|size369967	model_gff:maker	match_part	317749	318241	.	+	.	ID=scaffold281|size369967:hsp:63962:4.5.0.2;Parent=scaffold281|size369967:hit:31877:4.5.0.2;Target=maker-scaffold281|size369967-exonerate_est2genome-gene-2.4-mRNA-5 2790 3282 +;Gap=M493
scaffold281|size369967	model_gff:maker	match_part	318327	318365	.	+	.	ID=scaffold281|size369967:hsp:63963:4.5.0.2;Parent=scaffold281|size369967:hit:31877:4.5.0.2;Target=maker-scaffold281|size369967-exonerate_est2genome-gene-2.4-mRNA-5 3283 3321 +;Gap=M39
scaffold281|size369967	model_gff:maker	match_part	318449	319170	.	+	.	ID=scaffold281|size369967:hsp:63964:4.5.0.2;Parent=scaffold281|size369967:hit:31877:4.5.0.2;Target=maker-scaffold281|size369967-exonerate_est2genome-gene-2.4-mRNA-5 3322 4043 +;Gap=M722
scaffold281|size369967	model_gff:maker	match_part	319243	319642	.	+	.	ID=scaffold281|size369967:hsp:63965:4.5.0.2;Parent=scaffold281|size369967:hit:31877:4.5.0.2;Target=maker-scaffold281|size369967-exonerate_est2genome-gene-2.4-mRNA-5 1 400 +;Gap=M400
scaffold281|size369967	model_gff:maker	match_part	319728	319818	.	+	.	ID=scaffold281|size369967:hsp:63966:4.5.0.2;Parent=scaffold281|size369967:hit:31877:4.5.0.2;Target=maker-scaffold281|size369967-exonerate_est2genome-gene-2.4-mRNA-5 401 491 +;Gap=M91
scaffold281|size369967	model_gff:maker	match_part	319886	319953	.	+	.	ID=scaffold281|size369967:hsp:63967:4.5.0.2;Parent=scaffold281|size369967:hit:31877:4.5.0.2;Target=maker-scaffold281|size369967-exonerate_est2genome-gene-2.4-mRNA-5 492 559 +;Gap=M68
scaffold281|size369967	model_gff:maker	match_part	320038	320253	.	+	.	ID=scaffold281|size369967:hsp:63968:4.5.0.2;Parent=scaffold281|size369967:hit:31877:4.5.0.2;Target=maker-scaffold281|size369967-exonerate_est2genome-gene-2.4-mRNA-5 560 775 +;Gap=M216
scaffold281|size369967	model_gff:maker	match_part	320332	320436	.	+	.	ID=scaffold281|size369967:hsp:63969:4.5.0.2;Parent=scaffold281|size369967:hit:31877:4.5.0.2;Target=maker-scaffold281|size369967-exonerate_est2genome-gene-2.4-mRNA-5 776 880 +;Gap=M105
scaffold281|size369967	model_gff:maker	match_part	320524	320734	.	+	.	ID=scaffold281|size369967:hsp:63970:4.5.0.2;Parent=scaffold281|size369967:hit:31877:4.5.0.2;Target=maker-scaffold281|size369967-exonerate_est2genome-gene-2.4-mRNA-5 881 1091 +;Gap=M211
scaffold281|size369967	model_gff:maker	match_part	320812	320894	.	+	.	ID=scaffold281|size369967:hsp:63971:4.5.0.2;Parent=scaffold281|size369967:hit:31877:4.5.0.2;Target=maker-scaffold281|size369967-exonerate_est2genome-gene-2.4-mRNA-5 1092 1174 +;Gap=M83
scaffold281|size369967	model_gff:maker	match_part	320972	321455	.	+	.	ID=scaffold281|size369967:hsp:63972:4.5.0.2;Parent=scaffold281|size369967:hit:31877:4.5.0.2;Target=maker-scaffold281|size369967-exonerate_est2genome-gene-2.4-mRNA-5 1175 1658 +;Gap=M484
scaffold281|size369967	model_gff:maker	match_part	321531	322079	.	+	.	ID=scaffold281|size369967:hsp:63973:4.5.0.2;Parent=scaffold281|size369967:hit:31877:4.5.0.2;Target=maker-scaffold281|size369967-exonerate_est2genome-gene-2.4-mRNA-5 4044 4592 +;Gap=M549
scaffold281|size369967	model_gff:maker	match_part	322166	322588	.	+	.	ID=scaffold281|size369967:hsp:63974:4.5.0.2;Parent=scaffold281|size369967:hit:31877:4.5.0.2;Target=maker-scaffold281|size369967-exonerate_est2genome-gene-2.4-mRNA-5 1659 2081 +;Gap=M423
scaffold281|size369967	model_gff:maker	match	316951	322588	4667	+	.	ID=scaffold281|size369967:hit:31878:4.5.0.2;Name=maker-scaffold281|size369967-exonerate_est2genome-gene-2.4-mRNA-6;score=4667
scaffold281|size369967	model_gff:maker	match_part	316951	317658	.	+	.	ID=scaffold281|size369967:hsp:63975:4.5.0.2;Parent=scaffold281|size369967:hit:31878:4.5.0.2;Target=maker-scaffold281|size369967-exonerate_est2genome-gene-2.4-mRNA-6 1598 2305 +;Gap=M708
scaffold281|size369967	model_gff:maker	match_part	317749	318241	.	+	.	ID=scaffold281|size369967:hsp:63976:4.5.0.2;Parent=scaffold281|size369967:hit:31878:4.5.0.2;Target=maker-scaffold281|size369967-exonerate_est2genome-gene-2.4-mRNA-6 2306 2798 +;Gap=M493
scaffold281|size369967	model_gff:maker	match_part	318327	318365	.	+	.	ID=scaffold281|size369967:hsp:63977:4.5.0.2;Parent=scaffold281|size369967:hit:31878:4.5.0.2;Target=maker-scaffold281|size369967-exonerate_est2genome-gene-2.4-mRNA-6 2799 2837 +;Gap=M39
scaffold281|size369967	model_gff:maker	match_part	318449	319170	.	+	.	ID=scaffold281|size369967:hsp:63978:4.5.0.2;Parent=scaffold281|size369967:hit:31878:4.5.0.2;Target=maker-scaffold281|size369967-exonerate_est2genome-gene-2.4-mRNA-6 2838 3559 +;Gap=M722
scaffold281|size369967	model_gff:maker	match_part	319243	319642	.	+	.	ID=scaffold281|size369967:hsp:63979:4.5.0.2;Parent=scaffold281|size369967:hit:31878:4.5.0.2;Target=maker-scaffold281|size369967-exonerate_est2genome-gene-2.4-mRNA-6 1 400 +;Gap=M400
scaffold281|size369967	model_gff:maker	match_part	319728	319818	.	+	.	ID=scaffold281|size369967:hsp:63980:4.5.0.2;Parent=scaffold281|size369967:hit:31878:4.5.0.2;Target=maker-scaffold281|size369967-exonerate_est2genome-gene-2.4-mRNA-6 401 491 +;Gap=M91
scaffold281|size369967	model_gff:maker	match_part	319886	319953	.	+	.	ID=scaffold281|size369967:hsp:63981:4.5.0.2;Parent=scaffold281|size369967:hit:31878:4.5.0.2;Target=maker-scaffold281|size369967-exonerate_est2genome-gene-2.4-mRNA-6 492 559 +;Gap=M68
scaffold281|size369967	model_gff:maker	match_part	320038	320253	.	+	.	ID=scaffold281|size369967:hsp:63982:4.5.0.2;Parent=scaffold281|size369967:hit:31878:4.5.0.2;Target=maker-scaffold281|size369967-exonerate_est2genome-gene-2.4-mRNA-6 560 775 +;Gap=M216
scaffold281|size369967	model_gff:maker	match_part	320332	320436	.	+	.	ID=scaffold281|size369967:hsp:63983:4.5.0.2;Parent=scaffold281|size369967:hit:31878:4.5.0.2;Target=maker-scaffold281|size369967-exonerate_est2genome-gene-2.4-mRNA-6 776 880 +;Gap=M105
scaffold281|size369967	model_gff:maker	match_part	320524	320734	.	+	.	ID=scaffold281|size369967:hsp:63984:4.5.0.2;Parent=scaffold281|size369967:hit:31878:4.5.0.2;Target=maker-scaffold281|size369967-exonerate_est2genome-gene-2.4-mRNA-6 881 1091 +;Gap=M211
scaffold281|size369967	model_gff:maker	match_part	320812	320894	.	+	.	ID=scaffold281|size369967:hsp:63985:4.5.0.2;Parent=scaffold281|size369967:hit:31878:4.5.0.2;Target=maker-scaffold281|size369967-exonerate_est2genome-gene-2.4-mRNA-6 1092 1174 +;Gap=M83
scaffold281|size369967	model_gff:maker	match_part	320972	322079	.	+	.	ID=scaffold281|size369967:hsp:63986:4.5.0.2;Parent=scaffold281|size369967:hit:31878:4.5.0.2;Target=maker-scaffold281|size369967-exonerate_est2genome-gene-2.4-mRNA-6 3560 4667 +;Gap=M1108
scaffold281|size369967	model_gff:maker	match_part	322166	322588	.	+	.	ID=scaffold281|size369967:hsp:63987:4.5.0.2;Parent=scaffold281|size369967:hit:31878:4.5.0.2;Target=maker-scaffold281|size369967-exonerate_est2genome-gene-2.4-mRNA-6 1175 1597 +;Gap=M423
scaffold281|size369967	model_gff:maker	match	316951	318469	1344	+	.	ID=scaffold281|size369967:hit:31879:4.5.0.2;Name=maker-scaffold281|size369967-exonerate_est2genome-gene-2.4-mRNA-7;score=1344
scaffold281|size369967	model_gff:maker	match_part	316951	317658	.	+	.	ID=scaffold281|size369967:hsp:63988:4.5.0.2;Parent=scaffold281|size369967:hit:31879:4.5.0.2;Target=maker-scaffold281|size369967-exonerate_est2genome-gene-2.4-mRNA-7 1 708 +;Gap=M708
scaffold281|size369967	model_gff:maker	match_part	317749	318241	.	+	.	ID=scaffold281|size369967:hsp:63989:4.5.0.2;Parent=scaffold281|size369967:hit:31879:4.5.0.2;Target=maker-scaffold281|size369967-exonerate_est2genome-gene-2.4-mRNA-7 709 1201 +;Gap=M493
scaffold281|size369967	model_gff:maker	match_part	318327	318469	.	+	.	ID=scaffold281|size369967:hsp:63990:4.5.0.2;Parent=scaffold281|size369967:hit:31879:4.5.0.2;Target=maker-scaffold281|size369967-exonerate_est2genome-gene-2.4-mRNA-7 1202 1344 +;Gap=M143
scaffold281|size369967	model_gff:maker	match	201524	205868	3692	-	.	ID=scaffold281|size369967:hit:31880:4.5.0.2;Name=maker-scaffold281|size369967-exonerate_est2genome-gene-2.5-mRNA-1;score=3692
scaffold281|size369967	model_gff:maker	match_part	204886	205868	.	-	.	ID=scaffold281|size369967:hsp:63991:4.5.0.2;Parent=scaffold281|size369967:hit:31880:4.5.0.2;Target=maker-scaffold281|size369967-exonerate_est2genome-gene-2.5-mRNA-1 2710 3692 +;Gap=M983
scaffold281|size369967	model_gff:maker	match_part	204568	204798	.	-	.	ID=scaffold281|size369967:hsp:63992:4.5.0.2;Parent=scaffold281|size369967:hit:31880:4.5.0.2;Target=maker-scaffold281|size369967-exonerate_est2genome-gene-2.5-mRNA-1 2479 2709 +;Gap=M231
scaffold281|size369967	model_gff:maker	match_part	203499	204455	.	-	.	ID=scaffold281|size369967:hsp:63993:4.5.0.2;Parent=scaffold281|size369967:hit:31880:4.5.0.2;Target=maker-scaffold281|size369967-exonerate_est2genome-gene-2.5-mRNA-1 1522 2478 +;Gap=M957
scaffold281|size369967	model_gff:maker	match_part	203325	203405	.	-	.	ID=scaffold281|size369967:hsp:63994:4.5.0.2;Parent=scaffold281|size369967:hit:31880:4.5.0.2;Target=maker-scaffold281|size369967-exonerate_est2genome-gene-2.5-mRNA-1 1441 1521 +;Gap=M81
scaffold281|size369967	model_gff:maker	match_part	202940	203222	.	-	.	ID=scaffold281|size369967:hsp:63995:4.5.0.2;Parent=scaffold281|size369967:hit:31880:4.5.0.2;Target=maker-scaffold281|size369967-exonerate_est2genome-gene-2.5-mRNA-1 1158 1440 +;Gap=M283
scaffold281|size369967	model_gff:maker	match_part	202805	202855	.	-	.	ID=scaffold281|size369967:hsp:63996:4.5.0.2;Parent=scaffold281|size369967:hit:31880:4.5.0.2;Target=maker-scaffold281|size369967-exonerate_est2genome-gene-2.5-mRNA-1 1107 1157 +;Gap=M51
scaffold281|size369967	model_gff:maker	match_part	202263	202711	.	-	.	ID=scaffold281|size369967:hsp:63997:4.5.0.2;Parent=scaffold281|size369967:hit:31880:4.5.0.2;Target=maker-scaffold281|size369967-exonerate_est2genome-gene-2.5-mRNA-1 658 1106 +;Gap=M449
scaffold281|size369967	model_gff:maker	match_part	201524	202180	.	-	.	ID=scaffold281|size369967:hsp:63998:4.5.0.2;Parent=scaffold281|size369967:hit:31880:4.5.0.2;Target=maker-scaffold281|size369967-exonerate_est2genome-gene-2.5-mRNA-1 1 657 +;Gap=M657
scaffold281|size369967	model_gff:maker	match	201524	203531	1579	-	.	ID=scaffold281|size369967:hit:31881:4.5.0.2;Name=maker-scaffold281|size369967-exonerate_est2genome-gene-2.5-mRNA-2;score=1579
scaffold281|size369967	model_gff:maker	match_part	203509	203531	.	-	.	ID=scaffold281|size369967:hsp:63999:4.5.0.2;Parent=scaffold281|size369967:hit:31881:4.5.0.2;Target=maker-scaffold281|size369967-exonerate_est2genome-gene-2.5-mRNA-2 117 139 +;Gap=M23
scaffold281|size369967	model_gff:maker	match_part	203325	203440	.	-	.	ID=scaffold281|size369967:hsp:64000:4.5.0.2;Parent=scaffold281|size369967:hit:31881:4.5.0.2;Target=maker-scaffold281|size369967-exonerate_est2genome-gene-2.5-mRNA-2 1 116 +;Gap=M116
scaffold281|size369967	model_gff:maker	match_part	202940	203222	.	-	.	ID=scaffold281|size369967:hsp:64001:4.5.0.2;Parent=scaffold281|size369967:hit:31881:4.5.0.2;Target=maker-scaffold281|size369967-exonerate_est2genome-gene-2.5-mRNA-2 1297 1579 +;Gap=M283
scaffold281|size369967	model_gff:maker	match_part	202805	202855	.	-	.	ID=scaffold281|size369967:hsp:64002:4.5.0.2;Parent=scaffold281|size369967:hit:31881:4.5.0.2;Target=maker-scaffold281|size369967-exonerate_est2genome-gene-2.5-mRNA-2 1246 1296 +;Gap=M51
scaffold281|size369967	model_gff:maker	match_part	202263	202711	.	-	.	ID=scaffold281|size369967:hsp:64003:4.5.0.2;Parent=scaffold281|size369967:hit:31881:4.5.0.2;Target=maker-scaffold281|size369967-exonerate_est2genome-gene-2.5-mRNA-2 797 1245 +;Gap=M449
scaffold281|size369967	model_gff:maker	match_part	201524	202180	.	-	.	ID=scaffold281|size369967:hsp:64004:4.5.0.2;Parent=scaffold281|size369967:hit:31881:4.5.0.2;Target=maker-scaffold281|size369967-exonerate_est2genome-gene-2.5-mRNA-2 140 796 +;Gap=M657
scaffold281|size369967	model_gff:maker	match	201524	203283	7439	-	.	ID=scaffold281|size369967:hit:31882:4.5.0.2;Name=maker-scaffold281|size369967-exonerate_est2genome-gene-2.5-mRNA-3;score=7439
scaffold281|size369967	model_gff:maker	match_part	202940	203283	.	-	.	ID=scaffold281|size369967:hsp:64005:4.5.0.2;Parent=scaffold281|size369967:hit:31882:4.5.0.2;Target=maker-scaffold281|size369967-exonerate_est2genome-gene-2.5-mRNA-3 1 344 +;Gap=M344
scaffold281|size369967	model_gff:maker	match_part	202805	202855	.	-	.	ID=scaffold281|size369967:hsp:64006:4.5.0.2;Parent=scaffold281|size369967:hit:31882:4.5.0.2;Target=maker-scaffold281|size369967-exonerate_est2genome-gene-2.5-mRNA-3 1451 1501 +;Gap=M51
scaffold281|size369967	model_gff:maker	match_part	202263	202711	.	-	.	ID=scaffold281|size369967:hsp:64007:4.5.0.2;Parent=scaffold281|size369967:hit:31882:4.5.0.2;Target=maker-scaffold281|size369967-exonerate_est2genome-gene-2.5-mRNA-3 1002 1450 +;Gap=M449
scaffold281|size369967	model_gff:maker	match_part	201524	202180	.	-	.	ID=scaffold281|size369967:hsp:64008:4.5.0.2;Parent=scaffold281|size369967:hit:31882:4.5.0.2;Target=maker-scaffold281|size369967-exonerate_est2genome-gene-2.5-mRNA-3 345 1001 +;Gap=M657
scaffold281|size369967	model_gff:maker	match	211059	211612	1831	-	.	ID=scaffold281|size369967:hit:31883:4.5.0.2;Name=maker-scaffold281|size369967-exonerate_est2genome-gene-2.6-mRNA-1;score=1831
scaffold281|size369967	model_gff:maker	match_part	211258	211612	.	-	.	ID=scaffold281|size369967:hsp:64009:4.5.0.2;Parent=scaffold281|size369967:hit:31883:4.5.0.2;Target=maker-scaffold281|size369967-exonerate_est2genome-gene-2.6-mRNA-1 19 373 +;Gap=M355
scaffold281|size369967	model_gff:maker	match_part	211059	211076	.	-	.	ID=scaffold281|size369967:hsp:64010:4.5.0.2;Parent=scaffold281|size369967:hit:31883:4.5.0.2;Target=maker-scaffold281|size369967-exonerate_est2genome-gene-2.6-mRNA-1 1 18 +;Gap=M18
scaffold281|size369967	model_gff:maker	match	216090	218314	10225	-	.	ID=scaffold281|size369967:hit:31884:4.5.0.2;Name=maker-scaffold281|size369967-exonerate_est2genome-gene-2.7-mRNA-1;score=10225
scaffold281|size369967	model_gff:maker	match_part	217760	218314	.	-	.	ID=scaffold281|size369967:hsp:64011:4.5.0.2;Parent=scaffold281|size369967:hit:31884:4.5.0.2;Target=maker-scaffold281|size369967-exonerate_est2genome-gene-2.7-mRNA-1 1499 2053 +;Gap=M555
scaffold281|size369967	model_gff:maker	match_part	216438	217668	.	-	.	ID=scaffold281|size369967:hsp:64012:4.5.0.2;Parent=scaffold281|size369967:hit:31884:4.5.0.2;Target=maker-scaffold281|size369967-exonerate_est2genome-gene-2.7-mRNA-1 268 1498 +;Gap=M1231
scaffold281|size369967	model_gff:maker	match_part	216090	216356	.	-	.	ID=scaffold281|size369967:hsp:64013:4.5.0.2;Parent=scaffold281|size369967:hit:31884:4.5.0.2;Target=maker-scaffold281|size369967-exonerate_est2genome-gene-2.7-mRNA-1 1 267 +;Gap=M267
scaffold281|size369967	model_gff:maker	match	216090	218314	10699	-	.	ID=scaffold281|size369967:hit:31885:4.5.0.2;Name=maker-scaffold281|size369967-exonerate_est2genome-gene-2.7-mRNA-2;score=10699
scaffold281|size369967	model_gff:maker	match_part	216438	218314	.	-	.	ID=scaffold281|size369967:hsp:64014:4.5.0.2;Parent=scaffold281|size369967:hit:31885:4.5.0.2;Target=maker-scaffold281|size369967-exonerate_est2genome-gene-2.7-mRNA-2 1 1877 +;Gap=M1877
scaffold281|size369967	model_gff:maker	match_part	216090	216356	.	-	.	ID=scaffold281|size369967:hsp:64015:4.5.0.2;Parent=scaffold281|size369967:hit:31885:4.5.0.2;Target=maker-scaffold281|size369967-exonerate_est2genome-gene-2.7-mRNA-2 1878 2144 +;Gap=M267
scaffold281|size369967	model_gff:maker	match	222668	223754	801	-	.	ID=scaffold281|size369967:hit:31886:4.5.0.2;Name=maker-scaffold281|size369967-exonerate_est2genome-gene-2.8-mRNA-1;score=801
scaffold281|size369967	model_gff:maker	match_part	223440	223754	.	-	.	ID=scaffold281|size369967:hsp:64016:4.5.0.2;Parent=scaffold281|size369967:hit:31886:4.5.0.2;Target=maker-scaffold281|size369967-exonerate_est2genome-gene-2.8-mRNA-1 487 801 +;Gap=M315
scaffold281|size369967	model_gff:maker	match_part	223206	223350	.	-	.	ID=scaffold281|size369967:hsp:64017:4.5.0.2;Parent=scaffold281|size369967:hit:31886:4.5.0.2;Target=maker-scaffold281|size369967-exonerate_est2genome-gene-2.8-mRNA-1 342 486 +;Gap=M145
scaffold281|size369967	model_gff:maker	match_part	222891	223084	.	-	.	ID=scaffold281|size369967:hsp:64018:4.5.0.2;Parent=scaffold281|size369967:hit:31886:4.5.0.2;Target=maker-scaffold281|size369967-exonerate_est2genome-gene-2.8-mRNA-1 148 341 +;Gap=M194
scaffold281|size369967	model_gff:maker	match_part	222668	222814	.	-	.	ID=scaffold281|size369967:hsp:64019:4.5.0.2;Parent=scaffold281|size369967:hit:31886:4.5.0.2;Target=maker-scaffold281|size369967-exonerate_est2genome-gene-2.8-mRNA-1 1 147 +;Gap=M147
scaffold281|size369967	model_gff:maker	match	223139	223754	527	-	.	ID=scaffold281|size369967:hit:31887:4.5.0.2;Name=maker-scaffold281|size369967-exonerate_est2genome-gene-2.8-mRNA-2;score=527
scaffold281|size369967	model_gff:maker	match_part	223440	223754	.	-	.	ID=scaffold281|size369967:hsp:64020:4.5.0.2;Parent=scaffold281|size369967:hit:31887:4.5.0.2;Target=maker-scaffold281|size369967-exonerate_est2genome-gene-2.8-mRNA-2 213 527 +;Gap=M315
scaffold281|size369967	model_gff:maker	match_part	223139	223350	.	-	.	ID=scaffold281|size369967:hsp:64021:4.5.0.2;Parent=scaffold281|size369967:hit:31887:4.5.0.2;Target=maker-scaffold281|size369967-exonerate_est2genome-gene-2.8-mRNA-2 1 212 +;Gap=M212
scaffold281|size369967	model_gff:maker	match	222668	223079	336	-	.	ID=scaffold281|size369967:hit:31888:4.5.0.2;Name=maker-scaffold281|size369967-exonerate_est2genome-gene-2.8-mRNA-3;score=336
scaffold281|size369967	model_gff:maker	match_part	222891	223079	.	-	.	ID=scaffold281|size369967:hsp:64022:4.5.0.2;Parent=scaffold281|size369967:hit:31888:4.5.0.2;Target=maker-scaffold281|size369967-exonerate_est2genome-gene-2.8-mRNA-3 1 189 +;Gap=M189
scaffold281|size369967	model_gff:maker	match_part	222668	222814	.	-	.	ID=scaffold281|size369967:hsp:64023:4.5.0.2;Parent=scaffold281|size369967:hit:31888:4.5.0.2;Target=maker-scaffold281|size369967-exonerate_est2genome-gene-2.8-mRNA-3 190 336 +;Gap=M147
scaffold281|size369967	model_gff:maker	match	223767	224314	2255	-	.	ID=scaffold281|size369967:hit:31889:4.5.0.2;Name=maker-scaffold281|size369967-exonerate_est2genome-gene-2.9-mRNA-1;score=2255
scaffold281|size369967	model_gff:maker	match_part	224086	224314	.	-	.	ID=scaffold281|size369967:hsp:64024:4.5.0.2;Parent=scaffold281|size369967:hit:31889:4.5.0.2;Target=maker-scaffold281|size369967-exonerate_est2genome-gene-2.9-mRNA-1 229 457 +;Gap=M229
scaffold281|size369967	model_gff:maker	match_part	223767	223994	.	-	.	ID=scaffold281|size369967:hsp:64025:4.5.0.2;Parent=scaffold281|size369967:hit:31889:4.5.0.2;Target=maker-scaffold281|size369967-exonerate_est2genome-gene-2.9-mRNA-1 1 228 +;Gap=M228
scaffold281|size369967	model_gff:maker	match	224416	230650	5146	-	.	ID=scaffold281|size369967:hit:31890:4.5.0.2;Name=maker-scaffold281|size369967-exonerate_est2genome-gene-2.10-mRNA-1;score=5146
scaffold281|size369967	model_gff:maker	match_part	229785	230650	.	-	.	ID=scaffold281|size369967:hsp:64026:4.5.0.2;Parent=scaffold281|size369967:hit:31890:4.5.0.2;Target=maker-scaffold281|size369967-exonerate_est2genome-gene-2.10-mRNA-1 4281 5146 +;Gap=M866
scaffold281|size369967	model_gff:maker	match_part	228303	229697	.	-	.	ID=scaffold281|size369967:hsp:64027:4.5.0.2;Parent=scaffold281|size369967:hit:31890:4.5.0.2;Target=maker-scaffold281|size369967-exonerate_est2genome-gene-2.10-mRNA-1 2886 4280 +;Gap=M1395
scaffold281|size369967	model_gff:maker	match_part	227810	228221	.	-	.	ID=scaffold281|size369967:hsp:64028:4.5.0.2;Parent=scaffold281|size369967:hit:31890:4.5.0.2;Target=maker-scaffold281|size369967-exonerate_est2genome-gene-2.10-mRNA-1 2474 2885 +;Gap=M412
scaffold281|size369967	model_gff:maker	match_part	227354	227720	.	-	.	ID=scaffold281|size369967:hsp:64029:4.5.0.2;Parent=scaffold281|size369967:hit:31890:4.5.0.2;Target=maker-scaffold281|size369967-exonerate_est2genome-gene-2.10-mRNA-1 2107 2473 +;Gap=M367
scaffold281|size369967	model_gff:maker	match_part	226799	227271	.	-	.	ID=scaffold281|size369967:hsp:64030:4.5.0.2;Parent=scaffold281|size369967:hit:31890:4.5.0.2;Target=maker-scaffold281|size369967-exonerate_est2genome-gene-2.10-mRNA-1 1634 2106 +;Gap=M473
scaffold281|size369967	model_gff:maker	match_part	226652	226711	.	-	.	ID=scaffold281|size369967:hsp:64031:4.5.0.2;Parent=scaffold281|size369967:hit:31890:4.5.0.2;Target=maker-scaffold281|size369967-exonerate_est2genome-gene-2.10-mRNA-1 1574 1633 +;Gap=M60
scaffold281|size369967	model_gff:maker	match_part	226526	226561	.	-	.	ID=scaffold281|size369967:hsp:64032:4.5.0.2;Parent=scaffold281|size369967:hit:31890:4.5.0.2;Target=maker-scaffold281|size369967-exonerate_est2genome-gene-2.10-mRNA-1 1538 1573 +;Gap=M36
scaffold281|size369967	model_gff:maker	match_part	226145	226426	.	-	.	ID=scaffold281|size369967:hsp:64033:4.5.0.2;Parent=scaffold281|size369967:hit:31890:4.5.0.2;Target=maker-scaffold281|size369967-exonerate_est2genome-gene-2.10-mRNA-1 1256 1537 +;Gap=M282
scaffold281|size369967	model_gff:maker	match_part	226011	226070	.	-	.	ID=scaffold281|size369967:hsp:64034:4.5.0.2;Parent=scaffold281|size369967:hit:31890:4.5.0.2;Target=maker-scaffold281|size369967-exonerate_est2genome-gene-2.10-mRNA-1 1196 1255 +;Gap=M60
scaffold281|size369967	model_gff:maker	match_part	225880	225933	.	-	.	ID=scaffold281|size369967:hsp:64035:4.5.0.2;Parent=scaffold281|size369967:hit:31890:4.5.0.2;Target=maker-scaffold281|size369967-exonerate_est2genome-gene-2.10-mRNA-1 1142 1195 +;Gap=M54
scaffold281|size369967	model_gff:maker	match_part	225717	225800	.	-	.	ID=scaffold281|size369967:hsp:64036:4.5.0.2;Parent=scaffold281|size369967:hit:31890:4.5.0.2;Target=maker-scaffold281|size369967-exonerate_est2genome-gene-2.10-mRNA-1 1058 1141 +;Gap=M84
scaffold281|size369967	model_gff:maker	match_part	225538	225642	.	-	.	ID=scaffold281|size369967:hsp:64037:4.5.0.2;Parent=scaffold281|size369967:hit:31890:4.5.0.2;Target=maker-scaffold281|size369967-exonerate_est2genome-gene-2.10-mRNA-1 953 1057 +;Gap=M105
scaffold281|size369967	model_gff:maker	match_part	225356	225445	.	-	.	ID=scaffold281|size369967:hsp:64038:4.5.0.2;Parent=scaffold281|size369967:hit:31890:4.5.0.2;Target=maker-scaffold281|size369967-exonerate_est2genome-gene-2.10-mRNA-1 863 952 +;Gap=M90
scaffold281|size369967	model_gff:maker	match_part	224416	225277	.	-	.	ID=scaffold281|size369967:hsp:64039:4.5.0.2;Parent=scaffold281|size369967:hit:31890:4.5.0.2;Target=maker-scaffold281|size369967-exonerate_est2genome-gene-2.10-mRNA-1 1 862 +;Gap=M862
scaffold281|size369967	model_gff:maker	match	224416	230650	5235	-	.	ID=scaffold281|size369967:hit:31891:4.5.0.2;Name=maker-scaffold281|size369967-exonerate_est2genome-gene-2.10-mRNA-2;score=5235
scaffold281|size369967	model_gff:maker	match_part	229785	230650	.	-	.	ID=scaffold281|size369967:hsp:64040:4.5.0.2;Parent=scaffold281|size369967:hit:31891:4.5.0.2;Target=maker-scaffold281|size369967-exonerate_est2genome-gene-2.10-mRNA-2 4370 5235 +;Gap=M866
scaffold281|size369967	model_gff:maker	match_part	228303	229697	.	-	.	ID=scaffold281|size369967:hsp:64041:4.5.0.2;Parent=scaffold281|size369967:hit:31891:4.5.0.2;Target=maker-scaffold281|size369967-exonerate_est2genome-gene-2.10-mRNA-2 2975 4369 +;Gap=M1395
scaffold281|size369967	model_gff:maker	match_part	227354	228221	.	-	.	ID=scaffold281|size369967:hsp:64042:4.5.0.2;Parent=scaffold281|size369967:hit:31891:4.5.0.2;Target=maker-scaffold281|size369967-exonerate_est2genome-gene-2.10-mRNA-2 1 868 +;Gap=M868
scaffold281|size369967	model_gff:maker	match_part	226799	227271	.	-	.	ID=scaffold281|size369967:hsp:64043:4.5.0.2;Parent=scaffold281|size369967:hit:31891:4.5.0.2;Target=maker-scaffold281|size369967-exonerate_est2genome-gene-2.10-mRNA-2 2502 2974 +;Gap=M473
scaffold281|size369967	model_gff:maker	match_part	226652	226711	.	-	.	ID=scaffold281|size369967:hsp:64044:4.5.0.2;Parent=scaffold281|size369967:hit:31891:4.5.0.2;Target=maker-scaffold281|size369967-exonerate_est2genome-gene-2.10-mRNA-2 2442 2501 +;Gap=M60
scaffold281|size369967	model_gff:maker	match_part	226526	226561	.	-	.	ID=scaffold281|size369967:hsp:64045:4.5.0.2;Parent=scaffold281|size369967:hit:31891:4.5.0.2;Target=maker-scaffold281|size369967-exonerate_est2genome-gene-2.10-mRNA-2 2406 2441 +;Gap=M36
scaffold281|size369967	model_gff:maker	match_part	226145	226426	.	-	.	ID=scaffold281|size369967:hsp:64046:4.5.0.2;Parent=scaffold281|size369967:hit:31891:4.5.0.2;Target=maker-scaffold281|size369967-exonerate_est2genome-gene-2.10-mRNA-2 2124 2405 +;Gap=M282
scaffold281|size369967	model_gff:maker	match_part	226011	226070	.	-	.	ID=scaffold281|size369967:hsp:64047:4.5.0.2;Parent=scaffold281|size369967:hit:31891:4.5.0.2;Target=maker-scaffold281|size369967-exonerate_est2genome-gene-2.10-mRNA-2 2064 2123 +;Gap=M60
scaffold281|size369967	model_gff:maker	match_part	225880	225933	.	-	.	ID=scaffold281|size369967:hsp:64048:4.5.0.2;Parent=scaffold281|size369967:hit:31891:4.5.0.2;Target=maker-scaffold281|size369967-exonerate_est2genome-gene-2.10-mRNA-2 2010 2063 +;Gap=M54
scaffold281|size369967	model_gff:maker	match_part	225717	225800	.	-	.	ID=scaffold281|size369967:hsp:64049:4.5.0.2;Parent=scaffold281|size369967:hit:31891:4.5.0.2;Target=maker-scaffold281|size369967-exonerate_est2genome-gene-2.10-mRNA-2 1926 2009 +;Gap=M84
scaffold281|size369967	model_gff:maker	match_part	225538	225642	.	-	.	ID=scaffold281|size369967:hsp:64050:4.5.0.2;Parent=scaffold281|size369967:hit:31891:4.5.0.2;Target=maker-scaffold281|size369967-exonerate_est2genome-gene-2.10-mRNA-2 1821 1925 +;Gap=M105
scaffold281|size369967	model_gff:maker	match_part	225356	225445	.	-	.	ID=scaffold281|size369967:hsp:64051:4.5.0.2;Parent=scaffold281|size369967:hit:31891:4.5.0.2;Target=maker-scaffold281|size369967-exonerate_est2genome-gene-2.10-mRNA-2 1731 1820 +;Gap=M90
scaffold281|size369967	model_gff:maker	match_part	224416	225277	.	-	.	ID=scaffold281|size369967:hsp:64052:4.5.0.2;Parent=scaffold281|size369967:hit:31891:4.5.0.2;Target=maker-scaffold281|size369967-exonerate_est2genome-gene-2.10-mRNA-2 869 1730 +;Gap=M862
scaffold281|size369967	model_gff:maker	match	224416	226073	1258	-	.	ID=scaffold281|size369967:hit:31892:4.5.0.2;Name=maker-scaffold281|size369967-exonerate_est2genome-gene-2.10-mRNA-3;score=1258
scaffold281|size369967	model_gff:maker	match_part	226011	226073	.	-	.	ID=scaffold281|size369967:hsp:64053:4.5.0.2;Parent=scaffold281|size369967:hit:31892:4.5.0.2;Target=maker-scaffold281|size369967-exonerate_est2genome-gene-2.10-mRNA-3 1 63 +;Gap=M63
scaffold281|size369967	model_gff:maker	match_part	225880	225933	.	-	.	ID=scaffold281|size369967:hsp:64054:4.5.0.2;Parent=scaffold281|size369967:hit:31892:4.5.0.2;Target=maker-scaffold281|size369967-exonerate_est2genome-gene-2.10-mRNA-3 1205 1258 +;Gap=M54
scaffold281|size369967	model_gff:maker	match_part	225717	225800	.	-	.	ID=scaffold281|size369967:hsp:64055:4.5.0.2;Parent=scaffold281|size369967:hit:31892:4.5.0.2;Target=maker-scaffold281|size369967-exonerate_est2genome-gene-2.10-mRNA-3 1121 1204 +;Gap=M84
scaffold281|size369967	model_gff:maker	match_part	225538	225642	.	-	.	ID=scaffold281|size369967:hsp:64056:4.5.0.2;Parent=scaffold281|size369967:hit:31892:4.5.0.2;Target=maker-scaffold281|size369967-exonerate_est2genome-gene-2.10-mRNA-3 1016 1120 +;Gap=M105
scaffold281|size369967	model_gff:maker	match_part	225356	225445	.	-	.	ID=scaffold281|size369967:hsp:64057:4.5.0.2;Parent=scaffold281|size369967:hit:31892:4.5.0.2;Target=maker-scaffold281|size369967-exonerate_est2genome-gene-2.10-mRNA-3 926 1015 +;Gap=M90
scaffold281|size369967	model_gff:maker	match_part	224416	225277	.	-	.	ID=scaffold281|size369967:hsp:64058:4.5.0.2;Parent=scaffold281|size369967:hit:31892:4.5.0.2;Target=maker-scaffold281|size369967-exonerate_est2genome-gene-2.10-mRNA-3 64 925 +;Gap=M862
scaffold281|size369967	model_gff:maker	match	224416	225739	1154	-	.	ID=scaffold281|size369967:hit:31893:4.5.0.2;Name=maker-scaffold281|size369967-exonerate_est2genome-gene-2.10-mRNA-4;score=1154
scaffold281|size369967	model_gff:maker	match_part	225538	225739	.	-	.	ID=scaffold281|size369967:hsp:64059:4.5.0.2;Parent=scaffold281|size369967:hit:31893:4.5.0.2;Target=maker-scaffold281|size369967-exonerate_est2genome-gene-2.10-mRNA-4 1 202 +;Gap=M202
scaffold281|size369967	model_gff:maker	match_part	225356	225445	.	-	.	ID=scaffold281|size369967:hsp:64060:4.5.0.2;Parent=scaffold281|size369967:hit:31893:4.5.0.2;Target=maker-scaffold281|size369967-exonerate_est2genome-gene-2.10-mRNA-4 1065 1154 +;Gap=M90
scaffold281|size369967	model_gff:maker	match_part	224416	225277	.	-	.	ID=scaffold281|size369967:hsp:64061:4.5.0.2;Parent=scaffold281|size369967:hit:31893:4.5.0.2;Target=maker-scaffold281|size369967-exonerate_est2genome-gene-2.10-mRNA-4 203 1064 +;Gap=M862
scaffold281|size369967	model_gff:maker	match	254857	261603	5791	-	.	ID=scaffold281|size369967:hit:31894:4.5.0.2;Name=maker-scaffold281|size369967-exonerate_est2genome-gene-2.11-mRNA-1;score=5791
scaffold281|size369967	model_gff:maker	match_part	261472	261603	.	-	.	ID=scaffold281|size369967:hsp:64062:4.5.0.2;Parent=scaffold281|size369967:hit:31894:4.5.0.2;Target=maker-scaffold281|size369967-exonerate_est2genome-gene-2.11-mRNA-1 5660 5791 +;Gap=M132
scaffold281|size369967	model_gff:maker	match_part	260047	261270	.	-	.	ID=scaffold281|size369967:hsp:64063:4.5.0.2;Parent=scaffold281|size369967:hit:31894:4.5.0.2;Target=maker-scaffold281|size369967-exonerate_est2genome-gene-2.11-mRNA-1 4436 5659 +;Gap=M1224
scaffold281|size369967	model_gff:maker	match_part	259700	259952	.	-	.	ID=scaffold281|size369967:hsp:64064:4.5.0.2;Parent=scaffold281|size369967:hit:31894:4.5.0.2;Target=maker-scaffold281|size369967-exonerate_est2genome-gene-2.11-mRNA-1 4183 4435 +;Gap=M253
scaffold281|size369967	model_gff:maker	match_part	259471	259613	.	-	.	ID=scaffold281|size369967:hsp:64065:4.5.0.2;Parent=scaffold281|size369967:hit:31894:4.5.0.2;Target=maker-scaffold281|size369967-exonerate_est2genome-gene-2.11-mRNA-1 4040 4182 +;Gap=M143
scaffold281|size369967	model_gff:maker	match_part	259086	259385	.	-	.	ID=scaffold281|size369967:hsp:64066:4.5.0.2;Parent=scaffold281|size369967:hit:31894:4.5.0.2;Target=maker-scaffold281|size369967-exonerate_est2genome-gene-2.11-mRNA-1 3740 4039 +;Gap=M300
scaffold281|size369967	model_gff:maker	match_part	257999	259007	.	-	.	ID=scaffold281|size369967:hsp:64067:4.5.0.2;Parent=scaffold281|size369967:hit:31894:4.5.0.2;Target=maker-scaffold281|size369967-exonerate_est2genome-gene-2.11-mRNA-1 2731 3739 +;Gap=M1009
scaffold281|size369967	model_gff:maker	match_part	257869	257911	.	-	.	ID=scaffold281|size369967:hsp:64068:4.5.0.2;Parent=scaffold281|size369967:hit:31894:4.5.0.2;Target=maker-scaffold281|size369967-exonerate_est2genome-gene-2.11-mRNA-1 2688 2730 +;Gap=M43
scaffold281|size369967	model_gff:maker	match_part	257113	257779	.	-	.	ID=scaffold281|size369967:hsp:64069:4.5.0.2;Parent=scaffold281|size369967:hit:31894:4.5.0.2;Target=maker-scaffold281|size369967-exonerate_est2genome-gene-2.11-mRNA-1 2021 2687 +;Gap=M667
scaffold281|size369967	model_gff:maker	match_part	256957	257038	.	-	.	ID=scaffold281|size369967:hsp:64070:4.5.0.2;Parent=scaffold281|size369967:hit:31894:4.5.0.2;Target=maker-scaffold281|size369967-exonerate_est2genome-gene-2.11-mRNA-1 1939 2020 +;Gap=M82
scaffold281|size369967	model_gff:maker	match_part	255661	256882	.	-	.	ID=scaffold281|size369967:hsp:64071:4.5.0.2;Parent=scaffold281|size369967:hit:31894:4.5.0.2;Target=maker-scaffold281|size369967-exonerate_est2genome-gene-2.11-mRNA-1 717 1938 +;Gap=M1222
scaffold281|size369967	model_gff:maker	match_part	254857	255572	.	-	.	ID=scaffold281|size369967:hsp:64072:4.5.0.2;Parent=scaffold281|size369967:hit:31894:4.5.0.2;Target=maker-scaffold281|size369967-exonerate_est2genome-gene-2.11-mRNA-1 1 716 +;Gap=M716
scaffold281|size369967	model_gff:maker	match	254857	261603	5992	-	.	ID=scaffold281|size369967:hit:31895:4.5.0.2;Name=maker-scaffold281|size369967-exonerate_est2genome-gene-2.11-mRNA-2;score=5992
scaffold281|size369967	model_gff:maker	match_part	260047	261603	.	-	.	ID=scaffold281|size369967:hsp:64073:4.5.0.2;Parent=scaffold281|size369967:hit:31895:4.5.0.2;Target=maker-scaffold281|size369967-exonerate_est2genome-gene-2.11-mRNA-2 1 1557 +;Gap=M1557
scaffold281|size369967	model_gff:maker	match_part	259700	259952	.	-	.	ID=scaffold281|size369967:hsp:64074:4.5.0.2;Parent=scaffold281|size369967:hit:31895:4.5.0.2;Target=maker-scaffold281|size369967-exonerate_est2genome-gene-2.11-mRNA-2 5740 5992 +;Gap=M253
scaffold281|size369967	model_gff:maker	match_part	259471	259613	.	-	.	ID=scaffold281|size369967:hsp:64075:4.5.0.2;Parent=scaffold281|size369967:hit:31895:4.5.0.2;Target=maker-scaffold281|size369967-exonerate_est2genome-gene-2.11-mRNA-2 5597 5739 +;Gap=M143
scaffold281|size369967	model_gff:maker	match_part	259086	259385	.	-	.	ID=scaffold281|size369967:hsp:64076:4.5.0.2;Parent=scaffold281|size369967:hit:31895:4.5.0.2;Target=maker-scaffold281|size369967-exonerate_est2genome-gene-2.11-mRNA-2 5297 5596 +;Gap=M300
scaffold281|size369967	model_gff:maker	match_part	257999	259007	.	-	.	ID=scaffold281|size369967:hsp:64077:4.5.0.2;Parent=scaffold281|size369967:hit:31895:4.5.0.2;Target=maker-scaffold281|size369967-exonerate_est2genome-gene-2.11-mRNA-2 4288 5296 +;Gap=M1009
scaffold281|size369967	model_gff:maker	match_part	257869	257911	.	-	.	ID=scaffold281|size369967:hsp:64078:4.5.0.2;Parent=scaffold281|size369967:hit:31895:4.5.0.2;Target=maker-scaffold281|size369967-exonerate_est2genome-gene-2.11-mRNA-2 4245 4287 +;Gap=M43
scaffold281|size369967	model_gff:maker	match_part	257113	257779	.	-	.	ID=scaffold281|size369967:hsp:64079:4.5.0.2;Parent=scaffold281|size369967:hit:31895:4.5.0.2;Target=maker-scaffold281|size369967-exonerate_est2genome-gene-2.11-mRNA-2 3578 4244 +;Gap=M667
scaffold281|size369967	model_gff:maker	match_part	256957	257038	.	-	.	ID=scaffold281|size369967:hsp:64080:4.5.0.2;Parent=scaffold281|size369967:hit:31895:4.5.0.2;Target=maker-scaffold281|size369967-exonerate_est2genome-gene-2.11-mRNA-2 3496 3577 +;Gap=M82
scaffold281|size369967	model_gff:maker	match_part	255661	256882	.	-	.	ID=scaffold281|size369967:hsp:64081:4.5.0.2;Parent=scaffold281|size369967:hit:31895:4.5.0.2;Target=maker-scaffold281|size369967-exonerate_est2genome-gene-2.11-mRNA-2 2274 3495 +;Gap=M1222
scaffold281|size369967	model_gff:maker	match_part	254857	255572	.	-	.	ID=scaffold281|size369967:hsp:64082:4.5.0.2;Parent=scaffold281|size369967:hit:31895:4.5.0.2;Target=maker-scaffold281|size369967-exonerate_est2genome-gene-2.11-mRNA-2 1558 2273 +;Gap=M716
scaffold281|size369967	model_gff:maker	match	254857	261603	6066	-	.	ID=scaffold281|size369967:hit:31896:4.5.0.2;Name=maker-scaffold281|size369967-exonerate_est2genome-gene-2.11-mRNA-3;score=6066
scaffold281|size369967	model_gff:maker	match_part	260047	261603	.	-	.	ID=scaffold281|size369967:hsp:64083:4.5.0.2;Parent=scaffold281|size369967:hit:31896:4.5.0.2;Target=maker-scaffold281|size369967-exonerate_est2genome-gene-2.11-mRNA-3 1379 2935 +;Gap=M1557
scaffold281|size369967	model_gff:maker	match_part	259700	259952	.	-	.	ID=scaffold281|size369967:hsp:64084:4.5.0.2;Parent=scaffold281|size369967:hit:31896:4.5.0.2;Target=maker-scaffold281|size369967-exonerate_est2genome-gene-2.11-mRNA-3 5814 6066 +;Gap=M253
scaffold281|size369967	model_gff:maker	match_part	259471	259613	.	-	.	ID=scaffold281|size369967:hsp:64085:4.5.0.2;Parent=scaffold281|size369967:hit:31896:4.5.0.2;Target=maker-scaffold281|size369967-exonerate_est2genome-gene-2.11-mRNA-3 5671 5813 +;Gap=M143
scaffold281|size369967	model_gff:maker	match_part	259086	259385	.	-	.	ID=scaffold281|size369967:hsp:64086:4.5.0.2;Parent=scaffold281|size369967:hit:31896:4.5.0.2;Target=maker-scaffold281|size369967-exonerate_est2genome-gene-2.11-mRNA-3 5371 5670 +;Gap=M300
scaffold281|size369967	model_gff:maker	match_part	257999	259007	.	-	.	ID=scaffold281|size369967:hsp:64087:4.5.0.2;Parent=scaffold281|size369967:hit:31896:4.5.0.2;Target=maker-scaffold281|size369967-exonerate_est2genome-gene-2.11-mRNA-3 4362 5370 +;Gap=M1009
scaffold281|size369967	model_gff:maker	match_part	257869	257911	.	-	.	ID=scaffold281|size369967:hsp:64088:4.5.0.2;Parent=scaffold281|size369967:hit:31896:4.5.0.2;Target=maker-scaffold281|size369967-exonerate_est2genome-gene-2.11-mRNA-3 4319 4361 +;Gap=M43
scaffold281|size369967	model_gff:maker	match_part	257113	257779	.	-	.	ID=scaffold281|size369967:hsp:64089:4.5.0.2;Parent=scaffold281|size369967:hit:31896:4.5.0.2;Target=maker-scaffold281|size369967-exonerate_est2genome-gene-2.11-mRNA-3 3652 4318 +;Gap=M667
scaffold281|size369967	model_gff:maker	match_part	255661	257038	.	-	.	ID=scaffold281|size369967:hsp:64090:4.5.0.2;Parent=scaffold281|size369967:hit:31896:4.5.0.2;Target=maker-scaffold281|size369967-exonerate_est2genome-gene-2.11-mRNA-3 1 1378 +;Gap=M1378
scaffold281|size369967	model_gff:maker	match_part	254857	255572	.	-	.	ID=scaffold281|size369967:hsp:64091:4.5.0.2;Parent=scaffold281|size369967:hit:31896:4.5.0.2;Target=maker-scaffold281|size369967-exonerate_est2genome-gene-2.11-mRNA-3 2936 3651 +;Gap=M716
scaffold281|size369967	model_gff:maker	match	254857	261603	5998	-	.	ID=scaffold281|size369967:hit:31897:4.5.0.2;Name=maker-scaffold281|size369967-exonerate_est2genome-gene-2.11-mRNA-4;score=5998
scaffold281|size369967	model_gff:maker	match_part	260047	261603	.	-	.	ID=scaffold281|size369967:hsp:64092:4.5.0.2;Parent=scaffold281|size369967:hit:31897:4.5.0.2;Target=maker-scaffold281|size369967-exonerate_est2genome-gene-2.11-mRNA-4 1726 3282 +;Gap=M1557
scaffold281|size369967	model_gff:maker	match_part	259700	259952	.	-	.	ID=scaffold281|size369967:hsp:64093:4.5.0.2;Parent=scaffold281|size369967:hit:31897:4.5.0.2;Target=maker-scaffold281|size369967-exonerate_est2genome-gene-2.11-mRNA-4 5746 5998 +;Gap=M253
scaffold281|size369967	model_gff:maker	match_part	259471	259613	.	-	.	ID=scaffold281|size369967:hsp:64094:4.5.0.2;Parent=scaffold281|size369967:hit:31897:4.5.0.2;Target=maker-scaffold281|size369967-exonerate_est2genome-gene-2.11-mRNA-4 5603 5745 +;Gap=M143
scaffold281|size369967	model_gff:maker	match_part	259086	259385	.	-	.	ID=scaffold281|size369967:hsp:64095:4.5.0.2;Parent=scaffold281|size369967:hit:31897:4.5.0.2;Target=maker-scaffold281|size369967-exonerate_est2genome-gene-2.11-mRNA-4 5303 5602 +;Gap=M300
scaffold281|size369967	model_gff:maker	match_part	257972	259007	.	-	.	ID=scaffold281|size369967:hsp:64096:4.5.0.2;Parent=scaffold281|size369967:hit:31897:4.5.0.2;Target=maker-scaffold281|size369967-exonerate_est2genome-gene-2.11-mRNA-4 690 1725 +;Gap=M1036
scaffold281|size369967	model_gff:maker	match_part	257113	257801	.	-	.	ID=scaffold281|size369967:hsp:64097:4.5.0.2;Parent=scaffold281|size369967:hit:31897:4.5.0.2;Target=maker-scaffold281|size369967-exonerate_est2genome-gene-2.11-mRNA-4 1 689 +;Gap=M689
scaffold281|size369967	model_gff:maker	match_part	256957	257038	.	-	.	ID=scaffold281|size369967:hsp:64098:4.5.0.2;Parent=scaffold281|size369967:hit:31897:4.5.0.2;Target=maker-scaffold281|size369967-exonerate_est2genome-gene-2.11-mRNA-4 5221 5302 +;Gap=M82
scaffold281|size369967	model_gff:maker	match_part	255661	256882	.	-	.	ID=scaffold281|size369967:hsp:64099:4.5.0.2;Parent=scaffold281|size369967:hit:31897:4.5.0.2;Target=maker-scaffold281|size369967-exonerate_est2genome-gene-2.11-mRNA-4 3999 5220 +;Gap=M1222
scaffold281|size369967	model_gff:maker	match_part	254857	255572	.	-	.	ID=scaffold281|size369967:hsp:64100:4.5.0.2;Parent=scaffold281|size369967:hit:31897:4.5.0.2;Target=maker-scaffold281|size369967-exonerate_est2genome-gene-2.11-mRNA-4 3283 3998 +;Gap=M716
scaffold281|size369967	model_gff:maker	match	257702	261603	3472	-	.	ID=scaffold281|size369967:hit:31898:4.5.0.2;Name=maker-scaffold281|size369967-exonerate_est2genome-gene-2.11-mRNA-5;score=3472
scaffold281|size369967	model_gff:maker	match_part	260047	261603	.	-	.	ID=scaffold281|size369967:hsp:64101:4.5.0.2;Parent=scaffold281|size369967:hit:31898:4.5.0.2;Target=maker-scaffold281|size369967-exonerate_est2genome-gene-2.11-mRNA-5 211 1767 +;Gap=M1557
scaffold281|size369967	model_gff:maker	match_part	259700	259952	.	-	.	ID=scaffold281|size369967:hsp:64102:4.5.0.2;Parent=scaffold281|size369967:hit:31898:4.5.0.2;Target=maker-scaffold281|size369967-exonerate_est2genome-gene-2.11-mRNA-5 3220 3472 +;Gap=M253
scaffold281|size369967	model_gff:maker	match_part	259471	259613	.	-	.	ID=scaffold281|size369967:hsp:64103:4.5.0.2;Parent=scaffold281|size369967:hit:31898:4.5.0.2;Target=maker-scaffold281|size369967-exonerate_est2genome-gene-2.11-mRNA-5 3077 3219 +;Gap=M143
scaffold281|size369967	model_gff:maker	match_part	259086	259385	.	-	.	ID=scaffold281|size369967:hsp:64104:4.5.0.2;Parent=scaffold281|size369967:hit:31898:4.5.0.2;Target=maker-scaffold281|size369967-exonerate_est2genome-gene-2.11-mRNA-5 2777 3076 +;Gap=M300
scaffold281|size369967	model_gff:maker	match_part	257999	259007	.	-	.	ID=scaffold281|size369967:hsp:64105:4.5.0.2;Parent=scaffold281|size369967:hit:31898:4.5.0.2;Target=maker-scaffold281|size369967-exonerate_est2genome-gene-2.11-mRNA-5 1768 2776 +;Gap=M1009
scaffold281|size369967	model_gff:maker	match_part	257702	257911	.	-	.	ID=scaffold281|size369967:hsp:64106:4.5.0.2;Parent=scaffold281|size369967:hit:31898:4.5.0.2;Target=maker-scaffold281|size369967-exonerate_est2genome-gene-2.11-mRNA-5 1 210 +;Gap=M210
scaffold281|size369967	model_gff:maker	match	304295	312865	6281	-	.	ID=scaffold281|size369967:hit:31899:4.5.0.2;Name=maker-scaffold281|size369967-exonerate_est2genome-gene-2.12-mRNA-1;score=6281
scaffold281|size369967	model_gff:maker	match_part	310765	312865	.	-	.	ID=scaffold281|size369967:hsp:64107:4.5.0.2;Parent=scaffold281|size369967:hit:31899:4.5.0.2;Target=maker-scaffold281|size369967-exonerate_est2genome-gene-2.12-mRNA-1 4181 6281 +;Gap=M2101
scaffold281|size369967	model_gff:maker	match_part	310563	310634	.	-	.	ID=scaffold281|size369967:hsp:64108:4.5.0.2;Parent=scaffold281|size369967:hit:31899:4.5.0.2;Target=maker-scaffold281|size369967-exonerate_est2genome-gene-2.12-mRNA-1 4109 4180 +;Gap=M72
scaffold281|size369967	model_gff:maker	match_part	310385	310456	.	-	.	ID=scaffold281|size369967:hsp:64109:4.5.0.2;Parent=scaffold281|size369967:hit:31899:4.5.0.2;Target=maker-scaffold281|size369967-exonerate_est2genome-gene-2.12-mRNA-1 4037 4108 +;Gap=M72
scaffold281|size369967	model_gff:maker	match_part	310212	310283	.	-	.	ID=scaffold281|size369967:hsp:64110:4.5.0.2;Parent=scaffold281|size369967:hit:31899:4.5.0.2;Target=maker-scaffold281|size369967-exonerate_est2genome-gene-2.12-mRNA-1 3965 4036 +;Gap=M72
scaffold281|size369967	model_gff:maker	match_part	310081	310139	.	-	.	ID=scaffold281|size369967:hsp:64111:4.5.0.2;Parent=scaffold281|size369967:hit:31899:4.5.0.2;Target=maker-scaffold281|size369967-exonerate_est2genome-gene-2.12-mRNA-1 3906 3964 +;Gap=M59
scaffold281|size369967	model_gff:maker	match_part	309881	309985	.	-	.	ID=scaffold281|size369967:hsp:64112:4.5.0.2;Parent=scaffold281|size369967:hit:31899:4.5.0.2;Target=maker-scaffold281|size369967-exonerate_est2genome-gene-2.12-mRNA-1 3801 3905 +;Gap=M105
scaffold281|size369967	model_gff:maker	match_part	309671	309790	.	-	.	ID=scaffold281|size369967:hsp:64113:4.5.0.2;Parent=scaffold281|size369967:hit:31899:4.5.0.2;Target=maker-scaffold281|size369967-exonerate_est2genome-gene-2.12-mRNA-1 3681 3800 +;Gap=M120
scaffold281|size369967	model_gff:maker	match_part	309468	309584	.	-	.	ID=scaffold281|size369967:hsp:64114:4.5.0.2;Parent=scaffold281|size369967:hit:31899:4.5.0.2;Target=maker-scaffold281|size369967-exonerate_est2genome-gene-2.12-mRNA-1 3564 3680 +;Gap=M117
scaffold281|size369967	model_gff:maker	match_part	309270	309365	.	-	.	ID=scaffold281|size369967:hsp:64115:4.5.0.2;Parent=scaffold281|size369967:hit:31899:4.5.0.2;Target=maker-scaffold281|size369967-exonerate_est2genome-gene-2.12-mRNA-1 3468 3563 +;Gap=M96
scaffold281|size369967	model_gff:maker	match_part	308970	309176	.	-	.	ID=scaffold281|size369967:hsp:64116:4.5.0.2;Parent=scaffold281|size369967:hit:31899:4.5.0.2;Target=maker-scaffold281|size369967-exonerate_est2genome-gene-2.12-mRNA-1 3261 3467 +;Gap=M207
scaffold281|size369967	model_gff:maker	match_part	308803	308881	.	-	.	ID=scaffold281|size369967:hsp:64117:4.5.0.2;Parent=scaffold281|size369967:hit:31899:4.5.0.2;Target=maker-scaffold281|size369967-exonerate_est2genome-gene-2.12-mRNA-1 3182 3260 +;Gap=M79
scaffold281|size369967	model_gff:maker	match_part	308654	308721	.	-	.	ID=scaffold281|size369967:hsp:64118:4.5.0.2;Parent=scaffold281|size369967:hit:31899:4.5.0.2;Target=maker-scaffold281|size369967-exonerate_est2genome-gene-2.12-mRNA-1 3114 3181 +;Gap=M68
scaffold281|size369967	model_gff:maker	match_part	308469	308585	.	-	.	ID=scaffold281|size369967:hsp:64119:4.5.0.2;Parent=scaffold281|size369967:hit:31899:4.5.0.2;Target=maker-scaffold281|size369967-exonerate_est2genome-gene-2.12-mRNA-1 2997 3113 +;Gap=M117
scaffold281|size369967	model_gff:maker	match_part	308221	308390	.	-	.	ID=scaffold281|size369967:hsp:64120:4.5.0.2;Parent=scaffold281|size369967:hit:31899:4.5.0.2;Target=maker-scaffold281|size369967-exonerate_est2genome-gene-2.12-mRNA-1 2827 2996 +;Gap=M170
scaffold281|size369967	model_gff:maker	match_part	308057	308130	.	-	.	ID=scaffold281|size369967:hsp:64121:4.5.0.2;Parent=scaffold281|size369967:hit:31899:4.5.0.2;Target=maker-scaffold281|size369967-exonerate_est2genome-gene-2.12-mRNA-1 2753 2826 +;Gap=M74
scaffold281|size369967	model_gff:maker	match_part	307900	307982	.	-	.	ID=scaffold281|size369967:hsp:64122:4.5.0.2;Parent=scaffold281|size369967:hit:31899:4.5.0.2;Target=maker-scaffold281|size369967-exonerate_est2genome-gene-2.12-mRNA-1 2670 2752 +;Gap=M83
scaffold281|size369967	model_gff:maker	match_part	307351	307828	.	-	.	ID=scaffold281|size369967:hsp:64123:4.5.0.2;Parent=scaffold281|size369967:hit:31899:4.5.0.2;Target=maker-scaffold281|size369967-exonerate_est2genome-gene-2.12-mRNA-1 2192 2669 +;Gap=M478
scaffold281|size369967	model_gff:maker	match_part	307053	307251	.	-	.	ID=scaffold281|size369967:hsp:64124:4.5.0.2;Parent=scaffold281|size369967:hit:31899:4.5.0.2;Target=maker-scaffold281|size369967-exonerate_est2genome-gene-2.12-mRNA-1 1993 2191 +;Gap=M199
scaffold281|size369967	model_gff:maker	match_part	306905	306962	.	-	.	ID=scaffold281|size369967:hsp:64125:4.5.0.2;Parent=scaffold281|size369967:hit:31899:4.5.0.2;Target=maker-scaffold281|size369967-exonerate_est2genome-gene-2.12-mRNA-1 1935 1992 +;Gap=M58
scaffold281|size369967	model_gff:maker	match_part	306690	306811	.	-	.	ID=scaffold281|size369967:hsp:64126:4.5.0.2;Parent=scaffold281|size369967:hit:31899:4.5.0.2;Target=maker-scaffold281|size369967-exonerate_est2genome-gene-2.12-mRNA-1 1813 1934 +;Gap=M122
scaffold281|size369967	model_gff:maker	match_part	306067	306612	.	-	.	ID=scaffold281|size369967:hsp:64127:4.5.0.2;Parent=scaffold281|size369967:hit:31899:4.5.0.2;Target=maker-scaffold281|size369967-exonerate_est2genome-gene-2.12-mRNA-1 1267 1812 +;Gap=M546
scaffold281|size369967	model_gff:maker	match_part	305206	305844	.	-	.	ID=scaffold281|size369967:hsp:64128:4.5.0.2;Parent=scaffold281|size369967:hit:31899:4.5.0.2;Target=maker-scaffold281|size369967-exonerate_est2genome-gene-2.12-mRNA-1 628 1266 +;Gap=M639
scaffold281|size369967	model_gff:maker	match_part	305054	305121	.	-	.	ID=scaffold281|size369967:hsp:64129:4.5.0.2;Parent=scaffold281|size369967:hit:31899:4.5.0.2;Target=maker-scaffold281|size369967-exonerate_est2genome-gene-2.12-mRNA-1 560 627 +;Gap=M68
scaffold281|size369967	model_gff:maker	match_part	304860	304942	.	-	.	ID=scaffold281|size369967:hsp:64130:4.5.0.2;Parent=scaffold281|size369967:hit:31899:4.5.0.2;Target=maker-scaffold281|size369967-exonerate_est2genome-gene-2.12-mRNA-1 477 559 +;Gap=M83
scaffold281|size369967	model_gff:maker	match_part	304295	304770	.	-	.	ID=scaffold281|size369967:hsp:64131:4.5.0.2;Parent=scaffold281|size369967:hit:31899:4.5.0.2;Target=maker-scaffold281|size369967-exonerate_est2genome-gene-2.12-mRNA-1 1 476 +;Gap=M476
scaffold281|size369967	model_gff:maker	match	304293	312865	31069	-	.	ID=scaffold281|size369967:hit:31900:4.5.0.2;Name=maker-scaffold281|size369967-exonerate_est2genome-gene-2.12-mRNA-2;score=31069
scaffold281|size369967	model_gff:maker	match_part	310765	312865	.	-	.	ID=scaffold281|size369967:hsp:64132:4.5.0.2;Parent=scaffold281|size369967:hit:31900:4.5.0.2;Target=maker-scaffold281|size369967-exonerate_est2genome-gene-2.12-mRNA-2 4257 6357 +;Gap=M2101
scaffold281|size369967	model_gff:maker	match_part	310563	310634	.	-	.	ID=scaffold281|size369967:hsp:64133:4.5.0.2;Parent=scaffold281|size369967:hit:31900:4.5.0.2;Target=maker-scaffold281|size369967-exonerate_est2genome-gene-2.12-mRNA-2 4185 4256 +;Gap=M72
scaffold281|size369967	model_gff:maker	match_part	310385	310456	.	-	.	ID=scaffold281|size369967:hsp:64134:4.5.0.2;Parent=scaffold281|size369967:hit:31900:4.5.0.2;Target=maker-scaffold281|size369967-exonerate_est2genome-gene-2.12-mRNA-2 4113 4184 +;Gap=M72
scaffold281|size369967	model_gff:maker	match_part	310212	310283	.	-	.	ID=scaffold281|size369967:hsp:64135:4.5.0.2;Parent=scaffold281|size369967:hit:31900:4.5.0.2;Target=maker-scaffold281|size369967-exonerate_est2genome-gene-2.12-mRNA-2 4041 4112 +;Gap=M72
scaffold281|size369967	model_gff:maker	match_part	310081	310139	.	-	.	ID=scaffold281|size369967:hsp:64136:4.5.0.2;Parent=scaffold281|size369967:hit:31900:4.5.0.2;Target=maker-scaffold281|size369967-exonerate_est2genome-gene-2.12-mRNA-2 3982 4040 +;Gap=M59
scaffold281|size369967	model_gff:maker	match_part	309881	309985	.	-	.	ID=scaffold281|size369967:hsp:64137:4.5.0.2;Parent=scaffold281|size369967:hit:31900:4.5.0.2;Target=maker-scaffold281|size369967-exonerate_est2genome-gene-2.12-mRNA-2 3877 3981 +;Gap=M105
scaffold281|size369967	model_gff:maker	match_part	309671	309790	.	-	.	ID=scaffold281|size369967:hsp:64138:4.5.0.2;Parent=scaffold281|size369967:hit:31900:4.5.0.2;Target=maker-scaffold281|size369967-exonerate_est2genome-gene-2.12-mRNA-2 3757 3876 +;Gap=M120
scaffold281|size369967	model_gff:maker	match_part	309468	309584	.	-	.	ID=scaffold281|size369967:hsp:64139:4.5.0.2;Parent=scaffold281|size369967:hit:31900:4.5.0.2;Target=maker-scaffold281|size369967-exonerate_est2genome-gene-2.12-mRNA-2 3640 3756 +;Gap=M117
scaffold281|size369967	model_gff:maker	match_part	309270	309362	.	-	.	ID=scaffold281|size369967:hsp:64140:4.5.0.2;Parent=scaffold281|size369967:hit:31900:4.5.0.2;Target=maker-scaffold281|size369967-exonerate_est2genome-gene-2.12-mRNA-2 1224 1316 +;Gap=M93
scaffold281|size369967	model_gff:maker	match_part	308970	309176	.	-	.	ID=scaffold281|size369967:hsp:64141:4.5.0.2;Parent=scaffold281|size369967:hit:31900:4.5.0.2;Target=maker-scaffold281|size369967-exonerate_est2genome-gene-2.12-mRNA-2 3433 3639 +;Gap=M207
scaffold281|size369967	model_gff:maker	match_part	308803	308881	.	-	.	ID=scaffold281|size369967:hsp:64142:4.5.0.2;Parent=scaffold281|size369967:hit:31900:4.5.0.2;Target=maker-scaffold281|size369967-exonerate_est2genome-gene-2.12-mRNA-2 3354 3432 +;Gap=M79
scaffold281|size369967	model_gff:maker	match_part	308654	308721	.	-	.	ID=scaffold281|size369967:hsp:64143:4.5.0.2;Parent=scaffold281|size369967:hit:31900:4.5.0.2;Target=maker-scaffold281|size369967-exonerate_est2genome-gene-2.12-mRNA-2 3286 3353 +;Gap=M68
scaffold281|size369967	model_gff:maker	match_part	308469	308585	.	-	.	ID=scaffold281|size369967:hsp:64144:4.5.0.2;Parent=scaffold281|size369967:hit:31900:4.5.0.2;Target=maker-scaffold281|size369967-exonerate_est2genome-gene-2.12-mRNA-2 3169 3285 +;Gap=M117
scaffold281|size369967	model_gff:maker	match_part	308221	308390	.	-	.	ID=scaffold281|size369967:hsp:64145:4.5.0.2;Parent=scaffold281|size369967:hit:31900:4.5.0.2;Target=maker-scaffold281|size369967-exonerate_est2genome-gene-2.12-mRNA-2 2999 3168 +;Gap=M170
scaffold281|size369967	model_gff:maker	match_part	308057	308130	.	-	.	ID=scaffold281|size369967:hsp:64146:4.5.0.2;Parent=scaffold281|size369967:hit:31900:4.5.0.2;Target=maker-scaffold281|size369967-exonerate_est2genome-gene-2.12-mRNA-2 2925 2998 +;Gap=M74
scaffold281|size369967	model_gff:maker	match_part	307900	307982	.	-	.	ID=scaffold281|size369967:hsp:64147:4.5.0.2;Parent=scaffold281|size369967:hit:31900:4.5.0.2;Target=maker-scaffold281|size369967-exonerate_est2genome-gene-2.12-mRNA-2 2842 2924 +;Gap=M83
scaffold281|size369967	model_gff:maker	match_part	307351	307828	.	-	.	ID=scaffold281|size369967:hsp:64148:4.5.0.2;Parent=scaffold281|size369967:hit:31900:4.5.0.2;Target=maker-scaffold281|size369967-exonerate_est2genome-gene-2.12-mRNA-2 2364 2841 +;Gap=M478
scaffold281|size369967	model_gff:maker	match_part	307053	307251	.	-	.	ID=scaffold281|size369967:hsp:64149:4.5.0.2;Parent=scaffold281|size369967:hit:31900:4.5.0.2;Target=maker-scaffold281|size369967-exonerate_est2genome-gene-2.12-mRNA-2 2165 2363 +;Gap=M199
scaffold281|size369967	model_gff:maker	match_part	306905	306962	.	-	.	ID=scaffold281|size369967:hsp:64150:4.5.0.2;Parent=scaffold281|size369967:hit:31900:4.5.0.2;Target=maker-scaffold281|size369967-exonerate_est2genome-gene-2.12-mRNA-2 2107 2164 +;Gap=M58
scaffold281|size369967	model_gff:maker	match_part	306067	306811	.	-	.	ID=scaffold281|size369967:hsp:64151:4.5.0.2;Parent=scaffold281|size369967:hit:31900:4.5.0.2;Target=maker-scaffold281|size369967-exonerate_est2genome-gene-2.12-mRNA-2 479 1223 +;Gap=M745
scaffold281|size369967	model_gff:maker	match_part	305206	305844	.	-	.	ID=scaffold281|size369967:hsp:64152:4.5.0.2;Parent=scaffold281|size369967:hit:31900:4.5.0.2;Target=maker-scaffold281|size369967-exonerate_est2genome-gene-2.12-mRNA-2 1468 2106 +;Gap=M639
scaffold281|size369967	model_gff:maker	match_part	305054	305121	.	-	.	ID=scaffold281|size369967:hsp:64153:4.5.0.2;Parent=scaffold281|size369967:hit:31900:4.5.0.2;Target=maker-scaffold281|size369967-exonerate_est2genome-gene-2.12-mRNA-2 1400 1467 +;Gap=M68
scaffold281|size369967	model_gff:maker	match_part	304860	304942	.	-	.	ID=scaffold281|size369967:hsp:64154:4.5.0.2;Parent=scaffold281|size369967:hit:31900:4.5.0.2;Target=maker-scaffold281|size369967-exonerate_est2genome-gene-2.12-mRNA-2 1317 1399 +;Gap=M83
scaffold281|size369967	model_gff:maker	match_part	304293	304770	.	-	.	ID=scaffold281|size369967:hsp:64155:4.5.0.2;Parent=scaffold281|size369967:hit:31900:4.5.0.2;Target=maker-scaffold281|size369967-exonerate_est2genome-gene-2.12-mRNA-2 1 478 +;Gap=M478
scaffold281|size369967	model_gff:maker	match	303064	312865	23980	-	.	ID=scaffold281|size369967:hit:31901:4.5.0.2;Name=maker-scaffold281|size369967-exonerate_est2genome-gene-2.12-mRNA-3;score=23980
scaffold281|size369967	model_gff:maker	match_part	310765	312865	.	-	.	ID=scaffold281|size369967:hsp:64156:4.5.0.2;Parent=scaffold281|size369967:hit:31901:4.5.0.2;Target=maker-scaffold281|size369967-exonerate_est2genome-gene-2.12-mRNA-3 2813 4913 +;Gap=M2101
scaffold281|size369967	model_gff:maker	match_part	310563	310634	.	-	.	ID=scaffold281|size369967:hsp:64157:4.5.0.2;Parent=scaffold281|size369967:hit:31901:4.5.0.2;Target=maker-scaffold281|size369967-exonerate_est2genome-gene-2.12-mRNA-3 2741 2812 +;Gap=M72
scaffold281|size369967	model_gff:maker	match_part	310385	310456	.	-	.	ID=scaffold281|size369967:hsp:64158:4.5.0.2;Parent=scaffold281|size369967:hit:31901:4.5.0.2;Target=maker-scaffold281|size369967-exonerate_est2genome-gene-2.12-mRNA-3 2669 2740 +;Gap=M72
scaffold281|size369967	model_gff:maker	match_part	310212	310283	.	-	.	ID=scaffold281|size369967:hsp:64159:4.5.0.2;Parent=scaffold281|size369967:hit:31901:4.5.0.2;Target=maker-scaffold281|size369967-exonerate_est2genome-gene-2.12-mRNA-3 2597 2668 +;Gap=M72
scaffold281|size369967	model_gff:maker	match_part	310081	310139	.	-	.	ID=scaffold281|size369967:hsp:64160:4.5.0.2;Parent=scaffold281|size369967:hit:31901:4.5.0.2;Target=maker-scaffold281|size369967-exonerate_est2genome-gene-2.12-mRNA-3 2538 2596 +;Gap=M59
scaffold281|size369967	model_gff:maker	match_part	309881	309985	.	-	.	ID=scaffold281|size369967:hsp:64161:4.5.0.2;Parent=scaffold281|size369967:hit:31901:4.5.0.2;Target=maker-scaffold281|size369967-exonerate_est2genome-gene-2.12-mRNA-3 2433 2537 +;Gap=M105
scaffold281|size369967	model_gff:maker	match_part	309671	309790	.	-	.	ID=scaffold281|size369967:hsp:64162:4.5.0.2;Parent=scaffold281|size369967:hit:31901:4.5.0.2;Target=maker-scaffold281|size369967-exonerate_est2genome-gene-2.12-mRNA-3 2313 2432 +;Gap=M120
scaffold281|size369967	model_gff:maker	match_part	309468	309584	.	-	.	ID=scaffold281|size369967:hsp:64163:4.5.0.2;Parent=scaffold281|size369967:hit:31901:4.5.0.2;Target=maker-scaffold281|size369967-exonerate_est2genome-gene-2.12-mRNA-3 2196 2312 +;Gap=M117
scaffold281|size369967	model_gff:maker	match_part	309270	309365	.	-	.	ID=scaffold281|size369967:hsp:64164:4.5.0.2;Parent=scaffold281|size369967:hit:31901:4.5.0.2;Target=maker-scaffold281|size369967-exonerate_est2genome-gene-2.12-mRNA-3 2100 2195 +;Gap=M96
scaffold281|size369967	model_gff:maker	match_part	309134	309176	.	-	.	ID=scaffold281|size369967:hsp:64165:4.5.0.2;Parent=scaffold281|size369967:hit:31901:4.5.0.2;Target=maker-scaffold281|size369967-exonerate_est2genome-gene-2.12-mRNA-3 988 1030 +;Gap=M43
scaffold281|size369967	model_gff:maker	match_part	308970	309098	.	-	.	ID=scaffold281|size369967:hsp:64166:4.5.0.2;Parent=scaffold281|size369967:hit:31901:4.5.0.2;Target=maker-scaffold281|size369967-exonerate_est2genome-gene-2.12-mRNA-3 859 987 +;Gap=M129
scaffold281|size369967	model_gff:maker	match_part	308803	308881	.	-	.	ID=scaffold281|size369967:hsp:64167:4.5.0.2;Parent=scaffold281|size369967:hit:31901:4.5.0.2;Target=maker-scaffold281|size369967-exonerate_est2genome-gene-2.12-mRNA-3 2021 2099 +;Gap=M79
scaffold281|size369967	model_gff:maker	match_part	308654	308721	.	-	.	ID=scaffold281|size369967:hsp:64168:4.5.0.2;Parent=scaffold281|size369967:hit:31901:4.5.0.2;Target=maker-scaffold281|size369967-exonerate_est2genome-gene-2.12-mRNA-3 1953 2020 +;Gap=M68
scaffold281|size369967	model_gff:maker	match_part	308469	308585	.	-	.	ID=scaffold281|size369967:hsp:64169:4.5.0.2;Parent=scaffold281|size369967:hit:31901:4.5.0.2;Target=maker-scaffold281|size369967-exonerate_est2genome-gene-2.12-mRNA-3 1836 1952 +;Gap=M117
scaffold281|size369967	model_gff:maker	match_part	308221	308390	.	-	.	ID=scaffold281|size369967:hsp:64170:4.5.0.2;Parent=scaffold281|size369967:hit:31901:4.5.0.2;Target=maker-scaffold281|size369967-exonerate_est2genome-gene-2.12-mRNA-3 1666 1835 +;Gap=M170
scaffold281|size369967	model_gff:maker	match_part	308057	308130	.	-	.	ID=scaffold281|size369967:hsp:64171:4.5.0.2;Parent=scaffold281|size369967:hit:31901:4.5.0.2;Target=maker-scaffold281|size369967-exonerate_est2genome-gene-2.12-mRNA-3 1592 1665 +;Gap=M74
scaffold281|size369967	model_gff:maker	match_part	307900	307982	.	-	.	ID=scaffold281|size369967:hsp:64172:4.5.0.2;Parent=scaffold281|size369967:hit:31901:4.5.0.2;Target=maker-scaffold281|size369967-exonerate_est2genome-gene-2.12-mRNA-3 1509 1591 +;Gap=M83
scaffold281|size369967	model_gff:maker	match_part	307351	307828	.	-	.	ID=scaffold281|size369967:hsp:64173:4.5.0.2;Parent=scaffold281|size369967:hit:31901:4.5.0.2;Target=maker-scaffold281|size369967-exonerate_est2genome-gene-2.12-mRNA-3 1031 1508 +;Gap=M478
scaffold281|size369967	model_gff:maker	match_part	303995	304193	.	-	.	ID=scaffold281|size369967:hsp:64174:4.5.0.2;Parent=scaffold281|size369967:hit:31901:4.5.0.2;Target=maker-scaffold281|size369967-exonerate_est2genome-gene-2.12-mRNA-3 660 858 +;Gap=M199
scaffold281|size369967	model_gff:maker	match_part	303847	303904	.	-	.	ID=scaffold281|size369967:hsp:64175:4.5.0.2;Parent=scaffold281|size369967:hit:31901:4.5.0.2;Target=maker-scaffold281|size369967-exonerate_est2genome-gene-2.12-mRNA-3 602 659 +;Gap=M58
scaffold281|size369967	model_gff:maker	match_part	303623	303753	.	-	.	ID=scaffold281|size369967:hsp:64176:4.5.0.2;Parent=scaffold281|size369967:hit:31901:4.5.0.2;Target=maker-scaffold281|size369967-exonerate_est2genome-gene-2.12-mRNA-3 471 601 +;Gap=M131
scaffold281|size369967	model_gff:maker	match_part	303064	303533	.	-	.	ID=scaffold281|size369967:hsp:64177:4.5.0.2;Parent=scaffold281|size369967:hit:31901:4.5.0.2;Target=maker-scaffold281|size369967-exonerate_est2genome-gene-2.12-mRNA-3 1 470 +;Gap=M470
scaffold281|size369967	model_gff:maker	match	304295	310787	4577	-	.	ID=scaffold281|size369967:hit:31902:4.5.0.2;Name=maker-scaffold281|size369967-exonerate_est2genome-gene-2.12-mRNA-4;score=4577
scaffold281|size369967	model_gff:maker	match_part	310081	310787	.	-	.	ID=scaffold281|size369967:hsp:64178:4.5.0.2;Parent=scaffold281|size369967:hit:31902:4.5.0.2;Target=maker-scaffold281|size369967-exonerate_est2genome-gene-2.12-mRNA-4 1 707 +;Gap=M707
scaffold281|size369967	model_gff:maker	match_part	309881	309985	.	-	.	ID=scaffold281|size369967:hsp:64179:4.5.0.2;Parent=scaffold281|size369967:hit:31902:4.5.0.2;Target=maker-scaffold281|size369967-exonerate_est2genome-gene-2.12-mRNA-4 4473 4577 +;Gap=M105
scaffold281|size369967	model_gff:maker	match_part	309671	309790	.	-	.	ID=scaffold281|size369967:hsp:64180:4.5.0.2;Parent=scaffold281|size369967:hit:31902:4.5.0.2;Target=maker-scaffold281|size369967-exonerate_est2genome-gene-2.12-mRNA-4 4353 4472 +;Gap=M120
scaffold281|size369967	model_gff:maker	match_part	309468	309584	.	-	.	ID=scaffold281|size369967:hsp:64181:4.5.0.2;Parent=scaffold281|size369967:hit:31902:4.5.0.2;Target=maker-scaffold281|size369967-exonerate_est2genome-gene-2.12-mRNA-4 4236 4352 +;Gap=M117
scaffold281|size369967	model_gff:maker	match_part	309270	309365	.	-	.	ID=scaffold281|size369967:hsp:64182:4.5.0.2;Parent=scaffold281|size369967:hit:31902:4.5.0.2;Target=maker-scaffold281|size369967-exonerate_est2genome-gene-2.12-mRNA-4 4140 4235 +;Gap=M96
scaffold281|size369967	model_gff:maker	match_part	309134	309176	.	-	.	ID=scaffold281|size369967:hsp:64183:4.5.0.2;Parent=scaffold281|size369967:hit:31902:4.5.0.2;Target=maker-scaffold281|size369967-exonerate_est2genome-gene-2.12-mRNA-4 837 879 +;Gap=M43
scaffold281|size369967	model_gff:maker	match_part	308970	309098	.	-	.	ID=scaffold281|size369967:hsp:64184:4.5.0.2;Parent=scaffold281|size369967:hit:31902:4.5.0.2;Target=maker-scaffold281|size369967-exonerate_est2genome-gene-2.12-mRNA-4 708 836 +;Gap=M129
scaffold281|size369967	model_gff:maker	match_part	308803	308881	.	-	.	ID=scaffold281|size369967:hsp:64185:4.5.0.2;Parent=scaffold281|size369967:hit:31902:4.5.0.2;Target=maker-scaffold281|size369967-exonerate_est2genome-gene-2.12-mRNA-4 4061 4139 +;Gap=M79
scaffold281|size369967	model_gff:maker	match_part	308654	308721	.	-	.	ID=scaffold281|size369967:hsp:64186:4.5.0.2;Parent=scaffold281|size369967:hit:31902:4.5.0.2;Target=maker-scaffold281|size369967-exonerate_est2genome-gene-2.12-mRNA-4 3993 4060 +;Gap=M68
scaffold281|size369967	model_gff:maker	match_part	308469	308585	.	-	.	ID=scaffold281|size369967:hsp:64187:4.5.0.2;Parent=scaffold281|size369967:hit:31902:4.5.0.2;Target=maker-scaffold281|size369967-exonerate_est2genome-gene-2.12-mRNA-4 3876 3992 +;Gap=M117
scaffold281|size369967	model_gff:maker	match_part	308221	308390	.	-	.	ID=scaffold281|size369967:hsp:64188:4.5.0.2;Parent=scaffold281|size369967:hit:31902:4.5.0.2;Target=maker-scaffold281|size369967-exonerate_est2genome-gene-2.12-mRNA-4 3706 3875 +;Gap=M170
scaffold281|size369967	model_gff:maker	match_part	308057	308130	.	-	.	ID=scaffold281|size369967:hsp:64189:4.5.0.2;Parent=scaffold281|size369967:hit:31902:4.5.0.2;Target=maker-scaffold281|size369967-exonerate_est2genome-gene-2.12-mRNA-4 3632 3705 +;Gap=M74
scaffold281|size369967	model_gff:maker	match_part	307900	307982	.	-	.	ID=scaffold281|size369967:hsp:64190:4.5.0.2;Parent=scaffold281|size369967:hit:31902:4.5.0.2;Target=maker-scaffold281|size369967-exonerate_est2genome-gene-2.12-mRNA-4 3549 3631 +;Gap=M83
scaffold281|size369967	model_gff:maker	match_part	307351	307828	.	-	.	ID=scaffold281|size369967:hsp:64191:4.5.0.2;Parent=scaffold281|size369967:hit:31902:4.5.0.2;Target=maker-scaffold281|size369967-exonerate_est2genome-gene-2.12-mRNA-4 3071 3548 +;Gap=M478
scaffold281|size369967	model_gff:maker	match_part	307053	307251	.	-	.	ID=scaffold281|size369967:hsp:64192:4.5.0.2;Parent=scaffold281|size369967:hit:31902:4.5.0.2;Target=maker-scaffold281|size369967-exonerate_est2genome-gene-2.12-mRNA-4 2872 3070 +;Gap=M199
scaffold281|size369967	model_gff:maker	match_part	306905	306962	.	-	.	ID=scaffold281|size369967:hsp:64193:4.5.0.2;Parent=scaffold281|size369967:hit:31902:4.5.0.2;Target=maker-scaffold281|size369967-exonerate_est2genome-gene-2.12-mRNA-4 2814 2871 +;Gap=M58
scaffold281|size369967	model_gff:maker	match_part	306690	306811	.	-	.	ID=scaffold281|size369967:hsp:64194:4.5.0.2;Parent=scaffold281|size369967:hit:31902:4.5.0.2;Target=maker-scaffold281|size369967-exonerate_est2genome-gene-2.12-mRNA-4 2692 2813 +;Gap=M122
scaffold281|size369967	model_gff:maker	match_part	306067	306612	.	-	.	ID=scaffold281|size369967:hsp:64195:4.5.0.2;Parent=scaffold281|size369967:hit:31902:4.5.0.2;Target=maker-scaffold281|size369967-exonerate_est2genome-gene-2.12-mRNA-4 2146 2691 +;Gap=M546
scaffold281|size369967	model_gff:maker	match_part	305206	305844	.	-	.	ID=scaffold281|size369967:hsp:64196:4.5.0.2;Parent=scaffold281|size369967:hit:31902:4.5.0.2;Target=maker-scaffold281|size369967-exonerate_est2genome-gene-2.12-mRNA-4 1507 2145 +;Gap=M639
scaffold281|size369967	model_gff:maker	match_part	305054	305121	.	-	.	ID=scaffold281|size369967:hsp:64197:4.5.0.2;Parent=scaffold281|size369967:hit:31902:4.5.0.2;Target=maker-scaffold281|size369967-exonerate_est2genome-gene-2.12-mRNA-4 1439 1506 +;Gap=M68
scaffold281|size369967	model_gff:maker	match_part	304860	304942	.	-	.	ID=scaffold281|size369967:hsp:64198:4.5.0.2;Parent=scaffold281|size369967:hit:31902:4.5.0.2;Target=maker-scaffold281|size369967-exonerate_est2genome-gene-2.12-mRNA-4 1356 1438 +;Gap=M83
scaffold281|size369967	model_gff:maker	match_part	304295	304770	.	-	.	ID=scaffold281|size369967:hsp:64199:4.5.0.2;Parent=scaffold281|size369967:hit:31902:4.5.0.2;Target=maker-scaffold281|size369967-exonerate_est2genome-gene-2.12-mRNA-4 880 1355 +;Gap=M476
scaffold281|size369967	model_gff:maker	match	303064	312865	24097	-	.	ID=scaffold281|size369967:hit:31903:4.5.0.2;Name=maker-scaffold281|size369967-exonerate_est2genome-gene-2.12-mRNA-5;score=24097
scaffold281|size369967	model_gff:maker	match_part	310765	312865	.	-	.	ID=scaffold281|size369967:hsp:64200:4.5.0.2;Parent=scaffold281|size369967:hit:31903:4.5.0.2;Target=maker-scaffold281|size369967-exonerate_est2genome-gene-2.12-mRNA-5 2848 4948 +;Gap=M2101
scaffold281|size369967	model_gff:maker	match_part	310563	310634	.	-	.	ID=scaffold281|size369967:hsp:64201:4.5.0.2;Parent=scaffold281|size369967:hit:31903:4.5.0.2;Target=maker-scaffold281|size369967-exonerate_est2genome-gene-2.12-mRNA-5 2776 2847 +;Gap=M72
scaffold281|size369967	model_gff:maker	match_part	310385	310456	.	-	.	ID=scaffold281|size369967:hsp:64202:4.5.0.2;Parent=scaffold281|size369967:hit:31903:4.5.0.2;Target=maker-scaffold281|size369967-exonerate_est2genome-gene-2.12-mRNA-5 2704 2775 +;Gap=M72
scaffold281|size369967	model_gff:maker	match_part	310212	310283	.	-	.	ID=scaffold281|size369967:hsp:64203:4.5.0.2;Parent=scaffold281|size369967:hit:31903:4.5.0.2;Target=maker-scaffold281|size369967-exonerate_est2genome-gene-2.12-mRNA-5 2632 2703 +;Gap=M72
scaffold281|size369967	model_gff:maker	match_part	310081	310139	.	-	.	ID=scaffold281|size369967:hsp:64204:4.5.0.2;Parent=scaffold281|size369967:hit:31903:4.5.0.2;Target=maker-scaffold281|size369967-exonerate_est2genome-gene-2.12-mRNA-5 2573 2631 +;Gap=M59
scaffold281|size369967	model_gff:maker	match_part	309881	309985	.	-	.	ID=scaffold281|size369967:hsp:64205:4.5.0.2;Parent=scaffold281|size369967:hit:31903:4.5.0.2;Target=maker-scaffold281|size369967-exonerate_est2genome-gene-2.12-mRNA-5 2468 2572 +;Gap=M105
scaffold281|size369967	model_gff:maker	match_part	309671	309790	.	-	.	ID=scaffold281|size369967:hsp:64206:4.5.0.2;Parent=scaffold281|size369967:hit:31903:4.5.0.2;Target=maker-scaffold281|size369967-exonerate_est2genome-gene-2.12-mRNA-5 2348 2467 +;Gap=M120
scaffold281|size369967	model_gff:maker	match_part	309468	309584	.	-	.	ID=scaffold281|size369967:hsp:64207:4.5.0.2;Parent=scaffold281|size369967:hit:31903:4.5.0.2;Target=maker-scaffold281|size369967-exonerate_est2genome-gene-2.12-mRNA-5 2231 2347 +;Gap=M117
scaffold281|size369967	model_gff:maker	match_part	309270	309365	.	-	.	ID=scaffold281|size369967:hsp:64208:4.5.0.2;Parent=scaffold281|size369967:hit:31903:4.5.0.2;Target=maker-scaffold281|size369967-exonerate_est2genome-gene-2.12-mRNA-5 2135 2230 +;Gap=M96
scaffold281|size369967	model_gff:maker	match_part	308970	309176	.	-	.	ID=scaffold281|size369967:hsp:64209:4.5.0.2;Parent=scaffold281|size369967:hit:31903:4.5.0.2;Target=maker-scaffold281|size369967-exonerate_est2genome-gene-2.12-mRNA-5 1928 2134 +;Gap=M207
scaffold281|size369967	model_gff:maker	match_part	308803	308881	.	-	.	ID=scaffold281|size369967:hsp:64210:4.5.0.2;Parent=scaffold281|size369967:hit:31903:4.5.0.2;Target=maker-scaffold281|size369967-exonerate_est2genome-gene-2.12-mRNA-5 1849 1927 +;Gap=M79
scaffold281|size369967	model_gff:maker	match_part	308654	308721	.	-	.	ID=scaffold281|size369967:hsp:64211:4.5.0.2;Parent=scaffold281|size369967:hit:31903:4.5.0.2;Target=maker-scaffold281|size369967-exonerate_est2genome-gene-2.12-mRNA-5 1781 1848 +;Gap=M68
scaffold281|size369967	model_gff:maker	match_part	308469	308585	.	-	.	ID=scaffold281|size369967:hsp:64212:4.5.0.2;Parent=scaffold281|size369967:hit:31903:4.5.0.2;Target=maker-scaffold281|size369967-exonerate_est2genome-gene-2.12-mRNA-5 1664 1780 +;Gap=M117
scaffold281|size369967	model_gff:maker	match_part	308221	308390	.	-	.	ID=scaffold281|size369967:hsp:64213:4.5.0.2;Parent=scaffold281|size369967:hit:31903:4.5.0.2;Target=maker-scaffold281|size369967-exonerate_est2genome-gene-2.12-mRNA-5 1494 1663 +;Gap=M170
scaffold281|size369967	model_gff:maker	match_part	308057	308130	.	-	.	ID=scaffold281|size369967:hsp:64214:4.5.0.2;Parent=scaffold281|size369967:hit:31903:4.5.0.2;Target=maker-scaffold281|size369967-exonerate_est2genome-gene-2.12-mRNA-5 1420 1493 +;Gap=M74
scaffold281|size369967	model_gff:maker	match_part	307900	307982	.	-	.	ID=scaffold281|size369967:hsp:64215:4.5.0.2;Parent=scaffold281|size369967:hit:31903:4.5.0.2;Target=maker-scaffold281|size369967-exonerate_est2genome-gene-2.12-mRNA-5 1337 1419 +;Gap=M83
scaffold281|size369967	model_gff:maker	match_part	307351	307828	.	-	.	ID=scaffold281|size369967:hsp:64216:4.5.0.2;Parent=scaffold281|size369967:hit:31903:4.5.0.2;Target=maker-scaffold281|size369967-exonerate_est2genome-gene-2.12-mRNA-5 859 1336 +;Gap=M478
scaffold281|size369967	model_gff:maker	match_part	303995	304193	.	-	.	ID=scaffold281|size369967:hsp:64217:4.5.0.2;Parent=scaffold281|size369967:hit:31903:4.5.0.2;Target=maker-scaffold281|size369967-exonerate_est2genome-gene-2.12-mRNA-5 660 858 +;Gap=M199
scaffold281|size369967	model_gff:maker	match_part	303847	303904	.	-	.	ID=scaffold281|size369967:hsp:64218:4.5.0.2;Parent=scaffold281|size369967:hit:31903:4.5.0.2;Target=maker-scaffold281|size369967-exonerate_est2genome-gene-2.12-mRNA-5 602 659 +;Gap=M58
scaffold281|size369967	model_gff:maker	match_part	303623	303753	.	-	.	ID=scaffold281|size369967:hsp:64219:4.5.0.2;Parent=scaffold281|size369967:hit:31903:4.5.0.2;Target=maker-scaffold281|size369967-exonerate_est2genome-gene-2.12-mRNA-5 471 601 +;Gap=M131
scaffold281|size369967	model_gff:maker	match_part	303064	303533	.	-	.	ID=scaffold281|size369967:hsp:64220:4.5.0.2;Parent=scaffold281|size369967:hit:31903:4.5.0.2;Target=maker-scaffold281|size369967-exonerate_est2genome-gene-2.12-mRNA-5 1 470 +;Gap=M470
scaffold281|size369967	model_gff:maker	match	303064	312865	24562	-	.	ID=scaffold281|size369967:hit:31904:4.5.0.2;Name=maker-scaffold281|size369967-exonerate_est2genome-gene-2.12-mRNA-6;score=24562
scaffold281|size369967	model_gff:maker	match_part	310765	312865	.	-	.	ID=scaffold281|size369967:hsp:64221:4.5.0.2;Parent=scaffold281|size369967:hit:31904:4.5.0.2;Target=maker-scaffold281|size369967-exonerate_est2genome-gene-2.12-mRNA-6 2935 5035 +;Gap=M2101
scaffold281|size369967	model_gff:maker	match_part	310563	310634	.	-	.	ID=scaffold281|size369967:hsp:64222:4.5.0.2;Parent=scaffold281|size369967:hit:31904:4.5.0.2;Target=maker-scaffold281|size369967-exonerate_est2genome-gene-2.12-mRNA-6 2863 2934 +;Gap=M72
scaffold281|size369967	model_gff:maker	match_part	310385	310456	.	-	.	ID=scaffold281|size369967:hsp:64223:4.5.0.2;Parent=scaffold281|size369967:hit:31904:4.5.0.2;Target=maker-scaffold281|size369967-exonerate_est2genome-gene-2.12-mRNA-6 2791 2862 +;Gap=M72
scaffold281|size369967	model_gff:maker	match_part	310212	310283	.	-	.	ID=scaffold281|size369967:hsp:64224:4.5.0.2;Parent=scaffold281|size369967:hit:31904:4.5.0.2;Target=maker-scaffold281|size369967-exonerate_est2genome-gene-2.12-mRNA-6 2719 2790 +;Gap=M72
scaffold281|size369967	model_gff:maker	match_part	310081	310139	.	-	.	ID=scaffold281|size369967:hsp:64225:4.5.0.2;Parent=scaffold281|size369967:hit:31904:4.5.0.2;Target=maker-scaffold281|size369967-exonerate_est2genome-gene-2.12-mRNA-6 2660 2718 +;Gap=M59
scaffold281|size369967	model_gff:maker	match_part	309881	309985	.	-	.	ID=scaffold281|size369967:hsp:64226:4.5.0.2;Parent=scaffold281|size369967:hit:31904:4.5.0.2;Target=maker-scaffold281|size369967-exonerate_est2genome-gene-2.12-mRNA-6 2555 2659 +;Gap=M105
scaffold281|size369967	model_gff:maker	match_part	309671	309790	.	-	.	ID=scaffold281|size369967:hsp:64227:4.5.0.2;Parent=scaffold281|size369967:hit:31904:4.5.0.2;Target=maker-scaffold281|size369967-exonerate_est2genome-gene-2.12-mRNA-6 2435 2554 +;Gap=M120
scaffold281|size369967	model_gff:maker	match_part	309468	309584	.	-	.	ID=scaffold281|size369967:hsp:64228:4.5.0.2;Parent=scaffold281|size369967:hit:31904:4.5.0.2;Target=maker-scaffold281|size369967-exonerate_est2genome-gene-2.12-mRNA-6 2318 2434 +;Gap=M117
scaffold281|size369967	model_gff:maker	match_part	309270	309362	.	-	.	ID=scaffold281|size369967:hsp:64229:4.5.0.2;Parent=scaffold281|size369967:hit:31904:4.5.0.2;Target=maker-scaffold281|size369967-exonerate_est2genome-gene-2.12-mRNA-6 1193 1285 +;Gap=M93
scaffold281|size369967	model_gff:maker	match_part	308970	309176	.	-	.	ID=scaffold281|size369967:hsp:64230:4.5.0.2;Parent=scaffold281|size369967:hit:31904:4.5.0.2;Target=maker-scaffold281|size369967-exonerate_est2genome-gene-2.12-mRNA-6 2111 2317 +;Gap=M207
scaffold281|size369967	model_gff:maker	match_part	308803	308881	.	-	.	ID=scaffold281|size369967:hsp:64231:4.5.0.2;Parent=scaffold281|size369967:hit:31904:4.5.0.2;Target=maker-scaffold281|size369967-exonerate_est2genome-gene-2.12-mRNA-6 2032 2110 +;Gap=M79
scaffold281|size369967	model_gff:maker	match_part	308654	308721	.	-	.	ID=scaffold281|size369967:hsp:64232:4.5.0.2;Parent=scaffold281|size369967:hit:31904:4.5.0.2;Target=maker-scaffold281|size369967-exonerate_est2genome-gene-2.12-mRNA-6 1964 2031 +;Gap=M68
scaffold281|size369967	model_gff:maker	match_part	308469	308585	.	-	.	ID=scaffold281|size369967:hsp:64233:4.5.0.2;Parent=scaffold281|size369967:hit:31904:4.5.0.2;Target=maker-scaffold281|size369967-exonerate_est2genome-gene-2.12-mRNA-6 1847 1963 +;Gap=M117
scaffold281|size369967	model_gff:maker	match_part	308057	308390	.	-	.	ID=scaffold281|size369967:hsp:64234:4.5.0.2;Parent=scaffold281|size369967:hit:31904:4.5.0.2;Target=maker-scaffold281|size369967-exonerate_est2genome-gene-2.12-mRNA-6 1 334 +;Gap=M334
scaffold281|size369967	model_gff:maker	match_part	307900	307982	.	-	.	ID=scaffold281|size369967:hsp:64235:4.5.0.2;Parent=scaffold281|size369967:hit:31904:4.5.0.2;Target=maker-scaffold281|size369967-exonerate_est2genome-gene-2.12-mRNA-6 1764 1846 +;Gap=M83
scaffold281|size369967	model_gff:maker	match_part	307351	307828	.	-	.	ID=scaffold281|size369967:hsp:64236:4.5.0.2;Parent=scaffold281|size369967:hit:31904:4.5.0.2;Target=maker-scaffold281|size369967-exonerate_est2genome-gene-2.12-mRNA-6 1286 1763 +;Gap=M478
scaffold281|size369967	model_gff:maker	match_part	303995	304193	.	-	.	ID=scaffold281|size369967:hsp:64237:4.5.0.2;Parent=scaffold281|size369967:hit:31904:4.5.0.2;Target=maker-scaffold281|size369967-exonerate_est2genome-gene-2.12-mRNA-6 994 1192 +;Gap=M199
scaffold281|size369967	model_gff:maker	match_part	303847	303904	.	-	.	ID=scaffold281|size369967:hsp:64238:4.5.0.2;Parent=scaffold281|size369967:hit:31904:4.5.0.2;Target=maker-scaffold281|size369967-exonerate_est2genome-gene-2.12-mRNA-6 936 993 +;Gap=M58
scaffold281|size369967	model_gff:maker	match_part	303623	303753	.	-	.	ID=scaffold281|size369967:hsp:64239:4.5.0.2;Parent=scaffold281|size369967:hit:31904:4.5.0.2;Target=maker-scaffold281|size369967-exonerate_est2genome-gene-2.12-mRNA-6 805 935 +;Gap=M131
scaffold281|size369967	model_gff:maker	match_part	303064	303533	.	-	.	ID=scaffold281|size369967:hsp:64240:4.5.0.2;Parent=scaffold281|size369967:hit:31904:4.5.0.2;Target=maker-scaffold281|size369967-exonerate_est2genome-gene-2.12-mRNA-6 335 804 +;Gap=M470
scaffold281|size369967	model_gff:maker	match	303064	312865	24982	-	.	ID=scaffold281|size369967:hit:31905:4.5.0.2;Name=maker-scaffold281|size369967-exonerate_est2genome-gene-2.12-mRNA-7;score=24982
scaffold281|size369967	model_gff:maker	match_part	310765	312865	.	-	.	ID=scaffold281|size369967:hsp:64241:4.5.0.2;Parent=scaffold281|size369967:hit:31905:4.5.0.2;Target=maker-scaffold281|size369967-exonerate_est2genome-gene-2.12-mRNA-7 3018 5118 +;Gap=M2101
scaffold281|size369967	model_gff:maker	match_part	310563	310634	.	-	.	ID=scaffold281|size369967:hsp:64242:4.5.0.2;Parent=scaffold281|size369967:hit:31905:4.5.0.2;Target=maker-scaffold281|size369967-exonerate_est2genome-gene-2.12-mRNA-7 2946 3017 +;Gap=M72
scaffold281|size369967	model_gff:maker	match_part	310081	310456	.	-	.	ID=scaffold281|size369967:hsp:64243:4.5.0.2;Parent=scaffold281|size369967:hit:31905:4.5.0.2;Target=maker-scaffold281|size369967-exonerate_est2genome-gene-2.12-mRNA-7 1 376 +;Gap=M376
scaffold281|size369967	model_gff:maker	match_part	309881	309985	.	-	.	ID=scaffold281|size369967:hsp:64244:4.5.0.2;Parent=scaffold281|size369967:hit:31905:4.5.0.2;Target=maker-scaffold281|size369967-exonerate_est2genome-gene-2.12-mRNA-7 2841 2945 +;Gap=M105
scaffold281|size369967	model_gff:maker	match_part	309671	309790	.	-	.	ID=scaffold281|size369967:hsp:64245:4.5.0.2;Parent=scaffold281|size369967:hit:31905:4.5.0.2;Target=maker-scaffold281|size369967-exonerate_est2genome-gene-2.12-mRNA-7 2721 2840 +;Gap=M120
scaffold281|size369967	model_gff:maker	match_part	309468	309584	.	-	.	ID=scaffold281|size369967:hsp:64246:4.5.0.2;Parent=scaffold281|size369967:hit:31905:4.5.0.2;Target=maker-scaffold281|size369967-exonerate_est2genome-gene-2.12-mRNA-7 2604 2720 +;Gap=M117
scaffold281|size369967	model_gff:maker	match_part	309270	309362	.	-	.	ID=scaffold281|size369967:hsp:64247:4.5.0.2;Parent=scaffold281|size369967:hit:31905:4.5.0.2;Target=maker-scaffold281|size369967-exonerate_est2genome-gene-2.12-mRNA-7 1235 1327 +;Gap=M93
scaffold281|size369967	model_gff:maker	match_part	308970	309176	.	-	.	ID=scaffold281|size369967:hsp:64248:4.5.0.2;Parent=scaffold281|size369967:hit:31905:4.5.0.2;Target=maker-scaffold281|size369967-exonerate_est2genome-gene-2.12-mRNA-7 2397 2603 +;Gap=M207
scaffold281|size369967	model_gff:maker	match_part	308803	308881	.	-	.	ID=scaffold281|size369967:hsp:64249:4.5.0.2;Parent=scaffold281|size369967:hit:31905:4.5.0.2;Target=maker-scaffold281|size369967-exonerate_est2genome-gene-2.12-mRNA-7 2318 2396 +;Gap=M79
scaffold281|size369967	model_gff:maker	match_part	308654	308721	.	-	.	ID=scaffold281|size369967:hsp:64250:4.5.0.2;Parent=scaffold281|size369967:hit:31905:4.5.0.2;Target=maker-scaffold281|size369967-exonerate_est2genome-gene-2.12-mRNA-7 2250 2317 +;Gap=M68
scaffold281|size369967	model_gff:maker	match_part	308469	308585	.	-	.	ID=scaffold281|size369967:hsp:64251:4.5.0.2;Parent=scaffold281|size369967:hit:31905:4.5.0.2;Target=maker-scaffold281|size369967-exonerate_est2genome-gene-2.12-mRNA-7 2133 2249 +;Gap=M117
scaffold281|size369967	model_gff:maker	match_part	308221	308390	.	-	.	ID=scaffold281|size369967:hsp:64252:4.5.0.2;Parent=scaffold281|size369967:hit:31905:4.5.0.2;Target=maker-scaffold281|size369967-exonerate_est2genome-gene-2.12-mRNA-7 1963 2132 +;Gap=M170
scaffold281|size369967	model_gff:maker	match_part	308057	308130	.	-	.	ID=scaffold281|size369967:hsp:64253:4.5.0.2;Parent=scaffold281|size369967:hit:31905:4.5.0.2;Target=maker-scaffold281|size369967-exonerate_est2genome-gene-2.12-mRNA-7 1889 1962 +;Gap=M74
scaffold281|size369967	model_gff:maker	match_part	307900	307982	.	-	.	ID=scaffold281|size369967:hsp:64254:4.5.0.2;Parent=scaffold281|size369967:hit:31905:4.5.0.2;Target=maker-scaffold281|size369967-exonerate_est2genome-gene-2.12-mRNA-7 1806 1888 +;Gap=M83
scaffold281|size369967	model_gff:maker	match_part	307351	307828	.	-	.	ID=scaffold281|size369967:hsp:64255:4.5.0.2;Parent=scaffold281|size369967:hit:31905:4.5.0.2;Target=maker-scaffold281|size369967-exonerate_est2genome-gene-2.12-mRNA-7 1328 1805 +;Gap=M478
scaffold281|size369967	model_gff:maker	match_part	303995	304193	.	-	.	ID=scaffold281|size369967:hsp:64256:4.5.0.2;Parent=scaffold281|size369967:hit:31905:4.5.0.2;Target=maker-scaffold281|size369967-exonerate_est2genome-gene-2.12-mRNA-7 1036 1234 +;Gap=M199
scaffold281|size369967	model_gff:maker	match_part	303847	303904	.	-	.	ID=scaffold281|size369967:hsp:64257:4.5.0.2;Parent=scaffold281|size369967:hit:31905:4.5.0.2;Target=maker-scaffold281|size369967-exonerate_est2genome-gene-2.12-mRNA-7 978 1035 +;Gap=M58
scaffold281|size369967	model_gff:maker	match_part	303623	303753	.	-	.	ID=scaffold281|size369967:hsp:64258:4.5.0.2;Parent=scaffold281|size369967:hit:31905:4.5.0.2;Target=maker-scaffold281|size369967-exonerate_est2genome-gene-2.12-mRNA-7 847 977 +;Gap=M131
scaffold281|size369967	model_gff:maker	match_part	303064	303533	.	-	.	ID=scaffold281|size369967:hsp:64259:4.5.0.2;Parent=scaffold281|size369967:hit:31905:4.5.0.2;Target=maker-scaffold281|size369967-exonerate_est2genome-gene-2.12-mRNA-7 377 846 +;Gap=M470
scaffold281|size369967	model_gff:maker	match	304295	309902	3909	-	.	ID=scaffold281|size369967:hit:31906:4.5.0.2;Name=maker-scaffold281|size369967-exonerate_est2genome-gene-2.12-mRNA-8;score=3909
scaffold281|size369967	model_gff:maker	match_part	309671	309902	.	-	.	ID=scaffold281|size369967:hsp:64260:4.5.0.2;Parent=scaffold281|size369967:hit:31906:4.5.0.2;Target=maker-scaffold281|size369967-exonerate_est2genome-gene-2.12-mRNA-8 1 232 +;Gap=M232
scaffold281|size369967	model_gff:maker	match_part	309468	309584	.	-	.	ID=scaffold281|size369967:hsp:64261:4.5.0.2;Parent=scaffold281|size369967:hit:31906:4.5.0.2;Target=maker-scaffold281|size369967-exonerate_est2genome-gene-2.12-mRNA-8 3793 3909 +;Gap=M117
scaffold281|size369967	model_gff:maker	match_part	309270	309362	.	-	.	ID=scaffold281|size369967:hsp:64262:4.5.0.2;Parent=scaffold281|size369967:hit:31906:4.5.0.2;Target=maker-scaffold281|size369967-exonerate_est2genome-gene-2.12-mRNA-8 233 325 +;Gap=M93
scaffold281|size369967	model_gff:maker	match_part	308970	309176	.	-	.	ID=scaffold281|size369967:hsp:64263:4.5.0.2;Parent=scaffold281|size369967:hit:31906:4.5.0.2;Target=maker-scaffold281|size369967-exonerate_est2genome-gene-2.12-mRNA-8 3586 3792 +;Gap=M207
scaffold281|size369967	model_gff:maker	match_part	308803	308881	.	-	.	ID=scaffold281|size369967:hsp:64264:4.5.0.2;Parent=scaffold281|size369967:hit:31906:4.5.0.2;Target=maker-scaffold281|size369967-exonerate_est2genome-gene-2.12-mRNA-8 3507 3585 +;Gap=M79
scaffold281|size369967	model_gff:maker	match_part	308654	308721	.	-	.	ID=scaffold281|size369967:hsp:64265:4.5.0.2;Parent=scaffold281|size369967:hit:31906:4.5.0.2;Target=maker-scaffold281|size369967-exonerate_est2genome-gene-2.12-mRNA-8 3439 3506 +;Gap=M68
scaffold281|size369967	model_gff:maker	match_part	308469	308585	.	-	.	ID=scaffold281|size369967:hsp:64266:4.5.0.2;Parent=scaffold281|size369967:hit:31906:4.5.0.2;Target=maker-scaffold281|size369967-exonerate_est2genome-gene-2.12-mRNA-8 3322 3438 +;Gap=M117
scaffold281|size369967	model_gff:maker	match_part	308221	308390	.	-	.	ID=scaffold281|size369967:hsp:64267:4.5.0.2;Parent=scaffold281|size369967:hit:31906:4.5.0.2;Target=maker-scaffold281|size369967-exonerate_est2genome-gene-2.12-mRNA-8 3152 3321 +;Gap=M170
scaffold281|size369967	model_gff:maker	match_part	308057	308130	.	-	.	ID=scaffold281|size369967:hsp:64268:4.5.0.2;Parent=scaffold281|size369967:hit:31906:4.5.0.2;Target=maker-scaffold281|size369967-exonerate_est2genome-gene-2.12-mRNA-8 3078 3151 +;Gap=M74
scaffold281|size369967	model_gff:maker	match_part	307900	307982	.	-	.	ID=scaffold281|size369967:hsp:64269:4.5.0.2;Parent=scaffold281|size369967:hit:31906:4.5.0.2;Target=maker-scaffold281|size369967-exonerate_est2genome-gene-2.12-mRNA-8 2995 3077 +;Gap=M83
scaffold281|size369967	model_gff:maker	match_part	307351	307828	.	-	.	ID=scaffold281|size369967:hsp:64270:4.5.0.2;Parent=scaffold281|size369967:hit:31906:4.5.0.2;Target=maker-scaffold281|size369967-exonerate_est2genome-gene-2.12-mRNA-8 2517 2994 +;Gap=M478
scaffold281|size369967	model_gff:maker	match_part	307053	307251	.	-	.	ID=scaffold281|size369967:hsp:64271:4.5.0.2;Parent=scaffold281|size369967:hit:31906:4.5.0.2;Target=maker-scaffold281|size369967-exonerate_est2genome-gene-2.12-mRNA-8 2318 2516 +;Gap=M199
scaffold281|size369967	model_gff:maker	match_part	306905	306962	.	-	.	ID=scaffold281|size369967:hsp:64272:4.5.0.2;Parent=scaffold281|size369967:hit:31906:4.5.0.2;Target=maker-scaffold281|size369967-exonerate_est2genome-gene-2.12-mRNA-8 2260 2317 +;Gap=M58
scaffold281|size369967	model_gff:maker	match_part	306690	306811	.	-	.	ID=scaffold281|size369967:hsp:64273:4.5.0.2;Parent=scaffold281|size369967:hit:31906:4.5.0.2;Target=maker-scaffold281|size369967-exonerate_est2genome-gene-2.12-mRNA-8 2138 2259 +;Gap=M122
scaffold281|size369967	model_gff:maker	match_part	306067	306612	.	-	.	ID=scaffold281|size369967:hsp:64274:4.5.0.2;Parent=scaffold281|size369967:hit:31906:4.5.0.2;Target=maker-scaffold281|size369967-exonerate_est2genome-gene-2.12-mRNA-8 1592 2137 +;Gap=M546
scaffold281|size369967	model_gff:maker	match_part	305206	305844	.	-	.	ID=scaffold281|size369967:hsp:64275:4.5.0.2;Parent=scaffold281|size369967:hit:31906:4.5.0.2;Target=maker-scaffold281|size369967-exonerate_est2genome-gene-2.12-mRNA-8 953 1591 +;Gap=M639
scaffold281|size369967	model_gff:maker	match_part	305054	305121	.	-	.	ID=scaffold281|size369967:hsp:64276:4.5.0.2;Parent=scaffold281|size369967:hit:31906:4.5.0.2;Target=maker-scaffold281|size369967-exonerate_est2genome-gene-2.12-mRNA-8 885 952 +;Gap=M68
scaffold281|size369967	model_gff:maker	match_part	304860	304942	.	-	.	ID=scaffold281|size369967:hsp:64277:4.5.0.2;Parent=scaffold281|size369967:hit:31906:4.5.0.2;Target=maker-scaffold281|size369967-exonerate_est2genome-gene-2.12-mRNA-8 802 884 +;Gap=M83
scaffold281|size369967	model_gff:maker	match_part	304295	304770	.	-	.	ID=scaffold281|size369967:hsp:64278:4.5.0.2;Parent=scaffold281|size369967:hit:31906:4.5.0.2;Target=maker-scaffold281|size369967-exonerate_est2genome-gene-2.12-mRNA-8 326 801 +;Gap=M476
scaffold281|size369967	model_gff:maker	match	304295	306143	1565	-	.	ID=scaffold281|size369967:hit:31907:4.5.0.2;Name=maker-scaffold281|size369967-exonerate_est2genome-gene-2.12-mRNA-9;score=1565
scaffold281|size369967	model_gff:maker	match_part	305206	306143	.	-	.	ID=scaffold281|size369967:hsp:64279:4.5.0.2;Parent=scaffold281|size369967:hit:31907:4.5.0.2;Target=maker-scaffold281|size369967-exonerate_est2genome-gene-2.12-mRNA-9 1 938 +;Gap=M938
scaffold281|size369967	model_gff:maker	match_part	305054	305121	.	-	.	ID=scaffold281|size369967:hsp:64280:4.5.0.2;Parent=scaffold281|size369967:hit:31907:4.5.0.2;Target=maker-scaffold281|size369967-exonerate_est2genome-gene-2.12-mRNA-9 1498 1565 +;Gap=M68
scaffold281|size369967	model_gff:maker	match_part	304860	304942	.	-	.	ID=scaffold281|size369967:hsp:64281:4.5.0.2;Parent=scaffold281|size369967:hit:31907:4.5.0.2;Target=maker-scaffold281|size369967-exonerate_est2genome-gene-2.12-mRNA-9 1415 1497 +;Gap=M83
scaffold281|size369967	model_gff:maker	match_part	304295	304770	.	-	.	ID=scaffold281|size369967:hsp:64282:4.5.0.2;Parent=scaffold281|size369967:hit:31907:4.5.0.2;Target=maker-scaffold281|size369967-exonerate_est2genome-gene-2.12-mRNA-9 939 1414 +;Gap=M476
scaffold281|size369967	model_gff:maker	match	310382	312865	10862	-	.	ID=scaffold281|size369967:hit:31908:4.5.0.2;Name=maker-scaffold281|size369967-exonerate_est2genome-gene-2.12-mRNA-10;score=10862
scaffold281|size369967	model_gff:maker	match_part	310765	312865	.	-	.	ID=scaffold281|size369967:hsp:64283:4.5.0.2;Parent=scaffold281|size369967:hit:31908:4.5.0.2;Target=maker-scaffold281|size369967-exonerate_est2genome-gene-2.12-mRNA-10 254 2354 +;Gap=M2101
scaffold281|size369967	model_gff:maker	match_part	310382	310634	.	-	.	ID=scaffold281|size369967:hsp:64284:4.5.0.2;Parent=scaffold281|size369967:hit:31908:4.5.0.2;Target=maker-scaffold281|size369967-exonerate_est2genome-gene-2.12-mRNA-10 1 253 +;Gap=M253
scaffold281|size369967	model_gff:maker	match	344907	345896	990	+	.	ID=scaffold281|size369967:hit:31909:4.5.0.2;Name=maker-scaffold281|size369967-exonerate_protein2genome-gene-2.17-mRNA-1;score=990
scaffold281|size369967	model_gff:maker	match_part	344907	345896	.	+	.	ID=scaffold281|size369967:hsp:64285:4.5.0.2;Parent=scaffold281|size369967:hit:31909:4.5.0.2;Target=maker-scaffold281|size369967-exonerate_protein2genome-gene-2.17-mRNA-1 1 990 +;Gap=M990
scaffold281|size369967	model_gff:maker	match	344156	345028	873	+	.	ID=scaffold281|size369967:hit:31910:4.5.0.2;Name=maker-scaffold281|size369967-exonerate_protein2genome-gene-2.17-mRNA-2;score=873
scaffold281|size369967	model_gff:maker	match_part	344156	345028	.	+	.	ID=scaffold281|size369967:hsp:64286:4.5.0.2;Parent=scaffold281|size369967:hit:31910:4.5.0.2;Target=maker-scaffold281|size369967-exonerate_protein2genome-gene-2.17-mRNA-2 1 873 +;Gap=M873
scaffold281|size369967	model_gff:maker	match	345204	345896	693	+	.	ID=scaffold281|size369967:hit:31911:4.5.0.2;Name=maker-scaffold281|size369967-exonerate_protein2genome-gene-2.17-mRNA-3;score=693
scaffold281|size369967	model_gff:maker	match_part	345204	345896	.	+	.	ID=scaffold281|size369967:hsp:64287:4.5.0.2;Parent=scaffold281|size369967:hit:31911:4.5.0.2;Target=maker-scaffold281|size369967-exonerate_protein2genome-gene-2.17-mRNA-3 1 693 +;Gap=M693
scaffold281|size369967	model_gff:maker	match	345249	345896	648	+	.	ID=scaffold281|size369967:hit:31912:4.5.0.2;Name=maker-scaffold281|size369967-exonerate_protein2genome-gene-2.17-mRNA-4;score=648
scaffold281|size369967	model_gff:maker	match_part	345249	345896	.	+	.	ID=scaffold281|size369967:hsp:64288:4.5.0.2;Parent=scaffold281|size369967:hit:31912:4.5.0.2;Target=maker-scaffold281|size369967-exonerate_protein2genome-gene-2.17-mRNA-4 1 648 +;Gap=M648
scaffold281|size369967	model_gff:maker	match	344468	345028	561	+	.	ID=scaffold281|size369967:hit:31913:4.5.0.2;Name=maker-scaffold281|size369967-exonerate_protein2genome-gene-2.17-mRNA-5;score=561
scaffold281|size369967	model_gff:maker	match_part	344468	345028	.	+	.	ID=scaffold281|size369967:hsp:64289:4.5.0.2;Parent=scaffold281|size369967:hit:31913:4.5.0.2;Target=maker-scaffold281|size369967-exonerate_protein2genome-gene-2.17-mRNA-5 1 561 +;Gap=M561
scaffold281|size369967	model_gff:maker	match	345390	345896	507	+	.	ID=scaffold281|size369967:hit:31914:4.5.0.2;Name=maker-scaffold281|size369967-exonerate_protein2genome-gene-2.17-mRNA-6;score=507
scaffold281|size369967	model_gff:maker	match_part	345390	345896	.	+	.	ID=scaffold281|size369967:hsp:64290:4.5.0.2;Parent=scaffold281|size369967:hit:31914:4.5.0.2;Target=maker-scaffold281|size369967-exonerate_protein2genome-gene-2.17-mRNA-6 1 507 +;Gap=M507
scaffold281|size369967	model_gff:maker	match	345471	345896	426	+	.	ID=scaffold281|size369967:hit:31915:4.5.0.2;Name=maker-scaffold281|size369967-exonerate_protein2genome-gene-2.17-mRNA-7;score=426
scaffold281|size369967	model_gff:maker	match_part	345471	345896	.	+	.	ID=scaffold281|size369967:hsp:64291:4.5.0.2;Parent=scaffold281|size369967:hit:31915:4.5.0.2;Target=maker-scaffold281|size369967-exonerate_protein2genome-gene-2.17-mRNA-7 1 426 +;Gap=M426
scaffold281|size369967	model_gff:maker	match	287241	287915	675	-	.	ID=scaffold281|size369967:hit:31916:4.5.0.2;Name=maker-scaffold281|size369967-exonerate_protein2genome-gene-2.21-mRNA-1;score=675
scaffold281|size369967	model_gff:maker	match_part	287241	287915	.	-	.	ID=scaffold281|size369967:hsp:64292:4.5.0.2;Parent=scaffold281|size369967:hit:31916:4.5.0.2;Target=maker-scaffold281|size369967-exonerate_protein2genome-gene-2.21-mRNA-1 1 675 +;Gap=M675
scaffold281|size369967	model_gff:maker	match	287241	287438	198	-	.	ID=scaffold281|size369967:hit:31917:4.5.0.2;Name=maker-scaffold281|size369967-exonerate_protein2genome-gene-2.21-mRNA-2;score=198
scaffold281|size369967	model_gff:maker	match_part	287241	287438	.	-	.	ID=scaffold281|size369967:hsp:64293:4.5.0.2;Parent=scaffold281|size369967:hit:31917:4.5.0.2;Target=maker-scaffold281|size369967-exonerate_protein2genome-gene-2.21-mRNA-2 1 198 +;Gap=M198
scaffold281|size369967	model_gff:maker	match	287306	287497	192	-	.	ID=scaffold281|size369967:hit:31918:4.5.0.2;Name=maker-scaffold281|size369967-exonerate_protein2genome-gene-2.21-mRNA-3;score=192
scaffold281|size369967	model_gff:maker	match_part	287306	287497	.	-	.	ID=scaffold281|size369967:hsp:64294:4.5.0.2;Parent=scaffold281|size369967:hit:31918:4.5.0.2;Target=maker-scaffold281|size369967-exonerate_protein2genome-gene-2.21-mRNA-3 1 192 +;Gap=M192
scaffold281|size369967	model_gff:maker	match	298851	299141	291	-	.	ID=scaffold281|size369967:hit:31919:4.5.0.2;Name=maker-scaffold281|size369967-exonerate_protein2genome-gene-2.24-mRNA-1;score=291
scaffold281|size369967	model_gff:maker	match_part	298851	299141	.	-	.	ID=scaffold281|size369967:hsp:64295:4.5.0.2;Parent=scaffold281|size369967:hit:31919:4.5.0.2;Target=maker-scaffold281|size369967-exonerate_protein2genome-gene-2.24-mRNA-1 1 291 +;Gap=M291
scaffold281|size369967	model_gff:maker	match	299141	299353	213	-	.	ID=scaffold281|size369967:hit:31920:4.5.0.2;Name=maker-scaffold281|size369967-exonerate_protein2genome-gene-2.24-mRNA-2;score=213
scaffold281|size369967	model_gff:maker	match_part	299141	299353	.	-	.	ID=scaffold281|size369967:hsp:64296:4.5.0.2;Parent=scaffold281|size369967:hit:31920:4.5.0.2;Target=maker-scaffold281|size369967-exonerate_protein2genome-gene-2.24-mRNA-2 1 213 +;Gap=M213
scaffold281|size369967	model_gff:maker	match	250198	250419	222	+	.	ID=scaffold281|size369967:hit:31921:4.5.0.2;Name=maker-scaffold281|size369967-exonerate_protein2genome-gene-2.14-mRNA-1;score=222
scaffold281|size369967	model_gff:maker	match_part	250198	250419	.	+	.	ID=scaffold281|size369967:hsp:64297:4.5.0.2;Parent=scaffold281|size369967:hit:31921:4.5.0.2;Target=maker-scaffold281|size369967-exonerate_protein2genome-gene-2.14-mRNA-1 1 222 +;Gap=M222
scaffold281|size369967	model_gff:maker	match	251179	251373	195	+	.	ID=scaffold281|size369967:hit:31922:4.5.0.2;Name=maker-scaffold281|size369967-exonerate_protein2genome-gene-2.15-mRNA-1;score=195
scaffold281|size369967	model_gff:maker	match_part	251179	251373	.	+	.	ID=scaffold281|size369967:hsp:64298:4.5.0.2;Parent=scaffold281|size369967:hit:31922:4.5.0.2;Target=maker-scaffold281|size369967-exonerate_protein2genome-gene-2.15-mRNA-1 1 195 +;Gap=M195
scaffold281|size369967	model_gff:maker	match	251207	251233	27	+	.	ID=scaffold281|size369967:hit:31923:4.5.0.2;Name=maker-scaffold281|size369967-exonerate_protein2genome-gene-2.15-mRNA-2;score=27
scaffold281|size369967	model_gff:maker	match_part	251207	251233	.	+	.	ID=scaffold281|size369967:hsp:64299:4.5.0.2;Parent=scaffold281|size369967:hit:31923:4.5.0.2;Target=maker-scaffold281|size369967-exonerate_protein2genome-gene-2.15-mRNA-2 1 27 +;Gap=M27
scaffold281|size369967	model_gff:maker	match	287042	287227	186	-	.	ID=scaffold281|size369967:hit:31924:4.5.0.2;Name=maker-scaffold281|size369967-exonerate_protein2genome-gene-2.22-mRNA-1;score=186
scaffold281|size369967	model_gff:maker	match_part	287042	287227	.	-	.	ID=scaffold281|size369967:hsp:64300:4.5.0.2;Parent=scaffold281|size369967:hit:31924:4.5.0.2;Target=maker-scaffold281|size369967-exonerate_protein2genome-gene-2.22-mRNA-1 1 186 +;Gap=M186
scaffold281|size369967	model_gff:maker	match	288296	288412	117	-	.	ID=scaffold281|size369967:hit:31925:4.5.0.2;Name=maker-scaffold281|size369967-exonerate_protein2genome-gene-2.23-mRNA-1;score=117
scaffold281|size369967	model_gff:maker	match_part	288296	288412	.	-	.	ID=scaffold281|size369967:hsp:64301:4.5.0.2;Parent=scaffold281|size369967:hit:31925:4.5.0.2;Target=maker-scaffold281|size369967-exonerate_protein2genome-gene-2.23-mRNA-1 1 117 +;Gap=M117
scaffold281|size369967	model_gff:maker	match	325521	325634	114	-	.	ID=scaffold281|size369967:hit:31926:4.5.0.2;Name=maker-scaffold281|size369967-exonerate_protein2genome-gene-2.26-mRNA-1;score=114
scaffold281|size369967	model_gff:maker	match_part	325521	325634	.	-	.	ID=scaffold281|size369967:hsp:64302:4.5.0.2;Parent=scaffold281|size369967:hit:31926:4.5.0.2;Target=maker-scaffold281|size369967-exonerate_protein2genome-gene-2.26-mRNA-1 1 114 +;Gap=M114
###
scaffold281|size369967	repeatmasker	match	78815	78851	12	+	.	ID=scaffold281|size369967:hit:29948:1.3.0.0;Name=species:GA-rich|genus:Low_complexity;Target=species:GA-rich|genus:Low_complexity 1 37 +
scaffold281|size369967	repeatmasker	match_part	78815	78851	12	+	.	ID=scaffold281|size369967:hsp:57652:1.3.0.0;Parent=scaffold281|size369967:hit:29948:1.3.0.0;Target=species:GA-rich|genus:Low_complexity 1 37 +
scaffold281|size369967	repeatmasker	match	44069	44104	16	+	.	ID=scaffold281|size369967:hit:29949:1.3.0.0;Name=species:%2528GATGT%2529n|genus:Simple_repeat;Target=species:%2528GATGT%2529n|genus:Simple_repeat 1 38 +
scaffold281|size369967	repeatmasker	match_part	44069	44104	16	+	.	ID=scaffold281|size369967:hsp:57653:1.3.0.0;Parent=scaffold281|size369967:hit:29949:1.3.0.0;Target=species:%252528GATGT%252529n|genus:Simple_repeat 1 38 +
scaffold281|size369967	repeatmasker	match	11461	11505	11	+	.	ID=scaffold281|size369967:hit:29950:1.3.0.0;Name=species:A-rich|genus:Low_complexity;Target=species:A-rich|genus:Low_complexity 1 46 +
scaffold281|size369967	repeatmasker	match_part	11461	11505	11	+	.	ID=scaffold281|size369967:hsp:57654:1.3.0.0;Parent=scaffold281|size369967:hit:29950:1.3.0.0;Target=species:A-rich|genus:Low_complexity 1 46 +
scaffold281|size369967	repeatmasker	match	61335	61420	20	+	.	ID=scaffold281|size369967:hit:29951:1.3.0.0;Name=species:%2528GAGGAC%2529n|genus:Simple_repeat;Target=species:%2528GAGGAC%2529n|genus:Simple_repeat 1 86 +
scaffold281|size369967	repeatmasker	match_part	61335	61420	20	+	.	ID=scaffold281|size369967:hsp:57655:1.3.0.0;Parent=scaffold281|size369967:hit:29951:1.3.0.0;Target=species:%252528GAGGAC%252529n|genus:Simple_repeat 1 86 +
scaffold281|size369967	repeatmasker	match	15358	15418	20	+	.	ID=scaffold281|size369967:hit:29952:1.3.0.0;Name=species:%2528GTTGTT%2529n|genus:Simple_repeat;Target=species:%2528GTTGTT%2529n|genus:Simple_repeat 1 61 +
scaffold281|size369967	repeatmasker	match_part	15358	15418	20	+	.	ID=scaffold281|size369967:hsp:57656:1.3.0.0;Parent=scaffold281|size369967:hit:29952:1.3.0.0;Target=species:%252528GTTGTT%252529n|genus:Simple_repeat 1 61 +
scaffold281|size369967	repeatmasker	match	35544	35575	13	+	.	ID=scaffold281|size369967:hit:29953:1.3.0.0;Name=species:%2528CCTCCA%2529n|genus:Simple_repeat;Target=species:%2528CCTCCA%2529n|genus:Simple_repeat 1 32 +
scaffold281|size369967	repeatmasker	match_part	35544	35575	13	+	.	ID=scaffold281|size369967:hsp:57657:1.3.0.0;Parent=scaffold281|size369967:hit:29953:1.3.0.0;Target=species:%252528CCTCCA%252529n|genus:Simple_repeat 1 32 +
scaffold281|size369967	repeatmasker	match	32578	32609	14	+	.	ID=scaffold281|size369967:hit:29954:1.3.0.0;Name=species:%2528GACTT%2529n|genus:Simple_repeat;Target=species:%2528GACTT%2529n|genus:Simple_repeat 1 34 +
scaffold281|size369967	repeatmasker	match_part	32578	32609	14	+	.	ID=scaffold281|size369967:hsp:57658:1.3.0.0;Parent=scaffold281|size369967:hit:29954:1.3.0.0;Target=species:%252528GACTT%252529n|genus:Simple_repeat 1 34 +
scaffold281|size369967	repeatmasker	match	6392	9068	5608	+	.	ID=scaffold281|size369967:hit:29955:1.3.0.0;Name=species:rnd-1_family-252|genus:Unknown;Target=species:rnd-1_family-252|genus:Unknown 1798 2752 +
scaffold281|size369967	repeatmasker	match_part	6392	9068	5608	+	.	ID=scaffold281|size369967:hsp:57659:1.3.0.0;Parent=scaffold281|size369967:hit:29955:1.3.0.0;Target=species:rnd-1_family-252|genus:Unknown 1798 2752 +
scaffold281|size369967	repeatmasker	match	9128	9708	1998	+	.	ID=scaffold281|size369967:hit:29956:1.3.0.0;Name=species:rnd-1_family-601|genus:Unknown;Target=species:rnd-1_family-601|genus:Unknown 326 902 +
scaffold281|size369967	repeatmasker	match_part	9128	9708	1998	+	.	ID=scaffold281|size369967:hsp:57660:1.3.0.0;Parent=scaffold281|size369967:hit:29956:1.3.0.0;Target=species:rnd-1_family-601|genus:Unknown 326 902 +
scaffold281|size369967	repeatmasker	match	9775	10690	1067	+	.	ID=scaffold281|size369967:hit:29957:1.3.0.0;Name=species:rnd-1_family-844|genus:Unknown;Target=species:rnd-1_family-844|genus:Unknown 118 671 +
scaffold281|size369967	repeatmasker	match_part	9775	10690	1067	+	.	ID=scaffold281|size369967:hsp:57661:1.3.0.0;Parent=scaffold281|size369967:hit:29957:1.3.0.0;Target=species:rnd-1_family-844|genus:Unknown 118 671 +
scaffold281|size369967	repeatmasker	match	10945	11124	1064	+	.	ID=scaffold281|size369967:hit:29958:1.3.0.0;Name=species:rnd-1_family-1119|genus:Unknown;Target=species:rnd-1_family-1119|genus:Unknown 1 151 +
scaffold281|size369967	repeatmasker	match_part	10945	11124	1064	+	.	ID=scaffold281|size369967:hsp:57662:1.3.0.0;Parent=scaffold281|size369967:hit:29958:1.3.0.0;Target=species:rnd-1_family-1119|genus:Unknown 1 151 +
scaffold281|size369967	repeatrunner	protein_match	12563	13184	164	-	.	ID=scaffold281|size369967:hit:29959:1.3.0.0;Name=gi|27475624|emb|CAD59769.1|;Target=gi|27475624|emb|CAD59769.1| 6 95 +
scaffold281|size369967	repeatrunner	match_part	12563	13184	164	-	.	ID=scaffold281|size369967:hsp:57663:1.3.0.0;Parent=scaffold281|size369967:hit:29959:1.3.0.0;Target=gi|27475624|emb|CAD59769.1| 6 95 +
scaffold281|size369967	repeatmasker	match	15011	15045	235	+	.	ID=scaffold281|size369967:hit:29960:1.3.0.0;Name=species:rnd-5_family-2383|genus:Unknown;Target=species:rnd-5_family-2383|genus:Unknown 3296 3330 +
scaffold281|size369967	repeatmasker	match_part	15011	15045	235	+	.	ID=scaffold281|size369967:hsp:57664:1.3.0.0;Parent=scaffold281|size369967:hit:29960:1.3.0.0;Target=species:rnd-5_family-2383|genus:Unknown 3296 3330 +
scaffold281|size369967	repeatmasker	match	17923	18402	1579	+	.	ID=scaffold281|size369967:hit:29961:1.3.0.0;Name=species:rnd-1_family-601|genus:Unknown;Target=species:rnd-1_family-601|genus:Unknown 3 327 +
scaffold281|size369967	repeatmasker	match_part	17923	18402	1579	+	.	ID=scaffold281|size369967:hsp:57665:1.3.0.0;Parent=scaffold281|size369967:hit:29961:1.3.0.0;Target=species:rnd-1_family-601|genus:Unknown 3 327 +
scaffold281|size369967	repeatmasker	match	21932	22291	488	+	.	ID=scaffold281|size369967:hit:29962:1.3.0.0;Name=species:rnd-5_family-352|genus:Unknown;Target=species:rnd-5_family-352|genus:Unknown 59 420 +
scaffold281|size369967	repeatmasker	match_part	21932	22291	488	+	.	ID=scaffold281|size369967:hsp:57666:1.3.0.0;Parent=scaffold281|size369967:hit:29962:1.3.0.0;Target=species:rnd-5_family-352|genus:Unknown 59 420 +
scaffold281|size369967	repeatmasker	match	23193	23539	1787	+	.	ID=scaffold281|size369967:hit:29963:1.3.0.0;Name=species:genome_9_21378|genus:Unspecified;Target=species:genome_9_21378|genus:Unspecified 1 327 +
scaffold281|size369967	repeatmasker	match_part	23193	23539	1787	+	.	ID=scaffold281|size369967:hsp:57667:1.3.0.0;Parent=scaffold281|size369967:hit:29963:1.3.0.0;Target=species:genome_9_21378|genus:Unspecified 1 327 +
scaffold281|size369967	repeatmasker	match	23600	24238	850	+	.	ID=scaffold281|size369967:hit:29964:1.3.0.0;Name=species:rnd-1_family-1112|genus:Unknown;Target=species:rnd-1_family-1112|genus:Unknown 14 287 +
scaffold281|size369967	repeatmasker	match_part	23600	24238	850	+	.	ID=scaffold281|size369967:hsp:57668:1.3.0.0;Parent=scaffold281|size369967:hit:29964:1.3.0.0;Target=species:rnd-1_family-1112|genus:Unknown 14 287 +
scaffold281|size369967	repeatmasker	match	24888	29154	10497	+	.	ID=scaffold281|size369967:hit:29965:1.3.0.0;Name=species:rnd-1_family-441|genus:LTR%252FCopia;Target=species:rnd-1_family-441|genus:LTR%252FCopia 12 2826 +
scaffold281|size369967	repeatmasker	match_part	24888	29154	10497	+	.	ID=scaffold281|size369967:hsp:57669:1.3.0.0;Parent=scaffold281|size369967:hit:29965:1.3.0.0;Target=species:rnd-1_family-441|genus:LTR%25252FCopia 12 2826 +
scaffold281|size369967	repeatmasker	match	29719	29932	849	+	.	ID=scaffold281|size369967:hit:29966:1.3.0.0;Name=species:rnd-4_family-866|genus:LTR%252FCopia;Target=species:rnd-4_family-866|genus:LTR%252FCopia 4106 4326 +
scaffold281|size369967	repeatmasker	match_part	29719	29932	849	+	.	ID=scaffold281|size369967:hsp:57670:1.3.0.0;Parent=scaffold281|size369967:hit:29966:1.3.0.0;Target=species:rnd-4_family-866|genus:LTR%25252FCopia 4106 4326 +
scaffold281|size369967	repeatmasker	match	30154	30448	1005	+	.	ID=scaffold281|size369967:hit:29967:1.3.0.0;Name=species:rnd-1_family-1113|genus:Unknown;Target=species:rnd-1_family-1113|genus:Unknown 1 298 +
scaffold281|size369967	repeatmasker	match_part	30154	30448	1005	+	.	ID=scaffold281|size369967:hsp:57671:1.3.0.0;Parent=scaffold281|size369967:hit:29967:1.3.0.0;Target=species:rnd-1_family-1113|genus:Unknown 1 298 +
scaffold281|size369967	repeatmasker	match	31790	32312	2420	+	.	ID=scaffold281|size369967:hit:29968:1.3.0.0;Name=species:rnd-1_family-196|genus:Unknown;Target=species:rnd-1_family-196|genus:Unknown 1654 1978 +
scaffold281|size369967	repeatmasker	match_part	31790	32312	2420	+	.	ID=scaffold281|size369967:hsp:57672:1.3.0.0;Parent=scaffold281|size369967:hit:29968:1.3.0.0;Target=species:rnd-1_family-196|genus:Unknown 1654 1978 +
scaffold281|size369967	repeatmasker	match	33124	33619	2599	+	.	ID=scaffold281|size369967:hit:29969:1.3.0.0;Name=species:rnd-1_family-459|genus:Unknown;Target=species:rnd-1_family-459|genus:Unknown 1 412 +
scaffold281|size369967	repeatmasker	match_part	33124	33619	2599	+	.	ID=scaffold281|size369967:hsp:57673:1.3.0.0;Parent=scaffold281|size369967:hit:29969:1.3.0.0;Target=species:rnd-1_family-459|genus:Unknown 1 412 +
scaffold281|size369967	repeatmasker	match	34231	34458	1450	+	.	ID=scaffold281|size369967:hit:29970:1.3.0.0;Name=species:rnd-5_family-4860|genus:Unknown;Target=species:rnd-5_family-4860|genus:Unknown 1 253 +
scaffold281|size369967	repeatmasker	match_part	34231	34458	1450	+	.	ID=scaffold281|size369967:hsp:57674:1.3.0.0;Parent=scaffold281|size369967:hit:29970:1.3.0.0;Target=species:rnd-5_family-4860|genus:Unknown 1 253 +
scaffold281|size369967	repeatmasker	match	35820	36015	952	+	.	ID=scaffold281|size369967:hit:29971:1.3.0.0;Name=species:rnd-5_family-4860|genus:Unknown;Target=species:rnd-5_family-4860|genus:Unknown 680 870 +
scaffold281|size369967	repeatmasker	match_part	35820	36015	952	+	.	ID=scaffold281|size369967:hsp:57675:1.3.0.0;Parent=scaffold281|size369967:hit:29971:1.3.0.0;Target=species:rnd-5_family-4860|genus:Unknown 680 870 +
scaffold281|size369967	repeatmasker	match	37537	38008	2533	+	.	ID=scaffold281|size369967:hit:29972:1.3.0.0;Name=species:rnd-5_family-4860|genus:Unknown;Target=species:rnd-5_family-4860|genus:Unknown 238 675 +
scaffold281|size369967	repeatmasker	match_part	37537	38008	2533	+	.	ID=scaffold281|size369967:hsp:57676:1.3.0.0;Parent=scaffold281|size369967:hit:29972:1.3.0.0;Target=species:rnd-5_family-4860|genus:Unknown 238 675 +
scaffold281|size369967	repeatmasker	match	39754	39976	1502	+	.	ID=scaffold281|size369967:hit:29973:1.3.0.0;Name=species:rnd-5_family-4860|genus:Unknown;Target=species:rnd-5_family-4860|genus:Unknown 1 248 +
scaffold281|size369967	repeatmasker	match_part	39754	39976	1502	+	.	ID=scaffold281|size369967:hsp:57677:1.3.0.0;Parent=scaffold281|size369967:hit:29973:1.3.0.0;Target=species:rnd-5_family-4860|genus:Unknown 1 248 +
scaffold281|size369967	repeatmasker	match	40192	40701	2457	+	.	ID=scaffold281|size369967:hit:29974:1.3.0.0;Name=species:rnd-1_family-436|genus:Unknown;Target=species:rnd-1_family-436|genus:Unknown 1 504 +
scaffold281|size369967	repeatmasker	match_part	40192	40701	2457	+	.	ID=scaffold281|size369967:hsp:57678:1.3.0.0;Parent=scaffold281|size369967:hit:29974:1.3.0.0;Target=species:rnd-1_family-436|genus:Unknown 1 504 +
scaffold281|size369967	repeatmasker	match	40972	41172	466	+	.	ID=scaffold281|size369967:hit:29975:1.3.0.0;Name=species:rnd-5_family-222|genus:Unknown;Target=species:rnd-5_family-222|genus:Unknown 299 495 +
scaffold281|size369967	repeatmasker	match_part	40972	41172	466	+	.	ID=scaffold281|size369967:hsp:57679:1.3.0.0;Parent=scaffold281|size369967:hit:29975:1.3.0.0;Target=species:rnd-5_family-222|genus:Unknown 299 495 +
scaffold281|size369967	repeatmasker	match	41660	41769	284	+	.	ID=scaffold281|size369967:hit:29976:1.3.0.0;Name=species:rnd-1_family-336|genus:Unknown;Target=species:rnd-1_family-336|genus:Unknown 8 117 +
scaffold281|size369967	repeatmasker	match_part	41660	41769	284	+	.	ID=scaffold281|size369967:hsp:57680:1.3.0.0;Parent=scaffold281|size369967:hit:29976:1.3.0.0;Target=species:rnd-1_family-336|genus:Unknown 8 117 +
scaffold281|size369967	repeatmasker	match	42381	42862	985	+	.	ID=scaffold281|size369967:hit:29977:1.3.0.0;Name=species:rnd-5_family-2789|genus:LTR%252FPao;Target=species:rnd-5_family-2789|genus:LTR%252FPao 217 571 +
scaffold281|size369967	repeatmasker	match_part	42381	42862	985	+	.	ID=scaffold281|size369967:hsp:57681:1.3.0.0;Parent=scaffold281|size369967:hit:29977:1.3.0.0;Target=species:rnd-5_family-2789|genus:LTR%25252FPao 217 571 +
scaffold281|size369967	repeatmasker	match	47387	47582	1275	+	.	ID=scaffold281|size369967:hit:29978:1.3.0.0;Name=species:rnd-4_family-235|genus:Unknown;Target=species:rnd-4_family-235|genus:Unknown 6 206 +
scaffold281|size369967	repeatmasker	match_part	47387	47582	1275	+	.	ID=scaffold281|size369967:hsp:57682:1.3.0.0;Parent=scaffold281|size369967:hit:29978:1.3.0.0;Target=species:rnd-4_family-235|genus:Unknown 6 206 +
scaffold281|size369967	repeatmasker	match	52385	53095	622	+	.	ID=scaffold281|size369967:hit:29979:1.3.0.0;Name=species:rnd-1_family-543|genus:LINE%252FAmbal;Target=species:rnd-1_family-543|genus:LINE%252FAmbal 50 350 +
scaffold281|size369967	repeatmasker	match_part	52385	53095	622	+	.	ID=scaffold281|size369967:hsp:57683:1.3.0.0;Parent=scaffold281|size369967:hit:29979:1.3.0.0;Target=species:rnd-1_family-543|genus:LINE%25252FAmbal 50 350 +
scaffold281|size369967	repeatmasker	match	53193	56400	1236	+	.	ID=scaffold281|size369967:hit:29980:1.3.0.0;Name=species:rnd-4_family-290|genus:LINE%252FAmbal;Target=species:rnd-4_family-290|genus:LINE%252FAmbal 243 2158 +
scaffold281|size369967	repeatmasker	match_part	53193	56400	1236	+	.	ID=scaffold281|size369967:hsp:57684:1.3.0.0;Parent=scaffold281|size369967:hit:29980:1.3.0.0;Target=species:rnd-4_family-290|genus:LINE%25252FAmbal 243 2158 +
scaffold281|size369967	repeatmasker	match	56615	57726	1157	+	.	ID=scaffold281|size369967:hit:29981:1.3.0.0;Name=species:rnd-1_family-534|genus:LINE%252FAmbal;Target=species:rnd-1_family-534|genus:LINE%252FAmbal 738 1474 +
scaffold281|size369967	repeatmasker	match_part	56615	57726	1157	+	.	ID=scaffold281|size369967:hsp:57685:1.3.0.0;Parent=scaffold281|size369967:hit:29981:1.3.0.0;Target=species:rnd-1_family-534|genus:LINE%25252FAmbal 738 1474 +
scaffold281|size369967	repeatmasker	match	57824	58228	758	+	.	ID=scaffold281|size369967:hit:29982:1.3.0.0;Name=species:rnd-1_family-534|genus:LINE%252FAmbal;Target=species:rnd-1_family-534|genus:LINE%252FAmbal 243 644 +
scaffold281|size369967	repeatmasker	match_part	57824	58228	758	+	.	ID=scaffold281|size369967:hsp:57686:1.3.0.0;Parent=scaffold281|size369967:hit:29982:1.3.0.0;Target=species:rnd-1_family-534|genus:LINE%25252FAmbal 243 644 +
scaffold281|size369967	repeatmasker	match	59505	61126	1098	+	.	ID=scaffold281|size369967:hit:29983:1.3.0.0;Name=species:rnd-1_family-619|genus:Unknown;Target=species:rnd-1_family-619|genus:Unknown 667 1561 +
scaffold281|size369967	repeatmasker	match_part	59505	61126	1098	+	.	ID=scaffold281|size369967:hsp:57687:1.3.0.0;Parent=scaffold281|size369967:hit:29983:1.3.0.0;Target=species:rnd-1_family-619|genus:Unknown 667 1561 +
scaffold281|size369967	repeatmasker	match	61592	62955	6517	+	.	ID=scaffold281|size369967:hit:29984:1.3.0.0;Name=species:rnd-5_family-905|genus:Unknown;Target=species:rnd-5_family-905|genus:Unknown 3 1352 +
scaffold281|size369967	repeatmasker	match_part	61592	62955	6517	+	.	ID=scaffold281|size369967:hsp:57688:1.3.0.0;Parent=scaffold281|size369967:hit:29984:1.3.0.0;Target=species:rnd-5_family-905|genus:Unknown 3 1352 +
scaffold281|size369967	repeatmasker	match	68861	70918	8840	+	.	ID=scaffold281|size369967:hit:29985:1.3.0.0;Name=species:rnd-5_family-3162|genus:DNA%252FPIF-Harbinger;Target=species:rnd-5_family-3162|genus:DNA%252FPIF-Harbinger 1 1676 +
scaffold281|size369967	repeatmasker	match_part	68861	70918	8840	+	.	ID=scaffold281|size369967:hsp:57689:1.3.0.0;Parent=scaffold281|size369967:hit:29985:1.3.0.0;Target=species:rnd-5_family-3162|genus:DNA%25252FPIF-Harbinger 1 1676 +
scaffold281|size369967	repeatmasker	match	71061	72484	6513	+	.	ID=scaffold281|size369967:hit:29986:1.3.0.0;Name=species:rnd-1_family-849|genus:DNA%252FPIF-Harbinger;Target=species:rnd-1_family-849|genus:DNA%252FPIF-Harbinger 1 1229 +
scaffold281|size369967	repeatmasker	match_part	71061	72484	6513	+	.	ID=scaffold281|size369967:hsp:57690:1.3.0.0;Parent=scaffold281|size369967:hit:29986:1.3.0.0;Target=species:rnd-1_family-849|genus:DNA%25252FPIF-Harbinger 1 1229 +
scaffold281|size369967	repeatmasker	match	72599	73410	2922	+	.	ID=scaffold281|size369967:hit:29987:1.3.0.0;Name=species:rnd-1_family-427|genus:DNA%252FPiggyBac;Target=species:rnd-1_family-427|genus:DNA%252FPiggyBac 5 508 +
scaffold281|size369967	repeatmasker	match_part	72599	73410	2922	+	.	ID=scaffold281|size369967:hsp:57691:1.3.0.0;Parent=scaffold281|size369967:hit:29987:1.3.0.0;Target=species:rnd-1_family-427|genus:DNA%25252FPiggyBac 5 508 +
scaffold281|size369967	repeatmasker	match	73931	74137	450	+	.	ID=scaffold281|size369967:hit:29988:1.3.0.0;Name=species:rnd-1_family-783|genus:Unknown;Target=species:rnd-1_family-783|genus:Unknown 653 861 +
scaffold281|size369967	repeatmasker	match_part	73931	74137	450	+	.	ID=scaffold281|size369967:hsp:57692:1.3.0.0;Parent=scaffold281|size369967:hit:29988:1.3.0.0;Target=species:rnd-1_family-783|genus:Unknown 653 861 +
scaffold281|size369967	repeatmasker	match	74668	77325	4329	+	.	ID=scaffold281|size369967:hit:29989:1.3.0.0;Name=species:rnd-1_family-427|genus:DNA%252FPiggyBac;Target=species:rnd-1_family-427|genus:DNA%252FPiggyBac 508 1371 +
scaffold281|size369967	repeatmasker	match_part	74668	77325	4329	+	.	ID=scaffold281|size369967:hsp:57693:1.3.0.0;Parent=scaffold281|size369967:hit:29989:1.3.0.0;Target=species:rnd-1_family-427|genus:DNA%25252FPiggyBac 508 1371 +
scaffold281|size369967	repeatmasker	match	77386	77783	873	+	.	ID=scaffold281|size369967:hit:29990:1.3.0.0;Name=species:rnd-1_family-330|genus:Unknown;Target=species:rnd-1_family-330|genus:Unknown 1 267 +
scaffold281|size369967	repeatmasker	match_part	77386	77783	873	+	.	ID=scaffold281|size369967:hsp:57694:1.3.0.0;Parent=scaffold281|size369967:hit:29990:1.3.0.0;Target=species:rnd-1_family-330|genus:Unknown 1 267 +
scaffold281|size369967	repeatmasker	match	79331	79449	359	+	.	ID=scaffold281|size369967:hit:29991:1.3.0.0;Name=species:genome_7_17953|genus:Unspecified;Target=species:genome_7_17953|genus:Unspecified 884 1001 +
scaffold281|size369967	repeatmasker	match_part	79331	79449	359	+	.	ID=scaffold281|size369967:hsp:57695:1.3.0.0;Parent=scaffold281|size369967:hit:29991:1.3.0.0;Target=species:genome_7_17953|genus:Unspecified 884 1001 +
scaffold281|size369967	repeatmasker	match	79521	79907	1752	+	.	ID=scaffold281|size369967:hit:29992:1.3.0.0;Name=species:genome_2_20801|genus:Unspecified;Target=species:genome_2_20801|genus:Unspecified 1 423 +
scaffold281|size369967	repeatmasker	match_part	79521	79907	1752	+	.	ID=scaffold281|size369967:hsp:57696:1.3.0.0;Parent=scaffold281|size369967:hit:29992:1.3.0.0;Target=species:genome_2_20801|genus:Unspecified 1 423 +
scaffold281|size369967	repeatmasker	match	79965	80425	1526	+	.	ID=scaffold281|size369967:hit:29993:1.3.0.0;Name=species:rnd-1_family-767|genus:Unknown;Target=species:rnd-1_family-767|genus:Unknown 2 302 +
scaffold281|size369967	repeatmasker	match_part	79965	80425	1526	+	.	ID=scaffold281|size369967:hsp:57697:1.3.0.0;Parent=scaffold281|size369967:hit:29993:1.3.0.0;Target=species:rnd-1_family-767|genus:Unknown 2 302 +
scaffold281|size369967	repeatmasker	match	80509	80979	1890	+	.	ID=scaffold281|size369967:hit:29994:1.3.0.0;Name=species:rnd-1_family-243|genus:DNA;Target=species:rnd-1_family-243|genus:DNA 709 1008 +
scaffold281|size369967	repeatmasker	match_part	80509	80979	1890	+	.	ID=scaffold281|size369967:hsp:57698:1.3.0.0;Parent=scaffold281|size369967:hit:29994:1.3.0.0;Target=species:rnd-1_family-243|genus:DNA 709 1008 +
scaffold281|size369967	repeatmasker	match	81497	81648	497	+	.	ID=scaffold281|size369967:hit:29995:1.3.0.0;Name=species:rnd-1_family-331|genus:Unknown;Target=species:rnd-1_family-331|genus:Unknown 107 259 +
scaffold281|size369967	repeatmasker	match_part	81497	81648	497	+	.	ID=scaffold281|size369967:hsp:57699:1.3.0.0;Parent=scaffold281|size369967:hit:29995:1.3.0.0;Target=species:rnd-1_family-331|genus:Unknown 107 259 +
scaffold281|size369967	repeatmasker	match	81692	82126	1251	+	.	ID=scaffold281|size369967:hit:29996:1.3.0.0;Name=species:genome_3_441|genus:Unspecified;Target=species:genome_3_441|genus:Unspecified 1 188 +
scaffold281|size369967	repeatmasker	match_part	81692	82126	1251	+	.	ID=scaffold281|size369967:hsp:57700:1.3.0.0;Parent=scaffold281|size369967:hit:29996:1.3.0.0;Target=species:genome_3_441|genus:Unspecified 1 188 +
scaffold281|size369967	repeatmasker	match	85641	87036	759	+	.	ID=scaffold281|size369967:hit:29997:1.3.0.0;Name=species:rnd-5_family-440|genus:Unknown;Target=species:rnd-5_family-440|genus:Unknown 757 1925 +
scaffold281|size369967	repeatmasker	match_part	85641	87036	759	+	.	ID=scaffold281|size369967:hsp:57701:1.3.0.0;Parent=scaffold281|size369967:hit:29997:1.3.0.0;Target=species:rnd-5_family-440|genus:Unknown 757 1925 +
scaffold281|size369967	repeatmasker	match	87236	87399	352	+	.	ID=scaffold281|size369967:hit:29998:1.3.0.0;Name=species:rnd-1_family-570|genus:Unknown;Target=species:rnd-1_family-570|genus:Unknown 52 216 +
scaffold281|size369967	repeatmasker	match_part	87236	87399	352	+	.	ID=scaffold281|size369967:hsp:57702:1.3.0.0;Parent=scaffold281|size369967:hit:29998:1.3.0.0;Target=species:rnd-1_family-570|genus:Unknown 52 216 +
scaffold281|size369967	repeatmasker	match	87853	90113	14900	+	.	ID=scaffold281|size369967:hit:29999:1.3.0.0;Name=species:rnd-5_family-1414|genus:Unknown;Target=species:rnd-5_family-1414|genus:Unknown 482 2250 +
scaffold281|size369967	repeatmasker	match_part	87853	90113	14900	+	.	ID=scaffold281|size369967:hsp:57703:1.3.0.0;Parent=scaffold281|size369967:hit:29999:1.3.0.0;Target=species:rnd-5_family-1414|genus:Unknown 482 2250 +
scaffold281|size369967	repeatmasker	match	90519	91443	1767	+	.	ID=scaffold281|size369967:hit:30000:1.3.0.0;Name=species:rnd-5_family-6041|genus:Unknown;Target=species:rnd-5_family-6041|genus:Unknown 1 272 +
scaffold281|size369967	repeatmasker	match_part	90519	91443	1767	+	.	ID=scaffold281|size369967:hsp:57704:1.3.0.0;Parent=scaffold281|size369967:hit:30000:1.3.0.0;Target=species:rnd-5_family-6041|genus:Unknown 1 272 +
scaffold281|size369967	repeatmasker	match	91538	92298	1678	+	.	ID=scaffold281|size369967:hit:30001:1.3.0.0;Name=species:rnd-1_family-970|genus:Unknown;Target=species:rnd-1_family-970|genus:Unknown 1 710 +
scaffold281|size369967	repeatmasker	match_part	91538	92298	1678	+	.	ID=scaffold281|size369967:hsp:57705:1.3.0.0;Parent=scaffold281|size369967:hit:30001:1.3.0.0;Target=species:rnd-1_family-970|genus:Unknown 1 710 +
scaffold281|size369967	repeatmasker	match	92396	92517	260	+	.	ID=scaffold281|size369967:hit:30002:1.3.0.0;Name=species:rnd-5_family-1928|genus:LTR%252FGypsy;Target=species:rnd-5_family-1928|genus:LTR%252FGypsy 74 195 +
scaffold281|size369967	repeatmasker	match_part	92396	92517	260	+	.	ID=scaffold281|size369967:hsp:57706:1.3.0.0;Parent=scaffold281|size369967:hit:30002:1.3.0.0;Target=species:rnd-5_family-1928|genus:LTR%25252FGypsy 74 195 +
scaffold281|size369967	repeatmasker	match	93553	93674	260	+	.	ID=scaffold281|size369967:hit:30003:1.3.0.0;Name=species:rnd-5_family-1928|genus:LTR%252FGypsy;Target=species:rnd-5_family-1928|genus:LTR%252FGypsy 74 195 +
scaffold281|size369967	repeatmasker	match_part	93553	93674	260	+	.	ID=scaffold281|size369967:hsp:57707:1.3.0.0;Parent=scaffold281|size369967:hit:30003:1.3.0.0;Target=species:rnd-5_family-1928|genus:LTR%25252FGypsy 74 195 +
scaffold281|size369967	repeatmasker	match	95987	96458	651	+	.	ID=scaffold281|size369967:hit:30004:1.3.0.0;Name=species:rnd-1_family-1272|genus:LTR%252FGypsy;Target=species:rnd-1_family-1272|genus:LTR%252FGypsy 7 149 +
scaffold281|size369967	repeatmasker	match_part	95987	96458	651	+	.	ID=scaffold281|size369967:hsp:57708:1.3.0.0;Parent=scaffold281|size369967:hit:30004:1.3.0.0;Target=species:rnd-1_family-1272|genus:LTR%25252FGypsy 7 149 +
scaffold281|size369967	repeatmasker	match	119188	119237	22	+	.	ID=scaffold281|size369967:hit:30005:1.3.0.1;Name=species:%2528TATATG%2529n|genus:Simple_repeat;Target=species:%2528TATATG%2529n|genus:Simple_repeat 1 54 +
scaffold281|size369967	repeatmasker	match_part	119188	119237	22	+	.	ID=scaffold281|size369967:hsp:57709:1.3.0.1;Parent=scaffold281|size369967:hit:30005:1.3.0.1;Target=species:%252528TATATG%252529n|genus:Simple_repeat 1 54 +
scaffold281|size369967	repeatmasker	match	106741	106800	22	+	.	ID=scaffold281|size369967:hit:30006:1.3.0.1;Name=species:A-rich|genus:Low_complexity;Target=species:A-rich|genus:Low_complexity 1 56 +
scaffold281|size369967	repeatmasker	match_part	106741	106800	22	+	.	ID=scaffold281|size369967:hsp:57710:1.3.0.1;Parent=scaffold281|size369967:hit:30006:1.3.0.1;Target=species:A-rich|genus:Low_complexity 1 56 +
scaffold281|size369967	repeatmasker	match	185427	185458	19	+	.	ID=scaffold281|size369967:hit:30007:1.3.0.1;Name=species:%2528ACT%2529n|genus:Simple_repeat;Target=species:%2528ACT%2529n|genus:Simple_repeat 1 31 +
scaffold281|size369967	repeatmasker	match_part	185427	185458	19	+	.	ID=scaffold281|size369967:hsp:57711:1.3.0.1;Parent=scaffold281|size369967:hit:30007:1.3.0.1;Target=species:%252528ACT%252529n|genus:Simple_repeat 1 31 +
scaffold281|size369967	repeatmasker	match	125005	125112	96	+	.	ID=scaffold281|size369967:hit:30008:1.3.0.1;Name=species:%2528TTAGG%2529n|genus:Simple_repeat;Target=species:%2528TTAGG%2529n|genus:Simple_repeat 1 108 +
scaffold281|size369967	repeatmasker	match_part	125005	125112	96	+	.	ID=scaffold281|size369967:hsp:57712:1.3.0.1;Parent=scaffold281|size369967:hit:30008:1.3.0.1;Target=species:%252528TTAGG%252529n|genus:Simple_repeat 1 108 +
scaffold281|size369967	repeatmasker	match	189241	189285	18	+	.	ID=scaffold281|size369967:hit:30009:1.3.0.1;Name=species:%2528TTTTTC%2529n|genus:Simple_repeat;Target=species:%2528TTTTTC%2529n|genus:Simple_repeat 1 44 +
scaffold281|size369967	repeatmasker	match_part	189241	189285	18	+	.	ID=scaffold281|size369967:hsp:57713:1.3.0.1;Parent=scaffold281|size369967:hit:30009:1.3.0.1;Target=species:%252528TTTTTC%252529n|genus:Simple_repeat 1 44 +
scaffold281|size369967	repeatmasker	match	172166	172214	16	+	.	ID=scaffold281|size369967:hit:30010:1.3.0.1;Name=species:%2528ACCTA%2529n|genus:Simple_repeat;Target=species:%2528ACCTA%2529n|genus:Simple_repeat 1 47 +
scaffold281|size369967	repeatmasker	match_part	172166	172214	16	+	.	ID=scaffold281|size369967:hsp:57714:1.3.0.1;Parent=scaffold281|size369967:hit:30010:1.3.0.1;Target=species:%252528ACCTA%252529n|genus:Simple_repeat 1 47 +
scaffold281|size369967	repeatmasker	match	165641	165847	203	+	.	ID=scaffold281|size369967:hit:30011:1.3.0.1;Name=species:%2528GAGGAGAAG%2529n|genus:Simple_repeat;Target=species:%2528GAGGAGAAG%2529n|genus:Simple_repeat 1 204 +
scaffold281|size369967	repeatmasker	match_part	165641	165847	203	+	.	ID=scaffold281|size369967:hsp:57715:1.3.0.1;Parent=scaffold281|size369967:hit:30011:1.3.0.1;Target=species:%252528GAGGAGAAG%252529n|genus:Simple_repeat 1 204 +
scaffold281|size369967	repeatmasker	match	124452	125004	618	+	.	ID=scaffold281|size369967:hit:30012:1.3.0.1;Name=species:%2528GCCAG%2529n|genus:Simple_repeat;Target=species:%2528GCCAG%2529n|genus:Simple_repeat 1 551 +
scaffold281|size369967	repeatmasker	match_part	124452	125004	618	+	.	ID=scaffold281|size369967:hsp:57716:1.3.0.1;Parent=scaffold281|size369967:hit:30012:1.3.0.1;Target=species:%252528GCCAG%252529n|genus:Simple_repeat 1 551 +
scaffold281|size369967	repeatmasker	match	195078	195108	28	+	.	ID=scaffold281|size369967:hit:30013:1.3.0.1;Name=species:%2528GGA%2529n|genus:Simple_repeat;Target=species:%2528GGA%2529n|genus:Simple_repeat 1 31 +
scaffold281|size369967	repeatmasker	match_part	195078	195108	28	+	.	ID=scaffold281|size369967:hsp:57717:1.3.0.1;Parent=scaffold281|size369967:hit:30013:1.3.0.1;Target=species:%252528GGA%252529n|genus:Simple_repeat 1 31 +
scaffold281|size369967	repeatmasker	match	102868	102984	470	+	.	ID=scaffold281|size369967:hit:30014:1.3.0.1;Name=species:genome_1_17335|genus:Unspecified;Target=species:genome_1_17335|genus:Unspecified 691 803 +
scaffold281|size369967	repeatmasker	match_part	102868	102984	470	+	.	ID=scaffold281|size369967:hsp:57718:1.3.0.1;Parent=scaffold281|size369967:hit:30014:1.3.0.1;Target=species:genome_1_17335|genus:Unspecified 691 803 +
scaffold281|size369967	repeatmasker	match	103083	104768	10607	+	.	ID=scaffold281|size369967:hit:30015:1.3.0.1;Name=species:rnd-1_family-793|genus:Unknown;Target=species:rnd-1_family-793|genus:Unknown 13 1546 +
scaffold281|size369967	repeatmasker	match_part	103083	104768	10607	+	.	ID=scaffold281|size369967:hsp:57719:1.3.0.1;Parent=scaffold281|size369967:hit:30015:1.3.0.1;Target=species:rnd-1_family-793|genus:Unknown 13 1546 +
scaffold281|size369967	repeatmasker	match	104823	104879	447	+	.	ID=scaffold281|size369967:hit:30016:1.3.0.1;Name=species:rnd-1_family-739|genus:Unknown;Target=species:rnd-1_family-739|genus:Unknown 1 57 +
scaffold281|size369967	repeatmasker	match_part	104823	104879	447	+	.	ID=scaffold281|size369967:hsp:57720:1.3.0.1;Parent=scaffold281|size369967:hit:30016:1.3.0.1;Target=species:rnd-1_family-739|genus:Unknown 1 57 +
scaffold281|size369967	repeatmasker	match	104945	105995	1280	+	.	ID=scaffold281|size369967:hit:30017:1.3.0.1;Name=species:rnd-1_family-1025|genus:DNA%252FPIF-Harbinger;Target=species:rnd-1_family-1025|genus:DNA%252FPIF-Harbinger 13 473 +
scaffold281|size369967	repeatmasker	match_part	104945	105995	1280	+	.	ID=scaffold281|size369967:hsp:57721:1.3.0.1;Parent=scaffold281|size369967:hit:30017:1.3.0.1;Target=species:rnd-1_family-1025|genus:DNA%25252FPIF-Harbinger 13 473 +
scaffold281|size369967	repeatmasker	match	106377	106426	251	+	.	ID=scaffold281|size369967:hit:30018:1.3.0.1;Name=species:scaffold226|size248449_%2528dbseq-nr_558%2529_%255B94722%252C100627%255D|genus:Unspecified;Target=species:scaffold226|size248449_%2528dbseq-nr_558%2529_%255B94722%252C100627%255D|genus:Unspecified 5525 5574 +
scaffold281|size369967	repeatmasker	match_part	106377	106426	251	+	.	ID=scaffold281|size369967:hsp:57722:1.3.0.1;Parent=scaffold281|size369967:hit:30018:1.3.0.1;Target=species:scaffold226|size248449_%252528dbseq-nr_558%252529_%25255B94722%25252C100627%25255D|genus:Unspecified 5525 5574 +
scaffold281|size369967	repeatmasker	match	108379	112693	35197	+	.	ID=scaffold281|size369967:hit:30019:1.3.0.1;Name=species:scaffold75|size1059443_%2528dbseq-nr_397%2529_%255B263011%252C269128%255D|genus:Unspecified;Target=species:scaffold75|size1059443_%2528dbseq-nr_397%2529_%255B263011%252C269128%255D|genus:Unspecified 1 4376 +
scaffold281|size369967	repeatmasker	match_part	108379	112693	35197	+	.	ID=scaffold281|size369967:hsp:57723:1.3.0.1;Parent=scaffold281|size369967:hit:30019:1.3.0.1;Target=species:scaffold75|size1059443_%252528dbseq-nr_397%252529_%25255B263011%25252C269128%25255D|genus:Unspecified 1 4376 +
scaffold281|size369967	repeatmasker	match	114595	114913	437	+	.	ID=scaffold281|size369967:hit:30020:1.3.0.1;Name=species:scaffold14|size2522936_%2528dbseq-nr_238%2529_%255B1322522%252C1328710%255D|genus:Unspecified;Target=species:scaffold14|size2522936_%2528dbseq-nr_238%2529_%255B1322522%252C1328710%255D|genus:Unspecified 3573 3800 +
scaffold281|size369967	repeatmasker	match_part	114595	114913	437	+	.	ID=scaffold281|size369967:hsp:57724:1.3.0.1;Parent=scaffold281|size369967:hit:30020:1.3.0.1;Target=species:scaffold14|size2522936_%252528dbseq-nr_238%252529_%25255B1322522%25252C1328710%25255D|genus:Unspecified 3573 3800 +
scaffold281|size369967	repeatmasker	match	115605	115688	249	+	.	ID=scaffold281|size369967:hit:30021:1.3.0.1;Name=species:scaffold6|size974155_%2528dbseq-nr_242%2529_%255B422877%252C429011%255D|genus:Unspecified;Target=species:scaffold6|size974155_%2528dbseq-nr_242%2529_%255B422877%252C429011%255D|genus:Unspecified 3401 3482 +
scaffold281|size369967	repeatmasker	match_part	115605	115688	249	+	.	ID=scaffold281|size369967:hsp:57725:1.3.0.1;Parent=scaffold281|size369967:hit:30021:1.3.0.1;Target=species:scaffold6|size974155_%252528dbseq-nr_242%252529_%25255B422877%25252C429011%25255D|genus:Unspecified 3401 3482 +
scaffold281|size369967	repeatmasker	match	115818	115969	286	+	.	ID=scaffold281|size369967:hit:30022:1.3.0.1;Name=species:scaffold14|size2522936_%2528dbseq-nr_238%2529_%255B150087%252C155942%255D|genus:Unspecified;Target=species:scaffold14|size2522936_%2528dbseq-nr_238%2529_%255B150087%252C155942%255D|genus:Unspecified 2195 2316 +
scaffold281|size369967	repeatmasker	match_part	115818	115969	286	+	.	ID=scaffold281|size369967:hsp:57726:1.3.0.1;Parent=scaffold281|size369967:hit:30022:1.3.0.1;Target=species:scaffold14|size2522936_%252528dbseq-nr_238%252529_%25255B150087%25252C155942%25255D|genus:Unspecified 2195 2316 +
scaffold281|size369967	repeatrunner	protein_match	116021	116265	76	+	.	ID=scaffold281|size369967:hit:30023:1.3.0.1;Name=HMS-Beagle|orf2;Target=HMS-Beagle|orf2 538 580 +
scaffold281|size369967	repeatrunner	match_part	116021	116265	76	+	.	ID=scaffold281|size369967:hsp:57727:1.3.0.1;Parent=scaffold281|size369967:hit:30023:1.3.0.1;Target=HMS-Beagle|orf2 538 580 +
scaffold281|size369967	repeatmasker	match	116988	117694	348	+	.	ID=scaffold281|size369967:hit:30024:1.3.0.1;Name=species:scaffold60|size524837_%2528dbseq-nr_150%2529_%255B42263%252C48465%255D|genus:Unspecified;Target=species:scaffold60|size524837_%2528dbseq-nr_150%2529_%255B42263%252C48465%255D|genus:Unspecified 714 1302 +
scaffold281|size369967	repeatmasker	match_part	116988	117694	348	+	.	ID=scaffold281|size369967:hsp:57728:1.3.0.1;Parent=scaffold281|size369967:hit:30024:1.3.0.1;Target=species:scaffold60|size524837_%252528dbseq-nr_150%252529_%25255B42263%25252C48465%25255D|genus:Unspecified 714 1302 +
scaffold281|size369967	repeatmasker	match	117856	117945	286	+	.	ID=scaffold281|size369967:hit:30025:1.3.0.1;Name=species:scaffold253|size408994_%2528dbseq-nr_396%2529_%255B49088%252C55185%255D|genus:Unspecified;Target=species:scaffold253|size408994_%2528dbseq-nr_396%2529_%255B49088%252C55185%255D|genus:Unspecified 5617 5664 +
scaffold281|size369967	repeatmasker	match_part	117856	117945	286	+	.	ID=scaffold281|size369967:hsp:57729:1.3.0.1;Parent=scaffold281|size369967:hit:30025:1.3.0.1;Target=species:scaffold253|size408994_%252528dbseq-nr_396%252529_%25255B49088%25252C55185%25255D|genus:Unspecified 5617 5664 +
scaffold281|size369967	repeatmasker	match	118329	119186	4086	+	.	ID=scaffold281|size369967:hit:30026:1.3.0.1;Name=species:rnd-1_family-192|genus:rRNA;Target=species:rnd-1_family-192|genus:rRNA 1 571 +
scaffold281|size369967	repeatmasker	match_part	118329	119186	4086	+	.	ID=scaffold281|size369967:hsp:57730:1.3.0.1;Parent=scaffold281|size369967:hit:30026:1.3.0.1;Target=species:rnd-1_family-192|genus:rRNA 1 571 +
scaffold281|size369967	repeatmasker	match	119238	122742	2451	+	.	ID=scaffold281|size369967:hit:30027:1.3.0.1;Name=species:rnd-1_family-275|genus:Unknown;Target=species:rnd-1_family-275|genus:Unknown 1 583 +
scaffold281|size369967	repeatmasker	match_part	119238	122742	2451	+	.	ID=scaffold281|size369967:hsp:57731:1.3.0.1;Parent=scaffold281|size369967:hit:30027:1.3.0.1;Target=species:rnd-1_family-275|genus:Unknown 1 583 +
scaffold281|size369967	repeatmasker	match	123677	124420	2014	+	.	ID=scaffold281|size369967:hit:30028:1.3.0.1;Name=species:rnd-1_family-771|genus:Unknown;Target=species:rnd-1_family-771|genus:Unknown 1 708 +
scaffold281|size369967	repeatmasker	match_part	123677	124420	2014	+	.	ID=scaffold281|size369967:hsp:57732:1.3.0.1;Parent=scaffold281|size369967:hit:30028:1.3.0.1;Target=species:rnd-1_family-771|genus:Unknown 1 708 +
scaffold281|size369967	repeatmasker	match	125113	126064	3325	+	.	ID=scaffold281|size369967:hit:30029:1.3.0.1;Name=species:genome_2_5751|genus:Unspecified;Target=species:genome_2_5751|genus:Unspecified 5 671 +
scaffold281|size369967	repeatmasker	match_part	125113	126064	3325	+	.	ID=scaffold281|size369967:hsp:57733:1.3.0.1;Parent=scaffold281|size369967:hit:30029:1.3.0.1;Target=species:genome_2_5751|genus:Unspecified 5 671 +
scaffold281|size369967	repeatmasker	match	126170	126572	329	+	.	ID=scaffold281|size369967:hit:30030:1.3.0.1;Name=species:rnd-1_family-117|genus:Unknown;Target=species:rnd-1_family-117|genus:Unknown 1 61 +
scaffold281|size369967	repeatmasker	match_part	126170	126572	329	+	.	ID=scaffold281|size369967:hsp:57734:1.3.0.1;Parent=scaffold281|size369967:hit:30030:1.3.0.1;Target=species:rnd-1_family-117|genus:Unknown 1 61 +
scaffold281|size369967	repeatmasker	match	127402	128113	421	+	.	ID=scaffold281|size369967:hit:30031:1.3.0.1;Name=species:scaffold233|size717952_%2528dbseq-nr_637%2529_%255B346609%252C352715%255D|genus:Unspecified;Target=species:scaffold233|size717952_%2528dbseq-nr_637%2529_%255B346609%252C352715%255D|genus:Unspecified 4673 5399 +
scaffold281|size369967	repeatmasker	match_part	127402	128113	421	+	.	ID=scaffold281|size369967:hsp:57735:1.3.0.1;Parent=scaffold281|size369967:hit:30031:1.3.0.1;Target=species:scaffold233|size717952_%252528dbseq-nr_637%252529_%25255B346609%25252C352715%25255D|genus:Unspecified 4673 5399 +
scaffold281|size369967	repeatmasker	match	130603	130814	258	+	.	ID=scaffold281|size369967:hit:30032:1.3.0.1;Name=species:scaffold171|size496807_%2528dbseq-nr_295%2529_%255B397919%252C403811%255D|genus:Unspecified;Target=species:scaffold171|size496807_%2528dbseq-nr_295%2529_%255B397919%252C403811%255D|genus:Unspecified 5525 5713 +
scaffold281|size369967	repeatmasker	match_part	130603	130814	258	+	.	ID=scaffold281|size369967:hsp:57736:1.3.0.1;Parent=scaffold281|size369967:hit:30032:1.3.0.1;Target=species:scaffold171|size496807_%252528dbseq-nr_295%252529_%25255B397919%25252C403811%25255D|genus:Unspecified 5525 5713 +
scaffold281|size369967	repeatmasker	match	132667	132753	543	+	.	ID=scaffold281|size369967:hit:30033:1.3.0.1;Name=species:scaffold148|size484791_%2528dbseq-nr_708%2529_%255B394079%252C400011%255D|genus:Unspecified;Target=species:scaffold148|size484791_%2528dbseq-nr_708%2529_%255B394079%252C400011%255D|genus:Unspecified 4116 4190 +
scaffold281|size369967	repeatmasker	match_part	132667	132753	543	+	.	ID=scaffold281|size369967:hsp:57737:1.3.0.1;Parent=scaffold281|size369967:hit:30033:1.3.0.1;Target=species:scaffold148|size484791_%252528dbseq-nr_708%252529_%25255B394079%25252C400011%25255D|genus:Unspecified 4116 4190 +
scaffold281|size369967	repeatmasker	match	132903	133236	694	+	.	ID=scaffold281|size369967:hit:30034:1.3.0.1;Name=species:scaffold183|size469198_%2528dbseq-nr_331%2529_%255B242129%252C248239%255D|genus:Unspecified;Target=species:scaffold183|size469198_%2528dbseq-nr_331%2529_%255B242129%252C248239%255D|genus:Unspecified 3395 3855 +
scaffold281|size369967	repeatmasker	match_part	132903	133236	694	+	.	ID=scaffold281|size369967:hsp:57738:1.3.0.1;Parent=scaffold281|size369967:hit:30034:1.3.0.1;Target=species:scaffold183|size469198_%252528dbseq-nr_331%252529_%25255B242129%25252C248239%25255D|genus:Unspecified 3395 3855 +
scaffold281|size369967	repeatrunner	protein_match	133502	133984	157	+	.	ID=scaffold281|size369967:hit:30035:1.3.0.1;Name=gi|422418|pir||S34639;Target=gi|422418|pir||S34639 167 332 +
scaffold281|size369967	repeatrunner	match_part	133502	133984	157	+	.	ID=scaffold281|size369967:hsp:57739:1.3.0.1;Parent=scaffold281|size369967:hit:30035:1.3.0.1;Target=gi|422418|pir||S34639 167 332 +
scaffold281|size369967	repeatmasker	match	134150	134271	231	+	.	ID=scaffold281|size369967:hit:30036:1.3.0.1;Name=species:scaffold6|size974155_%2528dbseq-nr_242%2529_%255B422877%252C429011%255D|genus:Unspecified;Target=species:scaffold6|size974155_%2528dbseq-nr_242%2529_%255B422877%252C429011%255D|genus:Unspecified 3585 3697 +
scaffold281|size369967	repeatmasker	match_part	134150	134271	231	+	.	ID=scaffold281|size369967:hsp:57740:1.3.0.1;Parent=scaffold281|size369967:hit:30036:1.3.0.1;Target=species:scaffold6|size974155_%252528dbseq-nr_242%252529_%25255B422877%25252C429011%25255D|genus:Unspecified 3585 3697 +
scaffold281|size369967	repeatrunner	protein_match	134323	134781	277	+	.	ID=scaffold281|size369967:hit:30037:1.3.0.1;Name=HMS-Beagle|orf2;Target=HMS-Beagle|orf2 484 626 +
scaffold281|size369967	repeatrunner	match_part	134323	134781	277	+	.	ID=scaffold281|size369967:hsp:57741:1.3.0.1;Parent=scaffold281|size369967:hit:30037:1.3.0.1;Target=HMS-Beagle|orf2 484 626 +
scaffold281|size369967	repeatmasker	match	135426	136091	558	+	.	ID=scaffold281|size369967:hit:30038:1.3.0.1;Name=species:scaffold232|size263335_%2528dbseq-nr_84%2529_%255B203556%252C209664%255D|genus:Unspecified;Target=species:scaffold232|size263335_%2528dbseq-nr_84%2529_%255B203556%252C209664%255D|genus:Unspecified 4718 5386 +
scaffold281|size369967	repeatmasker	match_part	135426	136091	558	+	.	ID=scaffold281|size369967:hsp:57742:1.3.0.1;Parent=scaffold281|size369967:hit:30038:1.3.0.1;Target=species:scaffold232|size263335_%252528dbseq-nr_84%252529_%25255B203556%25252C209664%25255D|genus:Unspecified 4718 5386 +
scaffold281|size369967	repeatmasker	match	136170	138101	4747	+	.	ID=scaffold281|size369967:hit:30039:1.3.0.1;Name=species:rnd-4_family-49|genus:Unknown;Target=species:rnd-4_family-49|genus:Unknown 42 1085 +
scaffold281|size369967	repeatmasker	match_part	136170	138101	4747	+	.	ID=scaffold281|size369967:hsp:57743:1.3.0.1;Parent=scaffold281|size369967:hit:30039:1.3.0.1;Target=species:rnd-4_family-49|genus:Unknown 42 1085 +
scaffold281|size369967	repeatmasker	match	138182	138282	375	+	.	ID=scaffold281|size369967:hit:30040:1.3.0.1;Name=species:scaffold433|size259623_%2528dbseq-nr_699%2529_%255B187890%252C193857%255D|genus:Unspecified;Target=species:scaffold433|size259623_%2528dbseq-nr_699%2529_%255B187890%252C193857%255D|genus:Unspecified 5550 5650 +
scaffold281|size369967	repeatmasker	match_part	138182	138282	375	+	.	ID=scaffold281|size369967:hsp:57744:1.3.0.1;Parent=scaffold281|size369967:hit:30040:1.3.0.1;Target=species:scaffold433|size259623_%252528dbseq-nr_699%252529_%25255B187890%25252C193857%25255D|genus:Unspecified 5550 5650 +
scaffold281|size369967	repeatmasker	match	145037	145100	327	+	.	ID=scaffold281|size369967:hit:30041:1.3.0.1;Name=species:scaffold148|size484791_%2528dbseq-nr_708%2529_%255B394079%252C400011%255D|genus:Unspecified;Target=species:scaffold148|size484791_%2528dbseq-nr_708%2529_%255B394079%252C400011%255D|genus:Unspecified 4129 4191 +
scaffold281|size369967	repeatmasker	match_part	145037	145100	327	+	.	ID=scaffold281|size369967:hsp:57745:1.3.0.1;Parent=scaffold281|size369967:hit:30041:1.3.0.1;Target=species:scaffold148|size484791_%252528dbseq-nr_708%252529_%25255B394079%25252C400011%25255D|genus:Unspecified 4129 4191 +
scaffold281|size369967	repeatmasker	match	145146	145535	540	+	.	ID=scaffold281|size369967:hit:30042:1.3.0.1;Name=species:scaffold14|size2522936_%2528dbseq-nr_238%2529_%255B1322522%252C1328710%255D|genus:Unspecified;Target=species:scaffold14|size2522936_%2528dbseq-nr_238%2529_%255B1322522%252C1328710%255D|genus:Unspecified 3573 3803 +
scaffold281|size369967	repeatmasker	match_part	145146	145535	540	+	.	ID=scaffold281|size369967:hsp:57746:1.3.0.1;Parent=scaffold281|size369967:hit:30042:1.3.0.1;Target=species:scaffold14|size2522936_%252528dbseq-nr_238%252529_%25255B1322522%25252C1328710%25255D|genus:Unspecified 3573 3803 +
scaffold281|size369967	repeatmasker	match	146318	147650	2163	+	.	ID=scaffold281|size369967:hit:30043:1.3.0.1;Name=species:rnd-5_family-402|genus:DNA%252FTcMar-Tc2;Target=species:rnd-5_family-402|genus:DNA%252FTcMar-Tc2 1 764 +
scaffold281|size369967	repeatmasker	match_part	146318	147650	2163	+	.	ID=scaffold281|size369967:hsp:57747:1.3.0.1;Parent=scaffold281|size369967:hit:30043:1.3.0.1;Target=species:rnd-5_family-402|genus:DNA%25252FTcMar-Tc2 1 764 +
scaffold281|size369967	repeatmasker	match	147859	148864	1085	+	.	ID=scaffold281|size369967:hit:30044:1.3.0.1;Name=species:genome_3_7906|genus:Unspecified;Target=species:genome_3_7906|genus:Unspecified 10 614 +
scaffold281|size369967	repeatmasker	match_part	147859	148864	1085	+	.	ID=scaffold281|size369967:hsp:57748:1.3.0.1;Parent=scaffold281|size369967:hit:30044:1.3.0.1;Target=species:genome_3_7906|genus:Unspecified 10 614 +
scaffold281|size369967	repeatmasker	match	154151	154995	1128	+	.	ID=scaffold281|size369967:hit:30045:1.3.0.1;Name=species:rnd-1_family-329|genus:Unknown;Target=species:rnd-1_family-329|genus:Unknown 3132 3980 +
scaffold281|size369967	repeatmasker	match_part	154151	154995	1128	+	.	ID=scaffold281|size369967:hsp:57749:1.3.0.1;Parent=scaffold281|size369967:hit:30045:1.3.0.1;Target=species:rnd-1_family-329|genus:Unknown 3132 3980 +
scaffold281|size369967	repeatmasker	match	155120	155320	337	+	.	ID=scaffold281|size369967:hit:30046:1.3.0.1;Name=species:rnd-1_family-529|genus:Unknown;Target=species:rnd-1_family-529|genus:Unknown 135 217 +
scaffold281|size369967	repeatmasker	match_part	155120	155320	337	+	.	ID=scaffold281|size369967:hsp:57750:1.3.0.1;Parent=scaffold281|size369967:hit:30046:1.3.0.1;Target=species:rnd-1_family-529|genus:Unknown 135 217 +
scaffold281|size369967	repeatmasker	match	155751	155891	239	+	.	ID=scaffold281|size369967:hit:30047:1.3.0.1;Name=species:rnd-5_family-1745|genus:Unknown;Target=species:rnd-5_family-1745|genus:Unknown 4187 4329 +
scaffold281|size369967	repeatmasker	match_part	155751	155891	239	+	.	ID=scaffold281|size369967:hsp:57751:1.3.0.1;Parent=scaffold281|size369967:hit:30047:1.3.0.1;Target=species:rnd-5_family-1745|genus:Unknown 4187 4329 +
scaffold281|size369967	repeatmasker	match	156281	156381	254	+	.	ID=scaffold281|size369967:hit:30048:1.3.0.1;Name=species:rnd-1_family-570|genus:Unknown;Target=species:rnd-1_family-570|genus:Unknown 539 638 +
scaffold281|size369967	repeatmasker	match_part	156281	156381	254	+	.	ID=scaffold281|size369967:hsp:57752:1.3.0.1;Parent=scaffold281|size369967:hit:30048:1.3.0.1;Target=species:rnd-1_family-570|genus:Unknown 539 638 +
scaffold281|size369967	repeatmasker	match	156773	156853	352	+	.	ID=scaffold281|size369967:hit:30049:1.3.0.1;Name=species:rnd-5_family-1414|genus:Unknown;Target=species:rnd-5_family-1414|genus:Unknown 1785 1865 +
scaffold281|size369967	repeatmasker	match_part	156773	156853	352	+	.	ID=scaffold281|size369967:hsp:57753:1.3.0.1;Parent=scaffold281|size369967:hit:30049:1.3.0.1;Target=species:rnd-5_family-1414|genus:Unknown 1785 1865 +
scaffold281|size369967	repeatmasker	match	156965	157407	702	+	.	ID=scaffold281|size369967:hit:30050:1.3.0.1;Name=species:rnd-5_family-1414|genus:Unknown;Target=species:rnd-5_family-1414|genus:Unknown 1234 1676 +
scaffold281|size369967	repeatmasker	match_part	156965	157407	702	+	.	ID=scaffold281|size369967:hsp:57754:1.3.0.1;Parent=scaffold281|size369967:hit:30050:1.3.0.1;Target=species:rnd-5_family-1414|genus:Unknown 1234 1676 +
scaffold281|size369967	repeatmasker	match	157980	158159	355	+	.	ID=scaffold281|size369967:hit:30051:1.3.0.1;Name=species:rnd-5_family-1414|genus:Unknown;Target=species:rnd-5_family-1414|genus:Unknown 452 646 +
scaffold281|size369967	repeatmasker	match_part	157980	158159	355	+	.	ID=scaffold281|size369967:hsp:57755:1.3.0.1;Parent=scaffold281|size369967:hit:30051:1.3.0.1;Target=species:rnd-5_family-1414|genus:Unknown 452 646 +
scaffold281|size369967	repeatmasker	match	158561	158710	306	+	.	ID=scaffold281|size369967:hit:30052:1.3.0.1;Name=species:rnd-5_family-1414|genus:Unknown;Target=species:rnd-5_family-1414|genus:Unknown 482 646 +
scaffold281|size369967	repeatmasker	match_part	158561	158710	306	+	.	ID=scaffold281|size369967:hsp:57756:1.3.0.1;Parent=scaffold281|size369967:hit:30052:1.3.0.1;Target=species:rnd-5_family-1414|genus:Unknown 482 646 +
scaffold281|size369967	repeatmasker	match	165228	165640	1335	+	.	ID=scaffold281|size369967:hit:30053:1.3.0.1;Name=species:genome_1_8676|genus:Unspecified;Target=species:genome_1_8676|genus:Unspecified 1 267 +
scaffold281|size369967	repeatmasker	match_part	165228	165640	1335	+	.	ID=scaffold281|size369967:hsp:57757:1.3.0.1;Parent=scaffold281|size369967:hit:30053:1.3.0.1;Target=species:genome_1_8676|genus:Unspecified 1 267 +
scaffold281|size369967	repeatmasker	match	165848	165981	554	+	.	ID=scaffold281|size369967:hit:30054:1.3.0.1;Name=species:rnd-5_family-1117|genus:Unknown;Target=species:rnd-5_family-1117|genus:Unknown 44 190 +
scaffold281|size369967	repeatmasker	match_part	165848	165981	554	+	.	ID=scaffold281|size369967:hsp:57758:1.3.0.1;Parent=scaffold281|size369967:hit:30054:1.3.0.1;Target=species:rnd-5_family-1117|genus:Unknown 44 190 +
scaffold281|size369967	repeatmasker	match	166148	166981	2431	+	.	ID=scaffold281|size369967:hit:30055:1.3.0.1;Name=species:rnd-1_family-461|genus:DNA%252FPIF-Harbinger;Target=species:rnd-1_family-461|genus:DNA%252FPIF-Harbinger 169 1075 +
scaffold281|size369967	repeatmasker	match_part	166148	166981	2431	+	.	ID=scaffold281|size369967:hsp:57759:1.3.0.1;Parent=scaffold281|size369967:hit:30055:1.3.0.1;Target=species:rnd-1_family-461|genus:DNA%25252FPIF-Harbinger 169 1075 +
scaffold281|size369967	repeatmasker	match	167121	167282	310	+	.	ID=scaffold281|size369967:hit:30056:1.3.0.1;Name=species:rnd-1_family-1136|genus:Unknown;Target=species:rnd-1_family-1136|genus:Unknown 104 265 +
scaffold281|size369967	repeatmasker	match_part	167121	167282	310	+	.	ID=scaffold281|size369967:hsp:57760:1.3.0.1;Parent=scaffold281|size369967:hit:30056:1.3.0.1;Target=species:rnd-1_family-1136|genus:Unknown 104 265 +
scaffold281|size369967	repeatmasker	match	167428	167646	726	+	.	ID=scaffold281|size369967:hit:30057:1.3.0.1;Name=species:rnd-1_family-227|genus:DNA%252FPIF-Harbinger;Target=species:rnd-1_family-227|genus:DNA%252FPIF-Harbinger 562 780 +
scaffold281|size369967	repeatmasker	match_part	167428	167646	726	+	.	ID=scaffold281|size369967:hsp:57761:1.3.0.1;Parent=scaffold281|size369967:hit:30057:1.3.0.1;Target=species:rnd-1_family-227|genus:DNA%25252FPIF-Harbinger 562 780 +
scaffold281|size369967	repeatmasker	match	168553	168636	334	+	.	ID=scaffold281|size369967:hit:30058:1.3.0.1;Name=species:rnd-1_family-335|genus:DNA%252FPIF-Harbinger;Target=species:rnd-1_family-335|genus:DNA%252FPIF-Harbinger 71 156 +
scaffold281|size369967	repeatmasker	match_part	168553	168636	334	+	.	ID=scaffold281|size369967:hsp:57762:1.3.0.1;Parent=scaffold281|size369967:hit:30058:1.3.0.1;Target=species:rnd-1_family-335|genus:DNA%25252FPIF-Harbinger 71 156 +
scaffold281|size369967	repeatmasker	match	168726	168884	306	+	.	ID=scaffold281|size369967:hit:30059:1.3.0.1;Name=species:rnd-1_family-227|genus:DNA%252FPIF-Harbinger;Target=species:rnd-1_family-227|genus:DNA%252FPIF-Harbinger 295 454 +
scaffold281|size369967	repeatmasker	match_part	168726	168884	306	+	.	ID=scaffold281|size369967:hsp:57763:1.3.0.1;Parent=scaffold281|size369967:hit:30059:1.3.0.1;Target=species:rnd-1_family-227|genus:DNA%25252FPIF-Harbinger 295 454 +
scaffold281|size369967	repeatmasker	match	168973	169163	659	+	.	ID=scaffold281|size369967:hit:30060:1.3.0.1;Name=species:rnd-1_family-314|genus:Unknown;Target=species:rnd-1_family-314|genus:Unknown 226 418 +
scaffold281|size369967	repeatmasker	match_part	168973	169163	659	+	.	ID=scaffold281|size369967:hsp:57764:1.3.0.1;Parent=scaffold281|size369967:hit:30060:1.3.0.1;Target=species:rnd-1_family-314|genus:Unknown 226 418 +
scaffold281|size369967	repeatmasker	match	169861	170371	2510	+	.	ID=scaffold281|size369967:hit:30061:1.3.0.1;Name=species:genome_4_21158|genus:Unspecified;Target=species:genome_4_21158|genus:Unspecified 1 421 +
scaffold281|size369967	repeatmasker	match_part	169861	170371	2510	+	.	ID=scaffold281|size369967:hsp:57765:1.3.0.1;Parent=scaffold281|size369967:hit:30061:1.3.0.1;Target=species:genome_4_21158|genus:Unspecified 1 421 +
scaffold281|size369967	repeatmasker	match	174256	180290	24006	+	.	ID=scaffold281|size369967:hit:30062:1.3.0.1;Name=species:rnd-1_family-438|genus:Unknown;Target=species:rnd-1_family-438|genus:Unknown 1 3023 +
scaffold281|size369967	repeatmasker	match_part	174256	180290	24006	+	.	ID=scaffold281|size369967:hsp:57766:1.3.0.1;Parent=scaffold281|size369967:hit:30062:1.3.0.1;Target=species:rnd-1_family-438|genus:Unknown 1 3023 +
scaffold281|size369967	repeatmasker	match	180424	180502	435	+	.	ID=scaffold281|size369967:hit:30063:1.3.0.1;Name=species:rnd-5_family-1248|genus:Unknown;Target=species:rnd-5_family-1248|genus:Unknown 365 443 +
scaffold281|size369967	repeatmasker	match_part	180424	180502	435	+	.	ID=scaffold281|size369967:hsp:57767:1.3.0.1;Parent=scaffold281|size369967:hit:30063:1.3.0.1;Target=species:rnd-5_family-1248|genus:Unknown 365 443 +
scaffold281|size369967	repeatmasker	match	180733	181650	7674	+	.	ID=scaffold281|size369967:hit:30064:1.3.0.1;Name=species:rnd-1_family-413|genus:Unknown;Target=species:rnd-1_family-413|genus:Unknown 1 921 +
scaffold281|size369967	repeatmasker	match_part	180733	181650	7674	+	.	ID=scaffold281|size369967:hsp:57768:1.3.0.1;Parent=scaffold281|size369967:hit:30064:1.3.0.1;Target=species:rnd-1_family-413|genus:Unknown 1 921 +
scaffold281|size369967	repeatmasker	match	182342	182600	1238	+	.	ID=scaffold281|size369967:hit:30065:1.3.0.1;Name=species:rnd-4_family-98|genus:DNA%252FhAT-Tag1;Target=species:rnd-4_family-98|genus:DNA%252FhAT-Tag1 1834 2106 +
scaffold281|size369967	repeatmasker	match_part	182342	182600	1238	+	.	ID=scaffold281|size369967:hsp:57769:1.3.0.1;Parent=scaffold281|size369967:hit:30065:1.3.0.1;Target=species:rnd-4_family-98|genus:DNA%25252FhAT-Tag1 1834 2106 +
scaffold281|size369967	repeatmasker	match	182827	185271	2131	+	.	ID=scaffold281|size369967:hit:30066:1.3.0.1;Name=species:rnd-4_family-49|genus:Unknown;Target=species:rnd-4_family-49|genus:Unknown 1 1050 +
scaffold281|size369967	repeatmasker	match_part	182827	185271	2131	+	.	ID=scaffold281|size369967:hsp:57770:1.3.0.1;Parent=scaffold281|size369967:hit:30066:1.3.0.1;Target=species:rnd-4_family-49|genus:Unknown 1 1050 +
scaffold281|size369967	repeatmasker	match	185322	185410	377	+	.	ID=scaffold281|size369967:hit:30067:1.3.0.1;Name=species:rnd-1_family-891|genus:Unknown;Target=species:rnd-1_family-891|genus:Unknown 17 90 +
scaffold281|size369967	repeatmasker	match_part	185322	185410	377	+	.	ID=scaffold281|size369967:hsp:57771:1.3.0.1;Parent=scaffold281|size369967:hit:30067:1.3.0.1;Target=species:rnd-1_family-891|genus:Unknown 17 90 +
scaffold281|size369967	repeatmasker	match	185459	185668	497	+	.	ID=scaffold281|size369967:hit:30068:1.3.0.1;Name=species:rnd-1_family-1278|genus:Unknown;Target=species:rnd-1_family-1278|genus:Unknown 18 191 +
scaffold281|size369967	repeatmasker	match_part	185459	185668	497	+	.	ID=scaffold281|size369967:hsp:57772:1.3.0.1;Parent=scaffold281|size369967:hit:30068:1.3.0.1;Target=species:rnd-1_family-1278|genus:Unknown 18 191 +
scaffold281|size369967	repeatmasker	match	185710	185963	259	+	.	ID=scaffold281|size369967:hit:30069:1.3.0.1;Name=species:scaffold177|size204315_%2528dbseq-nr_273%2529_%255B38496%252C44408%255D|genus:Unspecified;Target=species:scaffold177|size204315_%2528dbseq-nr_273%2529_%255B38496%252C44408%255D|genus:Unspecified 303 420 +
scaffold281|size369967	repeatmasker	match_part	185710	185963	259	+	.	ID=scaffold281|size369967:hsp:57773:1.3.0.1;Parent=scaffold281|size369967:hit:30069:1.3.0.1;Target=species:scaffold177|size204315_%252528dbseq-nr_273%252529_%25255B38496%25252C44408%25255D|genus:Unspecified 303 420 +
scaffold281|size369967	repeatmasker	match	186146	186203	244	+	.	ID=scaffold281|size369967:hit:30070:1.3.0.1;Name=species:scaffold35|size490618_%2528dbseq-nr_715%2529_%255B281969%252C287860%255D|genus:Unspecified;Target=species:scaffold35|size490618_%2528dbseq-nr_715%2529_%255B281969%252C287860%255D|genus:Unspecified 608 666 +
scaffold281|size369967	repeatmasker	match_part	186146	186203	244	+	.	ID=scaffold281|size369967:hsp:57774:1.3.0.1;Parent=scaffold281|size369967:hit:30070:1.3.0.1;Target=species:scaffold35|size490618_%252528dbseq-nr_715%252529_%25255B281969%25252C287860%25255D|genus:Unspecified 608 666 +
scaffold281|size369967	repeatmasker	match	186367	186821	226	+	.	ID=scaffold281|size369967:hit:30071:1.3.0.1;Name=species:scaffold433|size259623_%2528dbseq-nr_699%2529_%255B187890%252C193857%255D|genus:Unspecified;Target=species:scaffold433|size259623_%2528dbseq-nr_699%2529_%255B187890%252C193857%255D|genus:Unspecified 4675 5140 +
scaffold281|size369967	repeatmasker	match_part	186367	186821	226	+	.	ID=scaffold281|size369967:hsp:57775:1.3.0.1;Parent=scaffold281|size369967:hit:30071:1.3.0.1;Target=species:scaffold433|size259623_%252528dbseq-nr_699%252529_%25255B187890%25252C193857%25255D|genus:Unspecified 4675 5140 +
scaffold281|size369967	repeatmasker	match	188161	188340	252	+	.	ID=scaffold281|size369967:hit:30072:1.3.0.1;Name=species:scaffold35|size490618_%2528dbseq-nr_715%2529_%255B281969%252C287860%255D|genus:Unspecified;Target=species:scaffold35|size490618_%2528dbseq-nr_715%2529_%255B281969%252C287860%255D|genus:Unspecified 2468 2806 +
scaffold281|size369967	repeatmasker	match_part	188161	188340	252	+	.	ID=scaffold281|size369967:hsp:57776:1.3.0.1;Parent=scaffold281|size369967:hit:30072:1.3.0.1;Target=species:scaffold35|size490618_%252528dbseq-nr_715%252529_%25255B281969%25252C287860%25255D|genus:Unspecified 2468 2806 +
scaffold281|size369967	repeatmasker	match	188600	189118	3821	+	.	ID=scaffold281|size369967:hit:30073:1.3.0.1;Name=species:genome_2_13625|genus:Unspecified;Target=species:genome_2_13625|genus:Unspecified 1 505 +
scaffold281|size369967	repeatmasker	match_part	188600	189118	3821	+	.	ID=scaffold281|size369967:hsp:57777:1.3.0.1;Parent=scaffold281|size369967:hit:30073:1.3.0.1;Target=species:genome_2_13625|genus:Unspecified 1 505 +
scaffold281|size369967	repeatmasker	match	189846	189937	385	+	.	ID=scaffold281|size369967:hit:30074:1.3.0.1;Name=species:rnd-1_family-928|genus:Unknown;Target=species:rnd-1_family-928|genus:Unknown 4 83 +
scaffold281|size369967	repeatmasker	match_part	189846	189937	385	+	.	ID=scaffold281|size369967:hsp:57778:1.3.0.1;Parent=scaffold281|size369967:hit:30074:1.3.0.1;Target=species:rnd-1_family-928|genus:Unknown 4 83 +
scaffold281|size369967	repeatmasker	match	190015	192945	12323	+	.	ID=scaffold281|size369967:hit:30075:1.3.0.1;Name=species:rnd-4_family-98|genus:DNA%252FhAT-Tag1;Target=species:rnd-4_family-98|genus:DNA%252FhAT-Tag1 2140 5110 +
scaffold281|size369967	repeatmasker	match_part	190015	192945	12323	+	.	ID=scaffold281|size369967:hsp:57779:1.3.0.1;Parent=scaffold281|size369967:hit:30075:1.3.0.1;Target=species:rnd-4_family-98|genus:DNA%25252FhAT-Tag1 2140 5110 +
scaffold281|size369967	repeatmasker	match	193100	193242	502	+	.	ID=scaffold281|size369967:hit:30076:1.3.0.1;Name=species:genome_2_13625|genus:Unspecified;Target=species:genome_2_13625|genus:Unspecified 77 222 +
scaffold281|size369967	repeatmasker	match_part	193100	193242	502	+	.	ID=scaffold281|size369967:hsp:57780:1.3.0.1;Parent=scaffold281|size369967:hit:30076:1.3.0.1;Target=species:genome_2_13625|genus:Unspecified 77 222 +
scaffold281|size369967	repeatmasker	match	262808	262854	36	+	.	ID=scaffold281|size369967:hit:30077:1.3.0.2;Name=species:%2528CTC%2529n|genus:Simple_repeat;Target=species:%2528CTC%2529n|genus:Simple_repeat 1 47 +
scaffold281|size369967	repeatmasker	match_part	262808	262854	36	+	.	ID=scaffold281|size369967:hsp:57781:1.3.0.2;Parent=scaffold281|size369967:hit:30077:1.3.0.2;Target=species:%252528CTC%252529n|genus:Simple_repeat 1 47 +
scaffold281|size369967	repeatmasker	match	278325	278349	26	+	.	ID=scaffold281|size369967:hit:30078:1.3.0.2;Name=species:%2528ATACC%2529n|genus:Simple_repeat;Target=species:%2528ATACC%2529n|genus:Simple_repeat 1 25 +
scaffold281|size369967	repeatmasker	match_part	278325	278349	26	+	.	ID=scaffold281|size369967:hsp:57782:1.3.0.2;Parent=scaffold281|size369967:hit:30078:1.3.0.2;Target=species:%252528ATACC%252529n|genus:Simple_repeat 1 25 +
scaffold281|size369967	repeatmasker	match	211776	211804	14	+	.	ID=scaffold281|size369967:hit:30079:1.3.0.2;Name=species:%2528GAATG%2529n|genus:Simple_repeat;Target=species:%2528GAATG%2529n|genus:Simple_repeat 1 29 +
scaffold281|size369967	repeatmasker	match_part	211776	211804	14	+	.	ID=scaffold281|size369967:hsp:57783:1.3.0.2;Parent=scaffold281|size369967:hit:30079:1.3.0.2;Target=species:%252528GAATG%252529n|genus:Simple_repeat 1 29 +
scaffold281|size369967	repeatmasker	match	311273	311328	17	+	.	ID=scaffold281|size369967:hit:30080:1.3.0.2;Name=species:%2528CAT%2529n|genus:Simple_repeat;Target=species:%2528CAT%2529n|genus:Simple_repeat 1 59 +
scaffold281|size369967	repeatmasker	match_part	311273	311328	17	+	.	ID=scaffold281|size369967:hsp:57784:1.3.0.2;Parent=scaffold281|size369967:hit:30080:1.3.0.2;Target=species:%252528CAT%252529n|genus:Simple_repeat 1 59 +
scaffold281|size369967	repeatmasker	match	239955	239989	11	+	.	ID=scaffold281|size369967:hit:30081:1.3.0.2;Name=species:%2528TCAATG%2529n|genus:Simple_repeat;Target=species:%2528TCAATG%2529n|genus:Simple_repeat 1 35 +
scaffold281|size369967	repeatmasker	match_part	239955	239989	11	+	.	ID=scaffold281|size369967:hsp:57785:1.3.0.2;Parent=scaffold281|size369967:hit:30081:1.3.0.2;Target=species:%252528TCAATG%252529n|genus:Simple_repeat 1 35 +
scaffold281|size369967	repeatmasker	match	234462	234479	14	+	.	ID=scaffold281|size369967:hit:30082:1.3.0.2;Name=species:%2528CCT%2529n|genus:Simple_repeat;Target=species:%2528CCT%2529n|genus:Simple_repeat 1 18 +
scaffold281|size369967	repeatmasker	match_part	234462	234479	14	+	.	ID=scaffold281|size369967:hsp:57786:1.3.0.2;Parent=scaffold281|size369967:hit:30082:1.3.0.2;Target=species:%252528CCT%252529n|genus:Simple_repeat 1 18 +
scaffold281|size369967	repeatmasker	match	314804	314859	41	+	.	ID=scaffold281|size369967:hit:30083:1.3.0.2;Name=species:%2528TTCGAAACC%2529n|genus:Simple_repeat;Target=species:%2528TTCGAAACC%2529n|genus:Simple_repeat 1 56 +
scaffold281|size369967	repeatmasker	match_part	314804	314859	41	+	.	ID=scaffold281|size369967:hsp:57787:1.3.0.2;Parent=scaffold281|size369967:hit:30083:1.3.0.2;Target=species:%252528TTCGAAACC%252529n|genus:Simple_repeat 1 56 +
scaffold281|size369967	repeatmasker	match	310888	310925	35	+	.	ID=scaffold281|size369967:hit:30084:1.3.0.2;Name=species:%2528TTCGAAGAT%2529n|genus:Simple_repeat;Target=species:%2528TTCGAAGAT%2529n|genus:Simple_repeat 1 38 +
scaffold281|size369967	repeatmasker	match_part	310888	310925	35	+	.	ID=scaffold281|size369967:hsp:57788:1.3.0.2;Parent=scaffold281|size369967:hit:30084:1.3.0.2;Target=species:%252528TTCGAAGAT%252529n|genus:Simple_repeat 1 38 +
scaffold281|size369967	repeatmasker	match	320201	320226	14	+	.	ID=scaffold281|size369967:hit:30085:1.3.0.2;Name=species:%2528ACAA%2529n|genus:Simple_repeat;Target=species:%2528ACAA%2529n|genus:Simple_repeat 1 26 +
scaffold281|size369967	repeatmasker	match_part	320201	320226	14	+	.	ID=scaffold281|size369967:hsp:57789:1.3.0.2;Parent=scaffold281|size369967:hit:30085:1.3.0.2;Target=species:%252528ACAA%252529n|genus:Simple_repeat 1 26 +
scaffold281|size369967	repeatmasker	match	308346	308385	13	+	.	ID=scaffold281|size369967:hit:30086:1.3.0.2;Name=species:%2528TTGG%2529n|genus:Simple_repeat;Target=species:%2528TTGG%2529n|genus:Simple_repeat 1 40 +
scaffold281|size369967	repeatmasker	match_part	308346	308385	13	+	.	ID=scaffold281|size369967:hsp:57790:1.3.0.2;Parent=scaffold281|size369967:hit:30086:1.3.0.2;Target=species:%252528TTGG%252529n|genus:Simple_repeat 1 40 +
scaffold281|size369967	repeatmasker	match	314363	314383	14	+	.	ID=scaffold281|size369967:hit:30087:1.3.0.2;Name=species:%2528TGA%2529n|genus:Simple_repeat;Target=species:%2528TGA%2529n|genus:Simple_repeat 1 22 +
scaffold281|size369967	repeatmasker	match_part	314363	314383	14	+	.	ID=scaffold281|size369967:hsp:57791:1.3.0.2;Parent=scaffold281|size369967:hit:30087:1.3.0.2;Target=species:%252528TGA%252529n|genus:Simple_repeat 1 22 +
scaffold281|size369967	repeatmasker	match	250770	250799	13	+	.	ID=scaffold281|size369967:hit:30088:1.3.0.2;Name=species:%2528CAACC%2529n|genus:Simple_repeat;Target=species:%2528CAACC%2529n|genus:Simple_repeat 1 32 +
scaffold281|size369967	repeatmasker	match_part	250770	250799	13	+	.	ID=scaffold281|size369967:hsp:57792:1.3.0.2;Parent=scaffold281|size369967:hit:30088:1.3.0.2;Target=species:%252528CAACC%252529n|genus:Simple_repeat 1 32 +
scaffold281|size369967	repeatmasker	match	278230	278263	32	+	.	ID=scaffold281|size369967:hit:30089:1.3.0.2;Name=species:%2528AGAAGG%2529n|genus:Simple_repeat;Target=species:%2528AGAAGG%2529n|genus:Simple_repeat 1 34 +
scaffold281|size369967	repeatmasker	match_part	278230	278263	32	+	.	ID=scaffold281|size369967:hsp:57793:1.3.0.2;Parent=scaffold281|size369967:hit:30089:1.3.0.2;Target=species:%252528AGAAGG%252529n|genus:Simple_repeat 1 34 +
scaffold281|size369967	repeatmasker	match	262169	262807	334	+	.	ID=scaffold281|size369967:hit:30090:1.3.0.2;Name=species:%2528TCTTCT%2529n|genus:Simple_repeat;Target=species:%2528TCTTCT%2529n|genus:Simple_repeat 1 641 +
scaffold281|size369967	repeatmasker	match_part	262169	262807	334	+	.	ID=scaffold281|size369967:hsp:57794:1.3.0.2;Parent=scaffold281|size369967:hit:30090:1.3.0.2;Target=species:%252528TCTTCT%252529n|genus:Simple_repeat 1 641 +
scaffold281|size369967	repeatmasker	match	262855	262865	334	+	.	ID=scaffold281|size369967:hit:30091:1.3.0.2;Name=species:%2528TCTTCT%2529n|genus:Simple_repeat;Target=species:%2528TCTTCT%2529n|genus:Simple_repeat 6 16 +
scaffold281|size369967	repeatmasker	match_part	262855	262865	334	+	.	ID=scaffold281|size369967:hsp:57795:1.3.0.2;Parent=scaffold281|size369967:hit:30091:1.3.0.2;Target=species:%252528TCTTCT%252529n|genus:Simple_repeat 6 16 +
scaffold281|size369967	repeatmasker	match	297923	297953	34	+	.	ID=scaffold281|size369967:hit:30092:1.3.0.2;Name=species:%2528AAC%2529n|genus:Simple_repeat;Target=species:%2528AAC%2529n|genus:Simple_repeat 1 31 +
scaffold281|size369967	repeatmasker	match_part	297923	297953	34	+	.	ID=scaffold281|size369967:hsp:57796:1.3.0.2;Parent=scaffold281|size369967:hit:30092:1.3.0.2;Target=species:%252528AAC%252529n|genus:Simple_repeat 1 31 +
scaffold281|size369967	repeatmasker	match	224978	225016	18	+	.	ID=scaffold281|size369967:hit:30093:1.3.0.2;Name=species:%2528TTTGTCT%2529n|genus:Simple_repeat;Target=species:%2528TTTGTCT%2529n|genus:Simple_repeat 1 43 +
scaffold281|size369967	repeatmasker	match_part	224978	225016	18	+	.	ID=scaffold281|size369967:hsp:57797:1.3.0.2;Parent=scaffold281|size369967:hit:30093:1.3.0.2;Target=species:%252528TTTGTCT%252529n|genus:Simple_repeat 1 43 +
scaffold281|size369967	repeatmasker	match	349500	349541	18	+	.	ID=scaffold281|size369967:hit:30094:1.3.0.2;Name=species:%2528TCA%2529n|genus:Simple_repeat;Target=species:%2528TCA%2529n|genus:Simple_repeat 1 42 +
scaffold281|size369967	repeatmasker	match_part	349500	349541	18	+	.	ID=scaffold281|size369967:hsp:57798:1.3.0.2;Parent=scaffold281|size369967:hit:30094:1.3.0.2;Target=species:%252528TCA%252529n|genus:Simple_repeat 1 42 +
scaffold281|size369967	repeatmasker	match	331163	331212	15	+	.	ID=scaffold281|size369967:hit:30095:1.3.0.2;Name=species:%2528ATTTGTG%2529n|genus:Simple_repeat;Target=species:%2528ATTTGTG%2529n|genus:Simple_repeat 1 49 +
scaffold281|size369967	repeatmasker	match_part	331163	331212	15	+	.	ID=scaffold281|size369967:hsp:57799:1.3.0.2;Parent=scaffold281|size369967:hit:30095:1.3.0.2;Target=species:%252528ATTTGTG%252529n|genus:Simple_repeat 1 49 +
scaffold281|size369967	repeatmasker	match	224777	224829	13	+	.	ID=scaffold281|size369967:hit:30096:1.3.0.2;Name=species:%2528TTGGTC%2529n|genus:Simple_repeat;Target=species:%2528TTGGTC%2529n|genus:Simple_repeat 1 52 +
scaffold281|size369967	repeatmasker	match_part	224777	224829	13	+	.	ID=scaffold281|size369967:hsp:57800:1.3.0.2;Parent=scaffold281|size369967:hit:30096:1.3.0.2;Target=species:%252528TTGGTC%252529n|genus:Simple_repeat 1 52 +
scaffold281|size369967	repeatmasker	match	223132	223167	28	+	.	ID=scaffold281|size369967:hit:30097:1.3.0.2;Name=species:%2528TAATGGC%2529n|genus:Simple_repeat;Target=species:%2528TAATGGC%2529n|genus:Simple_repeat 1 35 +
scaffold281|size369967	repeatmasker	match_part	223132	223167	28	+	.	ID=scaffold281|size369967:hsp:57801:1.3.0.2;Parent=scaffold281|size369967:hit:30097:1.3.0.2;Target=species:%252528TAATGGC%252529n|genus:Simple_repeat 1 35 +
scaffold281|size369967	repeatmasker	match	296455	296499	12	+	.	ID=scaffold281|size369967:hit:30098:1.3.0.2;Name=species:%2528GTTTAT%2529n|genus:Simple_repeat;Target=species:%2528GTTTAT%2529n|genus:Simple_repeat 1 46 +
scaffold281|size369967	repeatmasker	match_part	296455	296499	12	+	.	ID=scaffold281|size369967:hsp:57802:1.3.0.2;Parent=scaffold281|size369967:hit:30098:1.3.0.2;Target=species:%252528GTTTAT%252529n|genus:Simple_repeat 1 46 +
scaffold281|size369967	repeatmasker	match	235749	235773	26	+	.	ID=scaffold281|size369967:hit:30099:1.3.0.2;Name=species:%2528CGT%2529n|genus:Simple_repeat;Target=species:%2528CGT%2529n|genus:Simple_repeat 1 25 +
scaffold281|size369967	repeatmasker	match_part	235749	235773	26	+	.	ID=scaffold281|size369967:hsp:57803:1.3.0.2;Parent=scaffold281|size369967:hit:30099:1.3.0.2;Target=species:%252528CGT%252529n|genus:Simple_repeat 1 25 +
scaffold281|size369967	repeatmasker	match	228848	228894	14	+	.	ID=scaffold281|size369967:hit:30100:1.3.0.2;Name=species:%2528CCAGCT%2529n|genus:Simple_repeat;Target=species:%2528CCAGCT%2529n|genus:Simple_repeat 1 44 +
scaffold281|size369967	repeatmasker	match_part	228848	228894	14	+	.	ID=scaffold281|size369967:hsp:57804:1.3.0.2;Parent=scaffold281|size369967:hit:30100:1.3.0.2;Target=species:%252528CCAGCT%252529n|genus:Simple_repeat 1 44 +
scaffold281|size369967	repeatmasker	match	309709	309761	13	+	.	ID=scaffold281|size369967:hit:30101:1.3.0.2;Name=species:%2528GGTT%2529n|genus:Simple_repeat;Target=species:%2528GGTT%2529n|genus:Simple_repeat 1 50 +
scaffold281|size369967	repeatmasker	match_part	309709	309761	13	+	.	ID=scaffold281|size369967:hsp:57805:1.3.0.2;Parent=scaffold281|size369967:hit:30101:1.3.0.2;Target=species:%252528GGTT%252529n|genus:Simple_repeat 1 50 +
scaffold281|size369967	repeatmasker	match	297882	297908	13	+	.	ID=scaffold281|size369967:hit:30102:1.3.0.2;Name=species:%2528CAA%2529n|genus:Simple_repeat;Target=species:%2528CAA%2529n|genus:Simple_repeat 1 27 +
scaffold281|size369967	repeatmasker	match_part	297882	297908	13	+	.	ID=scaffold281|size369967:hsp:57806:1.3.0.2;Parent=scaffold281|size369967:hit:30102:1.3.0.2;Target=species:%252528CAA%252529n|genus:Simple_repeat 1 27 +
scaffold281|size369967	repeatmasker	match	219672	220085	358	+	.	ID=scaffold281|size369967:hit:30103:1.3.0.2;Name=species:%2528CT%2529n|genus:Simple_repeat;Target=species:%2528CT%2529n|genus:Simple_repeat 1 422 +
scaffold281|size369967	repeatmasker	match_part	219672	220085	358	+	.	ID=scaffold281|size369967:hsp:57807:1.3.0.2;Parent=scaffold281|size369967:hit:30103:1.3.0.2;Target=species:%252528CT%252529n|genus:Simple_repeat 1 422 +
scaffold281|size369967	repeatmasker	match	263764	263787	19	+	.	ID=scaffold281|size369967:hit:30104:1.3.0.2;Name=species:%2528CT%2529n|genus:Simple_repeat;Target=species:%2528CT%2529n|genus:Simple_repeat 1 25 +
scaffold281|size369967	repeatmasker	match_part	263764	263787	19	+	.	ID=scaffold281|size369967:hsp:57808:1.3.0.2;Parent=scaffold281|size369967:hit:30104:1.3.0.2;Target=species:%252528CT%252529n|genus:Simple_repeat 1 25 +
scaffold281|size369967	repeatmasker	match	212944	212973	27	+	.	ID=scaffold281|size369967:hit:30105:1.3.0.2;Name=species:%2528TGGTGT%2529n|genus:Simple_repeat;Target=species:%2528TGGTGT%2529n|genus:Simple_repeat 1 30 +
scaffold281|size369967	repeatmasker	match_part	212944	212973	27	+	.	ID=scaffold281|size369967:hsp:57809:1.3.0.2;Parent=scaffold281|size369967:hit:30105:1.3.0.2;Target=species:%252528TGGTGT%252529n|genus:Simple_repeat 1 30 +
scaffold281|size369967	repeatmasker	match	201092	201162	273	+	.	ID=scaffold281|size369967:hit:30106:1.3.0.2;Name=species:genome_12_19413|genus:Unspecified;Target=species:genome_12_19413|genus:Unspecified 110 181 +
scaffold281|size369967	repeatmasker	match_part	201092	201162	273	+	.	ID=scaffold281|size369967:hsp:57810:1.3.0.2;Parent=scaffold281|size369967:hit:30106:1.3.0.2;Target=species:genome_12_19413|genus:Unspecified 110 181 +
scaffold281|size369967	repeatmasker	match	206147	206209	247	+	.	ID=scaffold281|size369967:hit:30107:1.3.0.2;Name=species:rnd-4_family-390|genus:Unknown;Target=species:rnd-4_family-390|genus:Unknown 5 64 +
scaffold281|size369967	repeatmasker	match_part	206147	206209	247	+	.	ID=scaffold281|size369967:hsp:57811:1.3.0.2;Parent=scaffold281|size369967:hit:30107:1.3.0.2;Target=species:rnd-4_family-390|genus:Unknown 5 64 +
scaffold281|size369967	repeatmasker	match	209392	209749	1883	+	.	ID=scaffold281|size369967:hit:30108:1.3.0.2;Name=species:genome_7_20043|genus:Unspecified;Target=species:genome_7_20043|genus:Unspecified 3 313 +
scaffold281|size369967	repeatmasker	match_part	209392	209749	1883	+	.	ID=scaffold281|size369967:hsp:57812:1.3.0.2;Parent=scaffold281|size369967:hit:30108:1.3.0.2;Target=species:genome_7_20043|genus:Unspecified 3 313 +
scaffold281|size369967	repeatmasker	match	210087	211049	8466	+	.	ID=scaffold281|size369967:hit:30109:1.3.0.2;Name=species:genome_9_9011|genus:Unspecified;Target=species:genome_9_9011|genus:Unspecified 1 966 +
scaffold281|size369967	repeatmasker	match_part	210087	211049	8466	+	.	ID=scaffold281|size369967:hsp:57813:1.3.0.2;Parent=scaffold281|size369967:hit:30109:1.3.0.2;Target=species:genome_9_9011|genus:Unspecified 1 966 +
scaffold281|size369967	repeatmasker	match	218189	218327	477	+	.	ID=scaffold281|size369967:hit:30110:1.3.0.2;Name=species:genome_3_21789|genus:Unspecified;Target=species:genome_3_21789|genus:Unspecified 366 495 +
scaffold281|size369967	repeatmasker	match_part	218189	218327	477	+	.	ID=scaffold281|size369967:hsp:57814:1.3.0.2;Parent=scaffold281|size369967:hit:30110:1.3.0.2;Target=species:genome_3_21789|genus:Unspecified 366 495 +
scaffold281|size369967	repeatmasker	match	218521	218697	296	+	.	ID=scaffold281|size369967:hit:30111:1.3.0.2;Name=species:genome_3_21789|genus:Unspecified;Target=species:genome_3_21789|genus:Unspecified 1 153 +
scaffold281|size369967	repeatmasker	match_part	218521	218697	296	+	.	ID=scaffold281|size369967:hsp:57815:1.3.0.2;Parent=scaffold281|size369967:hit:30111:1.3.0.2;Target=species:genome_3_21789|genus:Unspecified 1 153 +
scaffold281|size369967	repeatmasker	match	220502	222508	1932	+	.	ID=scaffold281|size369967:hit:30112:1.3.0.2;Name=species:rnd-1_family-444|genus:Unknown;Target=species:rnd-1_family-444|genus:Unknown 1 467 +
scaffold281|size369967	repeatmasker	match_part	220502	222508	1932	+	.	ID=scaffold281|size369967:hsp:57816:1.3.0.2;Parent=scaffold281|size369967:hit:30112:1.3.0.2;Target=species:rnd-1_family-444|genus:Unknown 1 467 +
scaffold281|size369967	repeatmasker	match	240077	241427	8613	+	.	ID=scaffold281|size369967:hit:30113:1.3.0.2;Name=species:rnd-1_family-628|genus:Unknown;Target=species:rnd-1_family-628|genus:Unknown 1 1046 +
scaffold281|size369967	repeatmasker	match_part	240077	241427	8613	+	.	ID=scaffold281|size369967:hsp:57817:1.3.0.2;Parent=scaffold281|size369967:hit:30113:1.3.0.2;Target=species:rnd-1_family-628|genus:Unknown 1 1046 +
scaffold281|size369967	repeatmasker	match	241524	243416	7655	+	.	ID=scaffold281|size369967:hit:30114:1.3.0.2;Name=species:rnd-4_family-98|genus:DNA%252FhAT-Tag1;Target=species:rnd-4_family-98|genus:DNA%252FhAT-Tag1 1 1678 +
scaffold281|size369967	repeatmasker	match_part	241524	243416	7655	+	.	ID=scaffold281|size369967:hsp:57818:1.3.0.2;Parent=scaffold281|size369967:hit:30114:1.3.0.2;Target=species:rnd-4_family-98|genus:DNA%25252FhAT-Tag1 1 1678 +
scaffold281|size369967	repeatmasker	match	243987	244287	788	+	.	ID=scaffold281|size369967:hit:30115:1.3.0.2;Name=species:rnd-5_family-2623|genus:Unknown;Target=species:rnd-5_family-2623|genus:Unknown 1 302 +
scaffold281|size369967	repeatmasker	match_part	243987	244287	788	+	.	ID=scaffold281|size369967:hsp:57819:1.3.0.2;Parent=scaffold281|size369967:hit:30115:1.3.0.2;Target=species:rnd-5_family-2623|genus:Unknown 1 302 +
scaffold281|size369967	repeatmasker	match	244422	244697	1480	+	.	ID=scaffold281|size369967:hit:30116:1.3.0.2;Name=species:rnd-1_family-373|genus:Unknown;Target=species:rnd-1_family-373|genus:Unknown 1 239 +
scaffold281|size369967	repeatmasker	match_part	244422	244697	1480	+	.	ID=scaffold281|size369967:hsp:57820:1.3.0.2;Parent=scaffold281|size369967:hit:30116:1.3.0.2;Target=species:rnd-1_family-373|genus:Unknown 1 239 +
scaffold281|size369967	repeatmasker	match	244894	245941	2121	+	.	ID=scaffold281|size369967:hit:30117:1.3.0.2;Name=species:rnd-3_family-259|genus:Unknown;Target=species:rnd-3_family-259|genus:Unknown 175 581 +
scaffold281|size369967	repeatmasker	match_part	244894	245941	2121	+	.	ID=scaffold281|size369967:hsp:57821:1.3.0.2;Parent=scaffold281|size369967:hit:30117:1.3.0.2;Target=species:rnd-3_family-259|genus:Unknown 175 581 +
scaffold281|size369967	repeatmasker	match	247392	248075	3065	+	.	ID=scaffold281|size369967:hit:30118:1.3.0.2;Name=species:rnd-4_family-1649|genus:Unknown;Target=species:rnd-4_family-1649|genus:Unknown 1 703 +
scaffold281|size369967	repeatmasker	match_part	247392	248075	3065	+	.	ID=scaffold281|size369967:hsp:57822:1.3.0.2;Parent=scaffold281|size369967:hit:30118:1.3.0.2;Target=species:rnd-4_family-1649|genus:Unknown 1 703 +
scaffold281|size369967	repeatmasker	match	251652	251703	257	+	.	ID=scaffold281|size369967:hit:30119:1.3.0.2;Name=species:genome_1_9665|genus:Unspecified;Target=species:genome_1_9665|genus:Unspecified 63 114 +
scaffold281|size369967	repeatmasker	match_part	251652	251703	257	+	.	ID=scaffold281|size369967:hsp:57823:1.3.0.2;Parent=scaffold281|size369967:hit:30119:1.3.0.2;Target=species:genome_1_9665|genus:Unspecified 63 114 +
scaffold281|size369967	repeatmasker	match	251869	252432	965	+	.	ID=scaffold281|size369967:hit:30120:1.3.0.2;Name=species:rnd-1_family-1344|genus:Unknown;Target=species:rnd-1_family-1344|genus:Unknown 1 476 +
scaffold281|size369967	repeatmasker	match_part	251869	252432	965	+	.	ID=scaffold281|size369967:hsp:57824:1.3.0.2;Parent=scaffold281|size369967:hit:30120:1.3.0.2;Target=species:rnd-1_family-1344|genus:Unknown 1 476 +
scaffold281|size369967	repeatmasker	match	252531	253590	2325	+	.	ID=scaffold281|size369967:hit:30121:1.3.0.2;Name=species:rnd-1_family-346|genus:Unknown;Target=species:rnd-1_family-346|genus:Unknown 1 327 +
scaffold281|size369967	repeatmasker	match_part	252531	253590	2325	+	.	ID=scaffold281|size369967:hsp:57825:1.3.0.2;Parent=scaffold281|size369967:hit:30121:1.3.0.2;Target=species:rnd-1_family-346|genus:Unknown 1 327 +
scaffold281|size369967	repeatmasker	match	253702	253842	901	+	.	ID=scaffold281|size369967:hit:30122:1.3.0.2;Name=species:rnd-5_family-3433|genus:Unknown;Target=species:rnd-5_family-3433|genus:Unknown 210 328 +
scaffold281|size369967	repeatmasker	match_part	253702	253842	901	+	.	ID=scaffold281|size369967:hsp:57826:1.3.0.2;Parent=scaffold281|size369967:hit:30122:1.3.0.2;Target=species:rnd-5_family-3433|genus:Unknown 210 328 +
scaffold281|size369967	repeatmasker	match	253899	254374	652	+	.	ID=scaffold281|size369967:hit:30123:1.3.0.2;Name=species:genome_5_21030|genus:Unspecified;Target=species:genome_5_21030|genus:Unspecified 995 1294 +
scaffold281|size369967	repeatmasker	match_part	253899	254374	652	+	.	ID=scaffold281|size369967:hsp:57827:1.3.0.2;Parent=scaffold281|size369967:hit:30123:1.3.0.2;Target=species:genome_5_21030|genus:Unspecified 995 1294 +
scaffold281|size369967	repeatmasker	match	254452	254499	384	+	.	ID=scaffold281|size369967:hit:30124:1.3.0.2;Name=species:rnd-1_family-314|genus:Unknown;Target=species:rnd-1_family-314|genus:Unknown 94 141 +
scaffold281|size369967	repeatmasker	match_part	254452	254499	384	+	.	ID=scaffold281|size369967:hsp:57828:1.3.0.2;Parent=scaffold281|size369967:hit:30124:1.3.0.2;Target=species:rnd-1_family-314|genus:Unknown 94 141 +
scaffold281|size369967	repeatmasker	match	254557	254818	1575	+	.	ID=scaffold281|size369967:hit:30125:1.3.0.2;Name=species:rnd-1_family-314|genus:Unknown;Target=species:rnd-1_family-314|genus:Unknown 143 418 +
scaffold281|size369967	repeatmasker	match_part	254557	254818	1575	+	.	ID=scaffold281|size369967:hsp:57829:1.3.0.2;Parent=scaffold281|size369967:hit:30125:1.3.0.2;Target=species:rnd-1_family-314|genus:Unknown 143 418 +
scaffold281|size369967	repeatmasker	match	255136	255467	399	+	.	ID=scaffold281|size369967:hit:30126:1.3.0.2;Name=species:rnd-1_family-905|genus:Unknown;Target=species:rnd-1_family-905|genus:Unknown 9 346 +
scaffold281|size369967	repeatmasker	match_part	255136	255467	399	+	.	ID=scaffold281|size369967:hsp:57830:1.3.0.2;Parent=scaffold281|size369967:hit:30126:1.3.0.2;Target=species:rnd-1_family-905|genus:Unknown 9 346 +
scaffold281|size369967	repeatmasker	match	255722	256112	578	+	.	ID=scaffold281|size369967:hit:30127:1.3.0.2;Name=species:rnd-1_family-763|genus:Unknown;Target=species:rnd-1_family-763|genus:Unknown 55 426 +
scaffold281|size369967	repeatmasker	match_part	255722	256112	578	+	.	ID=scaffold281|size369967:hsp:57831:1.3.0.2;Parent=scaffold281|size369967:hit:30127:1.3.0.2;Target=species:rnd-1_family-763|genus:Unknown 55 426 +
scaffold281|size369967	repeatmasker	match	262090	262165	358	+	.	ID=scaffold281|size369967:hit:30128:1.3.0.2;Name=species:rnd-1_family-91|genus:Unknown;Target=species:rnd-1_family-91|genus:Unknown 1 68 +
scaffold281|size369967	repeatmasker	match_part	262090	262165	358	+	.	ID=scaffold281|size369967:hsp:57832:1.3.0.2;Parent=scaffold281|size369967:hit:30128:1.3.0.2;Target=species:rnd-1_family-91|genus:Unknown 1 68 +
scaffold281|size369967	repeatmasker	match	262866	263216	1953	+	.	ID=scaffold281|size369967:hit:30129:1.3.0.2;Name=species:rnd-1_family-26|genus:Unknown;Target=species:rnd-1_family-26|genus:Unknown 2 324 +
scaffold281|size369967	repeatmasker	match_part	262866	263216	1953	+	.	ID=scaffold281|size369967:hsp:57833:1.3.0.2;Parent=scaffold281|size369967:hit:30129:1.3.0.2;Target=species:rnd-1_family-26|genus:Unknown 2 324 +
scaffold281|size369967	repeatmasker	match	263301	263460	903	+	.	ID=scaffold281|size369967:hit:30130:1.3.0.2;Name=species:rnd-1_family-1343|genus:Unknown;Target=species:rnd-1_family-1343|genus:Unknown 237 394 +
scaffold281|size369967	repeatmasker	match_part	263301	263460	903	+	.	ID=scaffold281|size369967:hsp:57834:1.3.0.2;Parent=scaffold281|size369967:hit:30130:1.3.0.2;Target=species:rnd-1_family-1343|genus:Unknown 237 394 +
scaffold281|size369967	repeatmasker	match	264745	265199	1213	+	.	ID=scaffold281|size369967:hit:30131:1.3.0.2;Name=species:rnd-1_family-1025|genus:DNA%252FPIF-Harbinger;Target=species:rnd-1_family-1025|genus:DNA%252FPIF-Harbinger 3 485 +
scaffold281|size369967	repeatmasker	match_part	264745	265199	1213	+	.	ID=scaffold281|size369967:hsp:57835:1.3.0.2;Parent=scaffold281|size369967:hit:30131:1.3.0.2;Target=species:rnd-1_family-1025|genus:DNA%25252FPIF-Harbinger 3 485 +
scaffold281|size369967	repeatmasker	match	265312	266466	1325	+	.	ID=scaffold281|size369967:hit:30132:1.3.0.2;Name=species:rnd-1_family-793|genus:Unknown;Target=species:rnd-1_family-793|genus:Unknown 11 1160 +
scaffold281|size369967	repeatmasker	match_part	265312	266466	1325	+	.	ID=scaffold281|size369967:hsp:57836:1.3.0.2;Parent=scaffold281|size369967:hit:30132:1.3.0.2;Target=species:rnd-1_family-793|genus:Unknown 11 1160 +
scaffold281|size369967	repeatmasker	match	266654	266970	835	+	.	ID=scaffold281|size369967:hit:30133:1.3.0.2;Name=species:rnd-1_family-733|genus:Unknown;Target=species:rnd-1_family-733|genus:Unknown 591 909 +
scaffold281|size369967	repeatmasker	match_part	266654	266970	835	+	.	ID=scaffold281|size369967:hsp:57837:1.3.0.2;Parent=scaffold281|size369967:hit:30133:1.3.0.2;Target=species:rnd-1_family-733|genus:Unknown 591 909 +
scaffold281|size369967	repeatmasker	match	267056	270398	10352	+	.	ID=scaffold281|size369967:hit:30134:1.3.0.2;Name=species:rnd-1_family-263|genus:Unknown;Target=species:rnd-1_family-263|genus:Unknown 498 2217 +
scaffold281|size369967	repeatmasker	match_part	267056	270398	10352	+	.	ID=scaffold281|size369967:hsp:57838:1.3.0.2;Parent=scaffold281|size369967:hit:30134:1.3.0.2;Target=species:rnd-1_family-263|genus:Unknown 498 2217 +
scaffold281|size369967	repeatmasker	match	270495	274248	10221	+	.	ID=scaffold281|size369967:hit:30135:1.3.0.2;Name=species:rnd-1_family-111|genus:Unknown;Target=species:rnd-1_family-111|genus:Unknown 1 1337 +
scaffold281|size369967	repeatmasker	match_part	270495	274248	10221	+	.	ID=scaffold281|size369967:hsp:57839:1.3.0.2;Parent=scaffold281|size369967:hit:30135:1.3.0.2;Target=species:rnd-1_family-111|genus:Unknown 1 1337 +
scaffold281|size369967	repeatmasker	match	274291	275548	897	+	.	ID=scaffold281|size369967:hit:30136:1.3.0.2;Name=species:rnd-1_family-245|genus:DNA%252FGinger;Target=species:rnd-1_family-245|genus:DNA%252FGinger 688 1340 +
scaffold281|size369967	repeatmasker	match_part	274291	275548	897	+	.	ID=scaffold281|size369967:hsp:57840:1.3.0.2;Parent=scaffold281|size369967:hit:30136:1.3.0.2;Target=species:rnd-1_family-245|genus:DNA%25252FGinger 688 1340 +
scaffold281|size369967	repeatmasker	match	275602	275681	429	+	.	ID=scaffold281|size369967:hit:30137:1.3.0.2;Name=species:rnd-1_family-434|genus:DNA%252FGinger;Target=species:rnd-1_family-434|genus:DNA%252FGinger 10 91 +
scaffold281|size369967	repeatmasker	match_part	275602	275681	429	+	.	ID=scaffold281|size369967:hsp:57841:1.3.0.2;Parent=scaffold281|size369967:hit:30137:1.3.0.2;Target=species:rnd-1_family-434|genus:DNA%25252FGinger 10 91 +
scaffold281|size369967	repeatmasker	match	276393	277563	3116	+	.	ID=scaffold281|size369967:hit:30138:1.3.0.2;Name=species:rnd-5_family-5958|genus:Unknown;Target=species:rnd-5_family-5958|genus:Unknown 1 418 +
scaffold281|size369967	repeatmasker	match_part	276393	277563	3116	+	.	ID=scaffold281|size369967:hsp:57842:1.3.0.2;Parent=scaffold281|size369967:hit:30138:1.3.0.2;Target=species:rnd-5_family-5958|genus:Unknown 1 418 +
scaffold281|size369967	repeatmasker	match	277736	278310	4345	+	.	ID=scaffold281|size369967:hit:30139:1.3.0.2;Name=species:rnd-1_family-25|genus:Unknown;Target=species:rnd-1_family-25|genus:Unknown 1 486 +
scaffold281|size369967	repeatmasker	match_part	277736	278310	4345	+	.	ID=scaffold281|size369967:hsp:57843:1.3.0.2;Parent=scaffold281|size369967:hit:30139:1.3.0.2;Target=species:rnd-1_family-25|genus:Unknown 1 486 +
scaffold281|size369967	repeatmasker	match	283852	284368	2221	+	.	ID=scaffold281|size369967:hit:30140:1.3.0.2;Name=species:genome_6_15486|genus:Unspecified;Target=species:genome_6_15486|genus:Unspecified 8 479 +
scaffold281|size369967	repeatmasker	match_part	283852	284368	2221	+	.	ID=scaffold281|size369967:hsp:57844:1.3.0.2;Parent=scaffold281|size369967:hit:30140:1.3.0.2;Target=species:genome_6_15486|genus:Unspecified 8 479 +
scaffold281|size369967	repeatmasker	match	284495	284962	1311	+	.	ID=scaffold281|size369967:hit:30141:1.3.0.2;Name=species:genome_4_3227|genus:Unspecified;Target=species:genome_4_3227|genus:Unspecified 463 959 +
scaffold281|size369967	repeatmasker	match_part	284495	284962	1311	+	.	ID=scaffold281|size369967:hsp:57845:1.3.0.2;Parent=scaffold281|size369967:hit:30141:1.3.0.2;Target=species:genome_4_3227|genus:Unspecified 463 959 +
scaffold281|size369967	repeatmasker	match	285342	287024	11108	+	.	ID=scaffold281|size369967:hit:30142:1.3.0.2;Name=species:scaffold312|size187761_%2528dbseq-nr_665%2529_%255B13588%252C18807%255D|genus:Unspecified;Target=species:scaffold312|size187761_%2528dbseq-nr_665%2529_%255B13588%252C18807%255D|genus:Unspecified 2 1552 +
scaffold281|size369967	repeatmasker	match_part	285342	287024	11108	+	.	ID=scaffold281|size369967:hsp:57846:1.3.0.2;Parent=scaffold281|size369967:hit:30142:1.3.0.2;Target=species:scaffold312|size187761_%252528dbseq-nr_665%252529_%25255B13588%25252C18807%25255D|genus:Unspecified 2 1552 +
scaffold281|size369967	repeatmasker	match	291208	291335	246	+	.	ID=scaffold281|size369967:hit:30143:1.3.0.2;Name=species:rnd-5_family-6879|genus:Unknown;Target=species:rnd-5_family-6879|genus:Unknown 1375 1504 +
scaffold281|size369967	repeatmasker	match_part	291208	291335	246	+	.	ID=scaffold281|size369967:hsp:57847:1.3.0.2;Parent=scaffold281|size369967:hit:30143:1.3.0.2;Target=species:rnd-5_family-6879|genus:Unknown 1375 1504 +
scaffold281|size369967	repeatmasker	match	291982	292084	296	+	.	ID=scaffold281|size369967:hit:30144:1.3.0.2;Name=species:rnd-5_family-6879|genus:Unknown;Target=species:rnd-5_family-6879|genus:Unknown 585 691 +
scaffold281|size369967	repeatmasker	match_part	291982	292084	296	+	.	ID=scaffold281|size369967:hsp:57848:1.3.0.2;Parent=scaffold281|size369967:hit:30144:1.3.0.2;Target=species:rnd-5_family-6879|genus:Unknown 585 691 +
scaffold281|size369967	repeatmasker	match	292446	292941	1596	+	.	ID=scaffold281|size369967:hit:30145:1.3.0.2;Name=species:scaffold312|size187761_%2528dbseq-nr_665%2529_%255B13588%252C18807%255D|genus:Unspecified;Target=species:scaffold312|size187761_%2528dbseq-nr_665%2529_%255B13588%252C18807%255D|genus:Unspecified 1548 1837 +
scaffold281|size369967	repeatmasker	match_part	292446	292941	1596	+	.	ID=scaffold281|size369967:hsp:57849:1.3.0.2;Parent=scaffold281|size369967:hit:30145:1.3.0.2;Target=species:scaffold312|size187761_%252528dbseq-nr_665%252529_%25255B13588%25252C18807%25255D|genus:Unspecified 1548 1837 +
scaffold281|size369967	repeatmasker	match	293030	296393	18142	+	.	ID=scaffold281|size369967:hit:30146:1.3.0.2;Name=species:scaffold312|size187761_%2528dbseq-nr_665%2529_%255B13588%252C18807%255D|genus:Unspecified;Target=species:scaffold312|size187761_%2528dbseq-nr_665%2529_%255B13588%252C18807%255D|genus:Unspecified 1769 4818 +
scaffold281|size369967	repeatmasker	match_part	293030	296393	18142	+	.	ID=scaffold281|size369967:hsp:57850:1.3.0.2;Parent=scaffold281|size369967:hit:30146:1.3.0.2;Target=species:scaffold312|size187761_%252528dbseq-nr_665%252529_%25255B13588%25252C18807%25255D|genus:Unspecified 1769 4818 +
scaffold281|size369967	repeatmasker	match	299750	299848	296	+	.	ID=scaffold281|size369967:hit:30147:1.3.0.2;Name=species:scaffold35|size490618_%2528dbseq-nr_715%2529_%255B281969%252C287860%255D|genus:Unspecified;Target=species:scaffold35|size490618_%2528dbseq-nr_715%2529_%255B281969%252C287860%255D|genus:Unspecified 596 673 +
scaffold281|size369967	repeatmasker	match_part	299750	299848	296	+	.	ID=scaffold281|size369967:hsp:57851:1.3.0.2;Parent=scaffold281|size369967:hit:30147:1.3.0.2;Target=species:scaffold35|size490618_%252528dbseq-nr_715%252529_%25255B281969%25252C287860%25255D|genus:Unspecified 596 673 +
scaffold281|size369967	repeatmasker	match	299989	300084	390	+	.	ID=scaffold281|size369967:hit:30148:1.3.0.2;Name=species:scaffold544|size98996_%2528dbseq-nr_619%2529_%255B60523%252C66599%255D|genus:Unspecified;Target=species:scaffold544|size98996_%2528dbseq-nr_619%2529_%255B60523%252C66599%255D|genus:Unspecified 5553 5650 +
scaffold281|size369967	repeatmasker	match_part	299989	300084	390	+	.	ID=scaffold281|size369967:hsp:57852:1.3.0.2;Parent=scaffold281|size369967:hit:30148:1.3.0.2;Target=species:scaffold544|size98996_%252528dbseq-nr_619%252529_%25255B60523%25252C66599%25255D|genus:Unspecified 5553 5650 +
scaffold281|size369967	repeatmasker	match	300419	301278	2068	+	.	ID=scaffold281|size369967:hit:30149:1.3.0.2;Name=species:rnd-1_family-771|genus:Unknown;Target=species:rnd-1_family-771|genus:Unknown 88 877 +
scaffold281|size369967	repeatmasker	match_part	300419	301278	2068	+	.	ID=scaffold281|size369967:hsp:57853:1.3.0.2;Parent=scaffold281|size369967:hit:30149:1.3.0.2;Target=species:rnd-1_family-771|genus:Unknown 88 877 +
scaffold281|size369967	repeatmasker	match	301325	301829	916	+	.	ID=scaffold281|size369967:hit:30150:1.3.0.2;Name=species:rnd-1_family-282|genus:LINE%252FR1;Target=species:rnd-1_family-282|genus:LINE%252FR1 3127 3407 +
scaffold281|size369967	repeatmasker	match_part	301325	301829	916	+	.	ID=scaffold281|size369967:hsp:57854:1.3.0.2;Parent=scaffold281|size369967:hit:30150:1.3.0.2;Target=species:rnd-1_family-282|genus:LINE%25252FR1 3127 3407 +
scaffold281|size369967	repeatmasker	match	301875	301960	542	+	.	ID=scaffold281|size369967:hit:30151:1.3.0.2;Name=species:rnd-1_family-282|genus:LINE%252FR1;Target=species:rnd-1_family-282|genus:LINE%252FR1 3812 3897 +
scaffold281|size369967	repeatmasker	match_part	301875	301960	542	+	.	ID=scaffold281|size369967:hsp:57855:1.3.0.2;Parent=scaffold281|size369967:hit:30151:1.3.0.2;Target=species:rnd-1_family-282|genus:LINE%25252FR1 3812 3897 +
scaffold281|size369967	repeatmasker	match	323109	323164	318	+	.	ID=scaffold281|size369967:hit:30152:1.3.0.2;Name=species:rnd-5_family-413|genus:Unknown;Target=species:rnd-5_family-413|genus:Unknown 564 619 +
scaffold281|size369967	repeatmasker	match_part	323109	323164	318	+	.	ID=scaffold281|size369967:hsp:57856:1.3.0.2;Parent=scaffold281|size369967:hit:30152:1.3.0.2;Target=species:rnd-5_family-413|genus:Unknown 564 619 +
scaffold281|size369967	repeatmasker	match	323560	323739	870	+	.	ID=scaffold281|size369967:hit:30153:1.3.0.2;Name=species:rnd-5_family-413|genus:Unknown;Target=species:rnd-5_family-413|genus:Unknown 835 1015 +
scaffold281|size369967	repeatmasker	match_part	323560	323739	870	+	.	ID=scaffold281|size369967:hsp:57857:1.3.0.2;Parent=scaffold281|size369967:hit:30153:1.3.0.2;Target=species:rnd-5_family-413|genus:Unknown 835 1015 +
scaffold281|size369967	repeatmasker	match	323796	324147	483	+	.	ID=scaffold281|size369967:hit:30154:1.3.0.2;Name=species:rnd-1_family-270|genus:Unknown;Target=species:rnd-1_family-270|genus:Unknown 1 234 +
scaffold281|size369967	repeatmasker	match_part	323796	324147	483	+	.	ID=scaffold281|size369967:hsp:57858:1.3.0.2;Parent=scaffold281|size369967:hit:30154:1.3.0.2;Target=species:rnd-1_family-270|genus:Unknown 1 234 +
scaffold281|size369967	repeatmasker	match	324387	325216	1320	+	.	ID=scaffold281|size369967:hit:30155:1.3.0.2;Name=species:rnd-1_family-98|genus:Unknown;Target=species:rnd-1_family-98|genus:Unknown 2 599 +
scaffold281|size369967	repeatmasker	match_part	324387	325216	1320	+	.	ID=scaffold281|size369967:hsp:57859:1.3.0.2;Parent=scaffold281|size369967:hit:30155:1.3.0.2;Target=species:rnd-1_family-98|genus:Unknown 2 599 +
scaffold281|size369967	repeatmasker	match	329030	329097	273	+	.	ID=scaffold281|size369967:hit:30156:1.3.0.2;Name=species:genome_1_4786|genus:Unspecified;Target=species:genome_1_4786|genus:Unspecified 224 290 +
scaffold281|size369967	repeatmasker	match_part	329030	329097	273	+	.	ID=scaffold281|size369967:hsp:57860:1.3.0.2;Parent=scaffold281|size369967:hit:30156:1.3.0.2;Target=species:genome_1_4786|genus:Unspecified 224 290 +
scaffold281|size369967	repeatmasker	match	331036	331094	308	+	.	ID=scaffold281|size369967:hit:30157:1.3.0.2;Name=species:genome_1_4786|genus:Unspecified;Target=species:genome_1_4786|genus:Unspecified 1 59 +
scaffold281|size369967	repeatmasker	match_part	331036	331094	308	+	.	ID=scaffold281|size369967:hsp:57861:1.3.0.2;Parent=scaffold281|size369967:hit:30157:1.3.0.2;Target=species:genome_1_4786|genus:Unspecified 1 59 +
scaffold281|size369967	repeatmasker	match	332094	333089	3895	+	.	ID=scaffold281|size369967:hit:30158:1.3.0.2;Name=species:genome_1_15962|genus:Unspecified;Target=species:genome_1_15962|genus:Unspecified 3 632 +
scaffold281|size369967	repeatmasker	match_part	332094	333089	3895	+	.	ID=scaffold281|size369967:hsp:57862:1.3.0.2;Parent=scaffold281|size369967:hit:30158:1.3.0.2;Target=species:genome_1_15962|genus:Unspecified 3 632 +
scaffold281|size369967	repeatmasker	match	333164	333248	270	+	.	ID=scaffold281|size369967:hit:30159:1.3.0.2;Name=species:rnd-1_family-1050|genus:Unknown;Target=species:rnd-1_family-1050|genus:Unknown 84 162 +
scaffold281|size369967	repeatmasker	match_part	333164	333248	270	+	.	ID=scaffold281|size369967:hsp:57863:1.3.0.2;Parent=scaffold281|size369967:hit:30159:1.3.0.2;Target=species:rnd-1_family-1050|genus:Unknown 84 162 +
scaffold281|size369967	repeatmasker	match	333785	339684	26082	+	.	ID=scaffold281|size369967:hit:30160:1.3.0.2;Name=species:rnd-5_family-1738|genus:LINE%252FR1;Target=species:rnd-5_family-1738|genus:LINE%252FR1 11261 15588 +
scaffold281|size369967	repeatmasker	match_part	333785	339684	26082	+	.	ID=scaffold281|size369967:hsp:57864:1.3.0.2;Parent=scaffold281|size369967:hit:30160:1.3.0.2;Target=species:rnd-5_family-1738|genus:LINE%25252FR1 11261 15588 +
scaffold281|size369967	repeatmasker	match	339846	340123	1762	+	.	ID=scaffold281|size369967:hit:30161:1.3.0.2;Name=species:genome_8_12029|genus:Unspecified;Target=species:genome_8_12029|genus:Unspecified 1 292 +
scaffold281|size369967	repeatmasker	match_part	339846	340123	1762	+	.	ID=scaffold281|size369967:hsp:57865:1.3.0.2;Parent=scaffold281|size369967:hit:30161:1.3.0.2;Target=species:genome_8_12029|genus:Unspecified 1 292 +
scaffold281|size369967	repeatmasker	match	346080	348087	2738	+	.	ID=scaffold281|size369967:hit:30162:1.3.0.2;Name=species:rnd-1_family-488|genus:Unknown;Target=species:rnd-1_family-488|genus:Unknown 1 387 +
scaffold281|size369967	repeatmasker	match_part	346080	348087	2738	+	.	ID=scaffold281|size369967:hsp:57866:1.3.0.2;Parent=scaffold281|size369967:hit:30162:1.3.0.2;Target=species:rnd-1_family-488|genus:Unknown 1 387 +
scaffold281|size369967	repeatmasker	match	348429	348572	417	+	.	ID=scaffold281|size369967:hit:30163:1.3.0.2;Name=species:rnd-5_family-4228|genus:Unknown;Target=species:rnd-5_family-4228|genus:Unknown 10 85 +
scaffold281|size369967	repeatmasker	match_part	348429	348572	417	+	.	ID=scaffold281|size369967:hsp:57867:1.3.0.2;Parent=scaffold281|size369967:hit:30163:1.3.0.2;Target=species:rnd-5_family-4228|genus:Unknown 10 85 +
scaffold281|size369967	repeatmasker	match	348904	349362	448	+	.	ID=scaffold281|size369967:hit:30164:1.3.0.2;Name=species:rnd-1_family-399|genus:Unknown;Target=species:rnd-1_family-399|genus:Unknown 44 313 +
scaffold281|size369967	repeatmasker	match_part	348904	349362	448	+	.	ID=scaffold281|size369967:hsp:57868:1.3.0.2;Parent=scaffold281|size369967:hit:30164:1.3.0.2;Target=species:rnd-1_family-399|genus:Unknown 44 313 +
scaffold281|size369967	repeatmasker	match	349432	349499	465	+	.	ID=scaffold281|size369967:hit:30165:1.3.0.2;Name=species:rnd-5_family-1738|genus:LINE%252FR1;Target=species:rnd-5_family-1738|genus:LINE%252FR1 4966 5034 +
scaffold281|size369967	repeatmasker	match_part	349432	349499	465	+	.	ID=scaffold281|size369967:hsp:57869:1.3.0.2;Parent=scaffold281|size369967:hit:30165:1.3.0.2;Target=species:rnd-5_family-1738|genus:LINE%25252FR1 4966 5034 +
scaffold281|size369967	repeatmasker	match	349542	352870	14337	+	.	ID=scaffold281|size369967:hit:30166:1.3.0.2;Name=species:rnd-1_family-289|genus:Unknown;Target=species:rnd-1_family-289|genus:Unknown 1209 3351 +
scaffold281|size369967	repeatmasker	match_part	349542	352870	14337	+	.	ID=scaffold281|size369967:hsp:57870:1.3.0.2;Parent=scaffold281|size369967:hit:30166:1.3.0.2;Target=species:rnd-1_family-289|genus:Unknown 1209 3351 +
scaffold281|size369967	repeatrunner	protein_match	353476	353733	135	+	.	ID=scaffold281|size369967:hit:30167:1.3.0.2;Name=gi|14586968|gb|AAK70406.1|AF369930_1;Target=gi|14586968|gb|AAK70406.1|AF369930_1 78 161 +
scaffold281|size369967	repeatrunner	match_part	353476	353733	135	+	.	ID=scaffold281|size369967:hsp:57871:1.3.0.2;Parent=scaffold281|size369967:hit:30167:1.3.0.2;Target=gi|14586968|gb|AAK70406.1|AF369930_1 78 161 +
scaffold281|size369967	repeatmasker	match	354771	360362	8624	+	.	ID=scaffold281|size369967:hit:30168:1.3.0.2;Name=species:rnd-1_family-3|genus:Unknown;Target=species:rnd-1_family-3|genus:Unknown 613 1809 +
scaffold281|size369967	repeatmasker	match_part	354771	360362	8624	+	.	ID=scaffold281|size369967:hsp:57872:1.3.0.2;Parent=scaffold281|size369967:hit:30168:1.3.0.2;Target=species:rnd-1_family-3|genus:Unknown 613 1809 +
scaffold281|size369967	repeatmasker	match	360469	360565	420	+	.	ID=scaffold281|size369967:hit:30169:1.3.0.2;Name=species:rnd-1_family-101|genus:Unknown;Target=species:rnd-1_family-101|genus:Unknown 42 137 +
scaffold281|size369967	repeatmasker	match_part	360469	360565	420	+	.	ID=scaffold281|size369967:hsp:57873:1.3.0.2;Parent=scaffold281|size369967:hit:30169:1.3.0.2;Target=species:rnd-1_family-101|genus:Unknown 42 137 +
scaffold281|size369967	repeatmasker	match	360668	361062	2106	+	.	ID=scaffold281|size369967:hit:30170:1.3.0.2;Name=species:rnd-1_family-28|genus:LTR%252FGypsy;Target=species:rnd-1_family-28|genus:LTR%252FGypsy 190 511 +
scaffold281|size369967	repeatmasker	match_part	360668	361062	2106	+	.	ID=scaffold281|size369967:hsp:57874:1.3.0.2;Parent=scaffold281|size369967:hit:30170:1.3.0.2;Target=species:rnd-1_family-28|genus:LTR%25252FGypsy 190 511 +
scaffold281|size369967	repeatmasker	match	361641	369778	3067	+	.	ID=scaffold281|size369967:hit:30171:1.3.0.2;Name=species:rnd-1_family-206|genus:Unknown;Target=species:rnd-1_family-206|genus:Unknown 1 373 +
scaffold281|size369967	repeatmasker	match_part	361641	369778	3067	+	.	ID=scaffold281|size369967:hsp:57875:1.3.0.2;Parent=scaffold281|size369967:hit:30171:1.3.0.2;Target=species:rnd-1_family-206|genus:Unknown 1 373 +
###
scaffold281|size369967	blastx	protein_match	3	5536	1143	+	.	ID=scaffold281|size369967:hit:30172:3.12.0.0;Name=jgi|Thaps3|7217|fgenesh1_pg.C_chr_7000600;score=1143
scaffold281|size369967	blastx	match_part	3	1259	1143	+	.	ID=scaffold281|size369967:hsp:57876:3.12.0.0;Parent=scaffold281|size369967:hit:30172:3.12.0.0;Target=jgi|Thaps3|7217|fgenesh1_pg.C_chr_7000600 1454 1876 +;Gap=M1257
scaffold281|size369967	blastx	match_part	1328	1804	496	+	.	ID=scaffold281|size369967:hsp:57877:3.12.0.0;Parent=scaffold281|size369967:hit:30172:3.12.0.0;Target=jgi|Thaps3|7217|fgenesh1_pg.C_chr_7000600 1874 2031 +;Gap=M477
scaffold281|size369967	blastx	match_part	1879	2814	740	+	.	ID=scaffold281|size369967:hsp:57878:3.12.0.0;Parent=scaffold281|size369967:hit:30172:3.12.0.0;Target=jgi|Thaps3|7217|fgenesh1_pg.C_chr_7000600 2031 2346 +;Gap=M936
scaffold281|size369967	blastx	match_part	2864	4507	1083	+	.	ID=scaffold281|size369967:hsp:57879:3.12.0.0;Parent=scaffold281|size369967:hit:30172:3.12.0.0;Target=jgi|Thaps3|7217|fgenesh1_pg.C_chr_7000600 2335 2880 +;Gap=M1644
scaffold281|size369967	blastx	match_part	4603	4815	87	+	.	ID=scaffold281|size369967:hsp:57880:3.12.0.0;Parent=scaffold281|size369967:hit:30172:3.12.0.0;Target=jgi|Thaps3|7217|fgenesh1_pg.C_chr_7000600 2849 2934 +;Gap=M213
scaffold281|size369967	blastx	match_part	4886	5536	355	+	.	ID=scaffold281|size369967:hsp:57881:3.12.0.0;Parent=scaffold281|size369967:hit:30172:3.12.0.0;Target=jgi|Thaps3|7217|fgenesh1_pg.C_chr_7000600 2933 3148 +;Gap=M651
scaffold281|size369967	blastx	protein_match	5816	6338	214	-	.	ID=scaffold281|size369967:hit:30173:3.12.0.0;Name=jgi|Thaoce1|101786|rna15502;score=214
scaffold281|size369967	blastx	match_part	6036	6338	337	-	.	ID=scaffold281|size369967:hsp:57882:3.12.0.0;Parent=scaffold281|size369967:hit:30173:3.12.0.0;Target=jgi|Thaoce1|101786|rna15502 33 165 +;Gap=M303
scaffold281|size369967	blastx	match_part	5816	6034	214	-	.	ID=scaffold281|size369967:hsp:57883:3.12.0.0;Parent=scaffold281|size369967:hit:30173:3.12.0.0;Target=jgi|Thaoce1|101786|rna15502 167 242 +;Gap=M219
scaffold281|size369967	blastx	protein_match	12102	12284	134	-	.	ID=scaffold281|size369967:hit:30174:3.12.0.0;Name=jgi|Thaoce1|79716|rna27091;score=134
scaffold281|size369967	blastx	match_part	12102	12284	134	-	.	ID=scaffold281|size369967:hsp:57884:3.12.0.0;Parent=scaffold281|size369967:hit:30174:3.12.0.0;Target=jgi|Thaoce1|79716|rna27091 27 87 +;Gap=M183
scaffold281|size369967	blastx	protein_match	19004	21409	2017	+	.	ID=scaffold281|size369967:hit:30175:3.12.0.0;Name=jgi|Thaoce1|101476|rna10519;score=2017
scaffold281|size369967	blastx	match_part	19004	21409	2017	+	.	ID=scaffold281|size369967:hsp:57885:3.12.0.0;Parent=scaffold281|size369967:hit:30175:3.12.0.0;Target=jgi|Thaoce1|101476|rna10519 187 918 +;Gap=M2406
scaffold281|size369967	blastx	protein_match	19001	21592	1380	+	.	ID=scaffold281|size369967:hit:30176:3.12.0.0;Name=jgi|Thaoce1|81254|rna32821;score=1380
scaffold281|size369967	blastx	match_part	19001	20848	1380	+	.	ID=scaffold281|size369967:hsp:57886:3.12.0.0;Parent=scaffold281|size369967:hit:30176:3.12.0.0;Target=jgi|Thaoce1|81254|rna32821 112 714 +;Gap=M1848
scaffold281|size369967	blastx	match_part	21050	21592	258	+	.	ID=scaffold281|size369967:hsp:57887:3.12.0.0;Parent=scaffold281|size369967:hit:30176:3.12.0.0;Target=jgi|Thaoce1|81254|rna32821 721 895 +;Gap=M543
scaffold281|size369967	blastx	protein_match	19004	20752	1280	+	.	ID=scaffold281|size369967:hit:30177:3.12.0.0;Name=jgi|Fracy1|183586|e_gw1.4.918.1;score=1280
scaffold281|size369967	blastx	match_part	19004	20752	1280	+	.	ID=scaffold281|size369967:hsp:57888:3.12.0.0;Parent=scaffold281|size369967:hit:30177:3.12.0.0;Target=jgi|Fracy1|183586|e_gw1.4.918.1 10 548 +;Gap=M1749
scaffold281|size369967	blastx	protein_match	19001	20821	1267	+	.	ID=scaffold281|size369967:hit:30178:3.12.0.0;Name=jgi|Fracy1|192998|e_gw1.17.168.1;score=1267
scaffold281|size369967	blastx	match_part	19001	20821	1267	+	.	ID=scaffold281|size369967:hsp:57889:3.12.0.0;Parent=scaffold281|size369967:hit:30178:3.12.0.0;Target=jgi|Fracy1|192998|e_gw1.17.168.1 94 651 +;Gap=M1821
scaffold281|size369967	blastx	protein_match	19007	20752	1492	+	.	ID=scaffold281|size369967:hit:30179:3.12.0.0;Name=jgi|Thaps3|261754|thaps1_ua_kg.chr_3000132;score=1492
scaffold281|size369967	blastx	match_part	19007	20752	1492	+	.	ID=scaffold281|size369967:hsp:57890:3.12.0.0;Parent=scaffold281|size369967:hit:30179:3.12.0.0;Target=jgi|Thaps3|261754|thaps1_ua_kg.chr_3000132 1 522 +;Gap=M1746
scaffold281|size369967	blastx	protein_match	18965	21631	1961	+	.	ID=scaffold281|size369967:hit:30180:3.12.0.0;Name=jgi|Phatr2|50075|estExt_fgenesh1_pg.C_chr_260118;score=1961
scaffold281|size369967	blastx	match_part	18965	21631	1961	+	.	ID=scaffold281|size369967:hsp:57891:3.12.0.0;Parent=scaffold281|size369967:hit:30180:3.12.0.0;Target=jgi|Phatr2|50075|estExt_fgenesh1_pg.C_chr_260118 114 955 +;Gap=M2667
scaffold281|size369967	blastx	protein_match	18851	20338	1085	+	.	ID=scaffold281|size369967:hit:30181:3.12.0.0;Name=jgi|Thaoce1|93867|rna18683;score=1085
scaffold281|size369967	blastx	match_part	18851	20338	1085	+	.	ID=scaffold281|size369967:hsp:57892:3.12.0.0;Parent=scaffold281|size369967:hit:30181:3.12.0.0;Target=jgi|Thaoce1|93867|rna18683 36 470 +;Gap=M1488
scaffold281|size369967	blastx	protein_match	18839	21631	2637	+	.	ID=scaffold281|size369967:hit:30182:3.12.0.0;Name=jgi|Thaps3|10191|fgenesh1_pg.C_chr_15000181;score=2637
scaffold281|size369967	blastx	match_part	18839	21631	2637	+	.	ID=scaffold281|size369967:hsp:57893:3.12.0.0;Parent=scaffold281|size369967:hit:30182:3.12.0.0;Target=jgi|Thaps3|10191|fgenesh1_pg.C_chr_15000181 216 1088 +;Gap=M2793
scaffold281|size369967	blastx	protein_match	19004	20752	1280	+	.	ID=scaffold281|size369967:hit:30183:3.12.0.0;Name=jgi|Fracy1|183586|e_gw1.4.918.1;score=1280
scaffold281|size369967	blastx	match_part	19004	20752	1280	+	.	ID=scaffold281|size369967:hsp:57894:3.12.0.0;Parent=scaffold281|size369967:hit:30183:3.12.0.0;Target=jgi|Fracy1|183586|e_gw1.4.918.1 10 548 +;Gap=M1749
scaffold281|size369967	blastx	protein_match	19001	21373	443	+	.	ID=scaffold281|size369967:hit:30184:3.12.0.0;Name=jgi|Fracy1|257026|fgenesh2_pg.84_%2523_51;score=443
scaffold281|size369967	blastx	match_part	19001	19546	443	+	.	ID=scaffold281|size369967:hsp:57895:3.12.0.0;Parent=scaffold281|size369967:hit:30184:3.12.0.0;Target=jgi|Fracy1|257026|fgenesh2_pg.84_%252523_51 94 276 +;Gap=M546
scaffold281|size369967	blastx	match_part	20021	21373	765	+	.	ID=scaffold281|size369967:hsp:57896:3.12.0.0;Parent=scaffold281|size369967:hit:30184:3.12.0.0;Target=jgi|Fracy1|257026|fgenesh2_pg.84_%252523_51 284 687 +;Gap=M1353
scaffold281|size369967	blastx	protein_match	20591	21409	484	+	.	ID=scaffold281|size369967:hit:30185:3.12.0.0;Name=jgi|Thaoce1|75879|rna3095;score=484
scaffold281|size369967	blastx	match_part	20591	21409	484	+	.	ID=scaffold281|size369967:hsp:57897:3.12.0.0;Parent=scaffold281|size369967:hit:30185:3.12.0.0;Target=jgi|Thaoce1|75879|rna3095 10 260 +;Gap=M819
scaffold281|size369967	blastx	protein_match	19001	20821	1267	+	.	ID=scaffold281|size369967:hit:30186:3.12.0.0;Name=jgi|Fracy1|192998|e_gw1.17.168.1;score=1267
scaffold281|size369967	blastx	match_part	19001	20821	1267	+	.	ID=scaffold281|size369967:hsp:57898:3.12.0.0;Parent=scaffold281|size369967:hit:30186:3.12.0.0;Target=jgi|Fracy1|192998|e_gw1.17.168.1 94 651 +;Gap=M1821
scaffold281|size369967	blastx	protein_match	19004	20752	1282	+	.	ID=scaffold281|size369967:hit:30187:3.12.0.0;Name=jgi|Fracy1|189840|e_gw1.10.350.1;score=1282
scaffold281|size369967	blastx	match_part	19004	20752	1282	+	.	ID=scaffold281|size369967:hsp:57899:3.12.0.0;Parent=scaffold281|size369967:hit:30187:3.12.0.0;Target=jgi|Fracy1|189840|e_gw1.10.350.1 10 533 +;Gap=M1749
scaffold281|size369967	blastx	protein_match	19004	20752	1280	+	.	ID=scaffold281|size369967:hit:30188:3.12.0.0;Name=jgi|Fracy1|183586|e_gw1.4.918.1;score=1280
scaffold281|size369967	blastx	match_part	19004	20752	1280	+	.	ID=scaffold281|size369967:hsp:57900:3.12.0.0;Parent=scaffold281|size369967:hit:30188:3.12.0.0;Target=jgi|Fracy1|183586|e_gw1.4.918.1 10 548 +;Gap=M1749
scaffold281|size369967	blastx	protein_match	19001	20821	1267	+	.	ID=scaffold281|size369967:hit:30189:3.12.0.0;Name=jgi|Fracy1|192998|e_gw1.17.168.1;score=1267
scaffold281|size369967	blastx	match_part	19001	20821	1267	+	.	ID=scaffold281|size369967:hsp:57901:3.12.0.0;Parent=scaffold281|size369967:hit:30189:3.12.0.0;Target=jgi|Fracy1|192998|e_gw1.17.168.1 94 651 +;Gap=M1821
scaffold281|size369967	blastx	protein_match	30502	30958	75	-	.	ID=scaffold281|size369967:hit:30190:3.12.0.0;Name=jgi|Thaoce1|74193|rna7899;score=75
scaffold281|size369967	blastx	match_part	30707	30958	189	-	.	ID=scaffold281|size369967:hsp:57902:3.12.0.0;Parent=scaffold281|size369967:hit:30190:3.12.0.0;Target=jgi|Thaoce1|74193|rna7899 1 84 +;Gap=M252
scaffold281|size369967	blastx	match_part	30502	30627	75	-	.	ID=scaffold281|size369967:hsp:57903:3.12.0.0;Parent=scaffold281|size369967:hit:30190:3.12.0.0;Target=jgi|Thaoce1|74193|rna7899 111 152 +;Gap=M126
scaffold281|size369967	blastx	protein_match	30566	30910	201	-	.	ID=scaffold281|size369967:hit:30191:3.12.0.0;Name=jgi|Thaoce1|86857|rna27263;score=201
scaffold281|size369967	blastx	match_part	30566	30910	201	-	.	ID=scaffold281|size369967:hsp:57904:3.12.0.0;Parent=scaffold281|size369967:hit:30191:3.12.0.0;Target=jgi|Thaoce1|86857|rna27263 3 115 +;Gap=M345
scaffold281|size369967	blastx	protein_match	30701	31718	232	-	.	ID=scaffold281|size369967:hit:30192:3.12.0.0;Name=jgi|Thaoce1|69679|rna27387;score=232
scaffold281|size369967	blastx	match_part	31116	31718	394	-	.	ID=scaffold281|size369967:hsp:57905:3.12.0.0;Parent=scaffold281|size369967:hit:30192:3.12.0.0;Target=jgi|Thaoce1|69679|rna27387 154 357 +;Gap=M603
scaffold281|size369967	blastx	match_part	30701	31111	232	-	.	ID=scaffold281|size369967:hsp:57906:3.12.0.0;Parent=scaffold281|size369967:hit:30192:3.12.0.0;Target=jgi|Thaoce1|69679|rna27387 357 493 +;Gap=M411
scaffold281|size369967	blastx	protein_match	31449	31730	228	-	.	ID=scaffold281|size369967:hit:30193:3.12.0.0;Name=jgi|Thaoce1|78350|rna28436;score=228
scaffold281|size369967	blastx	match_part	31449	31730	228	-	.	ID=scaffold281|size369967:hsp:57907:3.12.0.0;Parent=scaffold281|size369967:hit:30193:3.12.0.0;Target=jgi|Thaoce1|78350|rna28436 33 127 +;Gap=M282
scaffold281|size369967	blastx	protein_match	30500	31700	344	-	.	ID=scaffold281|size369967:hit:30194:3.12.0.0;Name=jgi|Thaoce1|85351|rna15333;score=344
scaffold281|size369967	blastx	match_part	31179	31700	315	-	.	ID=scaffold281|size369967:hsp:57908:3.12.0.0;Parent=scaffold281|size369967:hit:30194:3.12.0.0;Target=jgi|Thaoce1|85351|rna15333 1 174 +;Gap=M522
scaffold281|size369967	blastx	match_part	30500	31111	344	-	.	ID=scaffold281|size369967:hsp:57909:3.12.0.0;Parent=scaffold281|size369967:hit:30194:3.12.0.0;Target=jgi|Thaoce1|85351|rna15333 197 400 +;Gap=M612
scaffold281|size369967	blastx	protein_match	30527	31304	386	-	.	ID=scaffold281|size369967:hit:30195:3.12.0.0;Name=jgi|Thaoce1|103294|rna26631;score=386
scaffold281|size369967	blastx	match_part	31116	31304	99	-	.	ID=scaffold281|size369967:hsp:57910:3.12.0.0;Parent=scaffold281|size369967:hit:30195:3.12.0.0;Target=jgi|Thaoce1|103294|rna26631 3 66 +;Gap=M189
scaffold281|size369967	blastx	match_part	30527	31114	386	-	.	ID=scaffold281|size369967:hsp:57911:3.12.0.0;Parent=scaffold281|size369967:hit:30195:3.12.0.0;Target=jgi|Thaoce1|103294|rna26631 65 263 +;Gap=M588
scaffold281|size369967	blastx	protein_match	30704	30958	180	-	.	ID=scaffold281|size369967:hit:30196:3.12.0.0;Name=jgi|Thaoce1|77882|rna23268;score=180
scaffold281|size369967	blastx	match_part	30704	30958	180	-	.	ID=scaffold281|size369967:hsp:57912:3.12.0.0;Parent=scaffold281|size369967:hit:30196:3.12.0.0;Target=jgi|Thaoce1|77882|rna23268 1 85 +;Gap=M255
scaffold281|size369967	blastx	protein_match	30518	30724	132	-	.	ID=scaffold281|size369967:hit:30197:3.12.0.0;Name=jgi|Thaoce1|73762|rna25162;score=132
scaffold281|size369967	blastx	match_part	30518	30724	132	-	.	ID=scaffold281|size369967:hsp:57913:3.12.0.0;Parent=scaffold281|size369967:hit:30197:3.12.0.0;Target=jgi|Thaoce1|73762|rna25162 1 69 +;Gap=M207
scaffold281|size369967	blastx	protein_match	39210	39470	228	+	.	ID=scaffold281|size369967:hit:30198:3.12.0.0;Name=jgi|Thaoce1|74193|rna7899;score=228
scaffold281|size369967	blastx	match_part	39210	39470	228	+	.	ID=scaffold281|size369967:hsp:57914:3.12.0.0;Parent=scaffold281|size369967:hit:30198:3.12.0.0;Target=jgi|Thaoce1|74193|rna7899 1 87 +;Gap=M261
scaffold281|size369967	blastx	protein_match	36432	39674	595	+	.	ID=scaffold281|size369967:hit:30199:3.12.0.0;Name=jgi|Thaoce1|77924|rna15843;score=595
scaffold281|size369967	blastx	match_part	36432	37310	595	+	.	ID=scaffold281|size369967:hsp:57915:3.12.0.0;Parent=scaffold281|size369967:hit:30199:3.12.0.0;Target=jgi|Thaoce1|77924|rna15843 398 687 +;Gap=M879
scaffold281|size369967	blastx	match_part	38060	39169	932	+	.	ID=scaffold281|size369967:hsp:57916:3.12.0.0;Parent=scaffold281|size369967:hit:30199:3.12.0.0;Target=jgi|Thaoce1|77924|rna15843 958 1322 +;Gap=M1110
scaffold281|size369967	blastx	match_part	39063	39674	414	+	.	ID=scaffold281|size369967:hsp:57917:3.12.0.0;Parent=scaffold281|size369967:hit:30199:3.12.0.0;Target=jgi|Thaoce1|77924|rna15843 1287 1489 +;Gap=M612
scaffold281|size369967	blastx	protein_match	39183	39536	259	+	.	ID=scaffold281|size369967:hit:30200:3.12.0.0;Name=jgi|Thaoce1|91494|rna15024;score=259
scaffold281|size369967	blastx	match_part	39183	39536	259	+	.	ID=scaffold281|size369967:hsp:57918:3.12.0.0;Parent=scaffold281|size369967:hit:30200:3.12.0.0;Target=jgi|Thaoce1|91494|rna15024 17 134 +;Gap=M354
scaffold281|size369967	blastx	protein_match	38534	39277	423	+	.	ID=scaffold281|size369967:hit:30201:3.12.0.0;Name=jgi|Thaoce1|100347|rna3929;score=423
scaffold281|size369967	blastx	match_part	38534	39277	423	+	.	ID=scaffold281|size369967:hsp:57919:3.12.0.0;Parent=scaffold281|size369967:hit:30201:3.12.0.0;Target=jgi|Thaoce1|100347|rna3929 55 280 +;Gap=M744
scaffold281|size369967	blastx	protein_match	39513	39674	125	+	.	ID=scaffold281|size369967:hit:30202:3.12.0.0;Name=jgi|Thaoce1|77625|rna18793;score=125
scaffold281|size369967	blastx	match_part	39513	39674	125	+	.	ID=scaffold281|size369967:hsp:57920:3.12.0.0;Parent=scaffold281|size369967:hit:30202:3.12.0.0;Target=jgi|Thaoce1|77625|rna18793 9 62 +;Gap=M162
scaffold281|size369967	blastx	protein_match	38060	39677	833	+	.	ID=scaffold281|size369967:hit:30203:3.12.0.0;Name=jgi|Thaoce1|79866|rna9285;score=833
scaffold281|size369967	blastx	match_part	38060	39169	833	+	.	ID=scaffold281|size369967:hsp:57921:3.12.0.0;Parent=scaffold281|size369967:hit:30203:3.12.0.0;Target=jgi|Thaoce1|79866|rna9285 127 478 +;Gap=M1110
scaffold281|size369967	blastx	match_part	39189	39677	405	+	.	ID=scaffold281|size369967:hsp:57922:3.12.0.0;Parent=scaffold281|size369967:hit:30203:3.12.0.0;Target=jgi|Thaoce1|79866|rna9285 484 646 +;Gap=M489
scaffold281|size369967	blastx	protein_match	38960	39674	139	+	.	ID=scaffold281|size369967:hit:30204:3.12.0.0;Name=jgi|Thaoce1|94946|rna12941;score=139
scaffold281|size369967	blastx	match_part	38960	39169	139	+	.	ID=scaffold281|size369967:hsp:57923:3.12.0.0;Parent=scaffold281|size369967:hit:30204:3.12.0.0;Target=jgi|Thaoce1|94946|rna12941 47 116 +;Gap=M210
scaffold281|size369967	blastx	match_part	39183	39674	401	+	.	ID=scaffold281|size369967:hsp:57924:3.12.0.0;Parent=scaffold281|size369967:hit:30204:3.12.0.0;Target=jgi|Thaoce1|94946|rna12941 120 283 +;Gap=M492
scaffold281|size369967	blastx	protein_match	39405	39683	224	+	.	ID=scaffold281|size369967:hit:30205:3.12.0.0;Name=jgi|Fracy1|247541|fgenesh2_pg.20_%2523_332;score=224
scaffold281|size369967	blastx	match_part	39405	39683	224	+	.	ID=scaffold281|size369967:hsp:57925:3.12.0.0;Parent=scaffold281|size369967:hit:30205:3.12.0.0;Target=jgi|Fracy1|247541|fgenesh2_pg.20_%252523_332 3 96 +;Gap=M279
scaffold281|size369967	blastx	protein_match	39375	39575	143	+	.	ID=scaffold281|size369967:hit:30206:3.12.0.0;Name=jgi|Thaoce1|100348|rna3930;score=143
scaffold281|size369967	blastx	match_part	39375	39575	143	+	.	ID=scaffold281|size369967:hsp:57926:3.12.0.0;Parent=scaffold281|size369967:hit:30206:3.12.0.0;Target=jgi|Thaoce1|100348|rna3930 8 74 +;Gap=M201
scaffold281|size369967	blastx	protein_match	38921	39575	154	+	.	ID=scaffold281|size369967:hit:30207:3.12.0.0;Name=jgi|Fracy1|233801|fgenesh2_pg.1_%2523_1999;score=154
scaffold281|size369967	blastx	match_part	38921	39178	154	+	.	ID=scaffold281|size369967:hsp:57927:3.12.0.0;Parent=scaffold281|size369967:hit:30207:3.12.0.0;Target=jgi|Fracy1|233801|fgenesh2_pg.1_%252523_1999 24 108 +;Gap=M258
scaffold281|size369967	blastx	match_part	39183	39575	249	+	.	ID=scaffold281|size369967:hsp:57928:3.12.0.0;Parent=scaffold281|size369967:hit:30207:3.12.0.0;Target=jgi|Fracy1|233801|fgenesh2_pg.1_%252523_1999 109 238 +;Gap=M393
scaffold281|size369967	blastx	protein_match	38921	39575	154	+	.	ID=scaffold281|size369967:hit:30208:3.12.0.0;Name=jgi|Fracy1|233801|fgenesh2_pg.1_%2523_1999;score=154
scaffold281|size369967	blastx	match_part	38921	39178	154	+	.	ID=scaffold281|size369967:hsp:57929:3.12.0.0;Parent=scaffold281|size369967:hit:30208:3.12.0.0;Target=jgi|Fracy1|233801|fgenesh2_pg.1_%252523_1999 24 108 +;Gap=M258
scaffold281|size369967	blastx	match_part	39183	39575	249	+	.	ID=scaffold281|size369967:hsp:57930:3.12.0.0;Parent=scaffold281|size369967:hit:30208:3.12.0.0;Target=jgi|Fracy1|233801|fgenesh2_pg.1_%252523_1999 109 238 +;Gap=M393
scaffold281|size369967	blastx	protein_match	39258	39674	307	+	.	ID=scaffold281|size369967:hit:30209:3.12.0.0;Name=jgi|Thaoce1|86857|rna27263;score=307
scaffold281|size369967	blastx	match_part	39258	39674	307	+	.	ID=scaffold281|size369967:hsp:57931:3.12.0.0;Parent=scaffold281|size369967:hit:30209:3.12.0.0;Target=jgi|Thaoce1|86857|rna27263 3 130 +;Gap=M417
scaffold281|size369967	blastx	protein_match	39405	39683	224	+	.	ID=scaffold281|size369967:hit:30210:3.12.0.0;Name=jgi|Fracy1|247541|fgenesh2_pg.20_%2523_332;score=224
scaffold281|size369967	blastx	match_part	39405	39683	224	+	.	ID=scaffold281|size369967:hsp:57932:3.12.0.0;Parent=scaffold281|size369967:hit:30210:3.12.0.0;Target=jgi|Fracy1|247541|fgenesh2_pg.20_%252523_332 3 96 +;Gap=M279
scaffold281|size369967	blastx	protein_match	36447	39605	493	+	.	ID=scaffold281|size369967:hit:30211:3.12.0.0;Name=jgi|Fracy1|250890|fgenesh2_pg.33_%2523_56;score=493
scaffold281|size369967	blastx	match_part	36447	37298	493	+	.	ID=scaffold281|size369967:hsp:57933:3.12.0.0;Parent=scaffold281|size369967:hit:30211:3.12.0.0;Target=jgi|Fracy1|250890|fgenesh2_pg.33_%252523_56 260 554 +;Gap=M852
scaffold281|size369967	blastx	match_part	38060	38602	302	+	.	ID=scaffold281|size369967:hsp:57934:3.12.0.0;Parent=scaffold281|size369967:hit:30211:3.12.0.0;Target=jgi|Fracy1|250890|fgenesh2_pg.33_%252523_56 849 1019 +;Gap=M543
scaffold281|size369967	blastx	match_part	38840	39178	163	+	.	ID=scaffold281|size369967:hsp:57935:3.12.0.0;Parent=scaffold281|size369967:hit:30211:3.12.0.0;Target=jgi|Fracy1|250890|fgenesh2_pg.33_%252523_56 1005 1117 +;Gap=M339
scaffold281|size369967	blastx	match_part	39183	39605	256	+	.	ID=scaffold281|size369967:hsp:57936:3.12.0.0;Parent=scaffold281|size369967:hit:30211:3.12.0.0;Target=jgi|Fracy1|250890|fgenesh2_pg.33_%252523_56 1118 1259 +;Gap=M423
scaffold281|size369967	blastx	protein_match	38405	39097	486	+	.	ID=scaffold281|size369967:hit:30212:3.12.0.0;Name=jgi|Thaoce1|85958|rna10719;score=486
scaffold281|size369967	blastx	match_part	38405	39097	486	+	.	ID=scaffold281|size369967:hsp:57937:3.12.0.0;Parent=scaffold281|size369967:hit:30212:3.12.0.0;Target=jgi|Thaoce1|85958|rna10719 1 218 +;Gap=M693
scaffold281|size369967	blastx	protein_match	38060	39476	933	+	.	ID=scaffold281|size369967:hit:30213:3.12.0.0;Name=jgi|Thaoce1|69679|rna27387;score=933
scaffold281|size369967	blastx	match_part	38060	39169	933	+	.	ID=scaffold281|size369967:hsp:57938:3.12.0.0;Parent=scaffold281|size369967:hit:30213:3.12.0.0;Target=jgi|Thaoce1|69679|rna27387 29 395 +;Gap=M1110
scaffold281|size369967	blastx	match_part	39189	39476	212	+	.	ID=scaffold281|size369967:hsp:57939:3.12.0.0;Parent=scaffold281|size369967:hit:30213:3.12.0.0;Target=jgi|Thaoce1|69679|rna27387 401 496 +;Gap=M288
scaffold281|size369967	blastx	protein_match	39405	39683	224	+	.	ID=scaffold281|size369967:hit:30214:3.12.0.0;Name=jgi|Fracy1|247541|fgenesh2_pg.20_%2523_332;score=224
scaffold281|size369967	blastx	match_part	39405	39683	224	+	.	ID=scaffold281|size369967:hsp:57940:3.12.0.0;Parent=scaffold281|size369967:hit:30214:3.12.0.0;Target=jgi|Fracy1|247541|fgenesh2_pg.20_%252523_332 3 96 +;Gap=M279
scaffold281|size369967	blastx	protein_match	39210	39491	196	+	.	ID=scaffold281|size369967:hit:30215:3.12.0.0;Name=jgi|Thaoce1|94109|rna7532;score=196
scaffold281|size369967	blastx	match_part	39210	39491	196	+	.	ID=scaffold281|size369967:hsp:57941:3.12.0.0;Parent=scaffold281|size369967:hit:30215:3.12.0.0;Target=jgi|Thaoce1|94109|rna7532 1 104 +;Gap=M282
scaffold281|size369967	blastx	protein_match	36170	39554	86	+	.	ID=scaffold281|size369967:hit:30216:3.12.0.0;Name=jgi|Thaoce1|80270|rna4352;score=86
scaffold281|size369967	blastx	match_part	36170	36367	86	+	.	ID=scaffold281|size369967:hsp:57942:3.12.0.0;Parent=scaffold281|size369967:hit:30216:3.12.0.0;Target=jgi|Thaoce1|80270|rna4352 604 674 +;Gap=M198
scaffold281|size369967	blastx	match_part	36432	37325	592	+	.	ID=scaffold281|size369967:hsp:57943:3.12.0.0;Parent=scaffold281|size369967:hit:30216:3.12.0.0;Target=jgi|Thaoce1|80270|rna4352 703 998 +;Gap=M894
scaffold281|size369967	blastx	match_part	37334	37477	68	+	.	ID=scaffold281|size369967:hsp:57944:3.12.0.0;Parent=scaffold281|size369967:hit:30216:3.12.0.0;Target=jgi|Thaoce1|80270|rna4352 1002 1049 +;Gap=M144
scaffold281|size369967	blastx	match_part	38060	39169	903	+	.	ID=scaffold281|size369967:hsp:57945:3.12.0.0;Parent=scaffold281|size369967:hit:30216:3.12.0.0;Target=jgi|Thaoce1|80270|rna4352 1281 1645 +;Gap=M1110
scaffold281|size369967	blastx	match_part	39183	39554	292	+	.	ID=scaffold281|size369967:hsp:57946:3.12.0.0;Parent=scaffold281|size369967:hit:30216:3.12.0.0;Target=jgi|Thaoce1|80270|rna4352 1649 1772 +;Gap=M372
scaffold281|size369967	blastx	protein_match	36447	39605	493	+	.	ID=scaffold281|size369967:hit:30217:3.12.0.0;Name=jgi|Fracy1|250890|fgenesh2_pg.33_%2523_56;score=493
scaffold281|size369967	blastx	match_part	36447	37298	493	+	.	ID=scaffold281|size369967:hsp:57947:3.12.0.0;Parent=scaffold281|size369967:hit:30217:3.12.0.0;Target=jgi|Fracy1|250890|fgenesh2_pg.33_%252523_56 260 554 +;Gap=M852
scaffold281|size369967	blastx	match_part	38060	38602	302	+	.	ID=scaffold281|size369967:hsp:57948:3.12.0.0;Parent=scaffold281|size369967:hit:30217:3.12.0.0;Target=jgi|Fracy1|250890|fgenesh2_pg.33_%252523_56 849 1019 +;Gap=M543
scaffold281|size369967	blastx	match_part	38840	39178	163	+	.	ID=scaffold281|size369967:hsp:57949:3.12.0.0;Parent=scaffold281|size369967:hit:30217:3.12.0.0;Target=jgi|Fracy1|250890|fgenesh2_pg.33_%252523_56 1005 1117 +;Gap=M339
scaffold281|size369967	blastx	match_part	39183	39605	256	+	.	ID=scaffold281|size369967:hsp:57950:3.12.0.0;Parent=scaffold281|size369967:hit:30217:3.12.0.0;Target=jgi|Fracy1|250890|fgenesh2_pg.33_%252523_56 1118 1259 +;Gap=M423
scaffold281|size369967	blastx	protein_match	38348	38719	382	+	.	ID=scaffold281|size369967:hit:30218:3.12.0.0;Name=jgi|Thaoce1|78350|rna28436;score=382
scaffold281|size369967	blastx	match_part	38348	38719	382	+	.	ID=scaffold281|size369967:hsp:57951:3.12.0.0;Parent=scaffold281|size369967:hit:30218:3.12.0.0;Target=jgi|Thaoce1|78350|rna28436 3 127 +;Gap=M372
scaffold281|size369967	blastx	protein_match	38087	38425	248	+	.	ID=scaffold281|size369967:hit:30219:3.12.0.0;Name=jgi|Thaoce1|94110|rna7533;score=248
scaffold281|size369967	blastx	match_part	38087	38425	248	+	.	ID=scaffold281|size369967:hsp:57952:3.12.0.0;Parent=scaffold281|size369967:hit:30219:3.12.0.0;Target=jgi|Thaoce1|94110|rna7533 91 197 +;Gap=M339
scaffold281|size369967	blastx	protein_match	39432	39674	218	+	.	ID=scaffold281|size369967:hit:30220:3.12.0.0;Name=jgi|Thaoce1|80730|rna14441;score=218
scaffold281|size369967	blastx	match_part	39432	39674	218	+	.	ID=scaffold281|size369967:hsp:57953:3.12.0.0;Parent=scaffold281|size369967:hit:30220:3.12.0.0;Target=jgi|Thaoce1|80730|rna14441 17 97 +;Gap=M243
scaffold281|size369967	blastx	protein_match	36432	39674	537	+	.	ID=scaffold281|size369967:hit:30221:3.12.0.0;Name=jgi|Thaoce1|84411|rna24349;score=537
scaffold281|size369967	blastx	match_part	36432	37325	537	+	.	ID=scaffold281|size369967:hsp:57954:3.12.0.0;Parent=scaffold281|size369967:hit:30221:3.12.0.0;Target=jgi|Thaoce1|84411|rna24349 318 612 +;Gap=M894
scaffold281|size369967	blastx	match_part	38060	39169	919	+	.	ID=scaffold281|size369967:hsp:57955:3.12.0.0;Parent=scaffold281|size369967:hit:30221:3.12.0.0;Target=jgi|Thaoce1|84411|rna24349 907 1272 +;Gap=M1110
scaffold281|size369967	blastx	match_part	39189	39674	420	+	.	ID=scaffold281|size369967:hsp:57956:3.12.0.0;Parent=scaffold281|size369967:hit:30221:3.12.0.0;Target=jgi|Thaoce1|84411|rna24349 1278 1439 +;Gap=M486
scaffold281|size369967	blastx	protein_match	38468	39674	495	+	.	ID=scaffold281|size369967:hit:30222:3.12.0.0;Name=jgi|Thaoce1|85351|rna15333;score=495
scaffold281|size369967	blastx	match_part	38468	39169	495	+	.	ID=scaffold281|size369967:hsp:57957:3.12.0.0;Parent=scaffold281|size369967:hit:30222:3.12.0.0;Target=jgi|Thaoce1|85351|rna15333 1 235 +;Gap=M702
scaffold281|size369967	blastx	match_part	39189	39674	419	+	.	ID=scaffold281|size369967:hsp:57958:3.12.0.0;Parent=scaffold281|size369967:hit:30222:3.12.0.0;Target=jgi|Thaoce1|85351|rna15333 241 402 +;Gap=M486
scaffold281|size369967	blastx	protein_match	36432	38998	577	+	.	ID=scaffold281|size369967:hit:30223:3.12.0.0;Name=jgi|Thaoce1|97451|rna5617;score=577
scaffold281|size369967	blastx	match_part	36432	37328	577	+	.	ID=scaffold281|size369967:hsp:57959:3.12.0.0;Parent=scaffold281|size369967:hit:30223:3.12.0.0;Target=jgi|Thaoce1|97451|rna5617 175 486 +;Gap=M897
scaffold281|size369967	blastx	match_part	38060	38998	783	+	.	ID=scaffold281|size369967:hsp:57960:3.12.0.0;Parent=scaffold281|size369967:hit:30223:3.12.0.0;Target=jgi|Thaoce1|97451|rna5617 687 994 +;Gap=M939
scaffold281|size369967	blastx	protein_match	38921	39575	154	+	.	ID=scaffold281|size369967:hit:30224:3.12.0.0;Name=jgi|Fracy1|233801|fgenesh2_pg.1_%2523_1999;score=154
scaffold281|size369967	blastx	match_part	38921	39178	154	+	.	ID=scaffold281|size369967:hsp:57961:3.12.0.0;Parent=scaffold281|size369967:hit:30224:3.12.0.0;Target=jgi|Fracy1|233801|fgenesh2_pg.1_%252523_1999 24 108 +;Gap=M258
scaffold281|size369967	blastx	match_part	39183	39575	249	+	.	ID=scaffold281|size369967:hsp:57962:3.12.0.0;Parent=scaffold281|size369967:hit:30224:3.12.0.0;Target=jgi|Fracy1|233801|fgenesh2_pg.1_%252523_1999 109 238 +;Gap=M393
scaffold281|size369967	blastx	protein_match	39489	39674	147	+	.	ID=scaffold281|size369967:hit:30225:3.12.0.0;Name=jgi|Thaoce1|83591|rna4947;score=147
scaffold281|size369967	blastx	match_part	39489	39674	147	+	.	ID=scaffold281|size369967:hsp:57963:3.12.0.0;Parent=scaffold281|size369967:hit:30225:3.12.0.0;Target=jgi|Thaoce1|83591|rna4947 2 63 +;Gap=M186
scaffold281|size369967	blastx	protein_match	38060	38941	679	+	.	ID=scaffold281|size369967:hit:30226:3.12.0.0;Name=jgi|Thaoce1|74192|rna7898;score=679
scaffold281|size369967	blastx	match_part	38060	38941	679	+	.	ID=scaffold281|size369967:hsp:57964:3.12.0.0;Parent=scaffold281|size369967:hit:30226:3.12.0.0;Target=jgi|Thaoce1|74192|rna7898 78 368 +;Gap=M882
scaffold281|size369967	blastx	protein_match	38861	39677	260	+	.	ID=scaffold281|size369967:hit:30227:3.12.0.0;Name=jgi|Thaoce1|103294|rna26631;score=260
scaffold281|size369967	blastx	match_part	38861	39178	260	+	.	ID=scaffold281|size369967:hsp:57965:3.12.0.0;Parent=scaffold281|size369967:hit:30227:3.12.0.0;Target=jgi|Thaoce1|103294|rna26631 2 107 +;Gap=M318
scaffold281|size369967	blastx	match_part	39183	39677	341	+	.	ID=scaffold281|size369967:hsp:57966:3.12.0.0;Parent=scaffold281|size369967:hit:30227:3.12.0.0;Target=jgi|Thaoce1|103294|rna26631 108 275 +;Gap=M495
scaffold281|size369967	blastx	protein_match	39210	39464	217	+	.	ID=scaffold281|size369967:hit:30228:3.12.0.0;Name=jgi|Thaoce1|77882|rna23268;score=217
scaffold281|size369967	blastx	match_part	39210	39464	217	+	.	ID=scaffold281|size369967:hsp:57967:3.12.0.0;Parent=scaffold281|size369967:hit:30228:3.12.0.0;Target=jgi|Thaoce1|77882|rna23268 1 85 +;Gap=M255
scaffold281|size369967	blastx	protein_match	39444	39650	176	+	.	ID=scaffold281|size369967:hit:30229:3.12.0.0;Name=jgi|Thaoce1|73762|rna25162;score=176
scaffold281|size369967	blastx	match_part	39444	39650	176	+	.	ID=scaffold281|size369967:hsp:57968:3.12.0.0;Parent=scaffold281|size369967:hit:30229:3.12.0.0;Target=jgi|Thaoce1|73762|rna25162 1 69 +;Gap=M207
scaffold281|size369967	blastx	protein_match	39318	39575	175	+	.	ID=scaffold281|size369967:hit:30230:3.12.0.0;Name=jgi|Thaoce1|79852|rna18616;score=175
scaffold281|size369967	blastx	match_part	39318	39575	175	+	.	ID=scaffold281|size369967:hsp:57969:3.12.0.0;Parent=scaffold281|size369967:hit:30230:3.12.0.0;Target=jgi|Thaoce1|79852|rna18616 38 123 +;Gap=M258
scaffold281|size369967	blastx	protein_match	44937	45980	100	+	.	ID=scaffold281|size369967:hit:30231:3.12.0.0;Name=jgi|Thaoce1|93653|rna16566;score=100
scaffold281|size369967	blastx	match_part	44937	45041	100	+	.	ID=scaffold281|size369967:hsp:57970:3.12.0.0;Parent=scaffold281|size369967:hit:30231:3.12.0.0;Target=jgi|Thaoce1|93653|rna16566 226 260 +;Gap=M105
scaffold281|size369967	blastx	match_part	45052	45294	230	+	.	ID=scaffold281|size369967:hsp:57971:3.12.0.0;Parent=scaffold281|size369967:hit:30231:3.12.0.0;Target=jgi|Thaoce1|93653|rna16566 266 344 +;Gap=M243
scaffold281|size369967	blastx	match_part	45291	45980	718	+	.	ID=scaffold281|size369967:hsp:57972:3.12.0.0;Parent=scaffold281|size369967:hit:30231:3.12.0.0;Target=jgi|Thaoce1|93653|rna16566 343 540 +;Gap=M690
scaffold281|size369967	blastx	protein_match	44941	45980	205	+	.	ID=scaffold281|size369967:hit:30232:3.12.0.0;Name=jgi|Thaps3|32859|e_gw1.3.177.1;score=205
scaffold281|size369967	blastx	match_part	44941	45291	205	+	.	ID=scaffold281|size369967:hsp:57973:3.12.0.0;Parent=scaffold281|size369967:hit:30232:3.12.0.0;Target=jgi|Thaps3|32859|e_gw1.3.177.1 127 262 +;Gap=M351
scaffold281|size369967	blastx	match_part	45291	45980	526	+	.	ID=scaffold281|size369967:hsp:57974:3.12.0.0;Parent=scaffold281|size369967:hit:30232:3.12.0.0;Target=jgi|Thaps3|32859|e_gw1.3.177.1 262 463 +;Gap=M690
scaffold281|size369967	blastx	protein_match	44914	45968	202	+	.	ID=scaffold281|size369967:hit:30233:3.12.0.0;Name=jgi|Phatr2|27719|estExt_Genewise1.C_chr_90252;score=202
scaffold281|size369967	blastx	match_part	44914	45291	202	+	.	ID=scaffold281|size369967:hsp:57975:3.12.0.0;Parent=scaffold281|size369967:hit:30233:3.12.0.0;Target=jgi|Phatr2|27719|estExt_Genewise1.C_chr_90252 169 316 +;Gap=M378
scaffold281|size369967	blastx	match_part	45309	45968	489	+	.	ID=scaffold281|size369967:hsp:57976:3.12.0.0;Parent=scaffold281|size369967:hit:30233:3.12.0.0;Target=jgi|Phatr2|27719|estExt_Genewise1.C_chr_90252 320 506 +;Gap=M660
scaffold281|size369967	blastx	protein_match	44937	45980	112	+	.	ID=scaffold281|size369967:hit:30234:3.12.0.0;Name=jgi|Thaps3|34170|e_gw1.5.156.1;score=112
scaffold281|size369967	blastx	match_part	44937	45023	112	+	.	ID=scaffold281|size369967:hsp:57977:3.12.0.0;Parent=scaffold281|size369967:hit:30234:3.12.0.0;Target=jgi|Thaps3|34170|e_gw1.5.156.1 177 205 +;Gap=M87
scaffold281|size369967	blastx	match_part	45028	45294	293	+	.	ID=scaffold281|size369967:hsp:57978:3.12.0.0;Parent=scaffold281|size369967:hit:30234:3.12.0.0;Target=jgi|Thaps3|34170|e_gw1.5.156.1 202 291 +;Gap=M267
scaffold281|size369967	blastx	match_part	45291	45980	762	+	.	ID=scaffold281|size369967:hsp:57979:3.12.0.0;Parent=scaffold281|size369967:hit:30234:3.12.0.0;Target=jgi|Thaps3|34170|e_gw1.5.156.1 290 488 +;Gap=M690
scaffold281|size369967	blastx	protein_match	45049	45980	182	+	.	ID=scaffold281|size369967:hit:30235:3.12.0.0;Name=jgi|Fracy1|195912|e_gw1.26.131.1;score=182
scaffold281|size369967	blastx	match_part	45049	45288	182	+	.	ID=scaffold281|size369967:hsp:57980:3.12.0.0;Parent=scaffold281|size369967:hit:30235:3.12.0.0;Target=jgi|Fracy1|195912|e_gw1.26.131.1 217 294 +;Gap=M240
scaffold281|size369967	blastx	match_part	45300	45980	597	+	.	ID=scaffold281|size369967:hsp:57981:3.12.0.0;Parent=scaffold281|size369967:hit:30235:3.12.0.0;Target=jgi|Fracy1|195912|e_gw1.26.131.1 299 497 +;Gap=M681
scaffold281|size369967	blastx	protein_match	45043	45881	225	+	.	ID=scaffold281|size369967:hit:30236:3.12.0.0;Name=jgi|Phatr2|20708|estExt_gwp_gw1.C_chr_90387;score=225
scaffold281|size369967	blastx	match_part	45043	45294	225	+	.	ID=scaffold281|size369967:hsp:57982:3.12.0.0;Parent=scaffold281|size369967:hit:30236:3.12.0.0;Target=jgi|Phatr2|20708|estExt_gwp_gw1.C_chr_90387 226 312 +;Gap=M252
scaffold281|size369967	blastx	match_part	45291	45881	501	+	.	ID=scaffold281|size369967:hsp:57983:3.12.0.0;Parent=scaffold281|size369967:hit:30236:3.12.0.0;Target=jgi|Phatr2|20708|estExt_gwp_gw1.C_chr_90387 311 475 +;Gap=M591
scaffold281|size369967	blastx	protein_match	45049	45977	199	+	.	ID=scaffold281|size369967:hit:30237:3.12.0.0;Name=jgi|Fracy1|182384|e_gw1.3.889.1;score=199
scaffold281|size369967	blastx	match_part	45049	45291	199	+	.	ID=scaffold281|size369967:hsp:57984:3.12.0.0;Parent=scaffold281|size369967:hit:30237:3.12.0.0;Target=jgi|Fracy1|182384|e_gw1.3.889.1 237 317 +;Gap=M243
scaffold281|size369967	blastx	match_part	45309	45977	516	+	.	ID=scaffold281|size369967:hsp:57985:3.12.0.0;Parent=scaffold281|size369967:hit:30237:3.12.0.0;Target=jgi|Fracy1|182384|e_gw1.3.889.1 320 511 +;Gap=M669
scaffold281|size369967	blastx	protein_match	45049	45977	199	+	.	ID=scaffold281|size369967:hit:30238:3.12.0.0;Name=jgi|Fracy1|182384|e_gw1.3.889.1;score=199
scaffold281|size369967	blastx	match_part	45049	45291	199	+	.	ID=scaffold281|size369967:hsp:57986:3.12.0.0;Parent=scaffold281|size369967:hit:30238:3.12.0.0;Target=jgi|Fracy1|182384|e_gw1.3.889.1 237 317 +;Gap=M243
scaffold281|size369967	blastx	match_part	45309	45977	516	+	.	ID=scaffold281|size369967:hsp:57987:3.12.0.0;Parent=scaffold281|size369967:hit:30238:3.12.0.0;Target=jgi|Fracy1|182384|e_gw1.3.889.1 320 511 +;Gap=M669
scaffold281|size369967	blastx	protein_match	45049	45980	182	+	.	ID=scaffold281|size369967:hit:30239:3.12.0.0;Name=jgi|Fracy1|195912|e_gw1.26.131.1;score=182
scaffold281|size369967	blastx	match_part	45049	45288	182	+	.	ID=scaffold281|size369967:hsp:57988:3.12.0.0;Parent=scaffold281|size369967:hit:30239:3.12.0.0;Target=jgi|Fracy1|195912|e_gw1.26.131.1 217 294 +;Gap=M240
scaffold281|size369967	blastx	match_part	45300	45980	597	+	.	ID=scaffold281|size369967:hsp:57989:3.12.0.0;Parent=scaffold281|size369967:hit:30239:3.12.0.0;Target=jgi|Fracy1|195912|e_gw1.26.131.1 299 497 +;Gap=M681
scaffold281|size369967	blastx	protein_match	45049	45977	199	+	.	ID=scaffold281|size369967:hit:30240:3.12.0.0;Name=jgi|Fracy1|182384|e_gw1.3.889.1;score=199
scaffold281|size369967	blastx	match_part	45049	45291	199	+	.	ID=scaffold281|size369967:hsp:57990:3.12.0.0;Parent=scaffold281|size369967:hit:30240:3.12.0.0;Target=jgi|Fracy1|182384|e_gw1.3.889.1 237 317 +;Gap=M243
scaffold281|size369967	blastx	match_part	45309	45977	516	+	.	ID=scaffold281|size369967:hsp:57991:3.12.0.0;Parent=scaffold281|size369967:hit:30240:3.12.0.0;Target=jgi|Fracy1|182384|e_gw1.3.889.1 320 511 +;Gap=M669
scaffold281|size369967	blastx	protein_match	45049	45980	182	+	.	ID=scaffold281|size369967:hit:30241:3.12.0.0;Name=jgi|Fracy1|195912|e_gw1.26.131.1;score=182
scaffold281|size369967	blastx	match_part	45049	45288	182	+	.	ID=scaffold281|size369967:hsp:57992:3.12.0.0;Parent=scaffold281|size369967:hit:30241:3.12.0.0;Target=jgi|Fracy1|195912|e_gw1.26.131.1 217 294 +;Gap=M240
scaffold281|size369967	blastx	match_part	45300	45980	597	+	.	ID=scaffold281|size369967:hsp:57993:3.12.0.0;Parent=scaffold281|size369967:hit:30241:3.12.0.0;Target=jgi|Fracy1|195912|e_gw1.26.131.1 299 497 +;Gap=M681
scaffold281|size369967	blastx	protein_match	47721	48566	525	-	.	ID=scaffold281|size369967:hit:30242:3.12.0.0;Name=jgi|Thaps3|268966|estExt_thaps1_ua_kg.C_chr_50291;score=525
scaffold281|size369967	blastx	match_part	47721	48566	525	-	.	ID=scaffold281|size369967:hsp:57994:3.12.0.0;Parent=scaffold281|size369967:hit:30242:3.12.0.0;Target=jgi|Thaps3|268966|estExt_thaps1_ua_kg.C_chr_50291 32 253 +;Gap=M846
scaffold281|size369967	blastx	match_part	48194	48331	170	-	.	ID=scaffold281|size369967:hsp:57995:3.12.0.0;Parent=scaffold281|size369967:hit:30242:3.12.0.0;Target=jgi|Thaps3|268966|estExt_thaps1_ua_kg.C_chr_50291 82 127 +;Gap=M138
scaffold281|size369967	blastx	protein_match	47718	49106	302	-	.	ID=scaffold281|size369967:hit:30243:3.12.0.0;Name=jgi|Thaps3|262645|thaps1_ua_kg.chr_5000284;score=302
scaffold281|size369967	blastx	match_part	48942	49106	177	-	.	ID=scaffold281|size369967:hsp:57996:3.12.0.0;Parent=scaffold281|size369967:hit:30243:3.12.0.0;Target=jgi|Thaps3|262645|thaps1_ua_kg.chr_5000284 1 55 +;Gap=M165
scaffold281|size369967	blastx	match_part	48417	48560	179	-	.	ID=scaffold281|size369967:hsp:57997:3.12.0.0;Parent=scaffold281|size369967:hit:30243:3.12.0.0;Target=jgi|Thaps3|262645|thaps1_ua_kg.chr_5000284 81 128 +;Gap=M144
scaffold281|size369967	blastx	match_part	48194	48316	106	-	.	ID=scaffold281|size369967:hsp:57998:3.12.0.0;Parent=scaffold281|size369967:hit:30243:3.12.0.0;Target=jgi|Thaps3|262645|thaps1_ua_kg.chr_5000284 128 174 +;Gap=M123
scaffold281|size369967	blastx	match_part	47718	48101	302	-	.	ID=scaffold281|size369967:hsp:57999:3.12.0.0;Parent=scaffold281|size369967:hit:30243:3.12.0.0;Target=jgi|Thaps3|262645|thaps1_ua_kg.chr_5000284 175 314 +;Gap=M384
scaffold281|size369967	blastx	protein_match	47721	48560	396	-	.	ID=scaffold281|size369967:hit:30244:3.12.0.0;Name=jgi|Thaps3|263622|thaps1_ua_kg.chr_10000012;score=396
scaffold281|size369967	blastx	match_part	48399	48560	184	-	.	ID=scaffold281|size369967:hsp:58000:3.12.0.0;Parent=scaffold281|size369967:hit:30244:3.12.0.0;Target=jgi|Thaps3|263622|thaps1_ua_kg.chr_10000012 2 53 +;Gap=M162
scaffold281|size369967	blastx	match_part	48194	48331	142	-	.	ID=scaffold281|size369967:hsp:58001:3.12.0.0;Parent=scaffold281|size369967:hit:30244:3.12.0.0;Target=jgi|Thaps3|263622|thaps1_ua_kg.chr_10000012 50 95 +;Gap=M138
scaffold281|size369967	blastx	match_part	47721	48143	396	-	.	ID=scaffold281|size369967:hsp:58002:3.12.0.0;Parent=scaffold281|size369967:hit:30244:3.12.0.0;Target=jgi|Thaps3|263622|thaps1_ua_kg.chr_10000012 86 226 +;Gap=M423
scaffold281|size369967	blastx	protein_match	47721	51005	392	-	.	ID=scaffold281|size369967:hit:30245:3.12.0.0;Name=jgi|Thaoce1|75153|rna21386;score=392
scaffold281|size369967	blastx	match_part	50322	51005	252	-	.	ID=scaffold281|size369967:hsp:58003:3.12.0.0;Parent=scaffold281|size369967:hit:30245:3.12.0.0;Target=jgi|Thaoce1|75153|rna21386 36 236 +;Gap=M684
scaffold281|size369967	blastx	match_part	48954	49178	222	-	.	ID=scaffold281|size369967:hsp:58004:3.12.0.0;Parent=scaffold281|size369967:hit:30245:3.12.0.0;Target=jgi|Thaoce1|75153|rna21386 384 469 +;Gap=M225
scaffold281|size369967	blastx	match_part	48746	48892	116	-	.	ID=scaffold281|size369967:hsp:58005:3.12.0.0;Parent=scaffold281|size369967:hit:30245:3.12.0.0;Target=jgi|Thaoce1|75153|rna21386 461 511 +;Gap=M147
scaffold281|size369967	blastx	match_part	48357	48560	187	-	.	ID=scaffold281|size369967:hsp:58006:3.12.0.0;Parent=scaffold281|size369967:hit:30245:3.12.0.0;Target=jgi|Thaoce1|75153|rna21386 517 582 +;Gap=M204
scaffold281|size369967	blastx	match_part	48194	48331	170	-	.	ID=scaffold281|size369967:hsp:58007:3.12.0.0;Parent=scaffold281|size369967:hit:30245:3.12.0.0;Target=jgi|Thaoce1|75153|rna21386 565 610 +;Gap=M138
scaffold281|size369967	blastx	match_part	47721	48143	392	-	.	ID=scaffold281|size369967:hsp:58008:3.12.0.0;Parent=scaffold281|size369967:hit:30245:3.12.0.0;Target=jgi|Thaoce1|75153|rna21386 601 736 +;Gap=M423
scaffold281|size369967	blastx	protein_match	46117	47322	1073	-	.	ID=scaffold281|size369967:hit:30246:3.12.0.0;Name=jgi|Thaps3|269439|estExt_thaps1_ua_kg.C_chr_90091;score=1073
scaffold281|size369967	blastx	match_part	46117	47322	1073	-	.	ID=scaffold281|size369967:hsp:58009:3.12.0.0;Parent=scaffold281|size369967:hit:30246:3.12.0.0;Target=jgi|Thaps3|269439|estExt_thaps1_ua_kg.C_chr_90091 51 425 +;Gap=M1206
scaffold281|size369967	blastx	protein_match	46117	47331	779	-	.	ID=scaffold281|size369967:hit:30247:3.12.0.0;Name=jgi|Thaps3|5857|fgenesh1_pg.C_chr_6000012;score=779
scaffold281|size369967	blastx	match_part	46132	47331	605	-	.	ID=scaffold281|size369967:hsp:58010:3.12.0.0;Parent=scaffold281|size369967:hit:30247:3.12.0.0;Target=jgi|Thaps3|5857|fgenesh1_pg.C_chr_6000012 349 772 +;Gap=M1200
scaffold281|size369967	blastx	match_part	46117	47322	593	-	.	ID=scaffold281|size369967:hsp:58011:3.12.0.0;Parent=scaffold281|size369967:hit:30247:3.12.0.0;Target=jgi|Thaps3|5857|fgenesh1_pg.C_chr_6000012 1159 1494 +;Gap=M1206
scaffold281|size369967	blastx	match_part	46117	47217	779	-	.	ID=scaffold281|size369967:hsp:58012:3.12.0.0;Parent=scaffold281|size369967:hit:30247:3.12.0.0;Target=jgi|Thaps3|5857|fgenesh1_pg.C_chr_6000012 795 1121 +;Gap=M1101
scaffold281|size369967	blastx	protein_match	46189	47286	653	-	.	ID=scaffold281|size369967:hit:30248:3.12.0.0;Name=jgi|Thaps3|22237|estExt_fgenesh1_pg.C_chr_40364;score=653
scaffold281|size369967	blastx	match_part	46189	47286	653	-	.	ID=scaffold281|size369967:hsp:58013:3.12.0.0;Parent=scaffold281|size369967:hit:30248:3.12.0.0;Target=jgi|Thaps3|22237|estExt_fgenesh1_pg.C_chr_40364 178 511 +;Gap=M1098
scaffold281|size369967	blastx	protein_match	46921	47289	383	-	.	ID=scaffold281|size369967:hit:30249:3.12.0.0;Name=jgi|Thaoce1|80395|rna4505;score=383
scaffold281|size369967	blastx	match_part	46921	47289	383	-	.	ID=scaffold281|size369967:hsp:58014:3.12.0.0;Parent=scaffold281|size369967:hit:30249:3.12.0.0;Target=jgi|Thaoce1|80395|rna4505 29 151 +;Gap=M369
scaffold281|size369967	blastx	protein_match	49158	49799	321	-	.	ID=scaffold281|size369967:hit:30250:3.12.0.0;Name=jgi|Thaps3|262516|thaps1_ua_kg.chr_5000155;score=321
scaffold281|size369967	blastx	match_part	49158	49799	321	-	.	ID=scaffold281|size369967:hsp:58015:3.12.0.0;Parent=scaffold281|size369967:hit:30250:3.12.0.0;Target=jgi|Thaps3|262516|thaps1_ua_kg.chr_5000155 11 217 +;Gap=M642
scaffold281|size369967	blastx	protein_match	46129	47232	1247	-	.	ID=scaffold281|size369967:hit:30251:3.12.0.0;Name=jgi|Thaoce1|76046|rna31632;score=1247
scaffold281|size369967	blastx	match_part	46129	47232	1055	-	.	ID=scaffold281|size369967:hsp:58016:3.12.0.0;Parent=scaffold281|size369967:hit:30251:3.12.0.0;Target=jgi|Thaoce1|76046|rna31632 770 1117 +;Gap=M1104
scaffold281|size369967	blastx	match_part	46129	47229	1247	-	.	ID=scaffold281|size369967:hsp:58017:3.12.0.0;Parent=scaffold281|size369967:hit:30251:3.12.0.0;Target=jgi|Thaoce1|76046|rna31632 230 570 +;Gap=M1101
scaffold281|size369967	blastx	protein_match	46132	47256	1103	-	.	ID=scaffold281|size369967:hit:30252:3.12.0.0;Name=jgi|Thaps3|25591|estExt_fgenesh1_pg.C_chr_200054;score=1103
scaffold281|size369967	blastx	match_part	46132	47256	1103	-	.	ID=scaffold281|size369967:hsp:58018:3.12.0.0;Parent=scaffold281|size369967:hit:30252:3.12.0.0;Target=jgi|Thaps3|25591|estExt_fgenesh1_pg.C_chr_200054 310 674 +;Gap=M1125
scaffold281|size369967	blastx	protein_match	47709	48560	510	-	.	ID=scaffold281|size369967:hit:30253:3.12.0.0;Name=jgi|Thaps3|262517|thaps1_ua_kg.chr_5000156;score=510
scaffold281|size369967	blastx	match_part	48417	48560	206	-	.	ID=scaffold281|size369967:hsp:58019:3.12.0.0;Parent=scaffold281|size369967:hit:30253:3.12.0.0;Target=jgi|Thaps3|262517|thaps1_ua_kg.chr_5000156 17 64 +;Gap=M144
scaffold281|size369967	blastx	match_part	48194	48322	161	-	.	ID=scaffold281|size369967:hsp:58020:3.12.0.0;Parent=scaffold281|size369967:hit:30253:3.12.0.0;Target=jgi|Thaps3|262517|thaps1_ua_kg.chr_5000156 78 120 +;Gap=M129
scaffold281|size369967	blastx	match_part	47709	48098	510	-	.	ID=scaffold281|size369967:hsp:58021:3.12.0.0;Parent=scaffold281|size369967:hit:30253:3.12.0.0;Target=jgi|Thaps3|262517|thaps1_ua_kg.chr_5000156 122 251 +;Gap=M390
scaffold281|size369967	blastx	protein_match	50265	50846	405	-	.	ID=scaffold281|size369967:hit:30254:3.12.0.0;Name=jgi|Thaoce1|94276|rna21285;score=405
scaffold281|size369967	blastx	match_part	50265	50846	405	-	.	ID=scaffold281|size369967:hsp:58022:3.12.0.0;Parent=scaffold281|size369967:hit:30254:3.12.0.0;Target=jgi|Thaoce1|94276|rna21285 56 236 +;Gap=M582
scaffold281|size369967	blastx	protein_match	46117	49121	1174	-	.	ID=scaffold281|size369967:hit:30255:3.12.0.0;Name=jgi|Thaoce1|80617|rna4857;score=1174
scaffold281|size369967	blastx	match_part	48966	49121	188	-	.	ID=scaffold281|size369967:hsp:58023:3.12.0.0;Parent=scaffold281|size369967:hit:30255:3.12.0.0;Target=jgi|Thaoce1|80617|rna4857 33 84 +;Gap=M156
scaffold281|size369967	blastx	match_part	48728	48877	129	-	.	ID=scaffold281|size369967:hsp:58024:3.12.0.0;Parent=scaffold281|size369967:hit:30255:3.12.0.0;Target=jgi|Thaoce1|80617|rna4857 85 136 +;Gap=M150
scaffold281|size369967	blastx	match_part	48399	48566	189	-	.	ID=scaffold281|size369967:hsp:58025:3.12.0.0;Parent=scaffold281|size369967:hit:30255:3.12.0.0;Target=jgi|Thaoce1|80617|rna4857 134 187 +;Gap=M168
scaffold281|size369967	blastx	match_part	48194	48331	134	-	.	ID=scaffold281|size369967:hsp:58026:3.12.0.0;Parent=scaffold281|size369967:hit:30255:3.12.0.0;Target=jgi|Thaoce1|80617|rna4857 184 229 +;Gap=M138
scaffold281|size369967	blastx	match_part	47721	48143	332	-	.	ID=scaffold281|size369967:hsp:58027:3.12.0.0;Parent=scaffold281|size369967:hit:30255:3.12.0.0;Target=jgi|Thaoce1|80617|rna4857 220 358 +;Gap=M423
scaffold281|size369967	blastx	match_part	46117	47322	1174	-	.	ID=scaffold281|size369967:hsp:58028:3.12.0.0;Parent=scaffold281|size369967:hit:30255:3.12.0.0;Target=jgi|Thaoce1|80617|rna4857 796 1156 +;Gap=M1206
scaffold281|size369967	blastx	protein_match	50328	50597	226	-	.	ID=scaffold281|size369967:hit:30256:3.12.0.0;Name=jgi|Thaoce1|91577|rna11189;score=226
scaffold281|size369967	blastx	match_part	50328	50597	226	-	.	ID=scaffold281|size369967:hsp:58029:3.12.0.0;Parent=scaffold281|size369967:hit:30256:3.12.0.0;Target=jgi|Thaoce1|91577|rna11189 16 105 +;Gap=M270
scaffold281|size369967	blastx	protein_match	46117	47325	1599	-	.	ID=scaffold281|size369967:hit:30257:3.12.0.0;Name=jgi|Thaps3|268516|estExt_thaps1_ua_kg.C_chr_30240;score=1599
scaffold281|size369967	blastx	match_part	46117	47325	1599	-	.	ID=scaffold281|size369967:hsp:58030:3.12.0.0;Parent=scaffold281|size369967:hit:30257:3.12.0.0;Target=jgi|Thaps3|268516|estExt_thaps1_ua_kg.C_chr_30240 215 588 +;Gap=M1209
scaffold281|size369967	blastx	protein_match	47718	49217	298	-	.	ID=scaffold281|size369967:hit:30258:3.12.0.0;Name=jgi|Thaps3|263097|thaps1_ua_kg.chr_7000054;score=298
scaffold281|size369967	blastx	match_part	48966	49217	201	-	.	ID=scaffold281|size369967:hsp:58031:3.12.0.0;Parent=scaffold281|size369967:hit:30258:3.12.0.0;Target=jgi|Thaps3|263097|thaps1_ua_kg.chr_7000054 159 225 +;Gap=M252
scaffold281|size369967	blastx	match_part	48396	48560	157	-	.	ID=scaffold281|size369967:hsp:58032:3.12.0.0;Parent=scaffold281|size369967:hit:30258:3.12.0.0;Target=jgi|Thaps3|263097|thaps1_ua_kg.chr_7000054 245 297 +;Gap=M165
scaffold281|size369967	blastx	match_part	48194	48331	129	-	.	ID=scaffold281|size369967:hsp:58033:3.12.0.0;Parent=scaffold281|size369967:hit:30258:3.12.0.0;Target=jgi|Thaps3|263097|thaps1_ua_kg.chr_7000054 293 342 +;Gap=M138
scaffold281|size369967	blastx	match_part	47718	48095	298	-	.	ID=scaffold281|size369967:hsp:58034:3.12.0.0;Parent=scaffold281|size369967:hit:30258:3.12.0.0;Target=jgi|Thaps3|263097|thaps1_ua_kg.chr_7000054 345 473 +;Gap=M378
scaffold281|size369967	blastx	protein_match	46981	51020	343	-	.	ID=scaffold281|size369967:hit:30259:3.12.0.0;Name=jgi|Thaoce1|103331|rna22941;score=343
scaffold281|size369967	blastx	match_part	50268	51020	246	-	.	ID=scaffold281|size369967:hsp:58035:3.12.0.0;Parent=scaffold281|size369967:hit:30259:3.12.0.0;Target=jgi|Thaoce1|103331|rna22941 16 210 +;Gap=M753
scaffold281|size369967	blastx	match_part	48966	49241	280	-	.	ID=scaffold281|size369967:hsp:58036:3.12.0.0;Parent=scaffold281|size369967:hit:30259:3.12.0.0;Target=jgi|Thaoce1|103331|rna22941 579 666 +;Gap=M276
scaffold281|size369967	blastx	match_part	48728	48877	114	-	.	ID=scaffold281|size369967:hsp:58037:3.12.0.0;Parent=scaffold281|size369967:hit:30259:3.12.0.0;Target=jgi|Thaoce1|103331|rna22941 667 720 +;Gap=M150
scaffold281|size369967	blastx	match_part	48396	48560	142	-	.	ID=scaffold281|size369967:hsp:58038:3.12.0.0;Parent=scaffold281|size369967:hit:30259:3.12.0.0;Target=jgi|Thaoce1|103331|rna22941 720 772 +;Gap=M165
scaffold281|size369967	blastx	match_part	48194	48331	164	-	.	ID=scaffold281|size369967:hsp:58039:3.12.0.0;Parent=scaffold281|size369967:hit:30259:3.12.0.0;Target=jgi|Thaoce1|103331|rna22941 768 813 +;Gap=M138
scaffold281|size369967	blastx	match_part	47718	48143	452	-	.	ID=scaffold281|size369967:hsp:58040:3.12.0.0;Parent=scaffold281|size369967:hit:30259:3.12.0.0;Target=jgi|Thaoce1|103331|rna22941 804 941 +;Gap=M426
scaffold281|size369967	blastx	match_part	46981	47289	343	-	.	ID=scaffold281|size369967:hsp:58041:3.12.0.0;Parent=scaffold281|size369967:hit:30259:3.12.0.0;Target=jgi|Thaoce1|103331|rna22941 1140 1243 +;Gap=M309
scaffold281|size369967	blastx	protein_match	50445	50744	239	-	.	ID=scaffold281|size369967:hit:30260:3.12.0.0;Name=jgi|Thaoce1|89780|rna1779;score=239
scaffold281|size369967	blastx	match_part	50445	50744	239	-	.	ID=scaffold281|size369967:hsp:58042:3.12.0.0;Parent=scaffold281|size369967:hit:30260:3.12.0.0;Target=jgi|Thaoce1|89780|rna1779 1 74 +;Gap=M300
scaffold281|size369967	blastx	protein_match	46117	47325	963	-	.	ID=scaffold281|size369967:hit:30261:3.12.0.0;Name=jgi|Thaps3|5869|fgenesh1_pg.C_chr_6000024;score=963
scaffold281|size369967	blastx	match_part	46117	47325	482	-	.	ID=scaffold281|size369967:hsp:58043:3.12.0.0;Parent=scaffold281|size369967:hit:30261:3.12.0.0;Target=jgi|Thaps3|5869|fgenesh1_pg.C_chr_6000024 385 733 +;Gap=M1209
scaffold281|size369967	blastx	match_part	46117	47256	963	-	.	ID=scaffold281|size369967:hsp:58044:3.12.0.0;Parent=scaffold281|size369967:hit:30261:3.12.0.0;Target=jgi|Thaps3|5869|fgenesh1_pg.C_chr_6000024 2 377 +;Gap=M1140
scaffold281|size369967	blastx	protein_match	47718	48551	380	-	.	ID=scaffold281|size369967:hit:30262:3.12.0.0;Name=jgi|Thaps3|261895|thaps1_ua_kg.chr_3000273;score=380
scaffold281|size369967	blastx	match_part	48399	48551	158	-	.	ID=scaffold281|size369967:hsp:58045:3.12.0.0;Parent=scaffold281|size369967:hit:30262:3.12.0.0;Target=jgi|Thaps3|261895|thaps1_ua_kg.chr_3000273 1 49 +;Gap=M153
scaffold281|size369967	blastx	match_part	48194	48331	145	-	.	ID=scaffold281|size369967:hsp:58046:3.12.0.0;Parent=scaffold281|size369967:hit:30262:3.12.0.0;Target=jgi|Thaps3|261895|thaps1_ua_kg.chr_3000273 46 91 +;Gap=M138
scaffold281|size369967	blastx	match_part	47718	48095	380	-	.	ID=scaffold281|size369967:hsp:58047:3.12.0.0;Parent=scaffold281|size369967:hit:30262:3.12.0.0;Target=jgi|Thaps3|261895|thaps1_ua_kg.chr_3000273 94 219 +;Gap=M378
scaffold281|size369967	blastx	protein_match	47802	48551	364	-	.	ID=scaffold281|size369967:hit:30263:3.12.0.0;Name=jgi|Thaps3|262025|thaps1_ua_kg.chr_4000035;score=364
scaffold281|size369967	blastx	match_part	48399	48551	187	-	.	ID=scaffold281|size369967:hsp:58048:3.12.0.0;Parent=scaffold281|size369967:hit:30263:3.12.0.0;Target=jgi|Thaps3|262025|thaps1_ua_kg.chr_4000035 1 49 +;Gap=M153
scaffold281|size369967	blastx	match_part	48194	48331	86	-	.	ID=scaffold281|size369967:hsp:58049:3.12.0.0;Parent=scaffold281|size369967:hit:30263:3.12.0.0;Target=jgi|Thaps3|262025|thaps1_ua_kg.chr_4000035 46 84 +;Gap=M138
scaffold281|size369967	blastx	match_part	47802	48143	364	-	.	ID=scaffold281|size369967:hsp:58050:3.12.0.0;Parent=scaffold281|size369967:hit:30263:3.12.0.0;Target=jgi|Thaps3|262025|thaps1_ua_kg.chr_4000035 75 184 +;Gap=M342
scaffold281|size369967	blastx	protein_match	63346	64884	132	+	.	ID=scaffold281|size369967:hit:30264:3.12.0.0;Name=jgi|Thaoce1|70714|rna322;score=132
scaffold281|size369967	blastx	match_part	63346	63564	132	+	.	ID=scaffold281|size369967:hsp:58051:3.12.0.0;Parent=scaffold281|size369967:hit:30264:3.12.0.0;Target=jgi|Thaoce1|70714|rna322 1 72 +;Gap=M219
scaffold281|size369967	blastx	match_part	63629	64732	814	+	.	ID=scaffold281|size369967:hsp:58052:3.12.0.0;Parent=scaffold281|size369967:hit:30264:3.12.0.0;Target=jgi|Thaoce1|70714|rna322 61 391 +;Gap=M1104
scaffold281|size369967	blastx	match_part	64819	64884	85	+	.	ID=scaffold281|size369967:hsp:58053:3.12.0.0;Parent=scaffold281|size369967:hit:30264:3.12.0.0;Target=jgi|Thaoce1|70714|rna322 387 408 +;Gap=M66
scaffold281|size369967	blastx	protein_match	63104	64723	143	+	.	ID=scaffold281|size369967:hit:30265:3.12.0.0;Name=jgi|Thaps3|262515|thaps1_ua_kg.chr_5000154;score=143
scaffold281|size369967	blastx	match_part	63104	63190	143	+	.	ID=scaffold281|size369967:hsp:58054:3.12.0.0;Parent=scaffold281|size369967:hit:30265:3.12.0.0;Target=jgi|Thaps3|262515|thaps1_ua_kg.chr_5000154 1 29 +;Gap=M87
scaffold281|size369967	blastx	match_part	63265	63564	215	+	.	ID=scaffold281|size369967:hsp:58055:3.12.0.0;Parent=scaffold281|size369967:hit:30265:3.12.0.0;Target=jgi|Thaps3|262515|thaps1_ua_kg.chr_5000154 58 136 +;Gap=M300
scaffold281|size369967	blastx	match_part	63809	64723	719	+	.	ID=scaffold281|size369967:hsp:58056:3.12.0.0;Parent=scaffold281|size369967:hit:30265:3.12.0.0;Target=jgi|Thaps3|262515|thaps1_ua_kg.chr_5000154 130 381 +;Gap=M915
scaffold281|size369967	blastx	protein_match	63077	64786	95	+	.	ID=scaffold281|size369967:hit:30266:3.12.0.0;Name=jgi|Phatr2|48698|estExt_fgenesh1_pg.C_chr_180249;score=95
scaffold281|size369967	blastx	match_part	63077	63193	95	+	.	ID=scaffold281|size369967:hsp:58057:3.12.0.0;Parent=scaffold281|size369967:hit:30266:3.12.0.0;Target=jgi|Phatr2|48698|estExt_fgenesh1_pg.C_chr_180249 101 139 +;Gap=M117
scaffold281|size369967	blastx	match_part	63265	63519	171	+	.	ID=scaffold281|size369967:hsp:58058:3.12.0.0;Parent=scaffold281|size369967:hit:30266:3.12.0.0;Target=jgi|Phatr2|48698|estExt_fgenesh1_pg.C_chr_180249 140 219 +;Gap=M255
scaffold281|size369967	blastx	match_part	63848	64786	432	+	.	ID=scaffold281|size369967:hsp:58059:3.12.0.0;Parent=scaffold281|size369967:hit:30266:3.12.0.0;Target=jgi|Phatr2|48698|estExt_fgenesh1_pg.C_chr_180249 234 566 +;Gap=M939
scaffold281|size369967	blastx	protein_match	63101	64887	106	+	.	ID=scaffold281|size369967:hit:30267:3.12.0.0;Name=jgi|Fracy1|236047|fgenesh2_pg.3_%2523_782;score=106
scaffold281|size369967	blastx	match_part	63101	63193	106	+	.	ID=scaffold281|size369967:hsp:58060:3.12.0.0;Parent=scaffold281|size369967:hit:30267:3.12.0.0;Target=jgi|Fracy1|236047|fgenesh2_pg.3_%252523_782 99 129 +;Gap=M93
scaffold281|size369967	blastx	match_part	63265	63570	125	+	.	ID=scaffold281|size369967:hsp:58061:3.12.0.0;Parent=scaffold281|size369967:hit:30267:3.12.0.0;Target=jgi|Fracy1|236047|fgenesh2_pg.3_%252523_782 130 210 +;Gap=M306
scaffold281|size369967	blastx	match_part	63821	64741	486	+	.	ID=scaffold281|size369967:hsp:58062:3.12.0.0;Parent=scaffold281|size369967:hit:30267:3.12.0.0;Target=jgi|Fracy1|236047|fgenesh2_pg.3_%252523_782 298 666 +;Gap=M921
scaffold281|size369967	blastx	match_part	64825	64887	69	+	.	ID=scaffold281|size369967:hsp:58063:3.12.0.0;Parent=scaffold281|size369967:hit:30267:3.12.0.0;Target=jgi|Fracy1|236047|fgenesh2_pg.3_%252523_782 661 681 +;Gap=M63
scaffold281|size369967	blastx	protein_match	63101	64887	106	+	.	ID=scaffold281|size369967:hit:30268:3.12.0.0;Name=jgi|Fracy1|236047|fgenesh2_pg.3_%2523_782;score=106
scaffold281|size369967	blastx	match_part	63101	63193	106	+	.	ID=scaffold281|size369967:hsp:58064:3.12.0.0;Parent=scaffold281|size369967:hit:30268:3.12.0.0;Target=jgi|Fracy1|236047|fgenesh2_pg.3_%252523_782 99 129 +;Gap=M93
scaffold281|size369967	blastx	match_part	63265	63570	125	+	.	ID=scaffold281|size369967:hsp:58065:3.12.0.0;Parent=scaffold281|size369967:hit:30268:3.12.0.0;Target=jgi|Fracy1|236047|fgenesh2_pg.3_%252523_782 130 210 +;Gap=M306
scaffold281|size369967	blastx	match_part	63821	64741	486	+	.	ID=scaffold281|size369967:hsp:58066:3.12.0.0;Parent=scaffold281|size369967:hit:30268:3.12.0.0;Target=jgi|Fracy1|236047|fgenesh2_pg.3_%252523_782 298 666 +;Gap=M921
scaffold281|size369967	blastx	match_part	64825	64887	69	+	.	ID=scaffold281|size369967:hsp:58067:3.12.0.0;Parent=scaffold281|size369967:hit:30268:3.12.0.0;Target=jgi|Fracy1|236047|fgenesh2_pg.3_%252523_782 661 681 +;Gap=M63
scaffold281|size369967	blastx	protein_match	63101	64887	106	+	.	ID=scaffold281|size369967:hit:30269:3.12.0.0;Name=jgi|Fracy1|236047|fgenesh2_pg.3_%2523_782;score=106
scaffold281|size369967	blastx	match_part	63101	63193	106	+	.	ID=scaffold281|size369967:hsp:58068:3.12.0.0;Parent=scaffold281|size369967:hit:30269:3.12.0.0;Target=jgi|Fracy1|236047|fgenesh2_pg.3_%252523_782 99 129 +;Gap=M93
scaffold281|size369967	blastx	match_part	63265	63570	125	+	.	ID=scaffold281|size369967:hsp:58069:3.12.0.0;Parent=scaffold281|size369967:hit:30269:3.12.0.0;Target=jgi|Fracy1|236047|fgenesh2_pg.3_%252523_782 130 210 +;Gap=M306
scaffold281|size369967	blastx	match_part	63821	64741	486	+	.	ID=scaffold281|size369967:hsp:58070:3.12.0.0;Parent=scaffold281|size369967:hit:30269:3.12.0.0;Target=jgi|Fracy1|236047|fgenesh2_pg.3_%252523_782 298 666 +;Gap=M921
scaffold281|size369967	blastx	match_part	64825	64887	69	+	.	ID=scaffold281|size369967:hsp:58071:3.12.0.0;Parent=scaffold281|size369967:hit:30269:3.12.0.0;Target=jgi|Fracy1|236047|fgenesh2_pg.3_%252523_782 661 681 +;Gap=M63
scaffold281|size369967	blastx	protein_match	65339	66047	86	-	.	ID=scaffold281|size369967:hit:30270:3.12.0.0;Name=jgi|Fracy1|271381|estExt_fgenesh2_kg.C_230067;score=86
scaffold281|size369967	blastx	match_part	65514	66047	328	-	.	ID=scaffold281|size369967:hsp:58072:3.12.0.0;Parent=scaffold281|size369967:hit:30270:3.12.0.0;Target=jgi|Fracy1|271381|estExt_fgenesh2_kg.C_230067 1 151 +;Gap=M534
scaffold281|size369967	blastx	match_part	65339	65428	86	-	.	ID=scaffold281|size369967:hsp:58073:3.12.0.0;Parent=scaffold281|size369967:hit:30270:3.12.0.0;Target=jgi|Fracy1|271381|estExt_fgenesh2_kg.C_230067 155 184 +;Gap=M90
scaffold281|size369967	blastx	protein_match	65339	66047	86	-	.	ID=scaffold281|size369967:hit:30271:3.12.0.0;Name=jgi|Fracy1|271381|estExt_fgenesh2_kg.C_230067;score=86
scaffold281|size369967	blastx	match_part	65514	66047	328	-	.	ID=scaffold281|size369967:hsp:58074:3.12.0.0;Parent=scaffold281|size369967:hit:30271:3.12.0.0;Target=jgi|Fracy1|271381|estExt_fgenesh2_kg.C_230067 1 151 +;Gap=M534
scaffold281|size369967	blastx	match_part	65339	65428	86	-	.	ID=scaffold281|size369967:hsp:58075:3.12.0.0;Parent=scaffold281|size369967:hit:30271:3.12.0.0;Target=jgi|Fracy1|271381|estExt_fgenesh2_kg.C_230067 155 184 +;Gap=M90
scaffold281|size369967	blastx	protein_match	65339	66047	86	-	.	ID=scaffold281|size369967:hit:30272:3.12.0.0;Name=jgi|Fracy1|271381|estExt_fgenesh2_kg.C_230067;score=86
scaffold281|size369967	blastx	match_part	65514	66047	328	-	.	ID=scaffold281|size369967:hsp:58076:3.12.0.0;Parent=scaffold281|size369967:hit:30272:3.12.0.0;Target=jgi|Fracy1|271381|estExt_fgenesh2_kg.C_230067 1 151 +;Gap=M534
scaffold281|size369967	blastx	match_part	65339	65428	86	-	.	ID=scaffold281|size369967:hsp:58077:3.12.0.0;Parent=scaffold281|size369967:hit:30272:3.12.0.0;Target=jgi|Fracy1|271381|estExt_fgenesh2_kg.C_230067 155 184 +;Gap=M90
scaffold281|size369967	blastx	protein_match	65006	68634	211	-	.	ID=scaffold281|size369967:hit:30273:3.12.0.0;Name=jgi|Thaps3|22723|estExt_fgenesh1_pg.C_chr_50443;score=211
scaffold281|size369967	blastx	match_part	68032	68634	453	-	.	ID=scaffold281|size369967:hsp:58078:3.12.0.0;Parent=scaffold281|size369967:hit:30273:3.12.0.0;Target=jgi|Thaps3|22723|estExt_fgenesh1_pg.C_chr_50443 42 243 +;Gap=M603
scaffold281|size369967	blastx	match_part	67175	68029	812	-	.	ID=scaffold281|size369967:hsp:58079:3.12.0.0;Parent=scaffold281|size369967:hit:30273:3.12.0.0;Target=jgi|Thaps3|22723|estExt_fgenesh1_pg.C_chr_50443 245 515 +;Gap=M855
scaffold281|size369967	blastx	match_part	65514	67055	1510	-	.	ID=scaffold281|size369967:hsp:58080:3.12.0.0;Parent=scaffold281|size369967:hit:30273:3.12.0.0;Target=jgi|Thaps3|22723|estExt_fgenesh1_pg.C_chr_50443 528 1028 +;Gap=M1542
scaffold281|size369967	blastx	match_part	65006	65437	211	-	.	ID=scaffold281|size369967:hsp:58081:3.12.0.0;Parent=scaffold281|size369967:hit:30273:3.12.0.0;Target=jgi|Thaps3|22723|estExt_fgenesh1_pg.C_chr_50443 1029 1175 +;Gap=M432
scaffold281|size369967	protein2genome	protein_match	3	5536	3342	+	.	ID=scaffold281|size369967:hit:30274:3.12.0.0;Name=jgi|Thaps3|7217|fgenesh1_pg.C_chr_7000600;score=3342
scaffold281|size369967	protein2genome	match_part	3	1242	3342	+	.	ID=scaffold281|size369967:hsp:58082:3.12.0.0;Parent=scaffold281|size369967:hit:30274:3.12.0.0;Target=jgi|Thaps3|7217|fgenesh1_pg.C_chr_7000600 1454 1870 +;Gap=M1240
scaffold281|size369967	protein2genome	match_part	1320	1807	3342	+	.	ID=scaffold281|size369967:hsp:58083:3.12.0.0;Parent=scaffold281|size369967:hit:30274:3.12.0.0;Target=jgi|Thaps3|7217|fgenesh1_pg.C_chr_7000600 1871 2032 +;Gap=M488
scaffold281|size369967	protein2genome	match_part	1885	2776	3342	+	.	ID=scaffold281|size369967:hsp:58084:3.12.0.0;Parent=scaffold281|size369967:hit:30274:3.12.0.0;Target=jgi|Thaps3|7217|fgenesh1_pg.C_chr_7000600 2033 2332 +;Gap=M892
scaffold281|size369967	protein2genome	match_part	2859	4032	3342	+	.	ID=scaffold281|size369967:hsp:58085:3.12.0.0;Parent=scaffold281|size369967:hit:30274:3.12.0.0;Target=jgi|Thaps3|7217|fgenesh1_pg.C_chr_7000600 2333 2724 +;Gap=M1174
scaffold281|size369967	protein2genome	match_part	4075	4526	3342	+	.	ID=scaffold281|size369967:hsp:58086:3.12.0.0;Parent=scaffold281|size369967:hit:30274:3.12.0.0;Target=jgi|Thaps3|7217|fgenesh1_pg.C_chr_7000600 2725 2875 +;Gap=M452
scaffold281|size369967	protein2genome	match_part	4661	4812	3342	+	.	ID=scaffold281|size369967:hsp:58087:3.12.0.0;Parent=scaffold281|size369967:hit:30274:3.12.0.0;Target=jgi|Thaps3|7217|fgenesh1_pg.C_chr_7000600 2876 2926 +;Gap=M152
scaffold281|size369967	protein2genome	match_part	4868	5536	3342	+	.	ID=scaffold281|size369967:hsp:58088:3.12.0.0;Parent=scaffold281|size369967:hit:30274:3.12.0.0;Target=jgi|Thaps3|7217|fgenesh1_pg.C_chr_7000600 2927 3148 +;Gap=M669
scaffold281|size369967	protein2genome	protein_match	12102	12296	127	-	.	ID=scaffold281|size369967:hit:30275:3.12.0.0;Name=jgi|Thaoce1|79716|rna27091;score=127
scaffold281|size369967	protein2genome	match_part	12102	12296	127	-	.	ID=scaffold281|size369967:hsp:58089:3.12.0.0;Parent=scaffold281|size369967:hit:30275:3.12.0.0;Target=jgi|Thaoce1|79716|rna27091 23 87 +;Gap=M195
scaffold281|size369967	protein2genome	protein_match	19001	20845	1679	+	.	ID=scaffold281|size369967:hit:30276:3.12.0.0;Name=jgi|Thaoce1|101476|rna10519;score=1679
scaffold281|size369967	protein2genome	match_part	19001	19081	1679	+	.	ID=scaffold281|size369967:hsp:58090:3.12.0.0;Parent=scaffold281|size369967:hit:30276:3.12.0.0;Target=jgi|Thaoce1|101476|rna10519 186 212 +;Gap=M81
scaffold281|size369967	protein2genome	match_part	19163	19514	1679	+	.	ID=scaffold281|size369967:hsp:58091:3.12.0.0;Parent=scaffold281|size369967:hit:30276:3.12.0.0;Target=jgi|Thaoce1|101476|rna10519 213 329 +;Gap=M352
scaffold281|size369967	protein2genome	match_part	19602	20845	1679	+	.	ID=scaffold281|size369967:hsp:58092:3.12.0.0;Parent=scaffold281|size369967:hit:30276:3.12.0.0;Target=jgi|Thaoce1|101476|rna10519 330 745 +;Gap=M1244
scaffold281|size369967	protein2genome	protein_match	19898	20752	808	+	.	ID=scaffold281|size369967:hit:30277:3.12.0.0;Name=jgi|Fracy1|183586|e_gw1.4.918.1;score=808
scaffold281|size369967	protein2genome	match_part	19898	20752	808	+	.	ID=scaffold281|size369967:hsp:58093:3.12.0.0;Parent=scaffold281|size369967:hit:30277:3.12.0.0;Target=jgi|Fracy1|183586|e_gw1.4.918.1 265 548 +;Gap=M855
scaffold281|size369967	protein2genome	protein_match	19742	20752	952	+	.	ID=scaffold281|size369967:hit:30278:3.12.0.0;Name=jgi|Thaps3|261754|thaps1_ua_kg.chr_3000132;score=952
scaffold281|size369967	protein2genome	match_part	19742	20752	952	+	.	ID=scaffold281|size369967:hsp:58094:3.12.0.0;Parent=scaffold281|size369967:hit:30278:3.12.0.0;Target=jgi|Thaps3|261754|thaps1_ua_kg.chr_3000132 192 522 +;Gap=M1011
scaffold281|size369967	protein2genome	protein_match	19877	21631	1288	+	.	ID=scaffold281|size369967:hit:30279:3.12.0.0;Name=jgi|Phatr2|50075|estExt_fgenesh1_pg.C_chr_260118;score=1288
scaffold281|size369967	protein2genome	match_part	19877	20866	1288	+	.	ID=scaffold281|size369967:hsp:58095:3.12.0.0;Parent=scaffold281|size369967:hit:30279:3.12.0.0;Target=jgi|Phatr2|50075|estExt_fgenesh1_pg.C_chr_260118 394 723 +;Gap=M990
scaffold281|size369967	protein2genome	match_part	20939	21631	1288	+	.	ID=scaffold281|size369967:hsp:58096:3.12.0.0;Parent=scaffold281|size369967:hit:30279:3.12.0.0;Target=jgi|Phatr2|50075|estExt_fgenesh1_pg.C_chr_260118 724 955 +;Gap=M693
scaffold281|size369967	protein2genome	protein_match	19163	20296	1071	+	.	ID=scaffold281|size369967:hit:30280:3.12.0.0;Name=jgi|Thaoce1|93867|rna18683;score=1071
scaffold281|size369967	protein2genome	match_part	19163	19514	1071	+	.	ID=scaffold281|size369967:hsp:58097:3.12.0.0;Parent=scaffold281|size369967:hit:30280:3.12.0.0;Target=jgi|Thaoce1|93867|rna18683 115 231 +;Gap=M352
scaffold281|size369967	protein2genome	match_part	19602	20296	1071	+	.	ID=scaffold281|size369967:hsp:58098:3.12.0.0;Parent=scaffold281|size369967:hit:30280:3.12.0.0;Target=jgi|Thaoce1|93867|rna18683 232 464 +;Gap=M695
scaffold281|size369967	protein2genome	protein_match	18992	20845	1950	+	.	ID=scaffold281|size369967:hit:30281:3.12.0.0;Name=jgi|Thaps3|10191|fgenesh1_pg.C_chr_15000181;score=1950
scaffold281|size369967	protein2genome	match_part	18992	19093	1950	+	.	ID=scaffold281|size369967:hsp:58099:3.12.0.0;Parent=scaffold281|size369967:hit:30281:3.12.0.0;Target=jgi|Thaps3|10191|fgenesh1_pg.C_chr_15000181 264 299 +;Gap=M102
scaffold281|size369967	protein2genome	match_part	19163	19514	1950	+	.	ID=scaffold281|size369967:hsp:58100:3.12.0.0;Parent=scaffold281|size369967:hit:30281:3.12.0.0;Target=jgi|Thaps3|10191|fgenesh1_pg.C_chr_15000181 300 416 +;Gap=M352
scaffold281|size369967	protein2genome	match_part	19602	20845	1950	+	.	ID=scaffold281|size369967:hsp:58101:3.12.0.0;Parent=scaffold281|size369967:hit:30281:3.12.0.0;Target=jgi|Thaps3|10191|fgenesh1_pg.C_chr_15000181 417 826 +;Gap=M1244
scaffold281|size369967	protein2genome	protein_match	19001	21133	1058	+	.	ID=scaffold281|size369967:hit:30282:3.12.0.0;Name=jgi|Fracy1|257026|fgenesh2_pg.84_%2523_51;score=1058
scaffold281|size369967	protein2genome	match_part	19001	19514	1058	+	.	ID=scaffold281|size369967:hsp:58102:3.12.0.0;Parent=scaffold281|size369967:hit:30282:3.12.0.0;Target=jgi|Fracy1|257026|fgenesh2_pg.84_%252523_51 94 265 +;Gap=M514
scaffold281|size369967	protein2genome	match_part	19968	20819	1058	+	.	ID=scaffold281|size369967:hsp:58103:3.12.0.0;Parent=scaffold281|size369967:hit:30282:3.12.0.0;Target=jgi|Fracy1|257026|fgenesh2_pg.84_%252523_51 266 544 +;Gap=M852
scaffold281|size369967	protein2genome	match_part	20964	21133	1058	+	.	ID=scaffold281|size369967:hsp:58104:3.12.0.0;Parent=scaffold281|size369967:hit:30282:3.12.0.0;Target=jgi|Fracy1|257026|fgenesh2_pg.84_%252523_51 545 601 +;Gap=M170
scaffold281|size369967	protein2genome	protein_match	20585	21409	422	+	.	ID=scaffold281|size369967:hit:30283:3.12.0.0;Name=jgi|Thaoce1|75879|rna3095;score=422
scaffold281|size369967	protein2genome	match_part	20585	20854	422	+	.	ID=scaffold281|size369967:hsp:58105:3.12.0.0;Parent=scaffold281|size369967:hit:30283:3.12.0.0;Target=jgi|Thaoce1|75879|rna3095 8 96 +;Gap=M270
scaffold281|size369967	protein2genome	match_part	20912	21409	422	+	.	ID=scaffold281|size369967:hsp:58106:3.12.0.0;Parent=scaffold281|size369967:hit:30283:3.12.0.0;Target=jgi|Thaoce1|75879|rna3095 97 260 +;Gap=M498
scaffold281|size369967	protein2genome	protein_match	19742	20752	864	+	.	ID=scaffold281|size369967:hit:30284:3.12.0.0;Name=jgi|Fracy1|189840|e_gw1.10.350.1;score=864
scaffold281|size369967	protein2genome	match_part	19742	20752	864	+	.	ID=scaffold281|size369967:hsp:58107:3.12.0.0;Parent=scaffold281|size369967:hit:30284:3.12.0.0;Target=jgi|Fracy1|189840|e_gw1.10.350.1 202 533 +;Gap=M1011
scaffold281|size369967	protein2genome	protein_match	30502	30958	246	-	.	ID=scaffold281|size369967:hit:30285:3.12.0.0;Name=jgi|Thaoce1|74193|rna7899;score=246
scaffold281|size369967	protein2genome	match_part	30502	30958	246	-	.	ID=scaffold281|size369967:hsp:58108:3.12.0.0;Parent=scaffold281|size369967:hit:30285:3.12.0.0;Target=jgi|Thaoce1|74193|rna7899 1 152 +;Gap=M457
scaffold281|size369967	protein2genome	protein_match	30566	30910	183	-	.	ID=scaffold281|size369967:hit:30286:3.12.0.0;Name=jgi|Thaoce1|86857|rna27263;score=183
scaffold281|size369967	protein2genome	match_part	30566	30910	183	-	.	ID=scaffold281|size369967:hsp:58109:3.12.0.0;Parent=scaffold281|size369967:hit:30286:3.12.0.0;Target=jgi|Thaoce1|86857|rna27263 3 115 +;Gap=M345
scaffold281|size369967	protein2genome	protein_match	31449	31730	212	-	.	ID=scaffold281|size369967:hit:30287:3.12.0.0;Name=jgi|Thaoce1|78350|rna28436;score=212
scaffold281|size369967	protein2genome	match_part	31449	31730	212	-	.	ID=scaffold281|size369967:hsp:58110:3.12.0.0;Parent=scaffold281|size369967:hit:30287:3.12.0.0;Target=jgi|Thaoce1|78350|rna28436 33 127 +;Gap=M282
scaffold281|size369967	protein2genome	protein_match	30500	31700	638	-	.	ID=scaffold281|size369967:hit:30288:3.12.0.0;Name=jgi|Thaoce1|85351|rna15333;score=638
scaffold281|size369967	protein2genome	match_part	30500	31700	638	-	.	ID=scaffold281|size369967:hsp:58111:3.12.0.0;Parent=scaffold281|size369967:hit:30288:3.12.0.0;Target=jgi|Thaoce1|85351|rna15333 1 400 +;Gap=M1201
scaffold281|size369967	protein2genome	protein_match	30503	31304	384	-	.	ID=scaffold281|size369967:hit:30289:3.12.0.0;Name=jgi|Thaoce1|103294|rna26631;score=384
scaffold281|size369967	protein2genome	match_part	30503	31304	384	-	.	ID=scaffold281|size369967:hsp:58112:3.12.0.0;Parent=scaffold281|size369967:hit:30289:3.12.0.0;Target=jgi|Thaoce1|103294|rna26631 3 271 +;Gap=M802
scaffold281|size369967	protein2genome	protein_match	30704	30958	174	-	.	ID=scaffold281|size369967:hit:30290:3.12.0.0;Name=jgi|Thaoce1|77882|rna23268;score=174
scaffold281|size369967	protein2genome	match_part	30704	30958	174	-	.	ID=scaffold281|size369967:hsp:58113:3.12.0.0;Parent=scaffold281|size369967:hit:30290:3.12.0.0;Target=jgi|Thaoce1|77882|rna23268 1 85 +;Gap=M255
scaffold281|size369967	protein2genome	protein_match	39210	39678	286	+	.	ID=scaffold281|size369967:hit:30291:3.12.0.0;Name=jgi|Thaoce1|74193|rna7899;score=286
scaffold281|size369967	protein2genome	match_part	39210	39678	286	+	.	ID=scaffold281|size369967:hsp:58114:3.12.0.0;Parent=scaffold281|size369967:hit:30291:3.12.0.0;Target=jgi|Thaoce1|74193|rna7899 1 156 +;Gap=M469
scaffold281|size369967	protein2genome	protein_match	39183	39672	296	+	.	ID=scaffold281|size369967:hit:30292:3.12.0.0;Name=jgi|Thaoce1|91494|rna15024;score=296
scaffold281|size369967	protein2genome	match_part	39183	39672	296	+	.	ID=scaffold281|size369967:hsp:58115:3.12.0.0;Parent=scaffold281|size369967:hit:30292:3.12.0.0;Target=jgi|Thaoce1|91494|rna15024 17 179 +;Gap=M490
scaffold281|size369967	protein2genome	protein_match	38648	39277	325	+	.	ID=scaffold281|size369967:hit:30293:3.12.0.0;Name=jgi|Thaoce1|100347|rna3929;score=325
scaffold281|size369967	protein2genome	match_part	38648	38843	325	+	.	ID=scaffold281|size369967:hsp:58116:3.12.0.0;Parent=scaffold281|size369967:hit:30293:3.12.0.0;Target=jgi|Thaoce1|100347|rna3929 84 148 +;Gap=M196
scaffold281|size369967	protein2genome	match_part	38877	39277	325	+	.	ID=scaffold281|size369967:hsp:58117:3.12.0.0;Parent=scaffold281|size369967:hit:30293:3.12.0.0;Target=jgi|Thaoce1|100347|rna3929 149 280 +;Gap=M401
scaffold281|size369967	protein2genome	protein_match	39510	39674	129	+	.	ID=scaffold281|size369967:hit:30294:3.12.0.0;Name=jgi|Thaoce1|77625|rna18793;score=129
scaffold281|size369967	protein2genome	match_part	39510	39674	129	+	.	ID=scaffold281|size369967:hsp:58118:3.12.0.0;Parent=scaffold281|size369967:hit:30294:3.12.0.0;Target=jgi|Thaoce1|77625|rna18793 8 62 +;Gap=M165
scaffold281|size369967	protein2genome	protein_match	37955	39677	1214	+	.	ID=scaffold281|size369967:hit:30295:3.12.0.0;Name=jgi|Thaoce1|79866|rna9285;score=1214
scaffold281|size369967	protein2genome	match_part	37955	38508	1214	+	.	ID=scaffold281|size369967:hsp:58119:3.12.0.0;Parent=scaffold281|size369967:hit:30295:3.12.0.0;Target=jgi|Thaoce1|79866|rna9285 92 270 +;Gap=M554
scaffold281|size369967	protein2genome	match_part	38547	39677	1214	+	.	ID=scaffold281|size369967:hsp:58120:3.12.0.0;Parent=scaffold281|size369967:hit:30295:3.12.0.0;Target=jgi|Thaoce1|79866|rna9285 271 646 +;Gap=M1131
scaffold281|size369967	protein2genome	protein_match	38960	39674	490	+	.	ID=scaffold281|size369967:hit:30296:3.12.0.0;Name=jgi|Thaoce1|94946|rna12941;score=490
scaffold281|size369967	protein2genome	match_part	38960	39674	490	+	.	ID=scaffold281|size369967:hsp:58121:3.12.0.0;Parent=scaffold281|size369967:hit:30296:3.12.0.0;Target=jgi|Thaoce1|94946|rna12941 47 283 +;Gap=M715
scaffold281|size369967	protein2genome	protein_match	39405	39683	211	+	.	ID=scaffold281|size369967:hit:30297:3.12.0.0;Name=jgi|Fracy1|247541|fgenesh2_pg.20_%2523_332;score=211
scaffold281|size369967	protein2genome	match_part	39405	39683	211	+	.	ID=scaffold281|size369967:hsp:58122:3.12.0.0;Parent=scaffold281|size369967:hit:30297:3.12.0.0;Target=jgi|Fracy1|247541|fgenesh2_pg.20_%252523_332 3 96 +;Gap=M279
scaffold281|size369967	protein2genome	protein_match	38921	39518	355	+	.	ID=scaffold281|size369967:hit:30298:3.12.0.0;Name=jgi|Fracy1|233801|fgenesh2_pg.1_%2523_1999;score=355
scaffold281|size369967	protein2genome	match_part	38921	39518	355	+	.	ID=scaffold281|size369967:hsp:58123:3.12.0.0;Parent=scaffold281|size369967:hit:30298:3.12.0.0;Target=jgi|Fracy1|233801|fgenesh2_pg.1_%252523_1999 24 221 +;Gap=M598
scaffold281|size369967	protein2genome	protein_match	39258	39602	275	+	.	ID=scaffold281|size369967:hit:30299:3.12.0.0;Name=jgi|Thaoce1|86857|rna27263;score=275
scaffold281|size369967	protein2genome	match_part	39258	39602	275	+	.	ID=scaffold281|size369967:hsp:58124:3.12.0.0;Parent=scaffold281|size369967:hit:30299:3.12.0.0;Target=jgi|Thaoce1|86857|rna27263 3 115 +;Gap=M345
scaffold281|size369967	protein2genome	protein_match	38405	38779	323	+	.	ID=scaffold281|size369967:hit:30300:3.12.0.0;Name=jgi|Thaoce1|85958|rna10719;score=323
scaffold281|size369967	protein2genome	match_part	38405	38779	323	+	.	ID=scaffold281|size369967:hsp:58125:3.12.0.0;Parent=scaffold281|size369967:hit:30300:3.12.0.0;Target=jgi|Thaoce1|85958|rna10719 1 126 +;Gap=M375
scaffold281|size369967	protein2genome	protein_match	38003	39476	1106	+	.	ID=scaffold281|size369967:hit:30301:3.12.0.0;Name=jgi|Thaoce1|69679|rna27387;score=1106
scaffold281|size369967	protein2genome	match_part	38003	39476	1106	+	.	ID=scaffold281|size369967:hsp:58126:3.12.0.0;Parent=scaffold281|size369967:hit:30301:3.12.0.0;Target=jgi|Thaoce1|69679|rna27387 10 496 +;Gap=M1474
scaffold281|size369967	protein2genome	protein_match	38348	38719	371	+	.	ID=scaffold281|size369967:hit:30302:3.12.0.0;Name=jgi|Thaoce1|78350|rna28436;score=371
scaffold281|size369967	protein2genome	match_part	38348	38719	371	+	.	ID=scaffold281|size369967:hsp:58127:3.12.0.0;Parent=scaffold281|size369967:hit:30302:3.12.0.0;Target=jgi|Thaoce1|78350|rna28436 3 127 +;Gap=M372
scaffold281|size369967	protein2genome	protein_match	39429	39674	220	+	.	ID=scaffold281|size369967:hit:30303:3.12.0.0;Name=jgi|Thaoce1|80730|rna14441;score=220
scaffold281|size369967	protein2genome	match_part	39429	39674	220	+	.	ID=scaffold281|size369967:hsp:58128:3.12.0.0;Parent=scaffold281|size369967:hit:30303:3.12.0.0;Target=jgi|Thaoce1|80730|rna14441 16 97 +;Gap=M246
scaffold281|size369967	protein2genome	protein_match	38468	39674	892	+	.	ID=scaffold281|size369967:hit:30304:3.12.0.0;Name=jgi|Thaoce1|85351|rna15333;score=892
scaffold281|size369967	protein2genome	match_part	38468	39674	892	+	.	ID=scaffold281|size369967:hsp:58129:3.12.0.0;Parent=scaffold281|size369967:hit:30304:3.12.0.0;Target=jgi|Thaoce1|85351|rna15333 1 402 +;Gap=M1207
scaffold281|size369967	protein2genome	protein_match	39489	39674	140	+	.	ID=scaffold281|size369967:hit:30305:3.12.0.0;Name=jgi|Thaoce1|83591|rna4947;score=140
scaffold281|size369967	protein2genome	match_part	39489	39674	140	+	.	ID=scaffold281|size369967:hsp:58130:3.12.0.0;Parent=scaffold281|size369967:hit:30305:3.12.0.0;Target=jgi|Thaoce1|83591|rna4947 2 63 +;Gap=M186
scaffold281|size369967	protein2genome	protein_match	37982	38938	641	+	.	ID=scaffold281|size369967:hit:30306:3.12.0.0;Name=jgi|Thaoce1|74192|rna7898;score=641
scaffold281|size369967	protein2genome	match_part	37982	38938	641	+	.	ID=scaffold281|size369967:hsp:58131:3.12.0.0;Parent=scaffold281|size369967:hit:30306:3.12.0.0;Target=jgi|Thaoce1|74192|rna7898 50 366 +;Gap=M957
scaffold281|size369967	protein2genome	protein_match	38861	39677	539	+	.	ID=scaffold281|size369967:hit:30307:3.12.0.0;Name=jgi|Thaoce1|103294|rna26631;score=539
scaffold281|size369967	protein2genome	match_part	38861	39677	539	+	.	ID=scaffold281|size369967:hsp:58132:3.12.0.0;Parent=scaffold281|size369967:hit:30307:3.12.0.0;Target=jgi|Thaoce1|103294|rna26631 2 275 +;Gap=M817
scaffold281|size369967	protein2genome	protein_match	39210	39464	219	+	.	ID=scaffold281|size369967:hit:30308:3.12.0.0;Name=jgi|Thaoce1|77882|rna23268;score=219
scaffold281|size369967	protein2genome	match_part	39210	39464	219	+	.	ID=scaffold281|size369967:hsp:58133:3.12.0.0;Parent=scaffold281|size369967:hit:30308:3.12.0.0;Target=jgi|Thaoce1|77882|rna23268 1 85 +;Gap=M255
scaffold281|size369967	protein2genome	protein_match	39444	39650	176	+	.	ID=scaffold281|size369967:hit:30309:3.12.0.0;Name=jgi|Thaoce1|73762|rna25162;score=176
scaffold281|size369967	protein2genome	match_part	39444	39650	176	+	.	ID=scaffold281|size369967:hsp:58134:3.12.0.0;Parent=scaffold281|size369967:hit:30309:3.12.0.0;Target=jgi|Thaoce1|73762|rna25162 1 69 +;Gap=M207
scaffold281|size369967	protein2genome	protein_match	39214	39575	186	+	.	ID=scaffold281|size369967:hit:30310:3.12.0.0;Name=jgi|Thaoce1|79852|rna18616;score=186
scaffold281|size369967	protein2genome	match_part	39214	39575	186	+	.	ID=scaffold281|size369967:hsp:58135:3.12.0.0;Parent=scaffold281|size369967:hit:30310:3.12.0.0;Target=jgi|Thaoce1|79852|rna18616 3 123 +;Gap=M362
scaffold281|size369967	protein2genome	protein_match	44915	45980	975	+	.	ID=scaffold281|size369967:hit:30311:3.12.0.0;Name=jgi|Thaoce1|93653|rna16566;score=975
scaffold281|size369967	protein2genome	match_part	44915	45506	975	+	.	ID=scaffold281|size369967:hsp:58136:3.12.0.0;Parent=scaffold281|size369967:hit:30311:3.12.0.0;Target=jgi|Thaoce1|93653|rna16566 219 413 +;Gap=M592
scaffold281|size369967	protein2genome	match_part	45600	45980	975	+	.	ID=scaffold281|size369967:hsp:58137:3.12.0.0;Parent=scaffold281|size369967:hit:30311:3.12.0.0;Target=jgi|Thaoce1|93653|rna16566 414 540 +;Gap=M381
scaffold281|size369967	protein2genome	protein_match	45073	45980	683	+	.	ID=scaffold281|size369967:hit:30312:3.12.0.0;Name=jgi|Thaps3|32859|e_gw1.3.177.1;score=683
scaffold281|size369967	protein2genome	match_part	45073	45506	683	+	.	ID=scaffold281|size369967:hsp:58138:3.12.0.0;Parent=scaffold281|size369967:hit:30312:3.12.0.0;Target=jgi|Thaps3|32859|e_gw1.3.177.1 190 335 +;Gap=M434
scaffold281|size369967	protein2genome	match_part	45600	45980	683	+	.	ID=scaffold281|size369967:hsp:58139:3.12.0.0;Parent=scaffold281|size369967:hit:30312:3.12.0.0;Target=jgi|Thaps3|32859|e_gw1.3.177.1 336 463 +;Gap=M381
scaffold281|size369967	protein2genome	protein_match	44897	45968	668	+	.	ID=scaffold281|size369967:hit:30313:3.12.0.0;Name=jgi|Phatr2|27719|estExt_Genewise1.C_chr_90252;score=668
scaffold281|size369967	protein2genome	match_part	44897	45506	668	+	.	ID=scaffold281|size369967:hsp:58140:3.12.0.0;Parent=scaffold281|size369967:hit:30313:3.12.0.0;Target=jgi|Phatr2|27719|estExt_Genewise1.C_chr_90252 186 384 +;Gap=M610
scaffold281|size369967	protein2genome	match_part	45600	45968	668	+	.	ID=scaffold281|size369967:hsp:58141:3.12.0.0;Parent=scaffold281|size369967:hit:30313:3.12.0.0;Target=jgi|Phatr2|27719|estExt_Genewise1.C_chr_90252 385 506 +;Gap=M369
scaffold281|size369967	protein2genome	protein_match	44915	45980	1054	+	.	ID=scaffold281|size369967:hit:30314:3.12.0.0;Name=jgi|Thaps3|34170|e_gw1.5.156.1;score=1054
scaffold281|size369967	protein2genome	match_part	44915	45506	1054	+	.	ID=scaffold281|size369967:hsp:58142:3.12.0.0;Parent=scaffold281|size369967:hit:30314:3.12.0.0;Target=jgi|Thaps3|34170|e_gw1.5.156.1 170 361 +;Gap=M592
scaffold281|size369967	protein2genome	match_part	45600	45980	1054	+	.	ID=scaffold281|size369967:hsp:58143:3.12.0.0;Parent=scaffold281|size369967:hit:30314:3.12.0.0;Target=jgi|Thaps3|34170|e_gw1.5.156.1 362 488 +;Gap=M381
scaffold281|size369967	protein2genome	protein_match	44915	45980	783	+	.	ID=scaffold281|size369967:hit:30315:3.12.0.0;Name=jgi|Fracy1|195912|e_gw1.26.131.1;score=783
scaffold281|size369967	protein2genome	match_part	44915	45506	783	+	.	ID=scaffold281|size369967:hsp:58144:3.12.0.0;Parent=scaffold281|size369967:hit:30315:3.12.0.0;Target=jgi|Fracy1|195912|e_gw1.26.131.1 173 370 +;Gap=M592
scaffold281|size369967	protein2genome	match_part	45600	45980	783	+	.	ID=scaffold281|size369967:hsp:58145:3.12.0.0;Parent=scaffold281|size369967:hit:30315:3.12.0.0;Target=jgi|Fracy1|195912|e_gw1.26.131.1 371 497 +;Gap=M381
scaffold281|size369967	protein2genome	protein_match	44912	45881	738	+	.	ID=scaffold281|size369967:hit:30316:3.12.0.0;Name=jgi|Phatr2|20708|estExt_gwp_gw1.C_chr_90387;score=738
scaffold281|size369967	protein2genome	match_part	44912	45045	738	+	.	ID=scaffold281|size369967:hsp:58146:3.12.0.0;Parent=scaffold281|size369967:hit:30316:3.12.0.0;Target=jgi|Phatr2|20708|estExt_gwp_gw1.C_chr_90387 198 241 +;Gap=M134
scaffold281|size369967	protein2genome	match_part	45083	45506	738	+	.	ID=scaffold281|size369967:hsp:58147:3.12.0.0;Parent=scaffold281|size369967:hit:30316:3.12.0.0;Target=jgi|Phatr2|20708|estExt_gwp_gw1.C_chr_90387 242 381 +;Gap=M424
scaffold281|size369967	protein2genome	match_part	45600	45881	738	+	.	ID=scaffold281|size369967:hsp:58148:3.12.0.0;Parent=scaffold281|size369967:hit:30316:3.12.0.0;Target=jgi|Phatr2|20708|estExt_gwp_gw1.C_chr_90387 382 475 +;Gap=M282
scaffold281|size369967	protein2genome	protein_match	47380	48823	976	-	.	ID=scaffold281|size369967:hit:30317:3.12.0.0;Name=jgi|Thaps3|268966|estExt_thaps1_ua_kg.C_chr_50291;score=976
scaffold281|size369967	protein2genome	match_part	48742	48823	976	-	.	ID=scaffold281|size369967:hsp:58149:3.12.0.0;Parent=scaffold281|size369967:hit:30317:3.12.0.0;Target=jgi|Thaps3|268966|estExt_thaps1_ua_kg.C_chr_50291 2 29 +;Gap=M82
scaffold281|size369967	protein2genome	match_part	48417	48571	976	-	.	ID=scaffold281|size369967:hsp:58150:3.12.0.0;Parent=scaffold281|size369967:hit:30317:3.12.0.0;Target=jgi|Thaps3|268966|estExt_thaps1_ua_kg.C_chr_50291 30 81 +;Gap=M155
scaffold281|size369967	protein2genome	match_part	48192	48331	976	-	.	ID=scaffold281|size369967:hsp:58151:3.12.0.0;Parent=scaffold281|size369967:hit:30317:3.12.0.0;Target=jgi|Thaps3|268966|estExt_thaps1_ua_kg.C_chr_50291 82 127 +;Gap=M140
scaffold281|size369967	protein2genome	match_part	47719	48099	976	-	.	ID=scaffold281|size369967:hsp:58152:3.12.0.0;Parent=scaffold281|size369967:hit:30317:3.12.0.0;Target=jgi|Thaps3|268966|estExt_thaps1_ua_kg.C_chr_50291 128 253 +;Gap=M381
scaffold281|size369967	protein2genome	match_part	47380	47626	976	-	.	ID=scaffold281|size369967:hsp:58153:3.12.0.0;Parent=scaffold281|size369967:hit:30317:3.12.0.0;Target=jgi|Thaps3|268966|estExt_thaps1_ua_kg.C_chr_50291 254 335 +;Gap=M247
scaffold281|size369967	protein2genome	protein_match	47814	48560	404	-	.	ID=scaffold281|size369967:hit:30318:3.12.0.0;Name=jgi|Thaps3|262645|thaps1_ua_kg.chr_5000284;score=404
scaffold281|size369967	protein2genome	match_part	48417	48560	404	-	.	ID=scaffold281|size369967:hsp:58154:3.12.0.0;Parent=scaffold281|size369967:hit:30318:3.12.0.0;Target=jgi|Thaps3|262645|thaps1_ua_kg.chr_5000284 81 128 +;Gap=M144
scaffold281|size369967	protein2genome	match_part	48192	48313	404	-	.	ID=scaffold281|size369967:hsp:58155:3.12.0.0;Parent=scaffold281|size369967:hit:30318:3.12.0.0;Target=jgi|Thaps3|262645|thaps1_ua_kg.chr_5000284 129 168 +;Gap=M122
scaffold281|size369967	protein2genome	match_part	47814	48117	404	-	.	ID=scaffold281|size369967:hsp:58156:3.12.0.0;Parent=scaffold281|size369967:hit:30318:3.12.0.0;Target=jgi|Thaps3|262645|thaps1_ua_kg.chr_5000284 169 272 +;Gap=M304
scaffold281|size369967	protein2genome	protein_match	47721	48560	664	-	.	ID=scaffold281|size369967:hit:30319:3.12.0.0;Name=jgi|Thaps3|263622|thaps1_ua_kg.chr_10000012;score=664
scaffold281|size369967	protein2genome	match_part	48417	48560	664	-	.	ID=scaffold281|size369967:hsp:58157:3.12.0.0;Parent=scaffold281|size369967:hit:30319:3.12.0.0;Target=jgi|Thaps3|263622|thaps1_ua_kg.chr_10000012 2 49 +;Gap=M144
scaffold281|size369967	protein2genome	match_part	48192	48331	664	-	.	ID=scaffold281|size369967:hsp:58158:3.12.0.0;Parent=scaffold281|size369967:hit:30319:3.12.0.0;Target=jgi|Thaps3|263622|thaps1_ua_kg.chr_10000012 50 95 +;Gap=M140
scaffold281|size369967	protein2genome	match_part	47721	48099	664	-	.	ID=scaffold281|size369967:hsp:58159:3.12.0.0;Parent=scaffold281|size369967:hit:30319:3.12.0.0;Target=jgi|Thaps3|263622|thaps1_ua_kg.chr_10000012 96 226 +;Gap=M379
scaffold281|size369967	protein2genome	protein_match	46219	47046	900	-	.	ID=scaffold281|size369967:hit:30320:3.12.0.0;Name=jgi|Thaps3|269439|estExt_thaps1_ua_kg.C_chr_90091;score=900
scaffold281|size369967	protein2genome	match_part	46610	47046	900	-	.	ID=scaffold281|size369967:hsp:58160:3.12.0.0;Parent=scaffold281|size369967:hit:30320:3.12.0.0;Target=jgi|Thaps3|269439|estExt_thaps1_ua_kg.C_chr_90091 154 295 +;Gap=M437
scaffold281|size369967	protein2genome	match_part	46219	46528	900	-	.	ID=scaffold281|size369967:hsp:58161:3.12.0.0;Parent=scaffold281|size369967:hit:30320:3.12.0.0;Target=jgi|Thaps3|269439|estExt_thaps1_ua_kg.C_chr_90091 296 399 +;Gap=M310
scaffold281|size369967	protein2genome	protein_match	46921	47229	382	-	.	ID=scaffold281|size369967:hit:30321:3.12.0.0;Name=jgi|Thaoce1|80395|rna4505;score=382
scaffold281|size369967	protein2genome	match_part	46921	47229	382	-	.	ID=scaffold281|size369967:hsp:58162:3.12.0.0;Parent=scaffold281|size369967:hit:30321:3.12.0.0;Target=jgi|Thaoce1|80395|rna4505 49 151 +;Gap=M309
scaffold281|size369967	protein2genome	protein_match	49149	49802	400	-	.	ID=scaffold281|size369967:hit:30322:3.12.0.0;Name=jgi|Thaps3|262516|thaps1_ua_kg.chr_5000155;score=400
scaffold281|size369967	protein2genome	match_part	49149	49802	400	-	.	ID=scaffold281|size369967:hsp:58163:3.12.0.0;Parent=scaffold281|size369967:hit:30322:3.12.0.0;Target=jgi|Thaps3|262516|thaps1_ua_kg.chr_5000155 10 220 +;Gap=M654
scaffold281|size369967	protein2genome	protein_match	47311	48560	1106	-	.	ID=scaffold281|size369967:hit:30323:3.12.0.0;Name=jgi|Thaps3|262517|thaps1_ua_kg.chr_5000156;score=1106
scaffold281|size369967	protein2genome	match_part	48380	48560	1106	-	.	ID=scaffold281|size369967:hsp:58164:3.12.0.0;Parent=scaffold281|size369967:hit:30323:3.12.0.0;Target=jgi|Thaps3|262517|thaps1_ua_kg.chr_5000156 17 76 +;Gap=M181
scaffold281|size369967	protein2genome	match_part	48192	48324	1106	-	.	ID=scaffold281|size369967:hsp:58165:3.12.0.0;Parent=scaffold281|size369967:hit:30323:3.12.0.0;Target=jgi|Thaps3|262517|thaps1_ua_kg.chr_5000156 77 120 +;Gap=M133
scaffold281|size369967	protein2genome	match_part	47719	48099	1106	-	.	ID=scaffold281|size369967:hsp:58166:3.12.0.0;Parent=scaffold281|size369967:hit:30323:3.12.0.0;Target=jgi|Thaps3|262517|thaps1_ua_kg.chr_5000156 121 247 +;Gap=M381
scaffold281|size369967	protein2genome	match_part	47311	47626	1106	-	.	ID=scaffold281|size369967:hsp:58167:3.12.0.0;Parent=scaffold281|size369967:hit:30323:3.12.0.0;Target=jgi|Thaps3|262517|thaps1_ua_kg.chr_5000156 248 355 +;Gap=M316
scaffold281|size369967	protein2genome	protein_match	50445	51032	341	-	.	ID=scaffold281|size369967:hit:30324:3.12.0.0;Name=jgi|Thaoce1|94276|rna21285;score=341
scaffold281|size369967	protein2genome	match_part	50926	51032	341	-	.	ID=scaffold281|size369967:hsp:58168:3.12.0.0;Parent=scaffold281|size369967:hit:30324:3.12.0.0;Target=jgi|Thaoce1|94276|rna21285 21 56 +;Gap=M107
scaffold281|size369967	protein2genome	match_part	50445	50841	341	-	.	ID=scaffold281|size369967:hsp:58169:3.12.0.0;Parent=scaffold281|size369967:hit:30324:3.12.0.0;Target=jgi|Thaoce1|94276|rna21285 57 187 +;Gap=M397
scaffold281|size369967	protein2genome	protein_match	50328	50597	231	-	.	ID=scaffold281|size369967:hit:30325:3.12.0.0;Name=jgi|Thaoce1|91577|rna11189;score=231
scaffold281|size369967	protein2genome	match_part	50328	50597	231	-	.	ID=scaffold281|size369967:hsp:58170:3.12.0.0;Parent=scaffold281|size369967:hit:30325:3.12.0.0;Target=jgi|Thaoce1|91577|rna11189 16 105 +;Gap=M270
scaffold281|size369967	protein2genome	protein_match	46123	47442	1681	-	.	ID=scaffold281|size369967:hit:30326:3.12.0.0;Name=jgi|Thaps3|268516|estExt_thaps1_ua_kg.C_chr_30240;score=1681
scaffold281|size369967	protein2genome	match_part	46610	47442	1681	-	.	ID=scaffold281|size369967:hsp:58171:3.12.0.0;Parent=scaffold281|size369967:hit:30326:3.12.0.0;Target=jgi|Thaps3|268516|estExt_thaps1_ua_kg.C_chr_30240 174 450 +;Gap=M833
scaffold281|size369967	protein2genome	match_part	46123	46528	1681	-	.	ID=scaffold281|size369967:hsp:58172:3.12.0.0;Parent=scaffold281|size369967:hit:30326:3.12.0.0;Target=jgi|Thaps3|268516|estExt_thaps1_ua_kg.C_chr_30240 451 586 +;Gap=M406
scaffold281|size369967	protein2genome	protein_match	47446	49121	838	-	.	ID=scaffold281|size369967:hit:30327:3.12.0.0;Name=jgi|Thaps3|263097|thaps1_ua_kg.chr_7000054;score=838
scaffold281|size369967	protein2genome	match_part	48967	49121	838	-	.	ID=scaffold281|size369967:hsp:58173:3.12.0.0;Parent=scaffold281|size369967:hit:30327:3.12.0.0;Target=jgi|Thaps3|263097|thaps1_ua_kg.chr_7000054 174 224 +;Gap=M155
scaffold281|size369967	protein2genome	match_part	48826	48878	838	-	.	ID=scaffold281|size369967:hsp:58174:3.12.0.0;Parent=scaffold281|size369967:hit:30327:3.12.0.0;Target=jgi|Thaps3|263097|thaps1_ua_kg.chr_7000054 225 242 +;Gap=M53
scaffold281|size369967	protein2genome	match_part	48417	48565	838	-	.	ID=scaffold281|size369967:hsp:58175:3.12.0.0;Parent=scaffold281|size369967:hit:30327:3.12.0.0;Target=jgi|Thaps3|263097|thaps1_ua_kg.chr_7000054 243 292 +;Gap=M149
scaffold281|size369967	protein2genome	match_part	48192	48331	838	-	.	ID=scaffold281|size369967:hsp:58176:3.12.0.0;Parent=scaffold281|size369967:hit:30327:3.12.0.0;Target=jgi|Thaps3|263097|thaps1_ua_kg.chr_7000054 293 342 +;Gap=M140
scaffold281|size369967	protein2genome	match_part	47719	48099	838	-	.	ID=scaffold281|size369967:hsp:58177:3.12.0.0;Parent=scaffold281|size369967:hit:30327:3.12.0.0;Target=jgi|Thaps3|263097|thaps1_ua_kg.chr_7000054 343 472 +;Gap=M381
scaffold281|size369967	protein2genome	match_part	47446	47626	838	-	.	ID=scaffold281|size369967:hsp:58178:3.12.0.0;Parent=scaffold281|size369967:hit:30327:3.12.0.0;Target=jgi|Thaps3|263097|thaps1_ua_kg.chr_7000054 473 535 +;Gap=M181
scaffold281|size369967	protein2genome	protein_match	50445	50744	269	-	.	ID=scaffold281|size369967:hit:30328:3.12.0.0;Name=jgi|Thaoce1|89780|rna1779;score=269
scaffold281|size369967	protein2genome	match_part	50652	50744	269	-	.	ID=scaffold281|size369967:hsp:58179:3.12.0.0;Parent=scaffold281|size369967:hit:30328:3.12.0.0;Target=jgi|Thaoce1|89780|rna1779 1 31 +;Gap=M93
scaffold281|size369967	protein2genome	match_part	50445	50573	269	-	.	ID=scaffold281|size369967:hsp:58180:3.12.0.0;Parent=scaffold281|size369967:hit:30328:3.12.0.0;Target=jgi|Thaoce1|89780|rna1779 32 74 +;Gap=M129
scaffold281|size369967	protein2genome	protein_match	47506	48551	719	-	.	ID=scaffold281|size369967:hit:30329:3.12.0.0;Name=jgi|Thaps3|261895|thaps1_ua_kg.chr_3000273;score=719
scaffold281|size369967	protein2genome	match_part	48417	48551	719	-	.	ID=scaffold281|size369967:hsp:58181:3.12.0.0;Parent=scaffold281|size369967:hit:30329:3.12.0.0;Target=jgi|Thaps3|261895|thaps1_ua_kg.chr_3000273 1 45 +;Gap=M135
scaffold281|size369967	protein2genome	match_part	48192	48331	719	-	.	ID=scaffold281|size369967:hsp:58182:3.12.0.0;Parent=scaffold281|size369967:hit:30329:3.12.0.0;Target=jgi|Thaps3|261895|thaps1_ua_kg.chr_3000273 46 91 +;Gap=M140
scaffold281|size369967	protein2genome	match_part	47666	48099	719	-	.	ID=scaffold281|size369967:hsp:58183:3.12.0.0;Parent=scaffold281|size369967:hit:30329:3.12.0.0;Target=jgi|Thaps3|261895|thaps1_ua_kg.chr_3000273 92 236 +;Gap=M434
scaffold281|size369967	protein2genome	match_part	47506	47600	719	-	.	ID=scaffold281|size369967:hsp:58184:3.12.0.0;Parent=scaffold281|size369967:hit:30329:3.12.0.0;Target=jgi|Thaps3|261895|thaps1_ua_kg.chr_3000273 237 268 +;Gap=M95
scaffold281|size369967	protein2genome	protein_match	47802	48551	595	-	.	ID=scaffold281|size369967:hit:30330:3.12.0.0;Name=jgi|Thaps3|262025|thaps1_ua_kg.chr_4000035;score=595
scaffold281|size369967	protein2genome	match_part	48417	48551	595	-	.	ID=scaffold281|size369967:hsp:58185:3.12.0.0;Parent=scaffold281|size369967:hit:30330:3.12.0.0;Target=jgi|Thaps3|262025|thaps1_ua_kg.chr_4000035 1 45 +;Gap=M135
scaffold281|size369967	protein2genome	match_part	48192	48310	595	-	.	ID=scaffold281|size369967:hsp:58186:3.12.0.0;Parent=scaffold281|size369967:hit:30330:3.12.0.0;Target=jgi|Thaps3|262025|thaps1_ua_kg.chr_4000035 46 84 +;Gap=M119
scaffold281|size369967	protein2genome	match_part	47802	48099	595	-	.	ID=scaffold281|size369967:hsp:58187:3.12.0.0;Parent=scaffold281|size369967:hit:30330:3.12.0.0;Target=jgi|Thaps3|262025|thaps1_ua_kg.chr_4000035 85 184 +;Gap=M298
scaffold281|size369967	protein2genome	protein_match	63265	64723	864	+	.	ID=scaffold281|size369967:hit:30331:3.12.0.0;Name=jgi|Thaps3|262515|thaps1_ua_kg.chr_5000154;score=864
scaffold281|size369967	protein2genome	match_part	63265	63390	864	+	.	ID=scaffold281|size369967:hsp:58188:3.12.0.0;Parent=scaffold281|size369967:hit:30331:3.12.0.0;Target=jgi|Thaps3|262515|thaps1_ua_kg.chr_5000154 58 99 +;Gap=M126
scaffold281|size369967	protein2genome	match_part	63445	63519	864	+	.	ID=scaffold281|size369967:hsp:58189:3.12.0.0;Parent=scaffold281|size369967:hit:30331:3.12.0.0;Target=jgi|Thaps3|262515|thaps1_ua_kg.chr_5000154 100 124 +;Gap=M75
scaffold281|size369967	protein2genome	match_part	63629	63664	864	+	.	ID=scaffold281|size369967:hsp:58190:3.12.0.0;Parent=scaffold281|size369967:hit:30331:3.12.0.0;Target=jgi|Thaps3|262515|thaps1_ua_kg.chr_5000154 125 136 +;Gap=M36
scaffold281|size369967	protein2genome	match_part	63830	64144	864	+	.	ID=scaffold281|size369967:hsp:58191:3.12.0.0;Parent=scaffold281|size369967:hit:30331:3.12.0.0;Target=jgi|Thaps3|262515|thaps1_ua_kg.chr_5000154 137 241 +;Gap=M315
scaffold281|size369967	protein2genome	match_part	64271	64368	864	+	.	ID=scaffold281|size369967:hsp:58192:3.12.0.0;Parent=scaffold281|size369967:hit:30331:3.12.0.0;Target=jgi|Thaps3|262515|thaps1_ua_kg.chr_5000154 242 273 +;Gap=M98
scaffold281|size369967	protein2genome	match_part	64402	64723	864	+	.	ID=scaffold281|size369967:hsp:58193:3.12.0.0;Parent=scaffold281|size369967:hit:30331:3.12.0.0;Target=jgi|Thaps3|262515|thaps1_ua_kg.chr_5000154 274 381 +;Gap=M322
scaffold281|size369967	protein2genome	protein_match	65339	66047	376	-	.	ID=scaffold281|size369967:hit:30332:3.12.0.0;Name=jgi|Fracy1|271381|estExt_fgenesh2_kg.C_230067;score=376
scaffold281|size369967	protein2genome	match_part	65850	66047	376	-	.	ID=scaffold281|size369967:hsp:58194:3.12.0.0;Parent=scaffold281|size369967:hit:30332:3.12.0.0;Target=jgi|Fracy1|271381|estExt_fgenesh2_kg.C_230067 1 68 +;Gap=M198
scaffold281|size369967	protein2genome	match_part	65515	65762	376	-	.	ID=scaffold281|size369967:hsp:58195:3.12.0.0;Parent=scaffold281|size369967:hit:30332:3.12.0.0;Target=jgi|Fracy1|271381|estExt_fgenesh2_kg.C_230067 69 150 +;Gap=M248
scaffold281|size369967	protein2genome	match_part	65339	65438	376	-	.	ID=scaffold281|size369967:hsp:58196:3.12.0.0;Parent=scaffold281|size369967:hit:30332:3.12.0.0;Target=jgi|Fracy1|271381|estExt_fgenesh2_kg.C_230067 151 184 +;Gap=M100
scaffold281|size369967	protein2genome	protein_match	66696	68727	1451	-	.	ID=scaffold281|size369967:hit:30333:3.12.0.0;Name=jgi|Thaps3|22723|estExt_fgenesh1_pg.C_chr_50443;score=1451
scaffold281|size369967	protein2genome	match_part	67857	68727	1451	-	.	ID=scaffold281|size369967:hsp:58197:3.12.0.0;Parent=scaffold281|size369967:hit:30333:3.12.0.0;Target=jgi|Thaps3|22723|estExt_fgenesh1_pg.C_chr_50443 11 300 +;Gap=M871
scaffold281|size369967	protein2genome	match_part	67178	67817	1451	-	.	ID=scaffold281|size369967:hsp:58198:3.12.0.0;Parent=scaffold281|size369967:hit:30333:3.12.0.0;Target=jgi|Thaps3|22723|estExt_fgenesh1_pg.C_chr_50443 301 514 +;Gap=M640
scaffold281|size369967	protein2genome	match_part	66696	67094	1451	-	.	ID=scaffold281|size369967:hsp:58199:3.12.0.0;Parent=scaffold281|size369967:hit:30333:3.12.0.0;Target=jgi|Thaps3|22723|estExt_fgenesh1_pg.C_chr_50443 515 646 +;Gap=M399
scaffold281|size369967	blastx	protein_match	95621	95914	213	+	.	ID=scaffold281|size369967:hit:30334:3.12.0.0;Name=jgi|Thaoce1|79535|rna16982;score=213
scaffold281|size369967	blastx	match_part	95621	95914	213	+	.	ID=scaffold281|size369967:hsp:58200:3.12.0.0;Parent=scaffold281|size369967:hit:30334:3.12.0.0;Target=jgi|Thaoce1|79535|rna16982 9 111 +;Gap=M294
scaffold281|size369967	blastx	protein_match	95657	95917	180	+	.	ID=scaffold281|size369967:hit:30335:3.12.0.0;Name=jgi|Fracy1|239015|fgenesh2_pg.6_%2523_417;score=180
scaffold281|size369967	blastx	match_part	95657	95917	180	+	.	ID=scaffold281|size369967:hsp:58201:3.12.0.0;Parent=scaffold281|size369967:hit:30335:3.12.0.0;Target=jgi|Fracy1|239015|fgenesh2_pg.6_%252523_417 20 109 +;Gap=M261
scaffold281|size369967	blastx	protein_match	95657	95917	180	+	.	ID=scaffold281|size369967:hit:30336:3.12.0.0;Name=jgi|Fracy1|239015|fgenesh2_pg.6_%2523_417;score=180
scaffold281|size369967	blastx	match_part	95657	95917	180	+	.	ID=scaffold281|size369967:hsp:58202:3.12.0.0;Parent=scaffold281|size369967:hit:30336:3.12.0.0;Target=jgi|Fracy1|239015|fgenesh2_pg.6_%252523_417 20 109 +;Gap=M261
scaffold281|size369967	blastx	protein_match	95657	95917	180	+	.	ID=scaffold281|size369967:hit:30337:3.12.0.0;Name=jgi|Fracy1|239015|fgenesh2_pg.6_%2523_417;score=180
scaffold281|size369967	blastx	match_part	95657	95917	180	+	.	ID=scaffold281|size369967:hsp:58203:3.12.0.0;Parent=scaffold281|size369967:hit:30337:3.12.0.0;Target=jgi|Fracy1|239015|fgenesh2_pg.6_%252523_417 20 109 +;Gap=M261
scaffold281|size369967	blastx	protein_match	97050	98495	379	-	.	ID=scaffold281|size369967:hit:30338:3.12.0.0;Name=jgi|Fracy1|158861|gw1.19.282.1;score=379
scaffold281|size369967	blastx	match_part	97875	98495	367	-	.	ID=scaffold281|size369967:hsp:58204:3.12.0.0;Parent=scaffold281|size369967:hit:30338:3.12.0.0;Target=jgi|Fracy1|158861|gw1.19.282.1 1 206 +;Gap=M621
scaffold281|size369967	blastx	match_part	97800	98414	381	-	.	ID=scaffold281|size369967:hsp:58205:3.12.0.0;Parent=scaffold281|size369967:hit:30338:3.12.0.0;Target=jgi|Fracy1|158861|gw1.19.282.1 3 206 +;Gap=M615
scaffold281|size369967	blastx	match_part	97725	98339	374	-	.	ID=scaffold281|size369967:hsp:58206:3.12.0.0;Parent=scaffold281|size369967:hit:30338:3.12.0.0;Target=jgi|Fracy1|158861|gw1.19.282.1 3 206 +;Gap=M615
scaffold281|size369967	blastx	match_part	97650	98264	377	-	.	ID=scaffold281|size369967:hsp:58207:3.12.0.0;Parent=scaffold281|size369967:hit:30338:3.12.0.0;Target=jgi|Fracy1|158861|gw1.19.282.1 3 206 +;Gap=M615
scaffold281|size369967	blastx	match_part	97575	98189	385	-	.	ID=scaffold281|size369967:hsp:58208:3.12.0.0;Parent=scaffold281|size369967:hit:30338:3.12.0.0;Target=jgi|Fracy1|158861|gw1.19.282.1 3 206 +;Gap=M615
scaffold281|size369967	blastx	match_part	97500	98114	395	-	.	ID=scaffold281|size369967:hsp:58209:3.12.0.0;Parent=scaffold281|size369967:hit:30338:3.12.0.0;Target=jgi|Fracy1|158861|gw1.19.282.1 3 206 +;Gap=M615
scaffold281|size369967	blastx	match_part	97425	98027	368	-	.	ID=scaffold281|size369967:hsp:58210:3.12.0.0;Parent=scaffold281|size369967:hit:30338:3.12.0.0;Target=jgi|Fracy1|158861|gw1.19.282.1 7 206 +;Gap=M603
scaffold281|size369967	blastx	match_part	97350	97961	364	-	.	ID=scaffold281|size369967:hsp:58211:3.12.0.0;Parent=scaffold281|size369967:hit:30338:3.12.0.0;Target=jgi|Fracy1|158861|gw1.19.282.1 4 206 +;Gap=M612
scaffold281|size369967	blastx	match_part	97275	97892	391	-	.	ID=scaffold281|size369967:hsp:58212:3.12.0.0;Parent=scaffold281|size369967:hit:30338:3.12.0.0;Target=jgi|Fracy1|158861|gw1.19.282.1 2 206 +;Gap=M618
scaffold281|size369967	blastx	match_part	97200	97811	386	-	.	ID=scaffold281|size369967:hsp:58213:3.12.0.0;Parent=scaffold281|size369967:hit:30338:3.12.0.0;Target=jgi|Fracy1|158861|gw1.19.282.1 4 206 +;Gap=M612
scaffold281|size369967	blastx	match_part	97125	97742	423	-	.	ID=scaffold281|size369967:hsp:58214:3.12.0.0;Parent=scaffold281|size369967:hit:30338:3.12.0.0;Target=jgi|Fracy1|158861|gw1.19.282.1 2 206 +;Gap=M618
scaffold281|size369967	blastx	match_part	97050	97661	379	-	.	ID=scaffold281|size369967:hsp:58215:3.12.0.0;Parent=scaffold281|size369967:hit:30338:3.12.0.0;Target=jgi|Fracy1|158861|gw1.19.282.1 4 206 +;Gap=M612
scaffold281|size369967	blastx	protein_match	97050	98495	379	-	.	ID=scaffold281|size369967:hit:30339:3.12.0.0;Name=jgi|Fracy1|158861|gw1.19.282.1;score=379
scaffold281|size369967	blastx	match_part	97875	98495	367	-	.	ID=scaffold281|size369967:hsp:58216:3.12.0.0;Parent=scaffold281|size369967:hit:30339:3.12.0.0;Target=jgi|Fracy1|158861|gw1.19.282.1 1 206 +;Gap=M621
scaffold281|size369967	blastx	match_part	97800	98414	381	-	.	ID=scaffold281|size369967:hsp:58217:3.12.0.0;Parent=scaffold281|size369967:hit:30339:3.12.0.0;Target=jgi|Fracy1|158861|gw1.19.282.1 3 206 +;Gap=M615
scaffold281|size369967	blastx	match_part	97725	98339	374	-	.	ID=scaffold281|size369967:hsp:58218:3.12.0.0;Parent=scaffold281|size369967:hit:30339:3.12.0.0;Target=jgi|Fracy1|158861|gw1.19.282.1 3 206 +;Gap=M615
scaffold281|size369967	blastx	match_part	97650	98264	377	-	.	ID=scaffold281|size369967:hsp:58219:3.12.0.0;Parent=scaffold281|size369967:hit:30339:3.12.0.0;Target=jgi|Fracy1|158861|gw1.19.282.1 3 206 +;Gap=M615
scaffold281|size369967	blastx	match_part	97575	98189	385	-	.	ID=scaffold281|size369967:hsp:58220:3.12.0.0;Parent=scaffold281|size369967:hit:30339:3.12.0.0;Target=jgi|Fracy1|158861|gw1.19.282.1 3 206 +;Gap=M615
scaffold281|size369967	blastx	match_part	97500	98114	395	-	.	ID=scaffold281|size369967:hsp:58221:3.12.0.0;Parent=scaffold281|size369967:hit:30339:3.12.0.0;Target=jgi|Fracy1|158861|gw1.19.282.1 3 206 +;Gap=M615
scaffold281|size369967	blastx	match_part	97425	98027	368	-	.	ID=scaffold281|size369967:hsp:58222:3.12.0.0;Parent=scaffold281|size369967:hit:30339:3.12.0.0;Target=jgi|Fracy1|158861|gw1.19.282.1 7 206 +;Gap=M603
scaffold281|size369967	blastx	match_part	97350	97961	364	-	.	ID=scaffold281|size369967:hsp:58223:3.12.0.0;Parent=scaffold281|size369967:hit:30339:3.12.0.0;Target=jgi|Fracy1|158861|gw1.19.282.1 4 206 +;Gap=M612
scaffold281|size369967	blastx	match_part	97275	97892	391	-	.	ID=scaffold281|size369967:hsp:58224:3.12.0.0;Parent=scaffold281|size369967:hit:30339:3.12.0.0;Target=jgi|Fracy1|158861|gw1.19.282.1 2 206 +;Gap=M618
scaffold281|size369967	blastx	match_part	97200	97811	386	-	.	ID=scaffold281|size369967:hsp:58225:3.12.0.0;Parent=scaffold281|size369967:hit:30339:3.12.0.0;Target=jgi|Fracy1|158861|gw1.19.282.1 4 206 +;Gap=M612
scaffold281|size369967	blastx	match_part	97125	97742	423	-	.	ID=scaffold281|size369967:hsp:58226:3.12.0.0;Parent=scaffold281|size369967:hit:30339:3.12.0.0;Target=jgi|Fracy1|158861|gw1.19.282.1 2 206 +;Gap=M618
scaffold281|size369967	blastx	match_part	97050	97661	379	-	.	ID=scaffold281|size369967:hsp:58227:3.12.0.0;Parent=scaffold281|size369967:hit:30339:3.12.0.0;Target=jgi|Fracy1|158861|gw1.19.282.1 4 206 +;Gap=M612
scaffold281|size369967	blastx	protein_match	97047	98486	251	-	.	ID=scaffold281|size369967:hit:30340:3.12.0.0;Name=jgi|Fracy1|161346|gw1.3.1014.1;score=251
scaffold281|size369967	blastx	match_part	98139	98486	264	-	.	ID=scaffold281|size369967:hsp:58228:3.12.0.0;Parent=scaffold281|size369967:hit:30340:3.12.0.0;Target=jgi|Fracy1|161346|gw1.3.1014.1 7 122 +;Gap=M348
scaffold281|size369967	blastx	match_part	98064	98429	287	-	.	ID=scaffold281|size369967:hsp:58229:3.12.0.0;Parent=scaffold281|size369967:hit:30340:3.12.0.0;Target=jgi|Fracy1|161346|gw1.3.1014.1 1 122 +;Gap=M366
scaffold281|size369967	blastx	match_part	97965	98354	297	-	.	ID=scaffold281|size369967:hsp:58230:3.12.0.0;Parent=scaffold281|size369967:hit:30340:3.12.0.0;Target=jgi|Fracy1|161346|gw1.3.1014.1 1 124 +;Gap=M390
scaffold281|size369967	blastx	match_part	97935	98279	283	-	.	ID=scaffold281|size369967:hsp:58231:3.12.0.0;Parent=scaffold281|size369967:hit:30340:3.12.0.0;Target=jgi|Fracy1|161346|gw1.3.1014.1 1 115 +;Gap=M345
scaffold281|size369967	blastx	match_part	97857	98204	278	-	.	ID=scaffold281|size369967:hsp:58232:3.12.0.0;Parent=scaffold281|size369967:hit:30340:3.12.0.0;Target=jgi|Fracy1|161346|gw1.3.1014.1 1 116 +;Gap=M348
scaffold281|size369967	blastx	match_part	97764	98129	256	-	.	ID=scaffold281|size369967:hsp:58233:3.12.0.0;Parent=scaffold281|size369967:hit:30340:3.12.0.0;Target=jgi|Fracy1|161346|gw1.3.1014.1 1 122 +;Gap=M366
scaffold281|size369967	blastx	match_part	97665	98054	252	-	.	ID=scaffold281|size369967:hsp:58234:3.12.0.0;Parent=scaffold281|size369967:hit:30340:3.12.0.0;Target=jgi|Fracy1|161346|gw1.3.1014.1 1 124 +;Gap=M390
scaffold281|size369967	blastx	match_part	97614	97979	255	-	.	ID=scaffold281|size369967:hsp:58235:3.12.0.0;Parent=scaffold281|size369967:hit:30340:3.12.0.0;Target=jgi|Fracy1|161346|gw1.3.1014.1 1 122 +;Gap=M366
scaffold281|size369967	blastx	match_part	97539	97904	270	-	.	ID=scaffold281|size369967:hsp:58236:3.12.0.0;Parent=scaffold281|size369967:hit:30340:3.12.0.0;Target=jgi|Fracy1|161346|gw1.3.1014.1 1 122 +;Gap=M366
scaffold281|size369967	blastx	match_part	97458	97829	303	-	.	ID=scaffold281|size369967:hsp:58237:3.12.0.0;Parent=scaffold281|size369967:hit:30340:3.12.0.0;Target=jgi|Fracy1|161346|gw1.3.1014.1 1 124 +;Gap=M372
scaffold281|size369967	blastx	match_part	97383	97754	266	-	.	ID=scaffold281|size369967:hsp:58238:3.12.0.0;Parent=scaffold281|size369967:hit:30340:3.12.0.0;Target=jgi|Fracy1|161346|gw1.3.1014.1 1 124 +;Gap=M372
scaffold281|size369967	blastx	match_part	97314	97679	257	-	.	ID=scaffold281|size369967:hsp:58239:3.12.0.0;Parent=scaffold281|size369967:hit:30340:3.12.0.0;Target=jgi|Fracy1|161346|gw1.3.1014.1 1 122 +;Gap=M366
scaffold281|size369967	blastx	match_part	97239	97604	279	-	.	ID=scaffold281|size369967:hsp:58240:3.12.0.0;Parent=scaffold281|size369967:hit:30340:3.12.0.0;Target=jgi|Fracy1|161346|gw1.3.1014.1 1 122 +;Gap=M366
scaffold281|size369967	blastx	match_part	97164	97529	255	-	.	ID=scaffold281|size369967:hsp:58241:3.12.0.0;Parent=scaffold281|size369967:hit:30340:3.12.0.0;Target=jgi|Fracy1|161346|gw1.3.1014.1 1 122 +;Gap=M366
scaffold281|size369967	blastx	match_part	97089	97454	282	-	.	ID=scaffold281|size369967:hsp:58242:3.12.0.0;Parent=scaffold281|size369967:hit:30340:3.12.0.0;Target=jgi|Fracy1|161346|gw1.3.1014.1 1 122 +;Gap=M366
scaffold281|size369967	blastx	match_part	97047	97373	251	-	.	ID=scaffold281|size369967:hsp:58243:3.12.0.0;Parent=scaffold281|size369967:hit:30340:3.12.0.0;Target=jgi|Fracy1|161346|gw1.3.1014.1 3 111 +;Gap=M327
scaffold281|size369967	blastx	protein_match	97047	98486	251	-	.	ID=scaffold281|size369967:hit:30341:3.12.0.0;Name=jgi|Fracy1|161346|gw1.3.1014.1;score=251
scaffold281|size369967	blastx	match_part	98139	98486	264	-	.	ID=scaffold281|size369967:hsp:58244:3.12.0.0;Parent=scaffold281|size369967:hit:30341:3.12.0.0;Target=jgi|Fracy1|161346|gw1.3.1014.1 7 122 +;Gap=M348
scaffold281|size369967	blastx	match_part	98064	98429	287	-	.	ID=scaffold281|size369967:hsp:58245:3.12.0.0;Parent=scaffold281|size369967:hit:30341:3.12.0.0;Target=jgi|Fracy1|161346|gw1.3.1014.1 1 122 +;Gap=M366
scaffold281|size369967	blastx	match_part	97965	98354	297	-	.	ID=scaffold281|size369967:hsp:58246:3.12.0.0;Parent=scaffold281|size369967:hit:30341:3.12.0.0;Target=jgi|Fracy1|161346|gw1.3.1014.1 1 124 +;Gap=M390
scaffold281|size369967	blastx	match_part	97935	98279	283	-	.	ID=scaffold281|size369967:hsp:58247:3.12.0.0;Parent=scaffold281|size369967:hit:30341:3.12.0.0;Target=jgi|Fracy1|161346|gw1.3.1014.1 1 115 +;Gap=M345
scaffold281|size369967	blastx	match_part	97857	98204	278	-	.	ID=scaffold281|size369967:hsp:58248:3.12.0.0;Parent=scaffold281|size369967:hit:30341:3.12.0.0;Target=jgi|Fracy1|161346|gw1.3.1014.1 1 116 +;Gap=M348
scaffold281|size369967	blastx	match_part	97764	98129	256	-	.	ID=scaffold281|size369967:hsp:58249:3.12.0.0;Parent=scaffold281|size369967:hit:30341:3.12.0.0;Target=jgi|Fracy1|161346|gw1.3.1014.1 1 122 +;Gap=M366
scaffold281|size369967	blastx	match_part	97665	98054	252	-	.	ID=scaffold281|size369967:hsp:58250:3.12.0.0;Parent=scaffold281|size369967:hit:30341:3.12.0.0;Target=jgi|Fracy1|161346|gw1.3.1014.1 1 124 +;Gap=M390
scaffold281|size369967	blastx	match_part	97614	97979	255	-	.	ID=scaffold281|size369967:hsp:58251:3.12.0.0;Parent=scaffold281|size369967:hit:30341:3.12.0.0;Target=jgi|Fracy1|161346|gw1.3.1014.1 1 122 +;Gap=M366
scaffold281|size369967	blastx	match_part	97539	97904	270	-	.	ID=scaffold281|size369967:hsp:58252:3.12.0.0;Parent=scaffold281|size369967:hit:30341:3.12.0.0;Target=jgi|Fracy1|161346|gw1.3.1014.1 1 122 +;Gap=M366
scaffold281|size369967	blastx	match_part	97458	97829	303	-	.	ID=scaffold281|size369967:hsp:58253:3.12.0.0;Parent=scaffold281|size369967:hit:30341:3.12.0.0;Target=jgi|Fracy1|161346|gw1.3.1014.1 1 124 +;Gap=M372
scaffold281|size369967	blastx	match_part	97383	97754	266	-	.	ID=scaffold281|size369967:hsp:58254:3.12.0.0;Parent=scaffold281|size369967:hit:30341:3.12.0.0;Target=jgi|Fracy1|161346|gw1.3.1014.1 1 124 +;Gap=M372
scaffold281|size369967	blastx	match_part	97314	97679	257	-	.	ID=scaffold281|size369967:hsp:58255:3.12.0.0;Parent=scaffold281|size369967:hit:30341:3.12.0.0;Target=jgi|Fracy1|161346|gw1.3.1014.1 1 122 +;Gap=M366
scaffold281|size369967	blastx	match_part	97239	97604	279	-	.	ID=scaffold281|size369967:hsp:58256:3.12.0.0;Parent=scaffold281|size369967:hit:30341:3.12.0.0;Target=jgi|Fracy1|161346|gw1.3.1014.1 1 122 +;Gap=M366
scaffold281|size369967	blastx	match_part	97164	97529	255	-	.	ID=scaffold281|size369967:hsp:58257:3.12.0.0;Parent=scaffold281|size369967:hit:30341:3.12.0.0;Target=jgi|Fracy1|161346|gw1.3.1014.1 1 122 +;Gap=M366
scaffold281|size369967	blastx	match_part	97089	97454	282	-	.	ID=scaffold281|size369967:hsp:58258:3.12.0.0;Parent=scaffold281|size369967:hit:30341:3.12.0.0;Target=jgi|Fracy1|161346|gw1.3.1014.1 1 122 +;Gap=M366
scaffold281|size369967	blastx	match_part	97047	97373	251	-	.	ID=scaffold281|size369967:hsp:58259:3.12.0.0;Parent=scaffold281|size369967:hit:30341:3.12.0.0;Target=jgi|Fracy1|161346|gw1.3.1014.1 3 111 +;Gap=M327
scaffold281|size369967	blastx	protein_match	97047	98486	251	-	.	ID=scaffold281|size369967:hit:30342:3.12.0.0;Name=jgi|Fracy1|161346|gw1.3.1014.1;score=251
scaffold281|size369967	blastx	match_part	98139	98486	264	-	.	ID=scaffold281|size369967:hsp:58260:3.12.0.0;Parent=scaffold281|size369967:hit:30342:3.12.0.0;Target=jgi|Fracy1|161346|gw1.3.1014.1 7 122 +;Gap=M348
scaffold281|size369967	blastx	match_part	98064	98429	287	-	.	ID=scaffold281|size369967:hsp:58261:3.12.0.0;Parent=scaffold281|size369967:hit:30342:3.12.0.0;Target=jgi|Fracy1|161346|gw1.3.1014.1 1 122 +;Gap=M366
scaffold281|size369967	blastx	match_part	97965	98354	297	-	.	ID=scaffold281|size369967:hsp:58262:3.12.0.0;Parent=scaffold281|size369967:hit:30342:3.12.0.0;Target=jgi|Fracy1|161346|gw1.3.1014.1 1 124 +;Gap=M390
scaffold281|size369967	blastx	match_part	97935	98279	283	-	.	ID=scaffold281|size369967:hsp:58263:3.12.0.0;Parent=scaffold281|size369967:hit:30342:3.12.0.0;Target=jgi|Fracy1|161346|gw1.3.1014.1 1 115 +;Gap=M345
scaffold281|size369967	blastx	match_part	97857	98204	278	-	.	ID=scaffold281|size369967:hsp:58264:3.12.0.0;Parent=scaffold281|size369967:hit:30342:3.12.0.0;Target=jgi|Fracy1|161346|gw1.3.1014.1 1 116 +;Gap=M348
scaffold281|size369967	blastx	match_part	97764	98129	256	-	.	ID=scaffold281|size369967:hsp:58265:3.12.0.0;Parent=scaffold281|size369967:hit:30342:3.12.0.0;Target=jgi|Fracy1|161346|gw1.3.1014.1 1 122 +;Gap=M366
scaffold281|size369967	blastx	match_part	97665	98054	252	-	.	ID=scaffold281|size369967:hsp:58266:3.12.0.0;Parent=scaffold281|size369967:hit:30342:3.12.0.0;Target=jgi|Fracy1|161346|gw1.3.1014.1 1 124 +;Gap=M390
scaffold281|size369967	blastx	match_part	97614	97979	255	-	.	ID=scaffold281|size369967:hsp:58267:3.12.0.0;Parent=scaffold281|size369967:hit:30342:3.12.0.0;Target=jgi|Fracy1|161346|gw1.3.1014.1 1 122 +;Gap=M366
scaffold281|size369967	blastx	match_part	97539	97904	270	-	.	ID=scaffold281|size369967:hsp:58268:3.12.0.0;Parent=scaffold281|size369967:hit:30342:3.12.0.0;Target=jgi|Fracy1|161346|gw1.3.1014.1 1 122 +;Gap=M366
scaffold281|size369967	blastx	match_part	97458	97829	303	-	.	ID=scaffold281|size369967:hsp:58269:3.12.0.0;Parent=scaffold281|size369967:hit:30342:3.12.0.0;Target=jgi|Fracy1|161346|gw1.3.1014.1 1 124 +;Gap=M372
scaffold281|size369967	blastx	match_part	97383	97754	266	-	.	ID=scaffold281|size369967:hsp:58270:3.12.0.0;Parent=scaffold281|size369967:hit:30342:3.12.0.0;Target=jgi|Fracy1|161346|gw1.3.1014.1 1 124 +;Gap=M372
scaffold281|size369967	blastx	match_part	97314	97679	257	-	.	ID=scaffold281|size369967:hsp:58271:3.12.0.0;Parent=scaffold281|size369967:hit:30342:3.12.0.0;Target=jgi|Fracy1|161346|gw1.3.1014.1 1 122 +;Gap=M366
scaffold281|size369967	blastx	match_part	97239	97604	279	-	.	ID=scaffold281|size369967:hsp:58272:3.12.0.0;Parent=scaffold281|size369967:hit:30342:3.12.0.0;Target=jgi|Fracy1|161346|gw1.3.1014.1 1 122 +;Gap=M366
scaffold281|size369967	blastx	match_part	97164	97529	255	-	.	ID=scaffold281|size369967:hsp:58273:3.12.0.0;Parent=scaffold281|size369967:hit:30342:3.12.0.0;Target=jgi|Fracy1|161346|gw1.3.1014.1 1 122 +;Gap=M366
scaffold281|size369967	blastx	match_part	97089	97454	282	-	.	ID=scaffold281|size369967:hsp:58274:3.12.0.0;Parent=scaffold281|size369967:hit:30342:3.12.0.0;Target=jgi|Fracy1|161346|gw1.3.1014.1 1 122 +;Gap=M366
scaffold281|size369967	blastx	match_part	97047	97373	251	-	.	ID=scaffold281|size369967:hsp:58275:3.12.0.0;Parent=scaffold281|size369967:hit:30342:3.12.0.0;Target=jgi|Fracy1|161346|gw1.3.1014.1 3 111 +;Gap=M327
scaffold281|size369967	blastx	protein_match	97050	98486	443	-	.	ID=scaffold281|size369967:hit:30343:3.12.0.0;Name=jgi|Fracy1|158842|gw1.8.560.1;score=443
scaffold281|size369967	blastx	match_part	97875	98486	407	-	.	ID=scaffold281|size369967:hsp:58276:3.12.0.0;Parent=scaffold281|size369967:hit:30343:3.12.0.0;Target=jgi|Fracy1|158842|gw1.8.560.1 23 226 +;Gap=M612
scaffold281|size369967	blastx	match_part	97800	98477	454	-	.	ID=scaffold281|size369967:hsp:58277:3.12.0.0;Parent=scaffold281|size369967:hit:30343:3.12.0.0;Target=jgi|Fracy1|158842|gw1.8.560.1 1 226 +;Gap=M678
scaffold281|size369967	blastx	match_part	97725	98402	469	-	.	ID=scaffold281|size369967:hsp:58278:3.12.0.0;Parent=scaffold281|size369967:hit:30343:3.12.0.0;Target=jgi|Fracy1|158842|gw1.8.560.1 1 226 +;Gap=M678
scaffold281|size369967	blastx	match_part	97650	98327	445	-	.	ID=scaffold281|size369967:hsp:58279:3.12.0.0;Parent=scaffold281|size369967:hit:30343:3.12.0.0;Target=jgi|Fracy1|158842|gw1.8.560.1 1 226 +;Gap=M678
scaffold281|size369967	blastx	match_part	97575	98252	417	-	.	ID=scaffold281|size369967:hsp:58280:3.12.0.0;Parent=scaffold281|size369967:hit:30343:3.12.0.0;Target=jgi|Fracy1|158842|gw1.8.560.1 1 226 +;Gap=M678
scaffold281|size369967	blastx	match_part	97500	98177	449	-	.	ID=scaffold281|size369967:hsp:58281:3.12.0.0;Parent=scaffold281|size369967:hit:30343:3.12.0.0;Target=jgi|Fracy1|158842|gw1.8.560.1 1 226 +;Gap=M678
scaffold281|size369967	blastx	match_part	97425	98102	422	-	.	ID=scaffold281|size369967:hsp:58282:3.12.0.0;Parent=scaffold281|size369967:hit:30343:3.12.0.0;Target=jgi|Fracy1|158842|gw1.8.560.1 1 226 +;Gap=M678
scaffold281|size369967	blastx	match_part	97350	98027	429	-	.	ID=scaffold281|size369967:hsp:58283:3.12.0.0;Parent=scaffold281|size369967:hit:30343:3.12.0.0;Target=jgi|Fracy1|158842|gw1.8.560.1 1 226 +;Gap=M678
scaffold281|size369967	blastx	match_part	97275	97952	421	-	.	ID=scaffold281|size369967:hsp:58284:3.12.0.0;Parent=scaffold281|size369967:hit:30343:3.12.0.0;Target=jgi|Fracy1|158842|gw1.8.560.1 1 226 +;Gap=M678
scaffold281|size369967	blastx	match_part	97200	97877	461	-	.	ID=scaffold281|size369967:hsp:58285:3.12.0.0;Parent=scaffold281|size369967:hit:30343:3.12.0.0;Target=jgi|Fracy1|158842|gw1.8.560.1 1 226 +;Gap=M678
scaffold281|size369967	blastx	match_part	97125	97802	428	-	.	ID=scaffold281|size369967:hsp:58286:3.12.0.0;Parent=scaffold281|size369967:hit:30343:3.12.0.0;Target=jgi|Fracy1|158842|gw1.8.560.1 1 226 +;Gap=M678
scaffold281|size369967	blastx	match_part	97050	97727	443	-	.	ID=scaffold281|size369967:hsp:58287:3.12.0.0;Parent=scaffold281|size369967:hit:30343:3.12.0.0;Target=jgi|Fracy1|158842|gw1.8.560.1 1 226 +;Gap=M678
scaffold281|size369967	blastx	protein_match	97050	98486	443	-	.	ID=scaffold281|size369967:hit:30344:3.12.0.0;Name=jgi|Fracy1|158842|gw1.8.560.1;score=443
scaffold281|size369967	blastx	match_part	97875	98486	407	-	.	ID=scaffold281|size369967:hsp:58288:3.12.0.0;Parent=scaffold281|size369967:hit:30344:3.12.0.0;Target=jgi|Fracy1|158842|gw1.8.560.1 23 226 +;Gap=M612
scaffold281|size369967	blastx	match_part	97800	98477	454	-	.	ID=scaffold281|size369967:hsp:58289:3.12.0.0;Parent=scaffold281|size369967:hit:30344:3.12.0.0;Target=jgi|Fracy1|158842|gw1.8.560.1 1 226 +;Gap=M678
scaffold281|size369967	blastx	match_part	97725	98402	469	-	.	ID=scaffold281|size369967:hsp:58290:3.12.0.0;Parent=scaffold281|size369967:hit:30344:3.12.0.0;Target=jgi|Fracy1|158842|gw1.8.560.1 1 226 +;Gap=M678
scaffold281|size369967	blastx	match_part	97650	98327	445	-	.	ID=scaffold281|size369967:hsp:58291:3.12.0.0;Parent=scaffold281|size369967:hit:30344:3.12.0.0;Target=jgi|Fracy1|158842|gw1.8.560.1 1 226 +;Gap=M678
scaffold281|size369967	blastx	match_part	97575	98252	417	-	.	ID=scaffold281|size369967:hsp:58292:3.12.0.0;Parent=scaffold281|size369967:hit:30344:3.12.0.0;Target=jgi|Fracy1|158842|gw1.8.560.1 1 226 +;Gap=M678
scaffold281|size369967	blastx	match_part	97500	98177	449	-	.	ID=scaffold281|size369967:hsp:58293:3.12.0.0;Parent=scaffold281|size369967:hit:30344:3.12.0.0;Target=jgi|Fracy1|158842|gw1.8.560.1 1 226 +;Gap=M678
scaffold281|size369967	blastx	match_part	97425	98102	422	-	.	ID=scaffold281|size369967:hsp:58294:3.12.0.0;Parent=scaffold281|size369967:hit:30344:3.12.0.0;Target=jgi|Fracy1|158842|gw1.8.560.1 1 226 +;Gap=M678
scaffold281|size369967	blastx	match_part	97350	98027	429	-	.	ID=scaffold281|size369967:hsp:58295:3.12.0.0;Parent=scaffold281|size369967:hit:30344:3.12.0.0;Target=jgi|Fracy1|158842|gw1.8.560.1 1 226 +;Gap=M678
scaffold281|size369967	blastx	match_part	97275	97952	421	-	.	ID=scaffold281|size369967:hsp:58296:3.12.0.0;Parent=scaffold281|size369967:hit:30344:3.12.0.0;Target=jgi|Fracy1|158842|gw1.8.560.1 1 226 +;Gap=M678
scaffold281|size369967	blastx	match_part	97200	97877	461	-	.	ID=scaffold281|size369967:hsp:58297:3.12.0.0;Parent=scaffold281|size369967:hit:30344:3.12.0.0;Target=jgi|Fracy1|158842|gw1.8.560.1 1 226 +;Gap=M678
scaffold281|size369967	blastx	match_part	97125	97802	428	-	.	ID=scaffold281|size369967:hsp:58298:3.12.0.0;Parent=scaffold281|size369967:hit:30344:3.12.0.0;Target=jgi|Fracy1|158842|gw1.8.560.1 1 226 +;Gap=M678
scaffold281|size369967	blastx	match_part	97050	97727	443	-	.	ID=scaffold281|size369967:hsp:58299:3.12.0.0;Parent=scaffold281|size369967:hit:30344:3.12.0.0;Target=jgi|Fracy1|158842|gw1.8.560.1 1 226 +;Gap=M678
scaffold281|size369967	blastx	protein_match	97050	98486	443	-	.	ID=scaffold281|size369967:hit:30345:3.12.0.0;Name=jgi|Fracy1|158842|gw1.8.560.1;score=443
scaffold281|size369967	blastx	match_part	97875	98486	407	-	.	ID=scaffold281|size369967:hsp:58300:3.12.0.0;Parent=scaffold281|size369967:hit:30345:3.12.0.0;Target=jgi|Fracy1|158842|gw1.8.560.1 23 226 +;Gap=M612
scaffold281|size369967	blastx	match_part	97800	98477	454	-	.	ID=scaffold281|size369967:hsp:58301:3.12.0.0;Parent=scaffold281|size369967:hit:30345:3.12.0.0;Target=jgi|Fracy1|158842|gw1.8.560.1 1 226 +;Gap=M678
scaffold281|size369967	blastx	match_part	97725	98402	469	-	.	ID=scaffold281|size369967:hsp:58302:3.12.0.0;Parent=scaffold281|size369967:hit:30345:3.12.0.0;Target=jgi|Fracy1|158842|gw1.8.560.1 1 226 +;Gap=M678
scaffold281|size369967	blastx	match_part	97650	98327	445	-	.	ID=scaffold281|size369967:hsp:58303:3.12.0.0;Parent=scaffold281|size369967:hit:30345:3.12.0.0;Target=jgi|Fracy1|158842|gw1.8.560.1 1 226 +;Gap=M678
scaffold281|size369967	blastx	match_part	97575	98252	417	-	.	ID=scaffold281|size369967:hsp:58304:3.12.0.0;Parent=scaffold281|size369967:hit:30345:3.12.0.0;Target=jgi|Fracy1|158842|gw1.8.560.1 1 226 +;Gap=M678
scaffold281|size369967	blastx	match_part	97500	98177	449	-	.	ID=scaffold281|size369967:hsp:58305:3.12.0.0;Parent=scaffold281|size369967:hit:30345:3.12.0.0;Target=jgi|Fracy1|158842|gw1.8.560.1 1 226 +;Gap=M678
scaffold281|size369967	blastx	match_part	97425	98102	422	-	.	ID=scaffold281|size369967:hsp:58306:3.12.0.0;Parent=scaffold281|size369967:hit:30345:3.12.0.0;Target=jgi|Fracy1|158842|gw1.8.560.1 1 226 +;Gap=M678
scaffold281|size369967	blastx	match_part	97350	98027	429	-	.	ID=scaffold281|size369967:hsp:58307:3.12.0.0;Parent=scaffold281|size369967:hit:30345:3.12.0.0;Target=jgi|Fracy1|158842|gw1.8.560.1 1 226 +;Gap=M678
scaffold281|size369967	blastx	match_part	97275	97952	421	-	.	ID=scaffold281|size369967:hsp:58308:3.12.0.0;Parent=scaffold281|size369967:hit:30345:3.12.0.0;Target=jgi|Fracy1|158842|gw1.8.560.1 1 226 +;Gap=M678
scaffold281|size369967	blastx	match_part	97200	97877	461	-	.	ID=scaffold281|size369967:hsp:58309:3.12.0.0;Parent=scaffold281|size369967:hit:30345:3.12.0.0;Target=jgi|Fracy1|158842|gw1.8.560.1 1 226 +;Gap=M678
scaffold281|size369967	blastx	match_part	97125	97802	428	-	.	ID=scaffold281|size369967:hsp:58310:3.12.0.0;Parent=scaffold281|size369967:hit:30345:3.12.0.0;Target=jgi|Fracy1|158842|gw1.8.560.1 1 226 +;Gap=M678
scaffold281|size369967	blastx	match_part	97050	97727	443	-	.	ID=scaffold281|size369967:hsp:58311:3.12.0.0;Parent=scaffold281|size369967:hit:30345:3.12.0.0;Target=jgi|Fracy1|158842|gw1.8.560.1 1 226 +;Gap=M678
scaffold281|size369967	blastx	protein_match	97050	98486	205	-	.	ID=scaffold281|size369967:hit:30346:3.12.0.0;Name=jgi|Fracy1|161338|gw1.12.353.1;score=205
scaffold281|size369967	blastx	match_part	98118	98486	234	-	.	ID=scaffold281|size369967:hsp:58312:3.12.0.0;Parent=scaffold281|size369967:hit:30346:3.12.0.0;Target=jgi|Fracy1|161338|gw1.12.353.1 2 129 +;Gap=M369
scaffold281|size369967	blastx	match_part	98043	98414	224	-	.	ID=scaffold281|size369967:hsp:58313:3.12.0.0;Parent=scaffold281|size369967:hit:30346:3.12.0.0;Target=jgi|Fracy1|161338|gw1.12.353.1 1 129 +;Gap=M372
scaffold281|size369967	blastx	match_part	97968	98339	201	-	.	ID=scaffold281|size369967:hsp:58314:3.12.0.0;Parent=scaffold281|size369967:hit:30346:3.12.0.0;Target=jgi|Fracy1|161338|gw1.12.353.1 1 129 +;Gap=M372
scaffold281|size369967	blastx	match_part	97893	98264	219	-	.	ID=scaffold281|size369967:hsp:58315:3.12.0.0;Parent=scaffold281|size369967:hit:30346:3.12.0.0;Target=jgi|Fracy1|161338|gw1.12.353.1 1 129 +;Gap=M372
scaffold281|size369967	blastx	match_part	97818	98189	234	-	.	ID=scaffold281|size369967:hsp:58316:3.12.0.0;Parent=scaffold281|size369967:hit:30346:3.12.0.0;Target=jgi|Fracy1|161338|gw1.12.353.1 1 129 +;Gap=M372
scaffold281|size369967	blastx	match_part	97743	98114	230	-	.	ID=scaffold281|size369967:hsp:58317:3.12.0.0;Parent=scaffold281|size369967:hit:30346:3.12.0.0;Target=jgi|Fracy1|161338|gw1.12.353.1 1 129 +;Gap=M372
scaffold281|size369967	blastx	match_part	97668	98027	217	-	.	ID=scaffold281|size369967:hsp:58318:3.12.0.0;Parent=scaffold281|size369967:hit:30346:3.12.0.0;Target=jgi|Fracy1|161338|gw1.12.353.1 5 129 +;Gap=M360
scaffold281|size369967	blastx	match_part	97593	97961	224	-	.	ID=scaffold281|size369967:hsp:58319:3.12.0.0;Parent=scaffold281|size369967:hit:30346:3.12.0.0;Target=jgi|Fracy1|161338|gw1.12.353.1 2 129 +;Gap=M369
scaffold281|size369967	blastx	match_part	97518	97889	250	-	.	ID=scaffold281|size369967:hsp:58320:3.12.0.0;Parent=scaffold281|size369967:hit:30346:3.12.0.0;Target=jgi|Fracy1|161338|gw1.12.353.1 1 129 +;Gap=M372
scaffold281|size369967	blastx	match_part	97293	97739	221	-	.	ID=scaffold281|size369967:hsp:58321:3.12.0.0;Parent=scaffold281|size369967:hit:30346:3.12.0.0;Target=jgi|Fracy1|161338|gw1.12.353.1 1 129 +;Gap=M447
scaffold281|size369967	blastx	match_part	97218	97589	236	-	.	ID=scaffold281|size369967:hsp:58322:3.12.0.0;Parent=scaffold281|size369967:hit:30346:3.12.0.0;Target=jgi|Fracy1|161338|gw1.12.353.1 1 129 +;Gap=M372
scaffold281|size369967	blastx	match_part	97143	97514	257	-	.	ID=scaffold281|size369967:hsp:58323:3.12.0.0;Parent=scaffold281|size369967:hit:30346:3.12.0.0;Target=jgi|Fracy1|161338|gw1.12.353.1 1 129 +;Gap=M372
scaffold281|size369967	blastx	match_part	97068	97385	218	-	.	ID=scaffold281|size369967:hsp:58324:3.12.0.0;Parent=scaffold281|size369967:hit:30346:3.12.0.0;Target=jgi|Fracy1|161338|gw1.12.353.1 24 129 +;Gap=M318
scaffold281|size369967	blastx	match_part	97050	97352	205	-	.	ID=scaffold281|size369967:hsp:58325:3.12.0.0;Parent=scaffold281|size369967:hit:30346:3.12.0.0;Target=jgi|Fracy1|161338|gw1.12.353.1 5 110 +;Gap=M303
scaffold281|size369967	blastx	protein_match	97050	98486	205	-	.	ID=scaffold281|size369967:hit:30347:3.12.0.0;Name=jgi|Fracy1|161338|gw1.12.353.1;score=205
scaffold281|size369967	blastx	match_part	98118	98486	234	-	.	ID=scaffold281|size369967:hsp:58326:3.12.0.0;Parent=scaffold281|size369967:hit:30347:3.12.0.0;Target=jgi|Fracy1|161338|gw1.12.353.1 2 129 +;Gap=M369
scaffold281|size369967	blastx	match_part	98043	98414	224	-	.	ID=scaffold281|size369967:hsp:58327:3.12.0.0;Parent=scaffold281|size369967:hit:30347:3.12.0.0;Target=jgi|Fracy1|161338|gw1.12.353.1 1 129 +;Gap=M372
scaffold281|size369967	blastx	match_part	97968	98339	201	-	.	ID=scaffold281|size369967:hsp:58328:3.12.0.0;Parent=scaffold281|size369967:hit:30347:3.12.0.0;Target=jgi|Fracy1|161338|gw1.12.353.1 1 129 +;Gap=M372
scaffold281|size369967	blastx	match_part	97893	98264	219	-	.	ID=scaffold281|size369967:hsp:58329:3.12.0.0;Parent=scaffold281|size369967:hit:30347:3.12.0.0;Target=jgi|Fracy1|161338|gw1.12.353.1 1 129 +;Gap=M372
scaffold281|size369967	blastx	match_part	97818	98189	234	-	.	ID=scaffold281|size369967:hsp:58330:3.12.0.0;Parent=scaffold281|size369967:hit:30347:3.12.0.0;Target=jgi|Fracy1|161338|gw1.12.353.1 1 129 +;Gap=M372
scaffold281|size369967	blastx	match_part	97743	98114	230	-	.	ID=scaffold281|size369967:hsp:58331:3.12.0.0;Parent=scaffold281|size369967:hit:30347:3.12.0.0;Target=jgi|Fracy1|161338|gw1.12.353.1 1 129 +;Gap=M372
scaffold281|size369967	blastx	match_part	97668	98027	217	-	.	ID=scaffold281|size369967:hsp:58332:3.12.0.0;Parent=scaffold281|size369967:hit:30347:3.12.0.0;Target=jgi|Fracy1|161338|gw1.12.353.1 5 129 +;Gap=M360
scaffold281|size369967	blastx	match_part	97593	97961	224	-	.	ID=scaffold281|size369967:hsp:58333:3.12.0.0;Parent=scaffold281|size369967:hit:30347:3.12.0.0;Target=jgi|Fracy1|161338|gw1.12.353.1 2 129 +;Gap=M369
scaffold281|size369967	blastx	match_part	97518	97889	250	-	.	ID=scaffold281|size369967:hsp:58334:3.12.0.0;Parent=scaffold281|size369967:hit:30347:3.12.0.0;Target=jgi|Fracy1|161338|gw1.12.353.1 1 129 +;Gap=M372
scaffold281|size369967	blastx	match_part	97293	97739	221	-	.	ID=scaffold281|size369967:hsp:58335:3.12.0.0;Parent=scaffold281|size369967:hit:30347:3.12.0.0;Target=jgi|Fracy1|161338|gw1.12.353.1 1 129 +;Gap=M447
scaffold281|size369967	blastx	match_part	97218	97589	236	-	.	ID=scaffold281|size369967:hsp:58336:3.12.0.0;Parent=scaffold281|size369967:hit:30347:3.12.0.0;Target=jgi|Fracy1|161338|gw1.12.353.1 1 129 +;Gap=M372
scaffold281|size369967	blastx	match_part	97143	97514	257	-	.	ID=scaffold281|size369967:hsp:58337:3.12.0.0;Parent=scaffold281|size369967:hit:30347:3.12.0.0;Target=jgi|Fracy1|161338|gw1.12.353.1 1 129 +;Gap=M372
scaffold281|size369967	blastx	match_part	97068	97385	218	-	.	ID=scaffold281|size369967:hsp:58338:3.12.0.0;Parent=scaffold281|size369967:hit:30347:3.12.0.0;Target=jgi|Fracy1|161338|gw1.12.353.1 24 129 +;Gap=M318
scaffold281|size369967	blastx	match_part	97050	97352	205	-	.	ID=scaffold281|size369967:hsp:58339:3.12.0.0;Parent=scaffold281|size369967:hit:30347:3.12.0.0;Target=jgi|Fracy1|161338|gw1.12.353.1 5 110 +;Gap=M303
scaffold281|size369967	blastx	protein_match	97050	98486	205	-	.	ID=scaffold281|size369967:hit:30348:3.12.0.0;Name=jgi|Fracy1|161338|gw1.12.353.1;score=205
scaffold281|size369967	blastx	match_part	98118	98486	234	-	.	ID=scaffold281|size369967:hsp:58340:3.12.0.0;Parent=scaffold281|size369967:hit:30348:3.12.0.0;Target=jgi|Fracy1|161338|gw1.12.353.1 2 129 +;Gap=M369
scaffold281|size369967	blastx	match_part	98043	98414	224	-	.	ID=scaffold281|size369967:hsp:58341:3.12.0.0;Parent=scaffold281|size369967:hit:30348:3.12.0.0;Target=jgi|Fracy1|161338|gw1.12.353.1 1 129 +;Gap=M372
scaffold281|size369967	blastx	match_part	97968	98339	201	-	.	ID=scaffold281|size369967:hsp:58342:3.12.0.0;Parent=scaffold281|size369967:hit:30348:3.12.0.0;Target=jgi|Fracy1|161338|gw1.12.353.1 1 129 +;Gap=M372
scaffold281|size369967	blastx	match_part	97893	98264	219	-	.	ID=scaffold281|size369967:hsp:58343:3.12.0.0;Parent=scaffold281|size369967:hit:30348:3.12.0.0;Target=jgi|Fracy1|161338|gw1.12.353.1 1 129 +;Gap=M372
scaffold281|size369967	blastx	match_part	97818	98189	234	-	.	ID=scaffold281|size369967:hsp:58344:3.12.0.0;Parent=scaffold281|size369967:hit:30348:3.12.0.0;Target=jgi|Fracy1|161338|gw1.12.353.1 1 129 +;Gap=M372
scaffold281|size369967	blastx	match_part	97743	98114	230	-	.	ID=scaffold281|size369967:hsp:58345:3.12.0.0;Parent=scaffold281|size369967:hit:30348:3.12.0.0;Target=jgi|Fracy1|161338|gw1.12.353.1 1 129 +;Gap=M372
scaffold281|size369967	blastx	match_part	97668	98027	217	-	.	ID=scaffold281|size369967:hsp:58346:3.12.0.0;Parent=scaffold281|size369967:hit:30348:3.12.0.0;Target=jgi|Fracy1|161338|gw1.12.353.1 5 129 +;Gap=M360
scaffold281|size369967	blastx	match_part	97593	97961	224	-	.	ID=scaffold281|size369967:hsp:58347:3.12.0.0;Parent=scaffold281|size369967:hit:30348:3.12.0.0;Target=jgi|Fracy1|161338|gw1.12.353.1 2 129 +;Gap=M369
scaffold281|size369967	blastx	match_part	97518	97889	250	-	.	ID=scaffold281|size369967:hsp:58348:3.12.0.0;Parent=scaffold281|size369967:hit:30348:3.12.0.0;Target=jgi|Fracy1|161338|gw1.12.353.1 1 129 +;Gap=M372
scaffold281|size369967	blastx	match_part	97293	97739	221	-	.	ID=scaffold281|size369967:hsp:58349:3.12.0.0;Parent=scaffold281|size369967:hit:30348:3.12.0.0;Target=jgi|Fracy1|161338|gw1.12.353.1 1 129 +;Gap=M447
scaffold281|size369967	blastx	match_part	97218	97589	236	-	.	ID=scaffold281|size369967:hsp:58350:3.12.0.0;Parent=scaffold281|size369967:hit:30348:3.12.0.0;Target=jgi|Fracy1|161338|gw1.12.353.1 1 129 +;Gap=M372
scaffold281|size369967	blastx	match_part	97143	97514	257	-	.	ID=scaffold281|size369967:hsp:58351:3.12.0.0;Parent=scaffold281|size369967:hit:30348:3.12.0.0;Target=jgi|Fracy1|161338|gw1.12.353.1 1 129 +;Gap=M372
scaffold281|size369967	blastx	match_part	97068	97385	218	-	.	ID=scaffold281|size369967:hsp:58352:3.12.0.0;Parent=scaffold281|size369967:hit:30348:3.12.0.0;Target=jgi|Fracy1|161338|gw1.12.353.1 24 129 +;Gap=M318
scaffold281|size369967	blastx	match_part	97050	97352	205	-	.	ID=scaffold281|size369967:hsp:58353:3.12.0.0;Parent=scaffold281|size369967:hit:30348:3.12.0.0;Target=jgi|Fracy1|161338|gw1.12.353.1 5 110 +;Gap=M303
scaffold281|size369967	blastx	protein_match	97050	98486	353	-	.	ID=scaffold281|size369967:hit:30349:3.12.0.0;Name=jgi|Fracy1|160741|gw1.17.282.1;score=353
scaffold281|size369967	blastx	match_part	98025	98486	309	-	.	ID=scaffold281|size369967:hsp:58354:3.12.0.0;Parent=scaffold281|size369967:hit:30349:3.12.0.0;Target=jgi|Fracy1|160741|gw1.17.282.1 36 189 +;Gap=M462
scaffold281|size369967	blastx	match_part	97950	98423	328	-	.	ID=scaffold281|size369967:hsp:58355:3.12.0.0;Parent=scaffold281|size369967:hit:30349:3.12.0.0;Target=jgi|Fracy1|160741|gw1.17.282.1 32 189 +;Gap=M474
scaffold281|size369967	blastx	match_part	97875	98414	379	-	.	ID=scaffold281|size369967:hsp:58356:3.12.0.0;Parent=scaffold281|size369967:hit:30349:3.12.0.0;Target=jgi|Fracy1|160741|gw1.17.282.1 5 189 +;Gap=M540
scaffold281|size369967	blastx	match_part	97764	98345	333	-	.	ID=scaffold281|size369967:hsp:58357:3.12.0.0;Parent=scaffold281|size369967:hit:30349:3.12.0.0;Target=jgi|Fracy1|160741|gw1.17.282.1 3 203 +;Gap=M582
scaffold281|size369967	blastx	match_part	97725	98270	344	-	.	ID=scaffold281|size369967:hsp:58358:3.12.0.0;Parent=scaffold281|size369967:hit:30349:3.12.0.0;Target=jgi|Fracy1|160741|gw1.17.282.1 3 189 +;Gap=M546
scaffold281|size369967	blastx	match_part	97650	98195	320	-	.	ID=scaffold281|size369967:hsp:58359:3.12.0.0;Parent=scaffold281|size369967:hit:30349:3.12.0.0;Target=jgi|Fracy1|160741|gw1.17.282.1 3 189 +;Gap=M546
scaffold281|size369967	blastx	match_part	97575	98120	341	-	.	ID=scaffold281|size369967:hsp:58360:3.12.0.0;Parent=scaffold281|size369967:hit:30349:3.12.0.0;Target=jgi|Fracy1|160741|gw1.17.282.1 3 189 +;Gap=M546
scaffold281|size369967	blastx	match_part	97500	98027	336	-	.	ID=scaffold281|size369967:hsp:58361:3.12.0.0;Parent=scaffold281|size369967:hit:30349:3.12.0.0;Target=jgi|Fracy1|160741|gw1.17.282.1 9 189 +;Gap=M528
scaffold281|size369967	blastx	match_part	97389	97961	324	-	.	ID=scaffold281|size369967:hsp:58362:3.12.0.0;Parent=scaffold281|size369967:hit:30349:3.12.0.0;Target=jgi|Fracy1|160741|gw1.17.282.1 6 203 +;Gap=M573
scaffold281|size369967	blastx	match_part	97275	97895	333	-	.	ID=scaffold281|size369967:hsp:58363:3.12.0.0;Parent=scaffold281|size369967:hit:30349:3.12.0.0;Target=jgi|Fracy1|160741|gw1.17.282.1 3 189 +;Gap=M621
scaffold281|size369967	blastx	match_part	97125	97745	372	-	.	ID=scaffold281|size369967:hsp:58364:3.12.0.0;Parent=scaffold281|size369967:hit:30349:3.12.0.0;Target=jgi|Fracy1|160741|gw1.17.282.1 3 189 +;Gap=M621
scaffold281|size369967	blastx	match_part	97050	97595	353	-	.	ID=scaffold281|size369967:hsp:58365:3.12.0.0;Parent=scaffold281|size369967:hit:30349:3.12.0.0;Target=jgi|Fracy1|160741|gw1.17.282.1 3 189 +;Gap=M546
scaffold281|size369967	blastx	protein_match	97050	98486	353	-	.	ID=scaffold281|size369967:hit:30350:3.12.0.0;Name=jgi|Fracy1|160741|gw1.17.282.1;score=353
scaffold281|size369967	blastx	match_part	98025	98486	309	-	.	ID=scaffold281|size369967:hsp:58366:3.12.0.0;Parent=scaffold281|size369967:hit:30350:3.12.0.0;Target=jgi|Fracy1|160741|gw1.17.282.1 36 189 +;Gap=M462
scaffold281|size369967	blastx	match_part	97950	98423	328	-	.	ID=scaffold281|size369967:hsp:58367:3.12.0.0;Parent=scaffold281|size369967:hit:30350:3.12.0.0;Target=jgi|Fracy1|160741|gw1.17.282.1 32 189 +;Gap=M474
scaffold281|size369967	blastx	match_part	97875	98414	379	-	.	ID=scaffold281|size369967:hsp:58368:3.12.0.0;Parent=scaffold281|size369967:hit:30350:3.12.0.0;Target=jgi|Fracy1|160741|gw1.17.282.1 5 189 +;Gap=M540
scaffold281|size369967	blastx	match_part	97764	98345	333	-	.	ID=scaffold281|size369967:hsp:58369:3.12.0.0;Parent=scaffold281|size369967:hit:30350:3.12.0.0;Target=jgi|Fracy1|160741|gw1.17.282.1 3 203 +;Gap=M582
scaffold281|size369967	blastx	match_part	97725	98270	344	-	.	ID=scaffold281|size369967:hsp:58370:3.12.0.0;Parent=scaffold281|size369967:hit:30350:3.12.0.0;Target=jgi|Fracy1|160741|gw1.17.282.1 3 189 +;Gap=M546
scaffold281|size369967	blastx	match_part	97650	98195	320	-	.	ID=scaffold281|size369967:hsp:58371:3.12.0.0;Parent=scaffold281|size369967:hit:30350:3.12.0.0;Target=jgi|Fracy1|160741|gw1.17.282.1 3 189 +;Gap=M546
scaffold281|size369967	blastx	match_part	97575	98120	341	-	.	ID=scaffold281|size369967:hsp:58372:3.12.0.0;Parent=scaffold281|size369967:hit:30350:3.12.0.0;Target=jgi|Fracy1|160741|gw1.17.282.1 3 189 +;Gap=M546
scaffold281|size369967	blastx	match_part	97500	98027	336	-	.	ID=scaffold281|size369967:hsp:58373:3.12.0.0;Parent=scaffold281|size369967:hit:30350:3.12.0.0;Target=jgi|Fracy1|160741|gw1.17.282.1 9 189 +;Gap=M528
scaffold281|size369967	blastx	match_part	97389	97961	324	-	.	ID=scaffold281|size369967:hsp:58374:3.12.0.0;Parent=scaffold281|size369967:hit:30350:3.12.0.0;Target=jgi|Fracy1|160741|gw1.17.282.1 6 203 +;Gap=M573
scaffold281|size369967	blastx	match_part	97275	97895	333	-	.	ID=scaffold281|size369967:hsp:58375:3.12.0.0;Parent=scaffold281|size369967:hit:30350:3.12.0.0;Target=jgi|Fracy1|160741|gw1.17.282.1 3 189 +;Gap=M621
scaffold281|size369967	blastx	match_part	97125	97745	372	-	.	ID=scaffold281|size369967:hsp:58376:3.12.0.0;Parent=scaffold281|size369967:hit:30350:3.12.0.0;Target=jgi|Fracy1|160741|gw1.17.282.1 3 189 +;Gap=M621
scaffold281|size369967	blastx	match_part	97050	97595	353	-	.	ID=scaffold281|size369967:hsp:58377:3.12.0.0;Parent=scaffold281|size369967:hit:30350:3.12.0.0;Target=jgi|Fracy1|160741|gw1.17.282.1 3 189 +;Gap=M546
scaffold281|size369967	blastx	protein_match	97050	98486	353	-	.	ID=scaffold281|size369967:hit:30351:3.12.0.0;Name=jgi|Fracy1|160741|gw1.17.282.1;score=353
scaffold281|size369967	blastx	match_part	98025	98486	309	-	.	ID=scaffold281|size369967:hsp:58378:3.12.0.0;Parent=scaffold281|size369967:hit:30351:3.12.0.0;Target=jgi|Fracy1|160741|gw1.17.282.1 36 189 +;Gap=M462
scaffold281|size369967	blastx	match_part	97950	98423	328	-	.	ID=scaffold281|size369967:hsp:58379:3.12.0.0;Parent=scaffold281|size369967:hit:30351:3.12.0.0;Target=jgi|Fracy1|160741|gw1.17.282.1 32 189 +;Gap=M474
scaffold281|size369967	blastx	match_part	97875	98414	379	-	.	ID=scaffold281|size369967:hsp:58380:3.12.0.0;Parent=scaffold281|size369967:hit:30351:3.12.0.0;Target=jgi|Fracy1|160741|gw1.17.282.1 5 189 +;Gap=M540
scaffold281|size369967	blastx	match_part	97764	98345	333	-	.	ID=scaffold281|size369967:hsp:58381:3.12.0.0;Parent=scaffold281|size369967:hit:30351:3.12.0.0;Target=jgi|Fracy1|160741|gw1.17.282.1 3 203 +;Gap=M582
scaffold281|size369967	blastx	match_part	97725	98270	344	-	.	ID=scaffold281|size369967:hsp:58382:3.12.0.0;Parent=scaffold281|size369967:hit:30351:3.12.0.0;Target=jgi|Fracy1|160741|gw1.17.282.1 3 189 +;Gap=M546
scaffold281|size369967	blastx	match_part	97650	98195	320	-	.	ID=scaffold281|size369967:hsp:58383:3.12.0.0;Parent=scaffold281|size369967:hit:30351:3.12.0.0;Target=jgi|Fracy1|160741|gw1.17.282.1 3 189 +;Gap=M546
scaffold281|size369967	blastx	match_part	97575	98120	341	-	.	ID=scaffold281|size369967:hsp:58384:3.12.0.0;Parent=scaffold281|size369967:hit:30351:3.12.0.0;Target=jgi|Fracy1|160741|gw1.17.282.1 3 189 +;Gap=M546
scaffold281|size369967	blastx	match_part	97500	98027	336	-	.	ID=scaffold281|size369967:hsp:58385:3.12.0.0;Parent=scaffold281|size369967:hit:30351:3.12.0.0;Target=jgi|Fracy1|160741|gw1.17.282.1 9 189 +;Gap=M528
scaffold281|size369967	blastx	match_part	97389	97961	324	-	.	ID=scaffold281|size369967:hsp:58386:3.12.0.0;Parent=scaffold281|size369967:hit:30351:3.12.0.0;Target=jgi|Fracy1|160741|gw1.17.282.1 6 203 +;Gap=M573
scaffold281|size369967	blastx	match_part	97275	97895	333	-	.	ID=scaffold281|size369967:hsp:58387:3.12.0.0;Parent=scaffold281|size369967:hit:30351:3.12.0.0;Target=jgi|Fracy1|160741|gw1.17.282.1 3 189 +;Gap=M621
scaffold281|size369967	blastx	match_part	97125	97745	372	-	.	ID=scaffold281|size369967:hsp:58388:3.12.0.0;Parent=scaffold281|size369967:hit:30351:3.12.0.0;Target=jgi|Fracy1|160741|gw1.17.282.1 3 189 +;Gap=M621
scaffold281|size369967	blastx	match_part	97050	97595	353	-	.	ID=scaffold281|size369967:hsp:58389:3.12.0.0;Parent=scaffold281|size369967:hit:30351:3.12.0.0;Target=jgi|Fracy1|160741|gw1.17.282.1 3 189 +;Gap=M546
scaffold281|size369967	blastx	protein_match	97044	98525	606	-	.	ID=scaffold281|size369967:hit:30352:3.12.0.0;Name=jgi|Fracy1|158782|gw1.1.1678.1;score=606
scaffold281|size369967	blastx	match_part	97800	98525	458	-	.	ID=scaffold281|size369967:hsp:58390:3.12.0.0;Parent=scaffold281|size369967:hit:30352:3.12.0.0;Target=jgi|Fracy1|158782|gw1.1.1678.1 39 274 +;Gap=M726
scaffold281|size369967	blastx	match_part	98088	98486	269	-	.	ID=scaffold281|size369967:hsp:58391:3.12.0.0;Parent=scaffold281|size369967:hit:30352:3.12.0.0;Target=jgi|Fracy1|158782|gw1.1.1678.1 146 278 +;Gap=M399
scaffold281|size369967	blastx	match_part	97614	98477	562	-	.	ID=scaffold281|size369967:hsp:58392:3.12.0.0;Parent=scaffold281|size369967:hit:30352:3.12.0.0;Target=jgi|Fracy1|158782|gw1.1.1678.1 1 286 +;Gap=M864
scaffold281|size369967	blastx	match_part	97488	98327	558	-	.	ID=scaffold281|size369967:hsp:58393:3.12.0.0;Parent=scaffold281|size369967:hit:30352:3.12.0.0;Target=jgi|Fracy1|158782|gw1.1.1678.1 1 279 +;Gap=M840
scaffold281|size369967	blastx	match_part	97350	98177	541	-	.	ID=scaffold281|size369967:hsp:58394:3.12.0.0;Parent=scaffold281|size369967:hit:30352:3.12.0.0;Target=jgi|Fracy1|158782|gw1.1.1678.1 1 274 +;Gap=M828
scaffold281|size369967	blastx	match_part	97200	98027	547	-	.	ID=scaffold281|size369967:hsp:58395:3.12.0.0;Parent=scaffold281|size369967:hit:30352:3.12.0.0;Target=jgi|Fracy1|158782|gw1.1.1678.1 1 274 +;Gap=M828
scaffold281|size369967	blastx	match_part	97044	97952	606	-	.	ID=scaffold281|size369967:hsp:58396:3.12.0.0;Parent=scaffold281|size369967:hit:30352:3.12.0.0;Target=jgi|Fracy1|158782|gw1.1.1678.1 1 276 +;Gap=M909
scaffold281|size369967	blastx	protein_match	97044	98525	606	-	.	ID=scaffold281|size369967:hit:30353:3.12.0.0;Name=jgi|Fracy1|158782|gw1.1.1678.1;score=606
scaffold281|size369967	blastx	match_part	97800	98525	458	-	.	ID=scaffold281|size369967:hsp:58397:3.12.0.0;Parent=scaffold281|size369967:hit:30353:3.12.0.0;Target=jgi|Fracy1|158782|gw1.1.1678.1 39 274 +;Gap=M726
scaffold281|size369967	blastx	match_part	98088	98486	269	-	.	ID=scaffold281|size369967:hsp:58398:3.12.0.0;Parent=scaffold281|size369967:hit:30353:3.12.0.0;Target=jgi|Fracy1|158782|gw1.1.1678.1 146 278 +;Gap=M399
scaffold281|size369967	blastx	match_part	97614	98477	562	-	.	ID=scaffold281|size369967:hsp:58399:3.12.0.0;Parent=scaffold281|size369967:hit:30353:3.12.0.0;Target=jgi|Fracy1|158782|gw1.1.1678.1 1 286 +;Gap=M864
scaffold281|size369967	blastx	match_part	97488	98327	558	-	.	ID=scaffold281|size369967:hsp:58400:3.12.0.0;Parent=scaffold281|size369967:hit:30353:3.12.0.0;Target=jgi|Fracy1|158782|gw1.1.1678.1 1 279 +;Gap=M840
scaffold281|size369967	blastx	match_part	97350	98177	541	-	.	ID=scaffold281|size369967:hsp:58401:3.12.0.0;Parent=scaffold281|size369967:hit:30353:3.12.0.0;Target=jgi|Fracy1|158782|gw1.1.1678.1 1 274 +;Gap=M828
scaffold281|size369967	blastx	match_part	97200	98027	547	-	.	ID=scaffold281|size369967:hsp:58402:3.12.0.0;Parent=scaffold281|size369967:hit:30353:3.12.0.0;Target=jgi|Fracy1|158782|gw1.1.1678.1 1 274 +;Gap=M828
scaffold281|size369967	blastx	match_part	97044	97952	606	-	.	ID=scaffold281|size369967:hsp:58403:3.12.0.0;Parent=scaffold281|size369967:hit:30353:3.12.0.0;Target=jgi|Fracy1|158782|gw1.1.1678.1 1 276 +;Gap=M909
scaffold281|size369967	blastx	protein_match	97044	98525	606	-	.	ID=scaffold281|size369967:hit:30354:3.12.0.0;Name=jgi|Fracy1|158782|gw1.1.1678.1;score=606
scaffold281|size369967	blastx	match_part	97800	98525	458	-	.	ID=scaffold281|size369967:hsp:58404:3.12.0.0;Parent=scaffold281|size369967:hit:30354:3.12.0.0;Target=jgi|Fracy1|158782|gw1.1.1678.1 39 274 +;Gap=M726
scaffold281|size369967	blastx	match_part	98088	98486	269	-	.	ID=scaffold281|size369967:hsp:58405:3.12.0.0;Parent=scaffold281|size369967:hit:30354:3.12.0.0;Target=jgi|Fracy1|158782|gw1.1.1678.1 146 278 +;Gap=M399
scaffold281|size369967	blastx	match_part	97614	98477	562	-	.	ID=scaffold281|size369967:hsp:58406:3.12.0.0;Parent=scaffold281|size369967:hit:30354:3.12.0.0;Target=jgi|Fracy1|158782|gw1.1.1678.1 1 286 +;Gap=M864
scaffold281|size369967	blastx	match_part	97488	98327	558	-	.	ID=scaffold281|size369967:hsp:58407:3.12.0.0;Parent=scaffold281|size369967:hit:30354:3.12.0.0;Target=jgi|Fracy1|158782|gw1.1.1678.1 1 279 +;Gap=M840
scaffold281|size369967	blastx	match_part	97350	98177	541	-	.	ID=scaffold281|size369967:hsp:58408:3.12.0.0;Parent=scaffold281|size369967:hit:30354:3.12.0.0;Target=jgi|Fracy1|158782|gw1.1.1678.1 1 274 +;Gap=M828
scaffold281|size369967	blastx	match_part	97200	98027	547	-	.	ID=scaffold281|size369967:hsp:58409:3.12.0.0;Parent=scaffold281|size369967:hit:30354:3.12.0.0;Target=jgi|Fracy1|158782|gw1.1.1678.1 1 274 +;Gap=M828
scaffold281|size369967	blastx	match_part	97044	97952	606	-	.	ID=scaffold281|size369967:hsp:58410:3.12.0.0;Parent=scaffold281|size369967:hit:30354:3.12.0.0;Target=jgi|Fracy1|158782|gw1.1.1678.1 1 276 +;Gap=M909
scaffold281|size369967	blastx	protein_match	97041	98486	302	-	.	ID=scaffold281|size369967:hit:30355:3.12.0.0;Name=jgi|Fracy1|271130|estExt_fgenesh2_kg.C_200041;score=302
scaffold281|size369967	blastx	match_part	98100	98486	274	-	.	ID=scaffold281|size369967:hsp:58411:3.12.0.0;Parent=scaffold281|size369967:hit:30355:3.12.0.0;Target=jgi|Fracy1|271130|estExt_fgenesh2_kg.C_200041 12 140 +;Gap=M387
scaffold281|size369967	blastx	match_part	97884	98444	290	-	.	ID=scaffold281|size369967:hsp:58412:3.12.0.0;Parent=scaffold281|size369967:hit:30355:3.12.0.0;Target=jgi|Fracy1|271130|estExt_fgenesh2_kg.C_200041 1 194 +;Gap=M561
scaffold281|size369967	blastx	match_part	97734	98294	269	-	.	ID=scaffold281|size369967:hsp:58413:3.12.0.0;Parent=scaffold281|size369967:hit:30355:3.12.0.0;Target=jgi|Fracy1|271130|estExt_fgenesh2_kg.C_200041 1 194 +;Gap=M561
scaffold281|size369967	blastx	match_part	97800	98219	309	-	.	ID=scaffold281|size369967:hsp:58414:3.12.0.0;Parent=scaffold281|size369967:hit:30355:3.12.0.0;Target=jgi|Fracy1|271130|estExt_fgenesh2_kg.C_200041 1 140 +;Gap=M420
scaffold281|size369967	blastx	match_part	97650	98069	261	-	.	ID=scaffold281|size369967:hsp:58415:3.12.0.0;Parent=scaffold281|size369967:hit:30355:3.12.0.0;Target=jgi|Fracy1|271130|estExt_fgenesh2_kg.C_200041 1 140 +;Gap=M420
scaffold281|size369967	blastx	match_part	97575	97994	242	-	.	ID=scaffold281|size369967:hsp:58416:3.12.0.0;Parent=scaffold281|size369967:hit:30355:3.12.0.0;Target=jgi|Fracy1|271130|estExt_fgenesh2_kg.C_200041 1 140 +;Gap=M420
scaffold281|size369967	blastx	match_part	97500	97919	281	-	.	ID=scaffold281|size369967:hsp:58417:3.12.0.0;Parent=scaffold281|size369967:hit:30355:3.12.0.0;Target=jgi|Fracy1|271130|estExt_fgenesh2_kg.C_200041 1 140 +;Gap=M420
scaffold281|size369967	blastx	match_part	97404	97844	269	-	.	ID=scaffold281|size369967:hsp:58418:3.12.0.0;Parent=scaffold281|size369967:hit:30355:3.12.0.0;Target=jgi|Fracy1|271130|estExt_fgenesh2_kg.C_200041 1 147 +;Gap=M441
scaffold281|size369967	blastx	match_part	97290	97769	269	-	.	ID=scaffold281|size369967:hsp:58419:3.12.0.0;Parent=scaffold281|size369967:hit:30355:3.12.0.0;Target=jgi|Fracy1|271130|estExt_fgenesh2_kg.C_200041 1 167 +;Gap=M480
scaffold281|size369967	blastx	match_part	97131	97619	262	-	.	ID=scaffold281|size369967:hsp:58420:3.12.0.0;Parent=scaffold281|size369967:hit:30355:3.12.0.0;Target=jgi|Fracy1|271130|estExt_fgenesh2_kg.C_200041 1 182 +;Gap=M489
scaffold281|size369967	blastx	match_part	97125	97544	288	-	.	ID=scaffold281|size369967:hsp:58421:3.12.0.0;Parent=scaffold281|size369967:hit:30355:3.12.0.0;Target=jgi|Fracy1|271130|estExt_fgenesh2_kg.C_200041 1 140 +;Gap=M420
scaffold281|size369967	blastx	match_part	97041	97469	302	-	.	ID=scaffold281|size369967:hsp:58422:3.12.0.0;Parent=scaffold281|size369967:hit:30355:3.12.0.0;Target=jgi|Fracy1|271130|estExt_fgenesh2_kg.C_200041 1 143 +;Gap=M429
scaffold281|size369967	blastx	protein_match	97041	98486	302	-	.	ID=scaffold281|size369967:hit:30356:3.12.0.0;Name=jgi|Fracy1|271130|estExt_fgenesh2_kg.C_200041;score=302
scaffold281|size369967	blastx	match_part	98100	98486	274	-	.	ID=scaffold281|size369967:hsp:58423:3.12.0.0;Parent=scaffold281|size369967:hit:30356:3.12.0.0;Target=jgi|Fracy1|271130|estExt_fgenesh2_kg.C_200041 12 140 +;Gap=M387
scaffold281|size369967	blastx	match_part	97884	98444	290	-	.	ID=scaffold281|size369967:hsp:58424:3.12.0.0;Parent=scaffold281|size369967:hit:30356:3.12.0.0;Target=jgi|Fracy1|271130|estExt_fgenesh2_kg.C_200041 1 194 +;Gap=M561
scaffold281|size369967	blastx	match_part	97734	98294	269	-	.	ID=scaffold281|size369967:hsp:58425:3.12.0.0;Parent=scaffold281|size369967:hit:30356:3.12.0.0;Target=jgi|Fracy1|271130|estExt_fgenesh2_kg.C_200041 1 194 +;Gap=M561
scaffold281|size369967	blastx	match_part	97800	98219	309	-	.	ID=scaffold281|size369967:hsp:58426:3.12.0.0;Parent=scaffold281|size369967:hit:30356:3.12.0.0;Target=jgi|Fracy1|271130|estExt_fgenesh2_kg.C_200041 1 140 +;Gap=M420
scaffold281|size369967	blastx	match_part	97650	98069	261	-	.	ID=scaffold281|size369967:hsp:58427:3.12.0.0;Parent=scaffold281|size369967:hit:30356:3.12.0.0;Target=jgi|Fracy1|271130|estExt_fgenesh2_kg.C_200041 1 140 +;Gap=M420
scaffold281|size369967	blastx	match_part	97575	97994	242	-	.	ID=scaffold281|size369967:hsp:58428:3.12.0.0;Parent=scaffold281|size369967:hit:30356:3.12.0.0;Target=jgi|Fracy1|271130|estExt_fgenesh2_kg.C_200041 1 140 +;Gap=M420
scaffold281|size369967	blastx	match_part	97500	97919	281	-	.	ID=scaffold281|size369967:hsp:58429:3.12.0.0;Parent=scaffold281|size369967:hit:30356:3.12.0.0;Target=jgi|Fracy1|271130|estExt_fgenesh2_kg.C_200041 1 140 +;Gap=M420
scaffold281|size369967	blastx	match_part	97404	97844	269	-	.	ID=scaffold281|size369967:hsp:58430:3.12.0.0;Parent=scaffold281|size369967:hit:30356:3.12.0.0;Target=jgi|Fracy1|271130|estExt_fgenesh2_kg.C_200041 1 147 +;Gap=M441
scaffold281|size369967	blastx	match_part	97290	97769	269	-	.	ID=scaffold281|size369967:hsp:58431:3.12.0.0;Parent=scaffold281|size369967:hit:30356:3.12.0.0;Target=jgi|Fracy1|271130|estExt_fgenesh2_kg.C_200041 1 167 +;Gap=M480
scaffold281|size369967	blastx	match_part	97131	97619	262	-	.	ID=scaffold281|size369967:hsp:58432:3.12.0.0;Parent=scaffold281|size369967:hit:30356:3.12.0.0;Target=jgi|Fracy1|271130|estExt_fgenesh2_kg.C_200041 1 182 +;Gap=M489
scaffold281|size369967	blastx	match_part	97125	97544	288	-	.	ID=scaffold281|size369967:hsp:58433:3.12.0.0;Parent=scaffold281|size369967:hit:30356:3.12.0.0;Target=jgi|Fracy1|271130|estExt_fgenesh2_kg.C_200041 1 140 +;Gap=M420
scaffold281|size369967	blastx	match_part	97041	97469	302	-	.	ID=scaffold281|size369967:hsp:58434:3.12.0.0;Parent=scaffold281|size369967:hit:30356:3.12.0.0;Target=jgi|Fracy1|271130|estExt_fgenesh2_kg.C_200041 1 143 +;Gap=M429
scaffold281|size369967	blastx	protein_match	97050	98555	370	-	.	ID=scaffold281|size369967:hit:30357:3.12.0.0;Name=jgi|Fracy1|203347|e_gw1.88.30.1;score=370
scaffold281|size369967	blastx	match_part	97875	98555	383	-	.	ID=scaffold281|size369967:hsp:58435:3.12.0.0;Parent=scaffold281|size369967:hit:30357:3.12.0.0;Target=jgi|Fracy1|203347|e_gw1.88.30.1 42 264 +;Gap=M681
scaffold281|size369967	blastx	match_part	97800	98411	360	-	.	ID=scaffold281|size369967:hsp:58436:3.12.0.0;Parent=scaffold281|size369967:hit:30357:3.12.0.0;Target=jgi|Fracy1|203347|e_gw1.88.30.1 61 264 +;Gap=M612
scaffold281|size369967	blastx	match_part	97725	98336	368	-	.	ID=scaffold281|size369967:hsp:58437:3.12.0.0;Parent=scaffold281|size369967:hit:30357:3.12.0.0;Target=jgi|Fracy1|203347|e_gw1.88.30.1 61 264 +;Gap=M612
scaffold281|size369967	blastx	match_part	97650	98282	359	-	.	ID=scaffold281|size369967:hsp:58438:3.12.0.0;Parent=scaffold281|size369967:hit:30357:3.12.0.0;Target=jgi|Fracy1|203347|e_gw1.88.30.1 54 264 +;Gap=M633
scaffold281|size369967	blastx	match_part	97575	98186	373	-	.	ID=scaffold281|size369967:hsp:58439:3.12.0.0;Parent=scaffold281|size369967:hit:30357:3.12.0.0;Target=jgi|Fracy1|203347|e_gw1.88.30.1 61 264 +;Gap=M612
scaffold281|size369967	blastx	match_part	97500	98111	396	-	.	ID=scaffold281|size369967:hsp:58440:3.12.0.0;Parent=scaffold281|size369967:hit:30357:3.12.0.0;Target=jgi|Fracy1|203347|e_gw1.88.30.1 61 264 +;Gap=M612
scaffold281|size369967	blastx	match_part	97425	98027	370	-	.	ID=scaffold281|size369967:hsp:58441:3.12.0.0;Parent=scaffold281|size369967:hit:30357:3.12.0.0;Target=jgi|Fracy1|203347|e_gw1.88.30.1 64 264 +;Gap=M603
scaffold281|size369967	blastx	match_part	97350	97961	376	-	.	ID=scaffold281|size369967:hsp:58442:3.12.0.0;Parent=scaffold281|size369967:hit:30357:3.12.0.0;Target=jgi|Fracy1|203347|e_gw1.88.30.1 61 264 +;Gap=M612
scaffold281|size369967	blastx	match_part	97275	97892	393	-	.	ID=scaffold281|size369967:hsp:58443:3.12.0.0;Parent=scaffold281|size369967:hit:30357:3.12.0.0;Target=jgi|Fracy1|203347|e_gw1.88.30.1 59 264 +;Gap=M618
scaffold281|size369967	blastx	match_part	97200	97811	408	-	.	ID=scaffold281|size369967:hsp:58444:3.12.0.0;Parent=scaffold281|size369967:hit:30357:3.12.0.0;Target=jgi|Fracy1|203347|e_gw1.88.30.1 61 264 +;Gap=M612
scaffold281|size369967	blastx	match_part	97125	97742	376	-	.	ID=scaffold281|size369967:hsp:58445:3.12.0.0;Parent=scaffold281|size369967:hit:30357:3.12.0.0;Target=jgi|Fracy1|203347|e_gw1.88.30.1 59 264 +;Gap=M618
scaffold281|size369967	blastx	match_part	97050	97661	370	-	.	ID=scaffold281|size369967:hsp:58446:3.12.0.0;Parent=scaffold281|size369967:hit:30357:3.12.0.0;Target=jgi|Fracy1|203347|e_gw1.88.30.1 61 264 +;Gap=M612
scaffold281|size369967	blastx	match_part	97050	97535	249	-	.	ID=scaffold281|size369967:hsp:58447:3.12.0.0;Parent=scaffold281|size369967:hit:30357:3.12.0.0;Target=jgi|Fracy1|203347|e_gw1.88.30.1 53 214 +;Gap=M486
scaffold281|size369967	blastx	protein_match	97050	98555	370	-	.	ID=scaffold281|size369967:hit:30358:3.12.0.0;Name=jgi|Fracy1|203347|e_gw1.88.30.1;score=370
scaffold281|size369967	blastx	match_part	97875	98555	383	-	.	ID=scaffold281|size369967:hsp:58448:3.12.0.0;Parent=scaffold281|size369967:hit:30358:3.12.0.0;Target=jgi|Fracy1|203347|e_gw1.88.30.1 42 264 +;Gap=M681
scaffold281|size369967	blastx	match_part	97800	98411	360	-	.	ID=scaffold281|size369967:hsp:58449:3.12.0.0;Parent=scaffold281|size369967:hit:30358:3.12.0.0;Target=jgi|Fracy1|203347|e_gw1.88.30.1 61 264 +;Gap=M612
scaffold281|size369967	blastx	match_part	97725	98336	368	-	.	ID=scaffold281|size369967:hsp:58450:3.12.0.0;Parent=scaffold281|size369967:hit:30358:3.12.0.0;Target=jgi|Fracy1|203347|e_gw1.88.30.1 61 264 +;Gap=M612
scaffold281|size369967	blastx	match_part	97650	98282	359	-	.	ID=scaffold281|size369967:hsp:58451:3.12.0.0;Parent=scaffold281|size369967:hit:30358:3.12.0.0;Target=jgi|Fracy1|203347|e_gw1.88.30.1 54 264 +;Gap=M633
scaffold281|size369967	blastx	match_part	97575	98186	373	-	.	ID=scaffold281|size369967:hsp:58452:3.12.0.0;Parent=scaffold281|size369967:hit:30358:3.12.0.0;Target=jgi|Fracy1|203347|e_gw1.88.30.1 61 264 +;Gap=M612
scaffold281|size369967	blastx	match_part	97500	98111	396	-	.	ID=scaffold281|size369967:hsp:58453:3.12.0.0;Parent=scaffold281|size369967:hit:30358:3.12.0.0;Target=jgi|Fracy1|203347|e_gw1.88.30.1 61 264 +;Gap=M612
scaffold281|size369967	blastx	match_part	97425	98027	370	-	.	ID=scaffold281|size369967:hsp:58454:3.12.0.0;Parent=scaffold281|size369967:hit:30358:3.12.0.0;Target=jgi|Fracy1|203347|e_gw1.88.30.1 64 264 +;Gap=M603
scaffold281|size369967	blastx	match_part	97350	97961	376	-	.	ID=scaffold281|size369967:hsp:58455:3.12.0.0;Parent=scaffold281|size369967:hit:30358:3.12.0.0;Target=jgi|Fracy1|203347|e_gw1.88.30.1 61 264 +;Gap=M612
scaffold281|size369967	blastx	match_part	97275	97892	393	-	.	ID=scaffold281|size369967:hsp:58456:3.12.0.0;Parent=scaffold281|size369967:hit:30358:3.12.0.0;Target=jgi|Fracy1|203347|e_gw1.88.30.1 59 264 +;Gap=M618
scaffold281|size369967	blastx	match_part	97200	97811	408	-	.	ID=scaffold281|size369967:hsp:58457:3.12.0.0;Parent=scaffold281|size369967:hit:30358:3.12.0.0;Target=jgi|Fracy1|203347|e_gw1.88.30.1 61 264 +;Gap=M612
scaffold281|size369967	blastx	match_part	97125	97742	376	-	.	ID=scaffold281|size369967:hsp:58458:3.12.0.0;Parent=scaffold281|size369967:hit:30358:3.12.0.0;Target=jgi|Fracy1|203347|e_gw1.88.30.1 59 264 +;Gap=M618
scaffold281|size369967	blastx	match_part	97050	97661	370	-	.	ID=scaffold281|size369967:hsp:58459:3.12.0.0;Parent=scaffold281|size369967:hit:30358:3.12.0.0;Target=jgi|Fracy1|203347|e_gw1.88.30.1 61 264 +;Gap=M612
scaffold281|size369967	blastx	match_part	97050	97535	249	-	.	ID=scaffold281|size369967:hsp:58460:3.12.0.0;Parent=scaffold281|size369967:hit:30358:3.12.0.0;Target=jgi|Fracy1|203347|e_gw1.88.30.1 53 214 +;Gap=M486
scaffold281|size369967	blastx	protein_match	97050	98555	370	-	.	ID=scaffold281|size369967:hit:30359:3.12.0.0;Name=jgi|Fracy1|203347|e_gw1.88.30.1;score=370
scaffold281|size369967	blastx	match_part	97875	98555	383	-	.	ID=scaffold281|size369967:hsp:58461:3.12.0.0;Parent=scaffold281|size369967:hit:30359:3.12.0.0;Target=jgi|Fracy1|203347|e_gw1.88.30.1 42 264 +;Gap=M681
scaffold281|size369967	blastx	match_part	97800	98411	360	-	.	ID=scaffold281|size369967:hsp:58462:3.12.0.0;Parent=scaffold281|size369967:hit:30359:3.12.0.0;Target=jgi|Fracy1|203347|e_gw1.88.30.1 61 264 +;Gap=M612
scaffold281|size369967	blastx	match_part	97725	98336	368	-	.	ID=scaffold281|size369967:hsp:58463:3.12.0.0;Parent=scaffold281|size369967:hit:30359:3.12.0.0;Target=jgi|Fracy1|203347|e_gw1.88.30.1 61 264 +;Gap=M612
scaffold281|size369967	blastx	match_part	97650	98282	359	-	.	ID=scaffold281|size369967:hsp:58464:3.12.0.0;Parent=scaffold281|size369967:hit:30359:3.12.0.0;Target=jgi|Fracy1|203347|e_gw1.88.30.1 54 264 +;Gap=M633
scaffold281|size369967	blastx	match_part	97575	98186	373	-	.	ID=scaffold281|size369967:hsp:58465:3.12.0.0;Parent=scaffold281|size369967:hit:30359:3.12.0.0;Target=jgi|Fracy1|203347|e_gw1.88.30.1 61 264 +;Gap=M612
scaffold281|size369967	blastx	match_part	97500	98111	396	-	.	ID=scaffold281|size369967:hsp:58466:3.12.0.0;Parent=scaffold281|size369967:hit:30359:3.12.0.0;Target=jgi|Fracy1|203347|e_gw1.88.30.1 61 264 +;Gap=M612
scaffold281|size369967	blastx	match_part	97425	98027	370	-	.	ID=scaffold281|size369967:hsp:58467:3.12.0.0;Parent=scaffold281|size369967:hit:30359:3.12.0.0;Target=jgi|Fracy1|203347|e_gw1.88.30.1 64 264 +;Gap=M603
scaffold281|size369967	blastx	match_part	97350	97961	376	-	.	ID=scaffold281|size369967:hsp:58468:3.12.0.0;Parent=scaffold281|size369967:hit:30359:3.12.0.0;Target=jgi|Fracy1|203347|e_gw1.88.30.1 61 264 +;Gap=M612
scaffold281|size369967	blastx	match_part	97275	97892	393	-	.	ID=scaffold281|size369967:hsp:58469:3.12.0.0;Parent=scaffold281|size369967:hit:30359:3.12.0.0;Target=jgi|Fracy1|203347|e_gw1.88.30.1 59 264 +;Gap=M618
scaffold281|size369967	blastx	match_part	97200	97811	408	-	.	ID=scaffold281|size369967:hsp:58470:3.12.0.0;Parent=scaffold281|size369967:hit:30359:3.12.0.0;Target=jgi|Fracy1|203347|e_gw1.88.30.1 61 264 +;Gap=M612
scaffold281|size369967	blastx	match_part	97125	97742	376	-	.	ID=scaffold281|size369967:hsp:58471:3.12.0.0;Parent=scaffold281|size369967:hit:30359:3.12.0.0;Target=jgi|Fracy1|203347|e_gw1.88.30.1 59 264 +;Gap=M618
scaffold281|size369967	blastx	match_part	97050	97661	370	-	.	ID=scaffold281|size369967:hsp:58472:3.12.0.0;Parent=scaffold281|size369967:hit:30359:3.12.0.0;Target=jgi|Fracy1|203347|e_gw1.88.30.1 61 264 +;Gap=M612
scaffold281|size369967	blastx	match_part	97050	97535	249	-	.	ID=scaffold281|size369967:hsp:58473:3.12.0.0;Parent=scaffold281|size369967:hit:30359:3.12.0.0;Target=jgi|Fracy1|203347|e_gw1.88.30.1 53 214 +;Gap=M486
scaffold281|size369967	blastx	protein_match	97050	98486	605	-	.	ID=scaffold281|size369967:hit:30360:3.12.0.0;Name=jgi|Fracy1|196797|e_gw1.29.160.1;score=605
scaffold281|size369967	blastx	match_part	97575	98486	566	-	.	ID=scaffold281|size369967:hsp:58474:3.12.0.0;Parent=scaffold281|size369967:hit:30360:3.12.0.0;Target=jgi|Fracy1|196797|e_gw1.29.160.1 15 318 +;Gap=M912
scaffold281|size369967	blastx	match_part	97500	98453	607	-	.	ID=scaffold281|size369967:hsp:58475:3.12.0.0;Parent=scaffold281|size369967:hit:30360:3.12.0.0;Target=jgi|Fracy1|196797|e_gw1.29.160.1 1 318 +;Gap=M954
scaffold281|size369967	blastx	match_part	97425	98378	633	-	.	ID=scaffold281|size369967:hsp:58476:3.12.0.0;Parent=scaffold281|size369967:hit:30360:3.12.0.0;Target=jgi|Fracy1|196797|e_gw1.29.160.1 1 318 +;Gap=M954
scaffold281|size369967	blastx	match_part	97350	98303	570	-	.	ID=scaffold281|size369967:hsp:58477:3.12.0.0;Parent=scaffold281|size369967:hit:30360:3.12.0.0;Target=jgi|Fracy1|196797|e_gw1.29.160.1 1 318 +;Gap=M954
scaffold281|size369967	blastx	match_part	97275	98228	565	-	.	ID=scaffold281|size369967:hsp:58478:3.12.0.0;Parent=scaffold281|size369967:hit:30360:3.12.0.0;Target=jgi|Fracy1|196797|e_gw1.29.160.1 1 318 +;Gap=M954
scaffold281|size369967	blastx	match_part	97200	98141	576	-	.	ID=scaffold281|size369967:hsp:58479:3.12.0.0;Parent=scaffold281|size369967:hit:30360:3.12.0.0;Target=jgi|Fracy1|196797|e_gw1.29.160.1 5 318 +;Gap=M942
scaffold281|size369967	blastx	match_part	97125	98078	625	-	.	ID=scaffold281|size369967:hsp:58480:3.12.0.0;Parent=scaffold281|size369967:hit:30360:3.12.0.0;Target=jgi|Fracy1|196797|e_gw1.29.160.1 1 318 +;Gap=M954
scaffold281|size369967	blastx	match_part	97050	97991	605	-	.	ID=scaffold281|size369967:hsp:58481:3.12.0.0;Parent=scaffold281|size369967:hit:30360:3.12.0.0;Target=jgi|Fracy1|196797|e_gw1.29.160.1 5 318 +;Gap=M942
scaffold281|size369967	blastx	match_part	97050	97928	595	-	.	ID=scaffold281|size369967:hsp:58482:3.12.0.0;Parent=scaffold281|size369967:hit:30360:3.12.0.0;Target=jgi|Fracy1|196797|e_gw1.29.160.1 1 293 +;Gap=M879
scaffold281|size369967	blastx	protein_match	97050	98486	605	-	.	ID=scaffold281|size369967:hit:30361:3.12.0.0;Name=jgi|Fracy1|196797|e_gw1.29.160.1;score=605
scaffold281|size369967	blastx	match_part	97575	98486	566	-	.	ID=scaffold281|size369967:hsp:58483:3.12.0.0;Parent=scaffold281|size369967:hit:30361:3.12.0.0;Target=jgi|Fracy1|196797|e_gw1.29.160.1 15 318 +;Gap=M912
scaffold281|size369967	blastx	match_part	97500	98453	607	-	.	ID=scaffold281|size369967:hsp:58484:3.12.0.0;Parent=scaffold281|size369967:hit:30361:3.12.0.0;Target=jgi|Fracy1|196797|e_gw1.29.160.1 1 318 +;Gap=M954
scaffold281|size369967	blastx	match_part	97425	98378	633	-	.	ID=scaffold281|size369967:hsp:58485:3.12.0.0;Parent=scaffold281|size369967:hit:30361:3.12.0.0;Target=jgi|Fracy1|196797|e_gw1.29.160.1 1 318 +;Gap=M954
scaffold281|size369967	blastx	match_part	97350	98303	570	-	.	ID=scaffold281|size369967:hsp:58486:3.12.0.0;Parent=scaffold281|size369967:hit:30361:3.12.0.0;Target=jgi|Fracy1|196797|e_gw1.29.160.1 1 318 +;Gap=M954
scaffold281|size369967	blastx	match_part	97275	98228	565	-	.	ID=scaffold281|size369967:hsp:58487:3.12.0.0;Parent=scaffold281|size369967:hit:30361:3.12.0.0;Target=jgi|Fracy1|196797|e_gw1.29.160.1 1 318 +;Gap=M954
scaffold281|size369967	blastx	match_part	97200	98141	576	-	.	ID=scaffold281|size369967:hsp:58488:3.12.0.0;Parent=scaffold281|size369967:hit:30361:3.12.0.0;Target=jgi|Fracy1|196797|e_gw1.29.160.1 5 318 +;Gap=M942
scaffold281|size369967	blastx	match_part	97125	98078	625	-	.	ID=scaffold281|size369967:hsp:58489:3.12.0.0;Parent=scaffold281|size369967:hit:30361:3.12.0.0;Target=jgi|Fracy1|196797|e_gw1.29.160.1 1 318 +;Gap=M954
scaffold281|size369967	blastx	match_part	97050	97991	605	-	.	ID=scaffold281|size369967:hsp:58490:3.12.0.0;Parent=scaffold281|size369967:hit:30361:3.12.0.0;Target=jgi|Fracy1|196797|e_gw1.29.160.1 5 318 +;Gap=M942
scaffold281|size369967	blastx	match_part	97050	97928	595	-	.	ID=scaffold281|size369967:hsp:58491:3.12.0.0;Parent=scaffold281|size369967:hit:30361:3.12.0.0;Target=jgi|Fracy1|196797|e_gw1.29.160.1 1 293 +;Gap=M879
scaffold281|size369967	blastx	protein_match	97050	98486	605	-	.	ID=scaffold281|size369967:hit:30362:3.12.0.0;Name=jgi|Fracy1|196797|e_gw1.29.160.1;score=605
scaffold281|size369967	blastx	match_part	97575	98486	566	-	.	ID=scaffold281|size369967:hsp:58492:3.12.0.0;Parent=scaffold281|size369967:hit:30362:3.12.0.0;Target=jgi|Fracy1|196797|e_gw1.29.160.1 15 318 +;Gap=M912
scaffold281|size369967	blastx	match_part	97500	98453	607	-	.	ID=scaffold281|size369967:hsp:58493:3.12.0.0;Parent=scaffold281|size369967:hit:30362:3.12.0.0;Target=jgi|Fracy1|196797|e_gw1.29.160.1 1 318 +;Gap=M954
scaffold281|size369967	blastx	match_part	97425	98378	633	-	.	ID=scaffold281|size369967:hsp:58494:3.12.0.0;Parent=scaffold281|size369967:hit:30362:3.12.0.0;Target=jgi|Fracy1|196797|e_gw1.29.160.1 1 318 +;Gap=M954
scaffold281|size369967	blastx	match_part	97350	98303	570	-	.	ID=scaffold281|size369967:hsp:58495:3.12.0.0;Parent=scaffold281|size369967:hit:30362:3.12.0.0;Target=jgi|Fracy1|196797|e_gw1.29.160.1 1 318 +;Gap=M954
scaffold281|size369967	blastx	match_part	97275	98228	565	-	.	ID=scaffold281|size369967:hsp:58496:3.12.0.0;Parent=scaffold281|size369967:hit:30362:3.12.0.0;Target=jgi|Fracy1|196797|e_gw1.29.160.1 1 318 +;Gap=M954
scaffold281|size369967	blastx	match_part	97200	98141	576	-	.	ID=scaffold281|size369967:hsp:58497:3.12.0.0;Parent=scaffold281|size369967:hit:30362:3.12.0.0;Target=jgi|Fracy1|196797|e_gw1.29.160.1 5 318 +;Gap=M942
scaffold281|size369967	blastx	match_part	97125	98078	625	-	.	ID=scaffold281|size369967:hsp:58498:3.12.0.0;Parent=scaffold281|size369967:hit:30362:3.12.0.0;Target=jgi|Fracy1|196797|e_gw1.29.160.1 1 318 +;Gap=M954
scaffold281|size369967	blastx	match_part	97050	97991	605	-	.	ID=scaffold281|size369967:hsp:58499:3.12.0.0;Parent=scaffold281|size369967:hit:30362:3.12.0.0;Target=jgi|Fracy1|196797|e_gw1.29.160.1 5 318 +;Gap=M942
scaffold281|size369967	blastx	match_part	97050	97928	595	-	.	ID=scaffold281|size369967:hsp:58500:3.12.0.0;Parent=scaffold281|size369967:hit:30362:3.12.0.0;Target=jgi|Fracy1|196797|e_gw1.29.160.1 1 293 +;Gap=M879
scaffold281|size369967	blastx	protein_match	97050	98489	370	-	.	ID=scaffold281|size369967:hit:30363:3.12.0.0;Name=jgi|Fracy1|159838|gw1.17.274.1;score=370
scaffold281|size369967	blastx	match_part	98025	98489	306	-	.	ID=scaffold281|size369967:hsp:58501:3.12.0.0;Parent=scaffold281|size369967:hit:30363:3.12.0.0;Target=jgi|Fracy1|159838|gw1.17.274.1 46 200 +;Gap=M465
scaffold281|size369967	blastx	match_part	97950	98486	322	-	.	ID=scaffold281|size369967:hsp:58502:3.12.0.0;Parent=scaffold281|size369967:hit:30363:3.12.0.0;Target=jgi|Fracy1|159838|gw1.17.274.1 22 200 +;Gap=M537
scaffold281|size369967	blastx	match_part	97875	98477	357	-	.	ID=scaffold281|size369967:hsp:58503:3.12.0.0;Parent=scaffold281|size369967:hit:30363:3.12.0.0;Target=jgi|Fracy1|159838|gw1.17.274.1 1 200 +;Gap=M603
scaffold281|size369967	blastx	match_part	97800	98402	363	-	.	ID=scaffold281|size369967:hsp:58504:3.12.0.0;Parent=scaffold281|size369967:hit:30363:3.12.0.0;Target=jgi|Fracy1|159838|gw1.17.274.1 1 200 +;Gap=M603
scaffold281|size369967	blastx	match_part	97725	98327	356	-	.	ID=scaffold281|size369967:hsp:58505:3.12.0.0;Parent=scaffold281|size369967:hit:30363:3.12.0.0;Target=jgi|Fracy1|159838|gw1.17.274.1 1 200 +;Gap=M603
scaffold281|size369967	blastx	match_part	97650	98252	359	-	.	ID=scaffold281|size369967:hsp:58506:3.12.0.0;Parent=scaffold281|size369967:hit:30363:3.12.0.0;Target=jgi|Fracy1|159838|gw1.17.274.1 1 200 +;Gap=M603
scaffold281|size369967	blastx	match_part	97575	98177	371	-	.	ID=scaffold281|size369967:hsp:58507:3.12.0.0;Parent=scaffold281|size369967:hit:30363:3.12.0.0;Target=jgi|Fracy1|159838|gw1.17.274.1 1 200 +;Gap=M603
scaffold281|size369967	blastx	match_part	97500	98102	374	-	.	ID=scaffold281|size369967:hsp:58508:3.12.0.0;Parent=scaffold281|size369967:hit:30363:3.12.0.0;Target=jgi|Fracy1|159838|gw1.17.274.1 1 200 +;Gap=M603
scaffold281|size369967	blastx	match_part	97425	98027	363	-	.	ID=scaffold281|size369967:hsp:58509:3.12.0.0;Parent=scaffold281|size369967:hit:30363:3.12.0.0;Target=jgi|Fracy1|159838|gw1.17.274.1 1 200 +;Gap=M603
scaffold281|size369967	blastx	match_part	97350	97952	354	-	.	ID=scaffold281|size369967:hsp:58510:3.12.0.0;Parent=scaffold281|size369967:hit:30363:3.12.0.0;Target=jgi|Fracy1|159838|gw1.17.274.1 1 200 +;Gap=M603
scaffold281|size369967	blastx	match_part	97275	97877	371	-	.	ID=scaffold281|size369967:hsp:58511:3.12.0.0;Parent=scaffold281|size369967:hit:30363:3.12.0.0;Target=jgi|Fracy1|159838|gw1.17.274.1 1 200 +;Gap=M603
scaffold281|size369967	blastx	match_part	97200	97802	374	-	.	ID=scaffold281|size369967:hsp:58512:3.12.0.0;Parent=scaffold281|size369967:hit:30363:3.12.0.0;Target=jgi|Fracy1|159838|gw1.17.274.1 1 200 +;Gap=M603
scaffold281|size369967	blastx	match_part	97125	97727	406	-	.	ID=scaffold281|size369967:hsp:58513:3.12.0.0;Parent=scaffold281|size369967:hit:30363:3.12.0.0;Target=jgi|Fracy1|159838|gw1.17.274.1 1 200 +;Gap=M603
scaffold281|size369967	blastx	match_part	97050	97652	370	-	.	ID=scaffold281|size369967:hsp:58514:3.12.0.0;Parent=scaffold281|size369967:hit:30363:3.12.0.0;Target=jgi|Fracy1|159838|gw1.17.274.1 1 200 +;Gap=M603
scaffold281|size369967	blastx	protein_match	97050	98489	370	-	.	ID=scaffold281|size369967:hit:30364:3.12.0.0;Name=jgi|Fracy1|159838|gw1.17.274.1;score=370
scaffold281|size369967	blastx	match_part	98025	98489	306	-	.	ID=scaffold281|size369967:hsp:58515:3.12.0.0;Parent=scaffold281|size369967:hit:30364:3.12.0.0;Target=jgi|Fracy1|159838|gw1.17.274.1 46 200 +;Gap=M465
scaffold281|size369967	blastx	match_part	97950	98486	322	-	.	ID=scaffold281|size369967:hsp:58516:3.12.0.0;Parent=scaffold281|size369967:hit:30364:3.12.0.0;Target=jgi|Fracy1|159838|gw1.17.274.1 22 200 +;Gap=M537
scaffold281|size369967	blastx	match_part	97875	98477	357	-	.	ID=scaffold281|size369967:hsp:58517:3.12.0.0;Parent=scaffold281|size369967:hit:30364:3.12.0.0;Target=jgi|Fracy1|159838|gw1.17.274.1 1 200 +;Gap=M603
scaffold281|size369967	blastx	match_part	97800	98402	363	-	.	ID=scaffold281|size369967:hsp:58518:3.12.0.0;Parent=scaffold281|size369967:hit:30364:3.12.0.0;Target=jgi|Fracy1|159838|gw1.17.274.1 1 200 +;Gap=M603
scaffold281|size369967	blastx	match_part	97725	98327	356	-	.	ID=scaffold281|size369967:hsp:58519:3.12.0.0;Parent=scaffold281|size369967:hit:30364:3.12.0.0;Target=jgi|Fracy1|159838|gw1.17.274.1 1 200 +;Gap=M603
scaffold281|size369967	blastx	match_part	97650	98252	359	-	.	ID=scaffold281|size369967:hsp:58520:3.12.0.0;Parent=scaffold281|size369967:hit:30364:3.12.0.0;Target=jgi|Fracy1|159838|gw1.17.274.1 1 200 +;Gap=M603
scaffold281|size369967	blastx	match_part	97575	98177	371	-	.	ID=scaffold281|size369967:hsp:58521:3.12.0.0;Parent=scaffold281|size369967:hit:30364:3.12.0.0;Target=jgi|Fracy1|159838|gw1.17.274.1 1 200 +;Gap=M603
scaffold281|size369967	blastx	match_part	97500	98102	374	-	.	ID=scaffold281|size369967:hsp:58522:3.12.0.0;Parent=scaffold281|size369967:hit:30364:3.12.0.0;Target=jgi|Fracy1|159838|gw1.17.274.1 1 200 +;Gap=M603
scaffold281|size369967	blastx	match_part	97425	98027	363	-	.	ID=scaffold281|size369967:hsp:58523:3.12.0.0;Parent=scaffold281|size369967:hit:30364:3.12.0.0;Target=jgi|Fracy1|159838|gw1.17.274.1 1 200 +;Gap=M603
scaffold281|size369967	blastx	match_part	97350	97952	354	-	.	ID=scaffold281|size369967:hsp:58524:3.12.0.0;Parent=scaffold281|size369967:hit:30364:3.12.0.0;Target=jgi|Fracy1|159838|gw1.17.274.1 1 200 +;Gap=M603
scaffold281|size369967	blastx	match_part	97275	97877	371	-	.	ID=scaffold281|size369967:hsp:58525:3.12.0.0;Parent=scaffold281|size369967:hit:30364:3.12.0.0;Target=jgi|Fracy1|159838|gw1.17.274.1 1 200 +;Gap=M603
scaffold281|size369967	blastx	match_part	97200	97802	374	-	.	ID=scaffold281|size369967:hsp:58526:3.12.0.0;Parent=scaffold281|size369967:hit:30364:3.12.0.0;Target=jgi|Fracy1|159838|gw1.17.274.1 1 200 +;Gap=M603
scaffold281|size369967	blastx	match_part	97125	97727	406	-	.	ID=scaffold281|size369967:hsp:58527:3.12.0.0;Parent=scaffold281|size369967:hit:30364:3.12.0.0;Target=jgi|Fracy1|159838|gw1.17.274.1 1 200 +;Gap=M603
scaffold281|size369967	blastx	match_part	97050	97652	370	-	.	ID=scaffold281|size369967:hsp:58528:3.12.0.0;Parent=scaffold281|size369967:hit:30364:3.12.0.0;Target=jgi|Fracy1|159838|gw1.17.274.1 1 200 +;Gap=M603
scaffold281|size369967	blastx	protein_match	97050	98489	370	-	.	ID=scaffold281|size369967:hit:30365:3.12.0.0;Name=jgi|Fracy1|159838|gw1.17.274.1;score=370
scaffold281|size369967	blastx	match_part	98025	98489	306	-	.	ID=scaffold281|size369967:hsp:58529:3.12.0.0;Parent=scaffold281|size369967:hit:30365:3.12.0.0;Target=jgi|Fracy1|159838|gw1.17.274.1 46 200 +;Gap=M465
scaffold281|size369967	blastx	match_part	97950	98486	322	-	.	ID=scaffold281|size369967:hsp:58530:3.12.0.0;Parent=scaffold281|size369967:hit:30365:3.12.0.0;Target=jgi|Fracy1|159838|gw1.17.274.1 22 200 +;Gap=M537
scaffold281|size369967	blastx	match_part	97875	98477	357	-	.	ID=scaffold281|size369967:hsp:58531:3.12.0.0;Parent=scaffold281|size369967:hit:30365:3.12.0.0;Target=jgi|Fracy1|159838|gw1.17.274.1 1 200 +;Gap=M603
scaffold281|size369967	blastx	match_part	97800	98402	363	-	.	ID=scaffold281|size369967:hsp:58532:3.12.0.0;Parent=scaffold281|size369967:hit:30365:3.12.0.0;Target=jgi|Fracy1|159838|gw1.17.274.1 1 200 +;Gap=M603
scaffold281|size369967	blastx	match_part	97725	98327	356	-	.	ID=scaffold281|size369967:hsp:58533:3.12.0.0;Parent=scaffold281|size369967:hit:30365:3.12.0.0;Target=jgi|Fracy1|159838|gw1.17.274.1 1 200 +;Gap=M603
scaffold281|size369967	blastx	match_part	97650	98252	359	-	.	ID=scaffold281|size369967:hsp:58534:3.12.0.0;Parent=scaffold281|size369967:hit:30365:3.12.0.0;Target=jgi|Fracy1|159838|gw1.17.274.1 1 200 +;Gap=M603
scaffold281|size369967	blastx	match_part	97575	98177	371	-	.	ID=scaffold281|size369967:hsp:58535:3.12.0.0;Parent=scaffold281|size369967:hit:30365:3.12.0.0;Target=jgi|Fracy1|159838|gw1.17.274.1 1 200 +;Gap=M603
scaffold281|size369967	blastx	match_part	97500	98102	374	-	.	ID=scaffold281|size369967:hsp:58536:3.12.0.0;Parent=scaffold281|size369967:hit:30365:3.12.0.0;Target=jgi|Fracy1|159838|gw1.17.274.1 1 200 +;Gap=M603
scaffold281|size369967	blastx	match_part	97425	98027	363	-	.	ID=scaffold281|size369967:hsp:58537:3.12.0.0;Parent=scaffold281|size369967:hit:30365:3.12.0.0;Target=jgi|Fracy1|159838|gw1.17.274.1 1 200 +;Gap=M603
scaffold281|size369967	blastx	match_part	97350	97952	354	-	.	ID=scaffold281|size369967:hsp:58538:3.12.0.0;Parent=scaffold281|size369967:hit:30365:3.12.0.0;Target=jgi|Fracy1|159838|gw1.17.274.1 1 200 +;Gap=M603
scaffold281|size369967	blastx	match_part	97275	97877	371	-	.	ID=scaffold281|size369967:hsp:58539:3.12.0.0;Parent=scaffold281|size369967:hit:30365:3.12.0.0;Target=jgi|Fracy1|159838|gw1.17.274.1 1 200 +;Gap=M603
scaffold281|size369967	blastx	match_part	97200	97802	374	-	.	ID=scaffold281|size369967:hsp:58540:3.12.0.0;Parent=scaffold281|size369967:hit:30365:3.12.0.0;Target=jgi|Fracy1|159838|gw1.17.274.1 1 200 +;Gap=M603
scaffold281|size369967	blastx	match_part	97125	97727	406	-	.	ID=scaffold281|size369967:hsp:58541:3.12.0.0;Parent=scaffold281|size369967:hit:30365:3.12.0.0;Target=jgi|Fracy1|159838|gw1.17.274.1 1 200 +;Gap=M603
scaffold281|size369967	blastx	match_part	97050	97652	370	-	.	ID=scaffold281|size369967:hsp:58542:3.12.0.0;Parent=scaffold281|size369967:hit:30365:3.12.0.0;Target=jgi|Fracy1|159838|gw1.17.274.1 1 200 +;Gap=M603
scaffold281|size369967	blastx	protein_match	97041	98486	265	-	.	ID=scaffold281|size369967:hit:30366:3.12.0.0;Name=jgi|Fracy1|161305|gw1.40.215.1;score=265
scaffold281|size369967	blastx	match_part	98100	98486	258	-	.	ID=scaffold281|size369967:hsp:58543:3.12.0.0;Parent=scaffold281|size369967:hit:30366:3.12.0.0;Target=jgi|Fracy1|161305|gw1.40.215.1 23 151 +;Gap=M387
scaffold281|size369967	blastx	match_part	98025	98477	338	-	.	ID=scaffold281|size369967:hsp:58544:3.12.0.0;Parent=scaffold281|size369967:hit:30366:3.12.0.0;Target=jgi|Fracy1|161305|gw1.40.215.1 1 151 +;Gap=M453
scaffold281|size369967	blastx	match_part	97950	98402	336	-	.	ID=scaffold281|size369967:hsp:58545:3.12.0.0;Parent=scaffold281|size369967:hit:30366:3.12.0.0;Target=jgi|Fracy1|161305|gw1.40.215.1 1 151 +;Gap=M453
scaffold281|size369967	blastx	match_part	97875	98327	323	-	.	ID=scaffold281|size369967:hsp:58546:3.12.0.0;Parent=scaffold281|size369967:hit:30366:3.12.0.0;Target=jgi|Fracy1|161305|gw1.40.215.1 1 151 +;Gap=M453
scaffold281|size369967	blastx	match_part	97800	98252	318	-	.	ID=scaffold281|size369967:hsp:58547:3.12.0.0;Parent=scaffold281|size369967:hit:30366:3.12.0.0;Target=jgi|Fracy1|161305|gw1.40.215.1 1 151 +;Gap=M453
scaffold281|size369967	blastx	match_part	97725	98177	309	-	.	ID=scaffold281|size369967:hsp:58548:3.12.0.0;Parent=scaffold281|size369967:hit:30366:3.12.0.0;Target=jgi|Fracy1|161305|gw1.40.215.1 1 151 +;Gap=M453
scaffold281|size369967	blastx	match_part	97650	98102	313	-	.	ID=scaffold281|size369967:hsp:58549:3.12.0.0;Parent=scaffold281|size369967:hit:30366:3.12.0.0;Target=jgi|Fracy1|161305|gw1.40.215.1 1 151 +;Gap=M453
scaffold281|size369967	blastx	match_part	97575	98027	315	-	.	ID=scaffold281|size369967:hsp:58550:3.12.0.0;Parent=scaffold281|size369967:hit:30366:3.12.0.0;Target=jgi|Fracy1|161305|gw1.40.215.1 1 151 +;Gap=M453
scaffold281|size369967	blastx	match_part	97500	97952	306	-	.	ID=scaffold281|size369967:hsp:58551:3.12.0.0;Parent=scaffold281|size369967:hit:30366:3.12.0.0;Target=jgi|Fracy1|161305|gw1.40.215.1 1 151 +;Gap=M453
scaffold281|size369967	blastx	match_part	97425	97877	279	-	.	ID=scaffold281|size369967:hsp:58552:3.12.0.0;Parent=scaffold281|size369967:hit:30366:3.12.0.0;Target=jgi|Fracy1|161305|gw1.40.215.1 1 151 +;Gap=M453
scaffold281|size369967	blastx	match_part	97350	97802	318	-	.	ID=scaffold281|size369967:hsp:58553:3.12.0.0;Parent=scaffold281|size369967:hit:30366:3.12.0.0;Target=jgi|Fracy1|161305|gw1.40.215.1 1 151 +;Gap=M453
scaffold281|size369967	blastx	match_part	97275	97727	302	-	.	ID=scaffold281|size369967:hsp:58554:3.12.0.0;Parent=scaffold281|size369967:hit:30366:3.12.0.0;Target=jgi|Fracy1|161305|gw1.40.215.1 1 151 +;Gap=M453
scaffold281|size369967	blastx	match_part	97200	97652	301	-	.	ID=scaffold281|size369967:hsp:58555:3.12.0.0;Parent=scaffold281|size369967:hit:30366:3.12.0.0;Target=jgi|Fracy1|161305|gw1.40.215.1 1 151 +;Gap=M453
scaffold281|size369967	blastx	match_part	97125	97577	317	-	.	ID=scaffold281|size369967:hsp:58556:3.12.0.0;Parent=scaffold281|size369967:hit:30366:3.12.0.0;Target=jgi|Fracy1|161305|gw1.40.215.1 1 151 +;Gap=M453
scaffold281|size369967	blastx	match_part	97050	97502	306	-	.	ID=scaffold281|size369967:hsp:58557:3.12.0.0;Parent=scaffold281|size369967:hit:30366:3.12.0.0;Target=jgi|Fracy1|161305|gw1.40.215.1 1 151 +;Gap=M453
scaffold281|size369967	blastx	match_part	97041	97427	265	-	.	ID=scaffold281|size369967:hsp:58558:3.12.0.0;Parent=scaffold281|size369967:hit:30366:3.12.0.0;Target=jgi|Fracy1|161305|gw1.40.215.1 1 129 +;Gap=M387
scaffold281|size369967	blastx	protein_match	97041	98486	265	-	.	ID=scaffold281|size369967:hit:30367:3.12.0.0;Name=jgi|Fracy1|161305|gw1.40.215.1;score=265
scaffold281|size369967	blastx	match_part	98100	98486	258	-	.	ID=scaffold281|size369967:hsp:58559:3.12.0.0;Parent=scaffold281|size369967:hit:30367:3.12.0.0;Target=jgi|Fracy1|161305|gw1.40.215.1 23 151 +;Gap=M387
scaffold281|size369967	blastx	match_part	98025	98477	338	-	.	ID=scaffold281|size369967:hsp:58560:3.12.0.0;Parent=scaffold281|size369967:hit:30367:3.12.0.0;Target=jgi|Fracy1|161305|gw1.40.215.1 1 151 +;Gap=M453
scaffold281|size369967	blastx	match_part	97950	98402	336	-	.	ID=scaffold281|size369967:hsp:58561:3.12.0.0;Parent=scaffold281|size369967:hit:30367:3.12.0.0;Target=jgi|Fracy1|161305|gw1.40.215.1 1 151 +;Gap=M453
scaffold281|size369967	blastx	match_part	97875	98327	323	-	.	ID=scaffold281|size369967:hsp:58562:3.12.0.0;Parent=scaffold281|size369967:hit:30367:3.12.0.0;Target=jgi|Fracy1|161305|gw1.40.215.1 1 151 +;Gap=M453
scaffold281|size369967	blastx	match_part	97800	98252	318	-	.	ID=scaffold281|size369967:hsp:58563:3.12.0.0;Parent=scaffold281|size369967:hit:30367:3.12.0.0;Target=jgi|Fracy1|161305|gw1.40.215.1 1 151 +;Gap=M453
scaffold281|size369967	blastx	match_part	97725	98177	309	-	.	ID=scaffold281|size369967:hsp:58564:3.12.0.0;Parent=scaffold281|size369967:hit:30367:3.12.0.0;Target=jgi|Fracy1|161305|gw1.40.215.1 1 151 +;Gap=M453
scaffold281|size369967	blastx	match_part	97650	98102	313	-	.	ID=scaffold281|size369967:hsp:58565:3.12.0.0;Parent=scaffold281|size369967:hit:30367:3.12.0.0;Target=jgi|Fracy1|161305|gw1.40.215.1 1 151 +;Gap=M453
scaffold281|size369967	blastx	match_part	97575	98027	315	-	.	ID=scaffold281|size369967:hsp:58566:3.12.0.0;Parent=scaffold281|size369967:hit:30367:3.12.0.0;Target=jgi|Fracy1|161305|gw1.40.215.1 1 151 +;Gap=M453
scaffold281|size369967	blastx	match_part	97500	97952	306	-	.	ID=scaffold281|size369967:hsp:58567:3.12.0.0;Parent=scaffold281|size369967:hit:30367:3.12.0.0;Target=jgi|Fracy1|161305|gw1.40.215.1 1 151 +;Gap=M453
scaffold281|size369967	blastx	match_part	97425	97877	279	-	.	ID=scaffold281|size369967:hsp:58568:3.12.0.0;Parent=scaffold281|size369967:hit:30367:3.12.0.0;Target=jgi|Fracy1|161305|gw1.40.215.1 1 151 +;Gap=M453
scaffold281|size369967	blastx	match_part	97350	97802	318	-	.	ID=scaffold281|size369967:hsp:58569:3.12.0.0;Parent=scaffold281|size369967:hit:30367:3.12.0.0;Target=jgi|Fracy1|161305|gw1.40.215.1 1 151 +;Gap=M453
scaffold281|size369967	blastx	match_part	97275	97727	302	-	.	ID=scaffold281|size369967:hsp:58570:3.12.0.0;Parent=scaffold281|size369967:hit:30367:3.12.0.0;Target=jgi|Fracy1|161305|gw1.40.215.1 1 151 +;Gap=M453
scaffold281|size369967	blastx	match_part	97200	97652	301	-	.	ID=scaffold281|size369967:hsp:58571:3.12.0.0;Parent=scaffold281|size369967:hit:30367:3.12.0.0;Target=jgi|Fracy1|161305|gw1.40.215.1 1 151 +;Gap=M453
scaffold281|size369967	blastx	match_part	97125	97577	317	-	.	ID=scaffold281|size369967:hsp:58572:3.12.0.0;Parent=scaffold281|size369967:hit:30367:3.12.0.0;Target=jgi|Fracy1|161305|gw1.40.215.1 1 151 +;Gap=M453
scaffold281|size369967	blastx	match_part	97050	97502	306	-	.	ID=scaffold281|size369967:hsp:58573:3.12.0.0;Parent=scaffold281|size369967:hit:30367:3.12.0.0;Target=jgi|Fracy1|161305|gw1.40.215.1 1 151 +;Gap=M453
scaffold281|size369967	blastx	match_part	97041	97427	265	-	.	ID=scaffold281|size369967:hsp:58574:3.12.0.0;Parent=scaffold281|size369967:hit:30367:3.12.0.0;Target=jgi|Fracy1|161305|gw1.40.215.1 1 129 +;Gap=M387
scaffold281|size369967	blastx	protein_match	97041	98486	265	-	.	ID=scaffold281|size369967:hit:30368:3.12.0.0;Name=jgi|Fracy1|161305|gw1.40.215.1;score=265
scaffold281|size369967	blastx	match_part	98100	98486	258	-	.	ID=scaffold281|size369967:hsp:58575:3.12.0.0;Parent=scaffold281|size369967:hit:30368:3.12.0.0;Target=jgi|Fracy1|161305|gw1.40.215.1 23 151 +;Gap=M387
scaffold281|size369967	blastx	match_part	98025	98477	338	-	.	ID=scaffold281|size369967:hsp:58576:3.12.0.0;Parent=scaffold281|size369967:hit:30368:3.12.0.0;Target=jgi|Fracy1|161305|gw1.40.215.1 1 151 +;Gap=M453
scaffold281|size369967	blastx	match_part	97950	98402	336	-	.	ID=scaffold281|size369967:hsp:58577:3.12.0.0;Parent=scaffold281|size369967:hit:30368:3.12.0.0;Target=jgi|Fracy1|161305|gw1.40.215.1 1 151 +;Gap=M453
scaffold281|size369967	blastx	match_part	97875	98327	323	-	.	ID=scaffold281|size369967:hsp:58578:3.12.0.0;Parent=scaffold281|size369967:hit:30368:3.12.0.0;Target=jgi|Fracy1|161305|gw1.40.215.1 1 151 +;Gap=M453
scaffold281|size369967	blastx	match_part	97800	98252	318	-	.	ID=scaffold281|size369967:hsp:58579:3.12.0.0;Parent=scaffold281|size369967:hit:30368:3.12.0.0;Target=jgi|Fracy1|161305|gw1.40.215.1 1 151 +;Gap=M453
scaffold281|size369967	blastx	match_part	97725	98177	309	-	.	ID=scaffold281|size369967:hsp:58580:3.12.0.0;Parent=scaffold281|size369967:hit:30368:3.12.0.0;Target=jgi|Fracy1|161305|gw1.40.215.1 1 151 +;Gap=M453
scaffold281|size369967	blastx	match_part	97650	98102	313	-	.	ID=scaffold281|size369967:hsp:58581:3.12.0.0;Parent=scaffold281|size369967:hit:30368:3.12.0.0;Target=jgi|Fracy1|161305|gw1.40.215.1 1 151 +;Gap=M453
scaffold281|size369967	blastx	match_part	97575	98027	315	-	.	ID=scaffold281|size369967:hsp:58582:3.12.0.0;Parent=scaffold281|size369967:hit:30368:3.12.0.0;Target=jgi|Fracy1|161305|gw1.40.215.1 1 151 +;Gap=M453
scaffold281|size369967	blastx	match_part	97500	97952	306	-	.	ID=scaffold281|size369967:hsp:58583:3.12.0.0;Parent=scaffold281|size369967:hit:30368:3.12.0.0;Target=jgi|Fracy1|161305|gw1.40.215.1 1 151 +;Gap=M453
scaffold281|size369967	blastx	match_part	97425	97877	279	-	.	ID=scaffold281|size369967:hsp:58584:3.12.0.0;Parent=scaffold281|size369967:hit:30368:3.12.0.0;Target=jgi|Fracy1|161305|gw1.40.215.1 1 151 +;Gap=M453
scaffold281|size369967	blastx	match_part	97350	97802	318	-	.	ID=scaffold281|size369967:hsp:58585:3.12.0.0;Parent=scaffold281|size369967:hit:30368:3.12.0.0;Target=jgi|Fracy1|161305|gw1.40.215.1 1 151 +;Gap=M453
scaffold281|size369967	blastx	match_part	97275	97727	302	-	.	ID=scaffold281|size369967:hsp:58586:3.12.0.0;Parent=scaffold281|size369967:hit:30368:3.12.0.0;Target=jgi|Fracy1|161305|gw1.40.215.1 1 151 +;Gap=M453
scaffold281|size369967	blastx	match_part	97200	97652	301	-	.	ID=scaffold281|size369967:hsp:58587:3.12.0.0;Parent=scaffold281|size369967:hit:30368:3.12.0.0;Target=jgi|Fracy1|161305|gw1.40.215.1 1 151 +;Gap=M453
scaffold281|size369967	blastx	match_part	97125	97577	317	-	.	ID=scaffold281|size369967:hsp:58588:3.12.0.0;Parent=scaffold281|size369967:hit:30368:3.12.0.0;Target=jgi|Fracy1|161305|gw1.40.215.1 1 151 +;Gap=M453
scaffold281|size369967	blastx	match_part	97050	97502	306	-	.	ID=scaffold281|size369967:hsp:58589:3.12.0.0;Parent=scaffold281|size369967:hit:30368:3.12.0.0;Target=jgi|Fracy1|161305|gw1.40.215.1 1 151 +;Gap=M453
scaffold281|size369967	blastx	match_part	97041	97427	265	-	.	ID=scaffold281|size369967:hsp:58590:3.12.0.0;Parent=scaffold281|size369967:hit:30368:3.12.0.0;Target=jgi|Fracy1|161305|gw1.40.215.1 1 129 +;Gap=M387
scaffold281|size369967	blastx	protein_match	96966	98486	560	-	.	ID=scaffold281|size369967:hit:30369:3.12.0.0;Name=jgi|Fracy1|188166|e_gw1.8.534.1;score=560
scaffold281|size369967	blastx	match_part	97221	98486	830	-	.	ID=scaffold281|size369967:hsp:58591:3.12.0.0;Parent=scaffold281|size369967:hit:30369:3.12.0.0;Target=jgi|Fracy1|188166|e_gw1.8.534.1 15 442 +;Gap=M1266
scaffold281|size369967	blastx	match_part	97146	98453	848	-	.	ID=scaffold281|size369967:hsp:58592:3.12.0.0;Parent=scaffold281|size369967:hit:30369:3.12.0.0;Target=jgi|Fracy1|188166|e_gw1.8.534.1 1 442 +;Gap=M1308
scaffold281|size369967	blastx	match_part	97071	98348	885	-	.	ID=scaffold281|size369967:hsp:58593:3.12.0.0;Parent=scaffold281|size369967:hit:30369:3.12.0.0;Target=jgi|Fracy1|188166|e_gw1.8.534.1 11 442 +;Gap=M1278
scaffold281|size369967	blastx	match_part	97050	98303	846	-	.	ID=scaffold281|size369967:hsp:58594:3.12.0.0;Parent=scaffold281|size369967:hit:30369:3.12.0.0;Target=jgi|Fracy1|188166|e_gw1.8.534.1 1 424 +;Gap=M1254
scaffold281|size369967	blastx	match_part	97041	98078	722	-	.	ID=scaffold281|size369967:hsp:58595:3.12.0.0;Parent=scaffold281|size369967:hit:30369:3.12.0.0;Target=jgi|Fracy1|188166|e_gw1.8.534.1 1 351 +;Gap=M1038
scaffold281|size369967	blastx	match_part	96966	97898	560	-	.	ID=scaffold281|size369967:hsp:58596:3.12.0.0;Parent=scaffold281|size369967:hit:30369:3.12.0.0;Target=jgi|Fracy1|188166|e_gw1.8.534.1 11 326 +;Gap=M933
scaffold281|size369967	blastx	protein_match	96966	98486	560	-	.	ID=scaffold281|size369967:hit:30370:3.12.0.0;Name=jgi|Fracy1|188166|e_gw1.8.534.1;score=560
scaffold281|size369967	blastx	match_part	97221	98486	830	-	.	ID=scaffold281|size369967:hsp:58597:3.12.0.0;Parent=scaffold281|size369967:hit:30370:3.12.0.0;Target=jgi|Fracy1|188166|e_gw1.8.534.1 15 442 +;Gap=M1266
scaffold281|size369967	blastx	match_part	97146	98453	848	-	.	ID=scaffold281|size369967:hsp:58598:3.12.0.0;Parent=scaffold281|size369967:hit:30370:3.12.0.0;Target=jgi|Fracy1|188166|e_gw1.8.534.1 1 442 +;Gap=M1308
scaffold281|size369967	blastx	match_part	97071	98348	885	-	.	ID=scaffold281|size369967:hsp:58599:3.12.0.0;Parent=scaffold281|size369967:hit:30370:3.12.0.0;Target=jgi|Fracy1|188166|e_gw1.8.534.1 11 442 +;Gap=M1278
scaffold281|size369967	blastx	match_part	97050	98303	846	-	.	ID=scaffold281|size369967:hsp:58600:3.12.0.0;Parent=scaffold281|size369967:hit:30370:3.12.0.0;Target=jgi|Fracy1|188166|e_gw1.8.534.1 1 424 +;Gap=M1254
scaffold281|size369967	blastx	match_part	97041	98078	722	-	.	ID=scaffold281|size369967:hsp:58601:3.12.0.0;Parent=scaffold281|size369967:hit:30370:3.12.0.0;Target=jgi|Fracy1|188166|e_gw1.8.534.1 1 351 +;Gap=M1038
scaffold281|size369967	blastx	match_part	96966	97898	560	-	.	ID=scaffold281|size369967:hsp:58602:3.12.0.0;Parent=scaffold281|size369967:hit:30370:3.12.0.0;Target=jgi|Fracy1|188166|e_gw1.8.534.1 11 326 +;Gap=M933
scaffold281|size369967	blastx	protein_match	96966	98486	560	-	.	ID=scaffold281|size369967:hit:30371:3.12.0.0;Name=jgi|Fracy1|188166|e_gw1.8.534.1;score=560
scaffold281|size369967	blastx	match_part	97221	98486	830	-	.	ID=scaffold281|size369967:hsp:58603:3.12.0.0;Parent=scaffold281|size369967:hit:30371:3.12.0.0;Target=jgi|Fracy1|188166|e_gw1.8.534.1 15 442 +;Gap=M1266
scaffold281|size369967	blastx	match_part	97146	98453	848	-	.	ID=scaffold281|size369967:hsp:58604:3.12.0.0;Parent=scaffold281|size369967:hit:30371:3.12.0.0;Target=jgi|Fracy1|188166|e_gw1.8.534.1 1 442 +;Gap=M1308
scaffold281|size369967	blastx	match_part	97071	98348	885	-	.	ID=scaffold281|size369967:hsp:58605:3.12.0.0;Parent=scaffold281|size369967:hit:30371:3.12.0.0;Target=jgi|Fracy1|188166|e_gw1.8.534.1 11 442 +;Gap=M1278
scaffold281|size369967	blastx	match_part	97050	98303	846	-	.	ID=scaffold281|size369967:hsp:58606:3.12.0.0;Parent=scaffold281|size369967:hit:30371:3.12.0.0;Target=jgi|Fracy1|188166|e_gw1.8.534.1 1 424 +;Gap=M1254
scaffold281|size369967	blastx	match_part	97041	98078	722	-	.	ID=scaffold281|size369967:hsp:58607:3.12.0.0;Parent=scaffold281|size369967:hit:30371:3.12.0.0;Target=jgi|Fracy1|188166|e_gw1.8.534.1 1 351 +;Gap=M1038
scaffold281|size369967	blastx	match_part	96966	97898	560	-	.	ID=scaffold281|size369967:hsp:58608:3.12.0.0;Parent=scaffold281|size369967:hit:30371:3.12.0.0;Target=jgi|Fracy1|188166|e_gw1.8.534.1 11 326 +;Gap=M933
scaffold281|size369967	blastx	protein_match	97029	98492	396	-	.	ID=scaffold281|size369967:hit:30372:3.12.0.0;Name=jgi|Fracy1|160743|gw1.4.1104.1;score=396
scaffold281|size369967	blastx	match_part	97914	98492	425	-	.	ID=scaffold281|size369967:hsp:58609:3.12.0.0;Parent=scaffold281|size369967:hit:30372:3.12.0.0;Target=jgi|Fracy1|160743|gw1.4.1104.1 3 196 +;Gap=M579
scaffold281|size369967	blastx	match_part	97764	98336	361	-	.	ID=scaffold281|size369967:hsp:58610:3.12.0.0;Parent=scaffold281|size369967:hit:30372:3.12.0.0;Target=jgi|Fracy1|160743|gw1.4.1104.1 5 196 +;Gap=M573
scaffold281|size369967	blastx	match_part	97725	98261	381	-	.	ID=scaffold281|size369967:hsp:58611:3.12.0.0;Parent=scaffold281|size369967:hit:30372:3.12.0.0;Target=jgi|Fracy1|160743|gw1.4.1104.1 5 182 +;Gap=M537
scaffold281|size369967	blastx	match_part	97608	98186	376	-	.	ID=scaffold281|size369967:hsp:58612:3.12.0.0;Parent=scaffold281|size369967:hit:30372:3.12.0.0;Target=jgi|Fracy1|160743|gw1.4.1104.1 5 196 +;Gap=M579
scaffold281|size369967	blastx	match_part	97539	98111	363	-	.	ID=scaffold281|size369967:hsp:58613:3.12.0.0;Parent=scaffold281|size369967:hit:30372:3.12.0.0;Target=jgi|Fracy1|160743|gw1.4.1104.1 5 196 +;Gap=M573
scaffold281|size369967	blastx	match_part	97389	97973	383	-	.	ID=scaffold281|size369967:hsp:58614:3.12.0.0;Parent=scaffold281|size369967:hit:30372:3.12.0.0;Target=jgi|Fracy1|160743|gw1.4.1104.1 1 194 +;Gap=M585
scaffold281|size369967	blastx	match_part	97239	97823	415	-	.	ID=scaffold281|size369967:hsp:58615:3.12.0.0;Parent=scaffold281|size369967:hit:30372:3.12.0.0;Target=jgi|Fracy1|160743|gw1.4.1104.1 1 194 +;Gap=M585
scaffold281|size369967	blastx	match_part	97125	97673	374	-	.	ID=scaffold281|size369967:hsp:58616:3.12.0.0;Parent=scaffold281|size369967:hit:30372:3.12.0.0;Target=jgi|Fracy1|160743|gw1.4.1104.1 1 182 +;Gap=M549
scaffold281|size369967	blastx	match_part	97029	97598	396	-	.	ID=scaffold281|size369967:hsp:58617:3.12.0.0;Parent=scaffold281|size369967:hit:30372:3.12.0.0;Target=jgi|Fracy1|160743|gw1.4.1104.1 1 189 +;Gap=M570
scaffold281|size369967	blastx	protein_match	97029	98492	396	-	.	ID=scaffold281|size369967:hit:30373:3.12.0.0;Name=jgi|Fracy1|160743|gw1.4.1104.1;score=396
scaffold281|size369967	blastx	match_part	97914	98492	425	-	.	ID=scaffold281|size369967:hsp:58618:3.12.0.0;Parent=scaffold281|size369967:hit:30373:3.12.0.0;Target=jgi|Fracy1|160743|gw1.4.1104.1 3 196 +;Gap=M579
scaffold281|size369967	blastx	match_part	97764	98336	361	-	.	ID=scaffold281|size369967:hsp:58619:3.12.0.0;Parent=scaffold281|size369967:hit:30373:3.12.0.0;Target=jgi|Fracy1|160743|gw1.4.1104.1 5 196 +;Gap=M573
scaffold281|size369967	blastx	match_part	97725	98261	381	-	.	ID=scaffold281|size369967:hsp:58620:3.12.0.0;Parent=scaffold281|size369967:hit:30373:3.12.0.0;Target=jgi|Fracy1|160743|gw1.4.1104.1 5 182 +;Gap=M537
scaffold281|size369967	blastx	match_part	97608	98186	376	-	.	ID=scaffold281|size369967:hsp:58621:3.12.0.0;Parent=scaffold281|size369967:hit:30373:3.12.0.0;Target=jgi|Fracy1|160743|gw1.4.1104.1 5 196 +;Gap=M579
scaffold281|size369967	blastx	match_part	97539	98111	363	-	.	ID=scaffold281|size369967:hsp:58622:3.12.0.0;Parent=scaffold281|size369967:hit:30373:3.12.0.0;Target=jgi|Fracy1|160743|gw1.4.1104.1 5 196 +;Gap=M573
scaffold281|size369967	blastx	match_part	97389	97973	383	-	.	ID=scaffold281|size369967:hsp:58623:3.12.0.0;Parent=scaffold281|size369967:hit:30373:3.12.0.0;Target=jgi|Fracy1|160743|gw1.4.1104.1 1 194 +;Gap=M585
scaffold281|size369967	blastx	match_part	97239	97823	415	-	.	ID=scaffold281|size369967:hsp:58624:3.12.0.0;Parent=scaffold281|size369967:hit:30373:3.12.0.0;Target=jgi|Fracy1|160743|gw1.4.1104.1 1 194 +;Gap=M585
scaffold281|size369967	blastx	match_part	97125	97673	374	-	.	ID=scaffold281|size369967:hsp:58625:3.12.0.0;Parent=scaffold281|size369967:hit:30373:3.12.0.0;Target=jgi|Fracy1|160743|gw1.4.1104.1 1 182 +;Gap=M549
scaffold281|size369967	blastx	match_part	97029	97598	396	-	.	ID=scaffold281|size369967:hsp:58626:3.12.0.0;Parent=scaffold281|size369967:hit:30373:3.12.0.0;Target=jgi|Fracy1|160743|gw1.4.1104.1 1 189 +;Gap=M570
scaffold281|size369967	blastx	protein_match	97029	98492	396	-	.	ID=scaffold281|size369967:hit:30374:3.12.0.0;Name=jgi|Fracy1|160743|gw1.4.1104.1;score=396
scaffold281|size369967	blastx	match_part	97914	98492	425	-	.	ID=scaffold281|size369967:hsp:58627:3.12.0.0;Parent=scaffold281|size369967:hit:30374:3.12.0.0;Target=jgi|Fracy1|160743|gw1.4.1104.1 3 196 +;Gap=M579
scaffold281|size369967	blastx	match_part	97764	98336	361	-	.	ID=scaffold281|size369967:hsp:58628:3.12.0.0;Parent=scaffold281|size369967:hit:30374:3.12.0.0;Target=jgi|Fracy1|160743|gw1.4.1104.1 5 196 +;Gap=M573
scaffold281|size369967	blastx	match_part	97725	98261	381	-	.	ID=scaffold281|size369967:hsp:58629:3.12.0.0;Parent=scaffold281|size369967:hit:30374:3.12.0.0;Target=jgi|Fracy1|160743|gw1.4.1104.1 5 182 +;Gap=M537
scaffold281|size369967	blastx	match_part	97608	98186	376	-	.	ID=scaffold281|size369967:hsp:58630:3.12.0.0;Parent=scaffold281|size369967:hit:30374:3.12.0.0;Target=jgi|Fracy1|160743|gw1.4.1104.1 5 196 +;Gap=M579
scaffold281|size369967	blastx	match_part	97539	98111	363	-	.	ID=scaffold281|size369967:hsp:58631:3.12.0.0;Parent=scaffold281|size369967:hit:30374:3.12.0.0;Target=jgi|Fracy1|160743|gw1.4.1104.1 5 196 +;Gap=M573
scaffold281|size369967	blastx	match_part	97389	97973	383	-	.	ID=scaffold281|size369967:hsp:58632:3.12.0.0;Parent=scaffold281|size369967:hit:30374:3.12.0.0;Target=jgi|Fracy1|160743|gw1.4.1104.1 1 194 +;Gap=M585
scaffold281|size369967	blastx	match_part	97239	97823	415	-	.	ID=scaffold281|size369967:hsp:58633:3.12.0.0;Parent=scaffold281|size369967:hit:30374:3.12.0.0;Target=jgi|Fracy1|160743|gw1.4.1104.1 1 194 +;Gap=M585
scaffold281|size369967	blastx	match_part	97125	97673	374	-	.	ID=scaffold281|size369967:hsp:58634:3.12.0.0;Parent=scaffold281|size369967:hit:30374:3.12.0.0;Target=jgi|Fracy1|160743|gw1.4.1104.1 1 182 +;Gap=M549
scaffold281|size369967	blastx	match_part	97029	97598	396	-	.	ID=scaffold281|size369967:hsp:58635:3.12.0.0;Parent=scaffold281|size369967:hit:30374:3.12.0.0;Target=jgi|Fracy1|160743|gw1.4.1104.1 1 189 +;Gap=M570
scaffold281|size369967	blastx	protein_match	96999	98486	181	-	.	ID=scaffold281|size369967:hit:30375:3.12.0.0;Name=jgi|Fracy1|159776|gw1.32.132.1;score=181
scaffold281|size369967	blastx	match_part	97875	98486	407	-	.	ID=scaffold281|size369967:hsp:58636:3.12.0.0;Parent=scaffold281|size369967:hit:30375:3.12.0.0;Target=jgi|Fracy1|159776|gw1.32.132.1 46 249 +;Gap=M612
scaffold281|size369967	blastx	match_part	97725	98477	510	-	.	ID=scaffold281|size369967:hsp:58637:3.12.0.0;Parent=scaffold281|size369967:hit:30375:3.12.0.0;Target=jgi|Fracy1|159776|gw1.32.132.1 1 249 +;Gap=M753
scaffold281|size369967	blastx	match_part	97650	98402	505	-	.	ID=scaffold281|size369967:hsp:58638:3.12.0.0;Parent=scaffold281|size369967:hit:30375:3.12.0.0;Target=jgi|Fracy1|159776|gw1.32.132.1 1 249 +;Gap=M753
scaffold281|size369967	blastx	match_part	97500	98252	491	-	.	ID=scaffold281|size369967:hsp:58639:3.12.0.0;Parent=scaffold281|size369967:hit:30375:3.12.0.0;Target=jgi|Fracy1|159776|gw1.32.132.1 1 249 +;Gap=M753
scaffold281|size369967	blastx	match_part	97425	98177	484	-	.	ID=scaffold281|size369967:hsp:58640:3.12.0.0;Parent=scaffold281|size369967:hit:30375:3.12.0.0;Target=jgi|Fracy1|159776|gw1.32.132.1 1 249 +;Gap=M753
scaffold281|size369967	blastx	match_part	97275	98027	501	-	.	ID=scaffold281|size369967:hsp:58641:3.12.0.0;Parent=scaffold281|size369967:hit:30375:3.12.0.0;Target=jgi|Fracy1|159776|gw1.32.132.1 1 249 +;Gap=M753
scaffold281|size369967	blastx	match_part	97200	97952	477	-	.	ID=scaffold281|size369967:hsp:58642:3.12.0.0;Parent=scaffold281|size369967:hit:30375:3.12.0.0;Target=jgi|Fracy1|159776|gw1.32.132.1 1 249 +;Gap=M753
scaffold281|size369967	blastx	match_part	97050	97802	519	-	.	ID=scaffold281|size369967:hsp:58643:3.12.0.0;Parent=scaffold281|size369967:hit:30375:3.12.0.0;Target=jgi|Fracy1|159776|gw1.32.132.1 1 249 +;Gap=M753
scaffold281|size369967	blastx	match_part	97020	97727	448	-	.	ID=scaffold281|size369967:hsp:58644:3.12.0.0;Parent=scaffold281|size369967:hit:30375:3.12.0.0;Target=jgi|Fracy1|159776|gw1.32.132.1 1 234 +;Gap=M708
scaffold281|size369967	blastx	match_part	96999	97352	181	-	.	ID=scaffold281|size369967:hsp:58645:3.12.0.0;Parent=scaffold281|size369967:hit:30375:3.12.0.0;Target=jgi|Fracy1|159776|gw1.32.132.1 1 116 +;Gap=M354
scaffold281|size369967	blastx	protein_match	96999	98486	181	-	.	ID=scaffold281|size369967:hit:30376:3.12.0.0;Name=jgi|Fracy1|159776|gw1.32.132.1;score=181
scaffold281|size369967	blastx	match_part	97875	98486	407	-	.	ID=scaffold281|size369967:hsp:58646:3.12.0.0;Parent=scaffold281|size369967:hit:30376:3.12.0.0;Target=jgi|Fracy1|159776|gw1.32.132.1 46 249 +;Gap=M612
scaffold281|size369967	blastx	match_part	97725	98477	510	-	.	ID=scaffold281|size369967:hsp:58647:3.12.0.0;Parent=scaffold281|size369967:hit:30376:3.12.0.0;Target=jgi|Fracy1|159776|gw1.32.132.1 1 249 +;Gap=M753
scaffold281|size369967	blastx	match_part	97650	98402	505	-	.	ID=scaffold281|size369967:hsp:58648:3.12.0.0;Parent=scaffold281|size369967:hit:30376:3.12.0.0;Target=jgi|Fracy1|159776|gw1.32.132.1 1 249 +;Gap=M753
scaffold281|size369967	blastx	match_part	97500	98252	491	-	.	ID=scaffold281|size369967:hsp:58649:3.12.0.0;Parent=scaffold281|size369967:hit:30376:3.12.0.0;Target=jgi|Fracy1|159776|gw1.32.132.1 1 249 +;Gap=M753
scaffold281|size369967	blastx	match_part	97425	98177	484	-	.	ID=scaffold281|size369967:hsp:58650:3.12.0.0;Parent=scaffold281|size369967:hit:30376:3.12.0.0;Target=jgi|Fracy1|159776|gw1.32.132.1 1 249 +;Gap=M753
scaffold281|size369967	blastx	match_part	97275	98027	501	-	.	ID=scaffold281|size369967:hsp:58651:3.12.0.0;Parent=scaffold281|size369967:hit:30376:3.12.0.0;Target=jgi|Fracy1|159776|gw1.32.132.1 1 249 +;Gap=M753
scaffold281|size369967	blastx	match_part	97200	97952	477	-	.	ID=scaffold281|size369967:hsp:58652:3.12.0.0;Parent=scaffold281|size369967:hit:30376:3.12.0.0;Target=jgi|Fracy1|159776|gw1.32.132.1 1 249 +;Gap=M753
scaffold281|size369967	blastx	match_part	97050	97802	519	-	.	ID=scaffold281|size369967:hsp:58653:3.12.0.0;Parent=scaffold281|size369967:hit:30376:3.12.0.0;Target=jgi|Fracy1|159776|gw1.32.132.1 1 249 +;Gap=M753
scaffold281|size369967	blastx	match_part	97020	97727	448	-	.	ID=scaffold281|size369967:hsp:58654:3.12.0.0;Parent=scaffold281|size369967:hit:30376:3.12.0.0;Target=jgi|Fracy1|159776|gw1.32.132.1 1 234 +;Gap=M708
scaffold281|size369967	blastx	match_part	96999	97352	181	-	.	ID=scaffold281|size369967:hsp:58655:3.12.0.0;Parent=scaffold281|size369967:hit:30376:3.12.0.0;Target=jgi|Fracy1|159776|gw1.32.132.1 1 116 +;Gap=M354
scaffold281|size369967	blastx	protein_match	96999	98486	181	-	.	ID=scaffold281|size369967:hit:30377:3.12.0.0;Name=jgi|Fracy1|159776|gw1.32.132.1;score=181
scaffold281|size369967	blastx	match_part	97875	98486	407	-	.	ID=scaffold281|size369967:hsp:58656:3.12.0.0;Parent=scaffold281|size369967:hit:30377:3.12.0.0;Target=jgi|Fracy1|159776|gw1.32.132.1 46 249 +;Gap=M612
scaffold281|size369967	blastx	match_part	97725	98477	510	-	.	ID=scaffold281|size369967:hsp:58657:3.12.0.0;Parent=scaffold281|size369967:hit:30377:3.12.0.0;Target=jgi|Fracy1|159776|gw1.32.132.1 1 249 +;Gap=M753
scaffold281|size369967	blastx	match_part	97650	98402	505	-	.	ID=scaffold281|size369967:hsp:58658:3.12.0.0;Parent=scaffold281|size369967:hit:30377:3.12.0.0;Target=jgi|Fracy1|159776|gw1.32.132.1 1 249 +;Gap=M753
scaffold281|size369967	blastx	match_part	97500	98252	491	-	.	ID=scaffold281|size369967:hsp:58659:3.12.0.0;Parent=scaffold281|size369967:hit:30377:3.12.0.0;Target=jgi|Fracy1|159776|gw1.32.132.1 1 249 +;Gap=M753
scaffold281|size369967	blastx	match_part	97425	98177	484	-	.	ID=scaffold281|size369967:hsp:58660:3.12.0.0;Parent=scaffold281|size369967:hit:30377:3.12.0.0;Target=jgi|Fracy1|159776|gw1.32.132.1 1 249 +;Gap=M753
scaffold281|size369967	blastx	match_part	97275	98027	501	-	.	ID=scaffold281|size369967:hsp:58661:3.12.0.0;Parent=scaffold281|size369967:hit:30377:3.12.0.0;Target=jgi|Fracy1|159776|gw1.32.132.1 1 249 +;Gap=M753
scaffold281|size369967	blastx	match_part	97200	97952	477	-	.	ID=scaffold281|size369967:hsp:58662:3.12.0.0;Parent=scaffold281|size369967:hit:30377:3.12.0.0;Target=jgi|Fracy1|159776|gw1.32.132.1 1 249 +;Gap=M753
scaffold281|size369967	blastx	match_part	97050	97802	519	-	.	ID=scaffold281|size369967:hsp:58663:3.12.0.0;Parent=scaffold281|size369967:hit:30377:3.12.0.0;Target=jgi|Fracy1|159776|gw1.32.132.1 1 249 +;Gap=M753
scaffold281|size369967	blastx	match_part	97020	97727	448	-	.	ID=scaffold281|size369967:hsp:58664:3.12.0.0;Parent=scaffold281|size369967:hit:30377:3.12.0.0;Target=jgi|Fracy1|159776|gw1.32.132.1 1 234 +;Gap=M708
scaffold281|size369967	blastx	match_part	96999	97352	181	-	.	ID=scaffold281|size369967:hsp:58665:3.12.0.0;Parent=scaffold281|size369967:hit:30377:3.12.0.0;Target=jgi|Fracy1|159776|gw1.32.132.1 1 116 +;Gap=M354
scaffold281|size369967	blastx	protein_match	97050	98486	334	-	.	ID=scaffold281|size369967:hit:30378:3.12.0.0;Name=jgi|Fracy1|159876|gw1.16.255.1;score=334
scaffold281|size369967	blastx	match_part	98025	98486	294	-	.	ID=scaffold281|size369967:hsp:58666:3.12.0.0;Parent=scaffold281|size369967:hit:30378:3.12.0.0;Target=jgi|Fracy1|159876|gw1.16.255.1 23 176 +;Gap=M462
scaffold281|size369967	blastx	match_part	97950	98477	345	-	.	ID=scaffold281|size369967:hsp:58667:3.12.0.0;Parent=scaffold281|size369967:hit:30378:3.12.0.0;Target=jgi|Fracy1|159876|gw1.16.255.1 1 176 +;Gap=M528
scaffold281|size369967	blastx	match_part	97875	98402	350	-	.	ID=scaffold281|size369967:hsp:58668:3.12.0.0;Parent=scaffold281|size369967:hit:30378:3.12.0.0;Target=jgi|Fracy1|159876|gw1.16.255.1 1 176 +;Gap=M528
scaffold281|size369967	blastx	match_part	97800	98327	357	-	.	ID=scaffold281|size369967:hsp:58669:3.12.0.0;Parent=scaffold281|size369967:hit:30378:3.12.0.0;Target=jgi|Fracy1|159876|gw1.16.255.1 1 176 +;Gap=M528
scaffold281|size369967	blastx	match_part	97725	98252	336	-	.	ID=scaffold281|size369967:hsp:58670:3.12.0.0;Parent=scaffold281|size369967:hit:30378:3.12.0.0;Target=jgi|Fracy1|159876|gw1.16.255.1 1 176 +;Gap=M528
scaffold281|size369967	blastx	match_part	97650	98177	385	-	.	ID=scaffold281|size369967:hsp:58671:3.12.0.0;Parent=scaffold281|size369967:hit:30378:3.12.0.0;Target=jgi|Fracy1|159876|gw1.16.255.1 1 176 +;Gap=M528
scaffold281|size369967	blastx	match_part	97575	98102	334	-	.	ID=scaffold281|size369967:hsp:58672:3.12.0.0;Parent=scaffold281|size369967:hit:30378:3.12.0.0;Target=jgi|Fracy1|159876|gw1.16.255.1 1 176 +;Gap=M528
scaffold281|size369967	blastx	match_part	97500	98027	338	-	.	ID=scaffold281|size369967:hsp:58673:3.12.0.0;Parent=scaffold281|size369967:hit:30378:3.12.0.0;Target=jgi|Fracy1|159876|gw1.16.255.1 1 176 +;Gap=M528
scaffold281|size369967	blastx	match_part	97425	97952	370	-	.	ID=scaffold281|size369967:hsp:58674:3.12.0.0;Parent=scaffold281|size369967:hit:30378:3.12.0.0;Target=jgi|Fracy1|159876|gw1.16.255.1 1 176 +;Gap=M528
scaffold281|size369967	blastx	match_part	97350	97877	373	-	.	ID=scaffold281|size369967:hsp:58675:3.12.0.0;Parent=scaffold281|size369967:hit:30378:3.12.0.0;Target=jgi|Fracy1|159876|gw1.16.255.1 1 176 +;Gap=M528
scaffold281|size369967	blastx	match_part	97275	97802	352	-	.	ID=scaffold281|size369967:hsp:58676:3.12.0.0;Parent=scaffold281|size369967:hit:30378:3.12.0.0;Target=jgi|Fracy1|159876|gw1.16.255.1 1 176 +;Gap=M528
scaffold281|size369967	blastx	match_part	97200	97727	330	-	.	ID=scaffold281|size369967:hsp:58677:3.12.0.0;Parent=scaffold281|size369967:hit:30378:3.12.0.0;Target=jgi|Fracy1|159876|gw1.16.255.1 1 176 +;Gap=M528
scaffold281|size369967	blastx	match_part	97125	97652	351	-	.	ID=scaffold281|size369967:hsp:58678:3.12.0.0;Parent=scaffold281|size369967:hit:30378:3.12.0.0;Target=jgi|Fracy1|159876|gw1.16.255.1 1 176 +;Gap=M528
scaffold281|size369967	blastx	match_part	97050	97577	334	-	.	ID=scaffold281|size369967:hsp:58679:3.12.0.0;Parent=scaffold281|size369967:hit:30378:3.12.0.0;Target=jgi|Fracy1|159876|gw1.16.255.1 1 176 +;Gap=M528
scaffold281|size369967	blastx	protein_match	97050	98486	334	-	.	ID=scaffold281|size369967:hit:30379:3.12.0.0;Name=jgi|Fracy1|159876|gw1.16.255.1;score=334
scaffold281|size369967	blastx	match_part	98025	98486	294	-	.	ID=scaffold281|size369967:hsp:58680:3.12.0.0;Parent=scaffold281|size369967:hit:30379:3.12.0.0;Target=jgi|Fracy1|159876|gw1.16.255.1 23 176 +;Gap=M462
scaffold281|size369967	blastx	match_part	97950	98477	345	-	.	ID=scaffold281|size369967:hsp:58681:3.12.0.0;Parent=scaffold281|size369967:hit:30379:3.12.0.0;Target=jgi|Fracy1|159876|gw1.16.255.1 1 176 +;Gap=M528
scaffold281|size369967	blastx	match_part	97875	98402	350	-	.	ID=scaffold281|size369967:hsp:58682:3.12.0.0;Parent=scaffold281|size369967:hit:30379:3.12.0.0;Target=jgi|Fracy1|159876|gw1.16.255.1 1 176 +;Gap=M528
scaffold281|size369967	blastx	match_part	97800	98327	357	-	.	ID=scaffold281|size369967:hsp:58683:3.12.0.0;Parent=scaffold281|size369967:hit:30379:3.12.0.0;Target=jgi|Fracy1|159876|gw1.16.255.1 1 176 +;Gap=M528
scaffold281|size369967	blastx	match_part	97725	98252	336	-	.	ID=scaffold281|size369967:hsp:58684:3.12.0.0;Parent=scaffold281|size369967:hit:30379:3.12.0.0;Target=jgi|Fracy1|159876|gw1.16.255.1 1 176 +;Gap=M528
scaffold281|size369967	blastx	match_part	97650	98177	385	-	.	ID=scaffold281|size369967:hsp:58685:3.12.0.0;Parent=scaffold281|size369967:hit:30379:3.12.0.0;Target=jgi|Fracy1|159876|gw1.16.255.1 1 176 +;Gap=M528
scaffold281|size369967	blastx	match_part	97575	98102	334	-	.	ID=scaffold281|size369967:hsp:58686:3.12.0.0;Parent=scaffold281|size369967:hit:30379:3.12.0.0;Target=jgi|Fracy1|159876|gw1.16.255.1 1 176 +;Gap=M528
scaffold281|size369967	blastx	match_part	97500	98027	338	-	.	ID=scaffold281|size369967:hsp:58687:3.12.0.0;Parent=scaffold281|size369967:hit:30379:3.12.0.0;Target=jgi|Fracy1|159876|gw1.16.255.1 1 176 +;Gap=M528
scaffold281|size369967	blastx	match_part	97425	97952	370	-	.	ID=scaffold281|size369967:hsp:58688:3.12.0.0;Parent=scaffold281|size369967:hit:30379:3.12.0.0;Target=jgi|Fracy1|159876|gw1.16.255.1 1 176 +;Gap=M528
scaffold281|size369967	blastx	match_part	97350	97877	373	-	.	ID=scaffold281|size369967:hsp:58689:3.12.0.0;Parent=scaffold281|size369967:hit:30379:3.12.0.0;Target=jgi|Fracy1|159876|gw1.16.255.1 1 176 +;Gap=M528
scaffold281|size369967	blastx	match_part	97275	97802	352	-	.	ID=scaffold281|size369967:hsp:58690:3.12.0.0;Parent=scaffold281|size369967:hit:30379:3.12.0.0;Target=jgi|Fracy1|159876|gw1.16.255.1 1 176 +;Gap=M528
scaffold281|size369967	blastx	match_part	97200	97727	330	-	.	ID=scaffold281|size369967:hsp:58691:3.12.0.0;Parent=scaffold281|size369967:hit:30379:3.12.0.0;Target=jgi|Fracy1|159876|gw1.16.255.1 1 176 +;Gap=M528
scaffold281|size369967	blastx	match_part	97125	97652	351	-	.	ID=scaffold281|size369967:hsp:58692:3.12.0.0;Parent=scaffold281|size369967:hit:30379:3.12.0.0;Target=jgi|Fracy1|159876|gw1.16.255.1 1 176 +;Gap=M528
scaffold281|size369967	blastx	match_part	97050	97577	334	-	.	ID=scaffold281|size369967:hsp:58693:3.12.0.0;Parent=scaffold281|size369967:hit:30379:3.12.0.0;Target=jgi|Fracy1|159876|gw1.16.255.1 1 176 +;Gap=M528
scaffold281|size369967	blastx	protein_match	97050	98486	334	-	.	ID=scaffold281|size369967:hit:30380:3.12.0.0;Name=jgi|Fracy1|159876|gw1.16.255.1;score=334
scaffold281|size369967	blastx	match_part	98025	98486	294	-	.	ID=scaffold281|size369967:hsp:58694:3.12.0.0;Parent=scaffold281|size369967:hit:30380:3.12.0.0;Target=jgi|Fracy1|159876|gw1.16.255.1 23 176 +;Gap=M462
scaffold281|size369967	blastx	match_part	97950	98477	345	-	.	ID=scaffold281|size369967:hsp:58695:3.12.0.0;Parent=scaffold281|size369967:hit:30380:3.12.0.0;Target=jgi|Fracy1|159876|gw1.16.255.1 1 176 +;Gap=M528
scaffold281|size369967	blastx	match_part	97875	98402	350	-	.	ID=scaffold281|size369967:hsp:58696:3.12.0.0;Parent=scaffold281|size369967:hit:30380:3.12.0.0;Target=jgi|Fracy1|159876|gw1.16.255.1 1 176 +;Gap=M528
scaffold281|size369967	blastx	match_part	97800	98327	357	-	.	ID=scaffold281|size369967:hsp:58697:3.12.0.0;Parent=scaffold281|size369967:hit:30380:3.12.0.0;Target=jgi|Fracy1|159876|gw1.16.255.1 1 176 +;Gap=M528
scaffold281|size369967	blastx	match_part	97725	98252	336	-	.	ID=scaffold281|size369967:hsp:58698:3.12.0.0;Parent=scaffold281|size369967:hit:30380:3.12.0.0;Target=jgi|Fracy1|159876|gw1.16.255.1 1 176 +;Gap=M528
scaffold281|size369967	blastx	match_part	97650	98177	385	-	.	ID=scaffold281|size369967:hsp:58699:3.12.0.0;Parent=scaffold281|size369967:hit:30380:3.12.0.0;Target=jgi|Fracy1|159876|gw1.16.255.1 1 176 +;Gap=M528
scaffold281|size369967	blastx	match_part	97575	98102	334	-	.	ID=scaffold281|size369967:hsp:58700:3.12.0.0;Parent=scaffold281|size369967:hit:30380:3.12.0.0;Target=jgi|Fracy1|159876|gw1.16.255.1 1 176 +;Gap=M528
scaffold281|size369967	blastx	match_part	97500	98027	338	-	.	ID=scaffold281|size369967:hsp:58701:3.12.0.0;Parent=scaffold281|size369967:hit:30380:3.12.0.0;Target=jgi|Fracy1|159876|gw1.16.255.1 1 176 +;Gap=M528
scaffold281|size369967	blastx	match_part	97425	97952	370	-	.	ID=scaffold281|size369967:hsp:58702:3.12.0.0;Parent=scaffold281|size369967:hit:30380:3.12.0.0;Target=jgi|Fracy1|159876|gw1.16.255.1 1 176 +;Gap=M528
scaffold281|size369967	blastx	match_part	97350	97877	373	-	.	ID=scaffold281|size369967:hsp:58703:3.12.0.0;Parent=scaffold281|size369967:hit:30380:3.12.0.0;Target=jgi|Fracy1|159876|gw1.16.255.1 1 176 +;Gap=M528
scaffold281|size369967	blastx	match_part	97275	97802	352	-	.	ID=scaffold281|size369967:hsp:58704:3.12.0.0;Parent=scaffold281|size369967:hit:30380:3.12.0.0;Target=jgi|Fracy1|159876|gw1.16.255.1 1 176 +;Gap=M528
scaffold281|size369967	blastx	match_part	97200	97727	330	-	.	ID=scaffold281|size369967:hsp:58705:3.12.0.0;Parent=scaffold281|size369967:hit:30380:3.12.0.0;Target=jgi|Fracy1|159876|gw1.16.255.1 1 176 +;Gap=M528
scaffold281|size369967	blastx	match_part	97125	97652	351	-	.	ID=scaffold281|size369967:hsp:58706:3.12.0.0;Parent=scaffold281|size369967:hit:30380:3.12.0.0;Target=jgi|Fracy1|159876|gw1.16.255.1 1 176 +;Gap=M528
scaffold281|size369967	blastx	match_part	97050	97577	334	-	.	ID=scaffold281|size369967:hsp:58707:3.12.0.0;Parent=scaffold281|size369967:hit:30380:3.12.0.0;Target=jgi|Fracy1|159876|gw1.16.255.1 1 176 +;Gap=M528
scaffold281|size369967	blastx	protein_match	97050	98486	337	-	.	ID=scaffold281|size369967:hit:30381:3.12.0.0;Name=jgi|Fracy1|159865|gw1.19.305.1;score=337
scaffold281|size369967	blastx	match_part	97950	98486	343	-	.	ID=scaffold281|size369967:hsp:58708:3.12.0.0;Parent=scaffold281|size369967:hit:30381:3.12.0.0;Target=jgi|Fracy1|159865|gw1.19.305.1 6 183 +;Gap=M537
scaffold281|size369967	blastx	match_part	97875	98414	363	-	.	ID=scaffold281|size369967:hsp:58709:3.12.0.0;Parent=scaffold281|size369967:hit:30381:3.12.0.0;Target=jgi|Fracy1|159865|gw1.19.305.1 5 183 +;Gap=M540
scaffold281|size369967	blastx	match_part	97800	98345	339	-	.	ID=scaffold281|size369967:hsp:58710:3.12.0.0;Parent=scaffold281|size369967:hit:30381:3.12.0.0;Target=jgi|Fracy1|159865|gw1.19.305.1 3 183 +;Gap=M546
scaffold281|size369967	blastx	match_part	97725	98270	346	-	.	ID=scaffold281|size369967:hsp:58711:3.12.0.0;Parent=scaffold281|size369967:hit:30381:3.12.0.0;Target=jgi|Fracy1|159865|gw1.19.305.1 3 183 +;Gap=M546
scaffold281|size369967	blastx	match_part	97650	98195	364	-	.	ID=scaffold281|size369967:hsp:58712:3.12.0.0;Parent=scaffold281|size369967:hit:30381:3.12.0.0;Target=jgi|Fracy1|159865|gw1.19.305.1 3 183 +;Gap=M546
scaffold281|size369967	blastx	match_part	97575	98120	364	-	.	ID=scaffold281|size369967:hsp:58713:3.12.0.0;Parent=scaffold281|size369967:hit:30381:3.12.0.0;Target=jgi|Fracy1|159865|gw1.19.305.1 3 183 +;Gap=M546
scaffold281|size369967	blastx	match_part	97500	98045	332	-	.	ID=scaffold281|size369967:hsp:58714:3.12.0.0;Parent=scaffold281|size369967:hit:30381:3.12.0.0;Target=jgi|Fracy1|159865|gw1.19.305.1 3 183 +;Gap=M546
scaffold281|size369967	blastx	match_part	97425	97961	355	-	.	ID=scaffold281|size369967:hsp:58715:3.12.0.0;Parent=scaffold281|size369967:hit:30381:3.12.0.0;Target=jgi|Fracy1|159865|gw1.19.305.1 6 183 +;Gap=M537
scaffold281|size369967	blastx	match_part	97350	97895	336	-	.	ID=scaffold281|size369967:hsp:58716:3.12.0.0;Parent=scaffold281|size369967:hit:30381:3.12.0.0;Target=jgi|Fracy1|159865|gw1.19.305.1 3 183 +;Gap=M546
scaffold281|size369967	blastx	match_part	97275	97811	337	-	.	ID=scaffold281|size369967:hsp:58717:3.12.0.0;Parent=scaffold281|size369967:hit:30381:3.12.0.0;Target=jgi|Fracy1|159865|gw1.19.305.1 6 183 +;Gap=M537
scaffold281|size369967	blastx	match_part	97200	97745	387	-	.	ID=scaffold281|size369967:hsp:58718:3.12.0.0;Parent=scaffold281|size369967:hit:30381:3.12.0.0;Target=jgi|Fracy1|159865|gw1.19.305.1 3 183 +;Gap=M546
scaffold281|size369967	blastx	match_part	97050	97595	337	-	.	ID=scaffold281|size369967:hsp:58719:3.12.0.0;Parent=scaffold281|size369967:hit:30381:3.12.0.0;Target=jgi|Fracy1|159865|gw1.19.305.1 3 183 +;Gap=M546
scaffold281|size369967	blastx	protein_match	97050	98486	337	-	.	ID=scaffold281|size369967:hit:30382:3.12.0.0;Name=jgi|Fracy1|159865|gw1.19.305.1;score=337
scaffold281|size369967	blastx	match_part	97950	98486	343	-	.	ID=scaffold281|size369967:hsp:58720:3.12.0.0;Parent=scaffold281|size369967:hit:30382:3.12.0.0;Target=jgi|Fracy1|159865|gw1.19.305.1 6 183 +;Gap=M537
scaffold281|size369967	blastx	match_part	97875	98414	363	-	.	ID=scaffold281|size369967:hsp:58721:3.12.0.0;Parent=scaffold281|size369967:hit:30382:3.12.0.0;Target=jgi|Fracy1|159865|gw1.19.305.1 5 183 +;Gap=M540
scaffold281|size369967	blastx	match_part	97800	98345	339	-	.	ID=scaffold281|size369967:hsp:58722:3.12.0.0;Parent=scaffold281|size369967:hit:30382:3.12.0.0;Target=jgi|Fracy1|159865|gw1.19.305.1 3 183 +;Gap=M546
scaffold281|size369967	blastx	match_part	97725	98270	346	-	.	ID=scaffold281|size369967:hsp:58723:3.12.0.0;Parent=scaffold281|size369967:hit:30382:3.12.0.0;Target=jgi|Fracy1|159865|gw1.19.305.1 3 183 +;Gap=M546
scaffold281|size369967	blastx	match_part	97650	98195	364	-	.	ID=scaffold281|size369967:hsp:58724:3.12.0.0;Parent=scaffold281|size369967:hit:30382:3.12.0.0;Target=jgi|Fracy1|159865|gw1.19.305.1 3 183 +;Gap=M546
scaffold281|size369967	blastx	match_part	97575	98120	364	-	.	ID=scaffold281|size369967:hsp:58725:3.12.0.0;Parent=scaffold281|size369967:hit:30382:3.12.0.0;Target=jgi|Fracy1|159865|gw1.19.305.1 3 183 +;Gap=M546
scaffold281|size369967	blastx	match_part	97500	98045	332	-	.	ID=scaffold281|size369967:hsp:58726:3.12.0.0;Parent=scaffold281|size369967:hit:30382:3.12.0.0;Target=jgi|Fracy1|159865|gw1.19.305.1 3 183 +;Gap=M546
scaffold281|size369967	blastx	match_part	97425	97961	355	-	.	ID=scaffold281|size369967:hsp:58727:3.12.0.0;Parent=scaffold281|size369967:hit:30382:3.12.0.0;Target=jgi|Fracy1|159865|gw1.19.305.1 6 183 +;Gap=M537
scaffold281|size369967	blastx	match_part	97350	97895	336	-	.	ID=scaffold281|size369967:hsp:58728:3.12.0.0;Parent=scaffold281|size369967:hit:30382:3.12.0.0;Target=jgi|Fracy1|159865|gw1.19.305.1 3 183 +;Gap=M546
scaffold281|size369967	blastx	match_part	97275	97811	337	-	.	ID=scaffold281|size369967:hsp:58729:3.12.0.0;Parent=scaffold281|size369967:hit:30382:3.12.0.0;Target=jgi|Fracy1|159865|gw1.19.305.1 6 183 +;Gap=M537
scaffold281|size369967	blastx	match_part	97200	97745	387	-	.	ID=scaffold281|size369967:hsp:58730:3.12.0.0;Parent=scaffold281|size369967:hit:30382:3.12.0.0;Target=jgi|Fracy1|159865|gw1.19.305.1 3 183 +;Gap=M546
scaffold281|size369967	blastx	match_part	97050	97595	337	-	.	ID=scaffold281|size369967:hsp:58731:3.12.0.0;Parent=scaffold281|size369967:hit:30382:3.12.0.0;Target=jgi|Fracy1|159865|gw1.19.305.1 3 183 +;Gap=M546
scaffold281|size369967	blastx	protein_match	97050	98486	337	-	.	ID=scaffold281|size369967:hit:30383:3.12.0.0;Name=jgi|Fracy1|159865|gw1.19.305.1;score=337
scaffold281|size369967	blastx	match_part	97950	98486	343	-	.	ID=scaffold281|size369967:hsp:58732:3.12.0.0;Parent=scaffold281|size369967:hit:30383:3.12.0.0;Target=jgi|Fracy1|159865|gw1.19.305.1 6 183 +;Gap=M537
scaffold281|size369967	blastx	match_part	97875	98414	363	-	.	ID=scaffold281|size369967:hsp:58733:3.12.0.0;Parent=scaffold281|size369967:hit:30383:3.12.0.0;Target=jgi|Fracy1|159865|gw1.19.305.1 5 183 +;Gap=M540
scaffold281|size369967	blastx	match_part	97800	98345	339	-	.	ID=scaffold281|size369967:hsp:58734:3.12.0.0;Parent=scaffold281|size369967:hit:30383:3.12.0.0;Target=jgi|Fracy1|159865|gw1.19.305.1 3 183 +;Gap=M546
scaffold281|size369967	blastx	match_part	97725	98270	346	-	.	ID=scaffold281|size369967:hsp:58735:3.12.0.0;Parent=scaffold281|size369967:hit:30383:3.12.0.0;Target=jgi|Fracy1|159865|gw1.19.305.1 3 183 +;Gap=M546
scaffold281|size369967	blastx	match_part	97650	98195	364	-	.	ID=scaffold281|size369967:hsp:58736:3.12.0.0;Parent=scaffold281|size369967:hit:30383:3.12.0.0;Target=jgi|Fracy1|159865|gw1.19.305.1 3 183 +;Gap=M546
scaffold281|size369967	blastx	match_part	97575	98120	364	-	.	ID=scaffold281|size369967:hsp:58737:3.12.0.0;Parent=scaffold281|size369967:hit:30383:3.12.0.0;Target=jgi|Fracy1|159865|gw1.19.305.1 3 183 +;Gap=M546
scaffold281|size369967	blastx	match_part	97500	98045	332	-	.	ID=scaffold281|size369967:hsp:58738:3.12.0.0;Parent=scaffold281|size369967:hit:30383:3.12.0.0;Target=jgi|Fracy1|159865|gw1.19.305.1 3 183 +;Gap=M546
scaffold281|size369967	blastx	match_part	97425	97961	355	-	.	ID=scaffold281|size369967:hsp:58739:3.12.0.0;Parent=scaffold281|size369967:hit:30383:3.12.0.0;Target=jgi|Fracy1|159865|gw1.19.305.1 6 183 +;Gap=M537
scaffold281|size369967	blastx	match_part	97350	97895	336	-	.	ID=scaffold281|size369967:hsp:58740:3.12.0.0;Parent=scaffold281|size369967:hit:30383:3.12.0.0;Target=jgi|Fracy1|159865|gw1.19.305.1 3 183 +;Gap=M546
scaffold281|size369967	blastx	match_part	97275	97811	337	-	.	ID=scaffold281|size369967:hsp:58741:3.12.0.0;Parent=scaffold281|size369967:hit:30383:3.12.0.0;Target=jgi|Fracy1|159865|gw1.19.305.1 6 183 +;Gap=M537
scaffold281|size369967	blastx	match_part	97200	97745	387	-	.	ID=scaffold281|size369967:hsp:58742:3.12.0.0;Parent=scaffold281|size369967:hit:30383:3.12.0.0;Target=jgi|Fracy1|159865|gw1.19.305.1 3 183 +;Gap=M546
scaffold281|size369967	blastx	match_part	97050	97595	337	-	.	ID=scaffold281|size369967:hsp:58743:3.12.0.0;Parent=scaffold281|size369967:hit:30383:3.12.0.0;Target=jgi|Fracy1|159865|gw1.19.305.1 3 183 +;Gap=M546
scaffold281|size369967	blastx	protein_match	97050	98486	676	-	.	ID=scaffold281|size369967:hit:30384:3.12.0.0;Name=jgi|Fracy1|158710|gw1.27.202.1;score=676
scaffold281|size369967	blastx	match_part	97575	98486	621	-	.	ID=scaffold281|size369967:hsp:58744:3.12.0.0;Parent=scaffold281|size369967:hit:30384:3.12.0.0;Target=jgi|Fracy1|158710|gw1.27.202.1 23 324 +;Gap=M912
scaffold281|size369967	blastx	match_part	97500	98477	658	-	.	ID=scaffold281|size369967:hsp:58745:3.12.0.0;Parent=scaffold281|size369967:hit:30384:3.12.0.0;Target=jgi|Fracy1|158710|gw1.27.202.1 1 324 +;Gap=M978
scaffold281|size369967	blastx	match_part	97425	98402	677	-	.	ID=scaffold281|size369967:hsp:58746:3.12.0.0;Parent=scaffold281|size369967:hit:30384:3.12.0.0;Target=jgi|Fracy1|158710|gw1.27.202.1 1 324 +;Gap=M978
scaffold281|size369967	blastx	match_part	97050	98027	676	-	.	ID=scaffold281|size369967:hsp:58747:3.12.0.0;Parent=scaffold281|size369967:hit:30384:3.12.0.0;Target=jgi|Fracy1|158710|gw1.27.202.1 1 324 +;Gap=M978
scaffold281|size369967	blastx	protein_match	97050	98486	676	-	.	ID=scaffold281|size369967:hit:30385:3.12.0.0;Name=jgi|Fracy1|158710|gw1.27.202.1;score=676
scaffold281|size369967	blastx	match_part	97575	98486	621	-	.	ID=scaffold281|size369967:hsp:58748:3.12.0.0;Parent=scaffold281|size369967:hit:30385:3.12.0.0;Target=jgi|Fracy1|158710|gw1.27.202.1 23 324 +;Gap=M912
scaffold281|size369967	blastx	match_part	97500	98477	658	-	.	ID=scaffold281|size369967:hsp:58749:3.12.0.0;Parent=scaffold281|size369967:hit:30385:3.12.0.0;Target=jgi|Fracy1|158710|gw1.27.202.1 1 324 +;Gap=M978
scaffold281|size369967	blastx	match_part	97425	98402	677	-	.	ID=scaffold281|size369967:hsp:58750:3.12.0.0;Parent=scaffold281|size369967:hit:30385:3.12.0.0;Target=jgi|Fracy1|158710|gw1.27.202.1 1 324 +;Gap=M978
scaffold281|size369967	blastx	match_part	97050	98027	676	-	.	ID=scaffold281|size369967:hsp:58751:3.12.0.0;Parent=scaffold281|size369967:hit:30385:3.12.0.0;Target=jgi|Fracy1|158710|gw1.27.202.1 1 324 +;Gap=M978
scaffold281|size369967	blastx	protein_match	97050	98486	676	-	.	ID=scaffold281|size369967:hit:30386:3.12.0.0;Name=jgi|Fracy1|158710|gw1.27.202.1;score=676
scaffold281|size369967	blastx	match_part	97575	98486	621	-	.	ID=scaffold281|size369967:hsp:58752:3.12.0.0;Parent=scaffold281|size369967:hit:30386:3.12.0.0;Target=jgi|Fracy1|158710|gw1.27.202.1 23 324 +;Gap=M912
scaffold281|size369967	blastx	match_part	97500	98477	658	-	.	ID=scaffold281|size369967:hsp:58753:3.12.0.0;Parent=scaffold281|size369967:hit:30386:3.12.0.0;Target=jgi|Fracy1|158710|gw1.27.202.1 1 324 +;Gap=M978
scaffold281|size369967	blastx	match_part	97425	98402	677	-	.	ID=scaffold281|size369967:hsp:58754:3.12.0.0;Parent=scaffold281|size369967:hit:30386:3.12.0.0;Target=jgi|Fracy1|158710|gw1.27.202.1 1 324 +;Gap=M978
scaffold281|size369967	blastx	match_part	97050	98027	676	-	.	ID=scaffold281|size369967:hsp:58755:3.12.0.0;Parent=scaffold281|size369967:hit:30386:3.12.0.0;Target=jgi|Fracy1|158710|gw1.27.202.1 1 324 +;Gap=M978
scaffold281|size369967	blastx	protein_match	97050	98486	316	-	.	ID=scaffold281|size369967:hit:30387:3.12.0.0;Name=jgi|Fracy1|160764|gw1.14.240.1;score=316
scaffold281|size369967	blastx	match_part	98175	98486	205	-	.	ID=scaffold281|size369967:hsp:58756:3.12.0.0;Parent=scaffold281|size369967:hit:30387:3.12.0.0;Target=jgi|Fracy1|160764|gw1.14.240.1 48 151 +;Gap=M312
scaffold281|size369967	blastx	match_part	98025	98477	287	-	.	ID=scaffold281|size369967:hsp:58757:3.12.0.0;Parent=scaffold281|size369967:hit:30387:3.12.0.0;Target=jgi|Fracy1|160764|gw1.14.240.1 1 151 +;Gap=M453
scaffold281|size369967	blastx	match_part	97950	98402	318	-	.	ID=scaffold281|size369967:hsp:58758:3.12.0.0;Parent=scaffold281|size369967:hit:30387:3.12.0.0;Target=jgi|Fracy1|160764|gw1.14.240.1 1 151 +;Gap=M453
scaffold281|size369967	blastx	match_part	97875	98327	321	-	.	ID=scaffold281|size369967:hsp:58759:3.12.0.0;Parent=scaffold281|size369967:hit:30387:3.12.0.0;Target=jgi|Fracy1|160764|gw1.14.240.1 1 151 +;Gap=M453
scaffold281|size369967	blastx	match_part	97800	98252	283	-	.	ID=scaffold281|size369967:hsp:58760:3.12.0.0;Parent=scaffold281|size369967:hit:30387:3.12.0.0;Target=jgi|Fracy1|160764|gw1.14.240.1 1 151 +;Gap=M453
scaffold281|size369967	blastx	match_part	97725	98177	346	-	.	ID=scaffold281|size369967:hsp:58761:3.12.0.0;Parent=scaffold281|size369967:hit:30387:3.12.0.0;Target=jgi|Fracy1|160764|gw1.14.240.1 1 151 +;Gap=M453
scaffold281|size369967	blastx	match_part	97650	98102	260	-	.	ID=scaffold281|size369967:hsp:58762:3.12.0.0;Parent=scaffold281|size369967:hit:30387:3.12.0.0;Target=jgi|Fracy1|160764|gw1.14.240.1 1 151 +;Gap=M453
scaffold281|size369967	blastx	match_part	97575	98027	291	-	.	ID=scaffold281|size369967:hsp:58763:3.12.0.0;Parent=scaffold281|size369967:hit:30387:3.12.0.0;Target=jgi|Fracy1|160764|gw1.14.240.1 1 151 +;Gap=M453
scaffold281|size369967	blastx	match_part	97500	97952	284	-	.	ID=scaffold281|size369967:hsp:58764:3.12.0.0;Parent=scaffold281|size369967:hit:30387:3.12.0.0;Target=jgi|Fracy1|160764|gw1.14.240.1 1 151 +;Gap=M453
scaffold281|size369967	blastx	match_part	97425	97877	275	-	.	ID=scaffold281|size369967:hsp:58765:3.12.0.0;Parent=scaffold281|size369967:hit:30387:3.12.0.0;Target=jgi|Fracy1|160764|gw1.14.240.1 1 151 +;Gap=M453
scaffold281|size369967	blastx	match_part	97350	97802	265	-	.	ID=scaffold281|size369967:hsp:58766:3.12.0.0;Parent=scaffold281|size369967:hit:30387:3.12.0.0;Target=jgi|Fracy1|160764|gw1.14.240.1 1 151 +;Gap=M453
scaffold281|size369967	blastx	match_part	97275	97727	290	-	.	ID=scaffold281|size369967:hsp:58767:3.12.0.0;Parent=scaffold281|size369967:hit:30387:3.12.0.0;Target=jgi|Fracy1|160764|gw1.14.240.1 1 151 +;Gap=M453
scaffold281|size369967	blastx	match_part	97200	97652	268	-	.	ID=scaffold281|size369967:hsp:58768:3.12.0.0;Parent=scaffold281|size369967:hit:30387:3.12.0.0;Target=jgi|Fracy1|160764|gw1.14.240.1 1 151 +;Gap=M453
scaffold281|size369967	blastx	match_part	97125	97577	282	-	.	ID=scaffold281|size369967:hsp:58769:3.12.0.0;Parent=scaffold281|size369967:hit:30387:3.12.0.0;Target=jgi|Fracy1|160764|gw1.14.240.1 1 151 +;Gap=M453
scaffold281|size369967	blastx	match_part	97050	97502	316	-	.	ID=scaffold281|size369967:hsp:58770:3.12.0.0;Parent=scaffold281|size369967:hit:30387:3.12.0.0;Target=jgi|Fracy1|160764|gw1.14.240.1 1 151 +;Gap=M453
scaffold281|size369967	blastx	protein_match	97050	98486	316	-	.	ID=scaffold281|size369967:hit:30388:3.12.0.0;Name=jgi|Fracy1|160764|gw1.14.240.1;score=316
scaffold281|size369967	blastx	match_part	98175	98486	205	-	.	ID=scaffold281|size369967:hsp:58771:3.12.0.0;Parent=scaffold281|size369967:hit:30388:3.12.0.0;Target=jgi|Fracy1|160764|gw1.14.240.1 48 151 +;Gap=M312
scaffold281|size369967	blastx	match_part	98025	98477	287	-	.	ID=scaffold281|size369967:hsp:58772:3.12.0.0;Parent=scaffold281|size369967:hit:30388:3.12.0.0;Target=jgi|Fracy1|160764|gw1.14.240.1 1 151 +;Gap=M453
scaffold281|size369967	blastx	match_part	97950	98402	318	-	.	ID=scaffold281|size369967:hsp:58773:3.12.0.0;Parent=scaffold281|size369967:hit:30388:3.12.0.0;Target=jgi|Fracy1|160764|gw1.14.240.1 1 151 +;Gap=M453
scaffold281|size369967	blastx	match_part	97875	98327	321	-	.	ID=scaffold281|size369967:hsp:58774:3.12.0.0;Parent=scaffold281|size369967:hit:30388:3.12.0.0;Target=jgi|Fracy1|160764|gw1.14.240.1 1 151 +;Gap=M453
scaffold281|size369967	blastx	match_part	97800	98252	283	-	.	ID=scaffold281|size369967:hsp:58775:3.12.0.0;Parent=scaffold281|size369967:hit:30388:3.12.0.0;Target=jgi|Fracy1|160764|gw1.14.240.1 1 151 +;Gap=M453
scaffold281|size369967	blastx	match_part	97725	98177	346	-	.	ID=scaffold281|size369967:hsp:58776:3.12.0.0;Parent=scaffold281|size369967:hit:30388:3.12.0.0;Target=jgi|Fracy1|160764|gw1.14.240.1 1 151 +;Gap=M453
scaffold281|size369967	blastx	match_part	97650	98102	260	-	.	ID=scaffold281|size369967:hsp:58777:3.12.0.0;Parent=scaffold281|size369967:hit:30388:3.12.0.0;Target=jgi|Fracy1|160764|gw1.14.240.1 1 151 +;Gap=M453
scaffold281|size369967	blastx	match_part	97575	98027	291	-	.	ID=scaffold281|size369967:hsp:58778:3.12.0.0;Parent=scaffold281|size369967:hit:30388:3.12.0.0;Target=jgi|Fracy1|160764|gw1.14.240.1 1 151 +;Gap=M453
scaffold281|size369967	blastx	match_part	97500	97952	284	-	.	ID=scaffold281|size369967:hsp:58779:3.12.0.0;Parent=scaffold281|size369967:hit:30388:3.12.0.0;Target=jgi|Fracy1|160764|gw1.14.240.1 1 151 +;Gap=M453
scaffold281|size369967	blastx	match_part	97425	97877	275	-	.	ID=scaffold281|size369967:hsp:58780:3.12.0.0;Parent=scaffold281|size369967:hit:30388:3.12.0.0;Target=jgi|Fracy1|160764|gw1.14.240.1 1 151 +;Gap=M453
scaffold281|size369967	blastx	match_part	97350	97802	265	-	.	ID=scaffold281|size369967:hsp:58781:3.12.0.0;Parent=scaffold281|size369967:hit:30388:3.12.0.0;Target=jgi|Fracy1|160764|gw1.14.240.1 1 151 +;Gap=M453
scaffold281|size369967	blastx	match_part	97275	97727	290	-	.	ID=scaffold281|size369967:hsp:58782:3.12.0.0;Parent=scaffold281|size369967:hit:30388:3.12.0.0;Target=jgi|Fracy1|160764|gw1.14.240.1 1 151 +;Gap=M453
scaffold281|size369967	blastx	match_part	97200	97652	268	-	.	ID=scaffold281|size369967:hsp:58783:3.12.0.0;Parent=scaffold281|size369967:hit:30388:3.12.0.0;Target=jgi|Fracy1|160764|gw1.14.240.1 1 151 +;Gap=M453
scaffold281|size369967	blastx	match_part	97125	97577	282	-	.	ID=scaffold281|size369967:hsp:58784:3.12.0.0;Parent=scaffold281|size369967:hit:30388:3.12.0.0;Target=jgi|Fracy1|160764|gw1.14.240.1 1 151 +;Gap=M453
scaffold281|size369967	blastx	match_part	97050	97502	316	-	.	ID=scaffold281|size369967:hsp:58785:3.12.0.0;Parent=scaffold281|size369967:hit:30388:3.12.0.0;Target=jgi|Fracy1|160764|gw1.14.240.1 1 151 +;Gap=M453
scaffold281|size369967	blastx	protein_match	97050	98486	316	-	.	ID=scaffold281|size369967:hit:30389:3.12.0.0;Name=jgi|Fracy1|160764|gw1.14.240.1;score=316
scaffold281|size369967	blastx	match_part	98175	98486	205	-	.	ID=scaffold281|size369967:hsp:58786:3.12.0.0;Parent=scaffold281|size369967:hit:30389:3.12.0.0;Target=jgi|Fracy1|160764|gw1.14.240.1 48 151 +;Gap=M312
scaffold281|size369967	blastx	match_part	98025	98477	287	-	.	ID=scaffold281|size369967:hsp:58787:3.12.0.0;Parent=scaffold281|size369967:hit:30389:3.12.0.0;Target=jgi|Fracy1|160764|gw1.14.240.1 1 151 +;Gap=M453
scaffold281|size369967	blastx	match_part	97950	98402	318	-	.	ID=scaffold281|size369967:hsp:58788:3.12.0.0;Parent=scaffold281|size369967:hit:30389:3.12.0.0;Target=jgi|Fracy1|160764|gw1.14.240.1 1 151 +;Gap=M453
scaffold281|size369967	blastx	match_part	97875	98327	321	-	.	ID=scaffold281|size369967:hsp:58789:3.12.0.0;Parent=scaffold281|size369967:hit:30389:3.12.0.0;Target=jgi|Fracy1|160764|gw1.14.240.1 1 151 +;Gap=M453
scaffold281|size369967	blastx	match_part	97800	98252	283	-	.	ID=scaffold281|size369967:hsp:58790:3.12.0.0;Parent=scaffold281|size369967:hit:30389:3.12.0.0;Target=jgi|Fracy1|160764|gw1.14.240.1 1 151 +;Gap=M453
scaffold281|size369967	blastx	match_part	97725	98177	346	-	.	ID=scaffold281|size369967:hsp:58791:3.12.0.0;Parent=scaffold281|size369967:hit:30389:3.12.0.0;Target=jgi|Fracy1|160764|gw1.14.240.1 1 151 +;Gap=M453
scaffold281|size369967	blastx	match_part	97650	98102	260	-	.	ID=scaffold281|size369967:hsp:58792:3.12.0.0;Parent=scaffold281|size369967:hit:30389:3.12.0.0;Target=jgi|Fracy1|160764|gw1.14.240.1 1 151 +;Gap=M453
scaffold281|size369967	blastx	match_part	97575	98027	291	-	.	ID=scaffold281|size369967:hsp:58793:3.12.0.0;Parent=scaffold281|size369967:hit:30389:3.12.0.0;Target=jgi|Fracy1|160764|gw1.14.240.1 1 151 +;Gap=M453
scaffold281|size369967	blastx	match_part	97500	97952	284	-	.	ID=scaffold281|size369967:hsp:58794:3.12.0.0;Parent=scaffold281|size369967:hit:30389:3.12.0.0;Target=jgi|Fracy1|160764|gw1.14.240.1 1 151 +;Gap=M453
scaffold281|size369967	blastx	match_part	97425	97877	275	-	.	ID=scaffold281|size369967:hsp:58795:3.12.0.0;Parent=scaffold281|size369967:hit:30389:3.12.0.0;Target=jgi|Fracy1|160764|gw1.14.240.1 1 151 +;Gap=M453
scaffold281|size369967	blastx	match_part	97350	97802	265	-	.	ID=scaffold281|size369967:hsp:58796:3.12.0.0;Parent=scaffold281|size369967:hit:30389:3.12.0.0;Target=jgi|Fracy1|160764|gw1.14.240.1 1 151 +;Gap=M453
scaffold281|size369967	blastx	match_part	97275	97727	290	-	.	ID=scaffold281|size369967:hsp:58797:3.12.0.0;Parent=scaffold281|size369967:hit:30389:3.12.0.0;Target=jgi|Fracy1|160764|gw1.14.240.1 1 151 +;Gap=M453
scaffold281|size369967	blastx	match_part	97200	97652	268	-	.	ID=scaffold281|size369967:hsp:58798:3.12.0.0;Parent=scaffold281|size369967:hit:30389:3.12.0.0;Target=jgi|Fracy1|160764|gw1.14.240.1 1 151 +;Gap=M453
scaffold281|size369967	blastx	match_part	97125	97577	282	-	.	ID=scaffold281|size369967:hsp:58799:3.12.0.0;Parent=scaffold281|size369967:hit:30389:3.12.0.0;Target=jgi|Fracy1|160764|gw1.14.240.1 1 151 +;Gap=M453
scaffold281|size369967	blastx	match_part	97050	97502	316	-	.	ID=scaffold281|size369967:hsp:58800:3.12.0.0;Parent=scaffold281|size369967:hit:30389:3.12.0.0;Target=jgi|Fracy1|160764|gw1.14.240.1 1 151 +;Gap=M453
scaffold281|size369967	blastx	protein_match	97050	98486	298	-	.	ID=scaffold281|size369967:hit:30390:3.12.0.0;Name=jgi|Fracy1|161204|gw1.30.112.1;score=298
scaffold281|size369967	blastx	match_part	98175	98486	191	-	.	ID=scaffold281|size369967:hsp:58801:3.12.0.0;Parent=scaffold281|size369967:hit:30390:3.12.0.0;Target=jgi|Fracy1|161204|gw1.30.112.1 50 153 +;Gap=M312
scaffold281|size369967	blastx	match_part	98025	98477	285	-	.	ID=scaffold281|size369967:hsp:58802:3.12.0.0;Parent=scaffold281|size369967:hit:30390:3.12.0.0;Target=jgi|Fracy1|161204|gw1.30.112.1 1 153 +;Gap=M453
scaffold281|size369967	blastx	match_part	97950	98402	317	-	.	ID=scaffold281|size369967:hsp:58803:3.12.0.0;Parent=scaffold281|size369967:hit:30390:3.12.0.0;Target=jgi|Fracy1|161204|gw1.30.112.1 1 153 +;Gap=M453
scaffold281|size369967	blastx	match_part	97875	98327	306	-	.	ID=scaffold281|size369967:hsp:58804:3.12.0.0;Parent=scaffold281|size369967:hit:30390:3.12.0.0;Target=jgi|Fracy1|161204|gw1.30.112.1 1 153 +;Gap=M453
scaffold281|size369967	blastx	match_part	97800	98252	276	-	.	ID=scaffold281|size369967:hsp:58805:3.12.0.0;Parent=scaffold281|size369967:hit:30390:3.12.0.0;Target=jgi|Fracy1|161204|gw1.30.112.1 1 153 +;Gap=M453
scaffold281|size369967	blastx	match_part	97725	98177	302	-	.	ID=scaffold281|size369967:hsp:58806:3.12.0.0;Parent=scaffold281|size369967:hit:30390:3.12.0.0;Target=jgi|Fracy1|161204|gw1.30.112.1 1 153 +;Gap=M453
scaffold281|size369967	blastx	match_part	97650	98102	276	-	.	ID=scaffold281|size369967:hsp:58807:3.12.0.0;Parent=scaffold281|size369967:hit:30390:3.12.0.0;Target=jgi|Fracy1|161204|gw1.30.112.1 1 153 +;Gap=M453
scaffold281|size369967	blastx	match_part	97575	98027	289	-	.	ID=scaffold281|size369967:hsp:58808:3.12.0.0;Parent=scaffold281|size369967:hit:30390:3.12.0.0;Target=jgi|Fracy1|161204|gw1.30.112.1 1 153 +;Gap=M453
scaffold281|size369967	blastx	match_part	97500	97952	272	-	.	ID=scaffold281|size369967:hsp:58809:3.12.0.0;Parent=scaffold281|size369967:hit:30390:3.12.0.0;Target=jgi|Fracy1|161204|gw1.30.112.1 1 153 +;Gap=M453
scaffold281|size369967	blastx	match_part	97425	97877	248	-	.	ID=scaffold281|size369967:hsp:58810:3.12.0.0;Parent=scaffold281|size369967:hit:30390:3.12.0.0;Target=jgi|Fracy1|161204|gw1.30.112.1 1 153 +;Gap=M453
scaffold281|size369967	blastx	match_part	97350	97802	275	-	.	ID=scaffold281|size369967:hsp:58811:3.12.0.0;Parent=scaffold281|size369967:hit:30390:3.12.0.0;Target=jgi|Fracy1|161204|gw1.30.112.1 1 153 +;Gap=M453
scaffold281|size369967	blastx	match_part	97275	97727	293	-	.	ID=scaffold281|size369967:hsp:58812:3.12.0.0;Parent=scaffold281|size369967:hit:30390:3.12.0.0;Target=jgi|Fracy1|161204|gw1.30.112.1 1 153 +;Gap=M453
scaffold281|size369967	blastx	match_part	97125	97577	264	-	.	ID=scaffold281|size369967:hsp:58813:3.12.0.0;Parent=scaffold281|size369967:hit:30390:3.12.0.0;Target=jgi|Fracy1|161204|gw1.30.112.1 1 153 +;Gap=M453
scaffold281|size369967	blastx	match_part	97050	97502	298	-	.	ID=scaffold281|size369967:hsp:58814:3.12.0.0;Parent=scaffold281|size369967:hit:30390:3.12.0.0;Target=jgi|Fracy1|161204|gw1.30.112.1 1 153 +;Gap=M453
scaffold281|size369967	blastx	protein_match	97050	98486	298	-	.	ID=scaffold281|size369967:hit:30391:3.12.0.0;Name=jgi|Fracy1|161204|gw1.30.112.1;score=298
scaffold281|size369967	blastx	match_part	98175	98486	191	-	.	ID=scaffold281|size369967:hsp:58815:3.12.0.0;Parent=scaffold281|size369967:hit:30391:3.12.0.0;Target=jgi|Fracy1|161204|gw1.30.112.1 50 153 +;Gap=M312
scaffold281|size369967	blastx	match_part	98025	98477	285	-	.	ID=scaffold281|size369967:hsp:58816:3.12.0.0;Parent=scaffold281|size369967:hit:30391:3.12.0.0;Target=jgi|Fracy1|161204|gw1.30.112.1 1 153 +;Gap=M453
scaffold281|size369967	blastx	match_part	97950	98402	317	-	.	ID=scaffold281|size369967:hsp:58817:3.12.0.0;Parent=scaffold281|size369967:hit:30391:3.12.0.0;Target=jgi|Fracy1|161204|gw1.30.112.1 1 153 +;Gap=M453
scaffold281|size369967	blastx	match_part	97875	98327	306	-	.	ID=scaffold281|size369967:hsp:58818:3.12.0.0;Parent=scaffold281|size369967:hit:30391:3.12.0.0;Target=jgi|Fracy1|161204|gw1.30.112.1 1 153 +;Gap=M453
scaffold281|size369967	blastx	match_part	97800	98252	276	-	.	ID=scaffold281|size369967:hsp:58819:3.12.0.0;Parent=scaffold281|size369967:hit:30391:3.12.0.0;Target=jgi|Fracy1|161204|gw1.30.112.1 1 153 +;Gap=M453
scaffold281|size369967	blastx	match_part	97725	98177	302	-	.	ID=scaffold281|size369967:hsp:58820:3.12.0.0;Parent=scaffold281|size369967:hit:30391:3.12.0.0;Target=jgi|Fracy1|161204|gw1.30.112.1 1 153 +;Gap=M453
scaffold281|size369967	blastx	match_part	97650	98102	276	-	.	ID=scaffold281|size369967:hsp:58821:3.12.0.0;Parent=scaffold281|size369967:hit:30391:3.12.0.0;Target=jgi|Fracy1|161204|gw1.30.112.1 1 153 +;Gap=M453
scaffold281|size369967	blastx	match_part	97575	98027	289	-	.	ID=scaffold281|size369967:hsp:58822:3.12.0.0;Parent=scaffold281|size369967:hit:30391:3.12.0.0;Target=jgi|Fracy1|161204|gw1.30.112.1 1 153 +;Gap=M453
scaffold281|size369967	blastx	match_part	97500	97952	272	-	.	ID=scaffold281|size369967:hsp:58823:3.12.0.0;Parent=scaffold281|size369967:hit:30391:3.12.0.0;Target=jgi|Fracy1|161204|gw1.30.112.1 1 153 +;Gap=M453
scaffold281|size369967	blastx	match_part	97425	97877	248	-	.	ID=scaffold281|size369967:hsp:58824:3.12.0.0;Parent=scaffold281|size369967:hit:30391:3.12.0.0;Target=jgi|Fracy1|161204|gw1.30.112.1 1 153 +;Gap=M453
scaffold281|size369967	blastx	match_part	97350	97802	275	-	.	ID=scaffold281|size369967:hsp:58825:3.12.0.0;Parent=scaffold281|size369967:hit:30391:3.12.0.0;Target=jgi|Fracy1|161204|gw1.30.112.1 1 153 +;Gap=M453
scaffold281|size369967	blastx	match_part	97275	97727	293	-	.	ID=scaffold281|size369967:hsp:58826:3.12.0.0;Parent=scaffold281|size369967:hit:30391:3.12.0.0;Target=jgi|Fracy1|161204|gw1.30.112.1 1 153 +;Gap=M453
scaffold281|size369967	blastx	match_part	97125	97577	264	-	.	ID=scaffold281|size369967:hsp:58827:3.12.0.0;Parent=scaffold281|size369967:hit:30391:3.12.0.0;Target=jgi|Fracy1|161204|gw1.30.112.1 1 153 +;Gap=M453
scaffold281|size369967	blastx	match_part	97050	97502	298	-	.	ID=scaffold281|size369967:hsp:58828:3.12.0.0;Parent=scaffold281|size369967:hit:30391:3.12.0.0;Target=jgi|Fracy1|161204|gw1.30.112.1 1 153 +;Gap=M453
scaffold281|size369967	blastx	protein_match	97050	98486	298	-	.	ID=scaffold281|size369967:hit:30392:3.12.0.0;Name=jgi|Fracy1|161204|gw1.30.112.1;score=298
scaffold281|size369967	blastx	match_part	98175	98486	191	-	.	ID=scaffold281|size369967:hsp:58829:3.12.0.0;Parent=scaffold281|size369967:hit:30392:3.12.0.0;Target=jgi|Fracy1|161204|gw1.30.112.1 50 153 +;Gap=M312
scaffold281|size369967	blastx	match_part	98025	98477	285	-	.	ID=scaffold281|size369967:hsp:58830:3.12.0.0;Parent=scaffold281|size369967:hit:30392:3.12.0.0;Target=jgi|Fracy1|161204|gw1.30.112.1 1 153 +;Gap=M453
scaffold281|size369967	blastx	match_part	97950	98402	317	-	.	ID=scaffold281|size369967:hsp:58831:3.12.0.0;Parent=scaffold281|size369967:hit:30392:3.12.0.0;Target=jgi|Fracy1|161204|gw1.30.112.1 1 153 +;Gap=M453
scaffold281|size369967	blastx	match_part	97875	98327	306	-	.	ID=scaffold281|size369967:hsp:58832:3.12.0.0;Parent=scaffold281|size369967:hit:30392:3.12.0.0;Target=jgi|Fracy1|161204|gw1.30.112.1 1 153 +;Gap=M453
scaffold281|size369967	blastx	match_part	97800	98252	276	-	.	ID=scaffold281|size369967:hsp:58833:3.12.0.0;Parent=scaffold281|size369967:hit:30392:3.12.0.0;Target=jgi|Fracy1|161204|gw1.30.112.1 1 153 +;Gap=M453
scaffold281|size369967	blastx	match_part	97725	98177	302	-	.	ID=scaffold281|size369967:hsp:58834:3.12.0.0;Parent=scaffold281|size369967:hit:30392:3.12.0.0;Target=jgi|Fracy1|161204|gw1.30.112.1 1 153 +;Gap=M453
scaffold281|size369967	blastx	match_part	97650	98102	276	-	.	ID=scaffold281|size369967:hsp:58835:3.12.0.0;Parent=scaffold281|size369967:hit:30392:3.12.0.0;Target=jgi|Fracy1|161204|gw1.30.112.1 1 153 +;Gap=M453
scaffold281|size369967	blastx	match_part	97575	98027	289	-	.	ID=scaffold281|size369967:hsp:58836:3.12.0.0;Parent=scaffold281|size369967:hit:30392:3.12.0.0;Target=jgi|Fracy1|161204|gw1.30.112.1 1 153 +;Gap=M453
scaffold281|size369967	blastx	match_part	97500	97952	272	-	.	ID=scaffold281|size369967:hsp:58837:3.12.0.0;Parent=scaffold281|size369967:hit:30392:3.12.0.0;Target=jgi|Fracy1|161204|gw1.30.112.1 1 153 +;Gap=M453
scaffold281|size369967	blastx	match_part	97425	97877	248	-	.	ID=scaffold281|size369967:hsp:58838:3.12.0.0;Parent=scaffold281|size369967:hit:30392:3.12.0.0;Target=jgi|Fracy1|161204|gw1.30.112.1 1 153 +;Gap=M453
scaffold281|size369967	blastx	match_part	97350	97802	275	-	.	ID=scaffold281|size369967:hsp:58839:3.12.0.0;Parent=scaffold281|size369967:hit:30392:3.12.0.0;Target=jgi|Fracy1|161204|gw1.30.112.1 1 153 +;Gap=M453
scaffold281|size369967	blastx	match_part	97275	97727	293	-	.	ID=scaffold281|size369967:hsp:58840:3.12.0.0;Parent=scaffold281|size369967:hit:30392:3.12.0.0;Target=jgi|Fracy1|161204|gw1.30.112.1 1 153 +;Gap=M453
scaffold281|size369967	blastx	match_part	97125	97577	264	-	.	ID=scaffold281|size369967:hsp:58841:3.12.0.0;Parent=scaffold281|size369967:hit:30392:3.12.0.0;Target=jgi|Fracy1|161204|gw1.30.112.1 1 153 +;Gap=M453
scaffold281|size369967	blastx	match_part	97050	97502	298	-	.	ID=scaffold281|size369967:hsp:58842:3.12.0.0;Parent=scaffold281|size369967:hit:30392:3.12.0.0;Target=jgi|Fracy1|161204|gw1.30.112.1 1 153 +;Gap=M453
scaffold281|size369967	blastx	protein_match	96900	98486	384	-	.	ID=scaffold281|size369967:hit:30393:3.12.0.0;Name=jgi|Fracy1|269678|estExt_fgenesh2_kg.C_80155;score=384
scaffold281|size369967	blastx	match_part	97965	98486	312	-	.	ID=scaffold281|size369967:hsp:58843:3.12.0.0;Parent=scaffold281|size369967:hit:30393:3.12.0.0;Target=jgi|Fracy1|269678|estExt_fgenesh2_kg.C_80155 15 190 +;Gap=M522
scaffold281|size369967	blastx	match_part	97845	98453	357	-	.	ID=scaffold281|size369967:hsp:58844:3.12.0.0;Parent=scaffold281|size369967:hit:30393:3.12.0.0;Target=jgi|Fracy1|269678|estExt_fgenesh2_kg.C_80155 1 214 +;Gap=M609
scaffold281|size369967	blastx	match_part	97815	98378	389	-	.	ID=scaffold281|size369967:hsp:58845:3.12.0.0;Parent=scaffold281|size369967:hit:30393:3.12.0.0;Target=jgi|Fracy1|269678|estExt_fgenesh2_kg.C_80155 1 190 +;Gap=M564
scaffold281|size369967	blastx	match_part	97695	98303	341	-	.	ID=scaffold281|size369967:hsp:58846:3.12.0.0;Parent=scaffold281|size369967:hit:30393:3.12.0.0;Target=jgi|Fracy1|269678|estExt_fgenesh2_kg.C_80155 1 214 +;Gap=M609
scaffold281|size369967	blastx	match_part	97665	98228	356	-	.	ID=scaffold281|size369967:hsp:58847:3.12.0.0;Parent=scaffold281|size369967:hit:30393:3.12.0.0;Target=jgi|Fracy1|269678|estExt_fgenesh2_kg.C_80155 1 190 +;Gap=M564
scaffold281|size369967	blastx	match_part	97599	98153	350	-	.	ID=scaffold281|size369967:hsp:58848:3.12.0.0;Parent=scaffold281|size369967:hit:30393:3.12.0.0;Target=jgi|Fracy1|269678|estExt_fgenesh2_kg.C_80155 1 185 +;Gap=M555
scaffold281|size369967	blastx	match_part	97518	98078	334	-	.	ID=scaffold281|size369967:hsp:58849:3.12.0.0;Parent=scaffold281|size369967:hit:30393:3.12.0.0;Target=jgi|Fracy1|269678|estExt_fgenesh2_kg.C_80155 1 189 +;Gap=M561
scaffold281|size369967	blastx	match_part	97476	97994	302	-	.	ID=scaffold281|size369967:hsp:58850:3.12.0.0;Parent=scaffold281|size369967:hit:30393:3.12.0.0;Target=jgi|Fracy1|269678|estExt_fgenesh2_kg.C_80155 4 181 +;Gap=M519
scaffold281|size369967	blastx	match_part	97389	97931	297	-	.	ID=scaffold281|size369967:hsp:58851:3.12.0.0;Parent=scaffold281|size369967:hit:30393:3.12.0.0;Target=jgi|Fracy1|269678|estExt_fgenesh2_kg.C_80155 3 182 +;Gap=M543
scaffold281|size369967	blastx	match_part	97275	97844	339	-	.	ID=scaffold281|size369967:hsp:58852:3.12.0.0;Parent=scaffold281|size369967:hit:30393:3.12.0.0;Target=jgi|Fracy1|269678|estExt_fgenesh2_kg.C_80155 4 201 +;Gap=M570
scaffold281|size369967	blastx	match_part	97275	97778	307	-	.	ID=scaffold281|size369967:hsp:58853:3.12.0.0;Parent=scaffold281|size369967:hit:30393:3.12.0.0;Target=jgi|Fracy1|269678|estExt_fgenesh2_kg.C_80155 1 168 +;Gap=M504
scaffold281|size369967	blastx	match_part	97170	97694	326	-	.	ID=scaffold281|size369967:hsp:58854:3.12.0.0;Parent=scaffold281|size369967:hit:30393:3.12.0.0;Target=jgi|Fracy1|269678|estExt_fgenesh2_kg.C_80155 4 183 +;Gap=M525
scaffold281|size369967	blastx	match_part	97125	97628	330	-	.	ID=scaffold281|size369967:hsp:58855:3.12.0.0;Parent=scaffold281|size369967:hit:30393:3.12.0.0;Target=jgi|Fracy1|269678|estExt_fgenesh2_kg.C_80155 1 168 +;Gap=M504
scaffold281|size369967	blastx	match_part	96900	97544	384	-	.	ID=scaffold281|size369967:hsp:58856:3.12.0.0;Parent=scaffold281|size369967:hit:30393:3.12.0.0;Target=jgi|Fracy1|269678|estExt_fgenesh2_kg.C_80155 4 222 +;Gap=M645
scaffold281|size369967	blastx	match_part	97050	97328	198	-	.	ID=scaffold281|size369967:hsp:58857:3.12.0.0;Parent=scaffold281|size369967:hit:30393:3.12.0.0;Target=jgi|Fracy1|269678|estExt_fgenesh2_kg.C_80155 1 93 +;Gap=M279
scaffold281|size369967	blastx	protein_match	96900	98486	384	-	.	ID=scaffold281|size369967:hit:30394:3.12.0.0;Name=jgi|Fracy1|269678|estExt_fgenesh2_kg.C_80155;score=384
scaffold281|size369967	blastx	match_part	97965	98486	312	-	.	ID=scaffold281|size369967:hsp:58858:3.12.0.0;Parent=scaffold281|size369967:hit:30394:3.12.0.0;Target=jgi|Fracy1|269678|estExt_fgenesh2_kg.C_80155 15 190 +;Gap=M522
scaffold281|size369967	blastx	match_part	97845	98453	357	-	.	ID=scaffold281|size369967:hsp:58859:3.12.0.0;Parent=scaffold281|size369967:hit:30394:3.12.0.0;Target=jgi|Fracy1|269678|estExt_fgenesh2_kg.C_80155 1 214 +;Gap=M609
scaffold281|size369967	blastx	match_part	97815	98378	389	-	.	ID=scaffold281|size369967:hsp:58860:3.12.0.0;Parent=scaffold281|size369967:hit:30394:3.12.0.0;Target=jgi|Fracy1|269678|estExt_fgenesh2_kg.C_80155 1 190 +;Gap=M564
scaffold281|size369967	blastx	match_part	97695	98303	341	-	.	ID=scaffold281|size369967:hsp:58861:3.12.0.0;Parent=scaffold281|size369967:hit:30394:3.12.0.0;Target=jgi|Fracy1|269678|estExt_fgenesh2_kg.C_80155 1 214 +;Gap=M609
scaffold281|size369967	blastx	match_part	97665	98228	356	-	.	ID=scaffold281|size369967:hsp:58862:3.12.0.0;Parent=scaffold281|size369967:hit:30394:3.12.0.0;Target=jgi|Fracy1|269678|estExt_fgenesh2_kg.C_80155 1 190 +;Gap=M564
scaffold281|size369967	blastx	match_part	97599	98153	350	-	.	ID=scaffold281|size369967:hsp:58863:3.12.0.0;Parent=scaffold281|size369967:hit:30394:3.12.0.0;Target=jgi|Fracy1|269678|estExt_fgenesh2_kg.C_80155 1 185 +;Gap=M555
scaffold281|size369967	blastx	match_part	97518	98078	334	-	.	ID=scaffold281|size369967:hsp:58864:3.12.0.0;Parent=scaffold281|size369967:hit:30394:3.12.0.0;Target=jgi|Fracy1|269678|estExt_fgenesh2_kg.C_80155 1 189 +;Gap=M561
scaffold281|size369967	blastx	match_part	97476	97994	302	-	.	ID=scaffold281|size369967:hsp:58865:3.12.0.0;Parent=scaffold281|size369967:hit:30394:3.12.0.0;Target=jgi|Fracy1|269678|estExt_fgenesh2_kg.C_80155 4 181 +;Gap=M519
scaffold281|size369967	blastx	match_part	97389	97931	297	-	.	ID=scaffold281|size369967:hsp:58866:3.12.0.0;Parent=scaffold281|size369967:hit:30394:3.12.0.0;Target=jgi|Fracy1|269678|estExt_fgenesh2_kg.C_80155 3 182 +;Gap=M543
scaffold281|size369967	blastx	match_part	97275	97844	339	-	.	ID=scaffold281|size369967:hsp:58867:3.12.0.0;Parent=scaffold281|size369967:hit:30394:3.12.0.0;Target=jgi|Fracy1|269678|estExt_fgenesh2_kg.C_80155 4 201 +;Gap=M570
scaffold281|size369967	blastx	match_part	97275	97778	307	-	.	ID=scaffold281|size369967:hsp:58868:3.12.0.0;Parent=scaffold281|size369967:hit:30394:3.12.0.0;Target=jgi|Fracy1|269678|estExt_fgenesh2_kg.C_80155 1 168 +;Gap=M504
scaffold281|size369967	blastx	match_part	97170	97694	326	-	.	ID=scaffold281|size369967:hsp:58869:3.12.0.0;Parent=scaffold281|size369967:hit:30394:3.12.0.0;Target=jgi|Fracy1|269678|estExt_fgenesh2_kg.C_80155 4 183 +;Gap=M525
scaffold281|size369967	blastx	match_part	97125	97628	330	-	.	ID=scaffold281|size369967:hsp:58870:3.12.0.0;Parent=scaffold281|size369967:hit:30394:3.12.0.0;Target=jgi|Fracy1|269678|estExt_fgenesh2_kg.C_80155 1 168 +;Gap=M504
scaffold281|size369967	blastx	match_part	96900	97544	384	-	.	ID=scaffold281|size369967:hsp:58871:3.12.0.0;Parent=scaffold281|size369967:hit:30394:3.12.0.0;Target=jgi|Fracy1|269678|estExt_fgenesh2_kg.C_80155 4 222 +;Gap=M645
scaffold281|size369967	blastx	match_part	97050	97328	198	-	.	ID=scaffold281|size369967:hsp:58872:3.12.0.0;Parent=scaffold281|size369967:hit:30394:3.12.0.0;Target=jgi|Fracy1|269678|estExt_fgenesh2_kg.C_80155 1 93 +;Gap=M279
scaffold281|size369967	blastx	protein_match	96900	98486	384	-	.	ID=scaffold281|size369967:hit:30395:3.12.0.0;Name=jgi|Fracy1|269678|estExt_fgenesh2_kg.C_80155;score=384
scaffold281|size369967	blastx	match_part	97965	98486	312	-	.	ID=scaffold281|size369967:hsp:58873:3.12.0.0;Parent=scaffold281|size369967:hit:30395:3.12.0.0;Target=jgi|Fracy1|269678|estExt_fgenesh2_kg.C_80155 15 190 +;Gap=M522
scaffold281|size369967	blastx	match_part	97845	98453	357	-	.	ID=scaffold281|size369967:hsp:58874:3.12.0.0;Parent=scaffold281|size369967:hit:30395:3.12.0.0;Target=jgi|Fracy1|269678|estExt_fgenesh2_kg.C_80155 1 214 +;Gap=M609
scaffold281|size369967	blastx	match_part	97815	98378	389	-	.	ID=scaffold281|size369967:hsp:58875:3.12.0.0;Parent=scaffold281|size369967:hit:30395:3.12.0.0;Target=jgi|Fracy1|269678|estExt_fgenesh2_kg.C_80155 1 190 +;Gap=M564
scaffold281|size369967	blastx	match_part	97695	98303	341	-	.	ID=scaffold281|size369967:hsp:58876:3.12.0.0;Parent=scaffold281|size369967:hit:30395:3.12.0.0;Target=jgi|Fracy1|269678|estExt_fgenesh2_kg.C_80155 1 214 +;Gap=M609
scaffold281|size369967	blastx	match_part	97665	98228	356	-	.	ID=scaffold281|size369967:hsp:58877:3.12.0.0;Parent=scaffold281|size369967:hit:30395:3.12.0.0;Target=jgi|Fracy1|269678|estExt_fgenesh2_kg.C_80155 1 190 +;Gap=M564
scaffold281|size369967	blastx	match_part	97599	98153	350	-	.	ID=scaffold281|size369967:hsp:58878:3.12.0.0;Parent=scaffold281|size369967:hit:30395:3.12.0.0;Target=jgi|Fracy1|269678|estExt_fgenesh2_kg.C_80155 1 185 +;Gap=M555
scaffold281|size369967	blastx	match_part	97518	98078	334	-	.	ID=scaffold281|size369967:hsp:58879:3.12.0.0;Parent=scaffold281|size369967:hit:30395:3.12.0.0;Target=jgi|Fracy1|269678|estExt_fgenesh2_kg.C_80155 1 189 +;Gap=M561
scaffold281|size369967	blastx	match_part	97476	97994	302	-	.	ID=scaffold281|size369967:hsp:58880:3.12.0.0;Parent=scaffold281|size369967:hit:30395:3.12.0.0;Target=jgi|Fracy1|269678|estExt_fgenesh2_kg.C_80155 4 181 +;Gap=M519
scaffold281|size369967	blastx	match_part	97389	97931	297	-	.	ID=scaffold281|size369967:hsp:58881:3.12.0.0;Parent=scaffold281|size369967:hit:30395:3.12.0.0;Target=jgi|Fracy1|269678|estExt_fgenesh2_kg.C_80155 3 182 +;Gap=M543
scaffold281|size369967	blastx	match_part	97275	97844	339	-	.	ID=scaffold281|size369967:hsp:58882:3.12.0.0;Parent=scaffold281|size369967:hit:30395:3.12.0.0;Target=jgi|Fracy1|269678|estExt_fgenesh2_kg.C_80155 4 201 +;Gap=M570
scaffold281|size369967	blastx	match_part	97275	97778	307	-	.	ID=scaffold281|size369967:hsp:58883:3.12.0.0;Parent=scaffold281|size369967:hit:30395:3.12.0.0;Target=jgi|Fracy1|269678|estExt_fgenesh2_kg.C_80155 1 168 +;Gap=M504
scaffold281|size369967	blastx	match_part	97170	97694	326	-	.	ID=scaffold281|size369967:hsp:58884:3.12.0.0;Parent=scaffold281|size369967:hit:30395:3.12.0.0;Target=jgi|Fracy1|269678|estExt_fgenesh2_kg.C_80155 4 183 +;Gap=M525
scaffold281|size369967	blastx	match_part	97125	97628	330	-	.	ID=scaffold281|size369967:hsp:58885:3.12.0.0;Parent=scaffold281|size369967:hit:30395:3.12.0.0;Target=jgi|Fracy1|269678|estExt_fgenesh2_kg.C_80155 1 168 +;Gap=M504
scaffold281|size369967	blastx	match_part	96900	97544	384	-	.	ID=scaffold281|size369967:hsp:58886:3.12.0.0;Parent=scaffold281|size369967:hit:30395:3.12.0.0;Target=jgi|Fracy1|269678|estExt_fgenesh2_kg.C_80155 4 222 +;Gap=M645
scaffold281|size369967	blastx	match_part	97050	97328	198	-	.	ID=scaffold281|size369967:hsp:58887:3.12.0.0;Parent=scaffold281|size369967:hit:30395:3.12.0.0;Target=jgi|Fracy1|269678|estExt_fgenesh2_kg.C_80155 1 93 +;Gap=M279
scaffold281|size369967	blastx	protein_match	97041	98486	307	-	.	ID=scaffold281|size369967:hit:30396:3.12.0.0;Name=jgi|Fracy1|216346|fgenesh2_kg.1_%2523_525_%2523_4369_0_CCUX5556.g1_CCUX_EXTA;score=307
scaffold281|size369967	blastx	match_part	98100	98486	266	-	.	ID=scaffold281|size369967:hsp:58888:3.12.0.0;Parent=scaffold281|size369967:hit:30396:3.12.0.0;Target=jgi|Fracy1|216346|fgenesh2_kg.1_%252523_525_%252523_4369_0_CCUX5556.g1_CCUX_EXTA 12 140 +;Gap=M387
scaffold281|size369967	blastx	match_part	98025	98444	284	-	.	ID=scaffold281|size369967:hsp:58889:3.12.0.0;Parent=scaffold281|size369967:hit:30396:3.12.0.0;Target=jgi|Fracy1|216346|fgenesh2_kg.1_%252523_525_%252523_4369_0_CCUX5556.g1_CCUX_EXTA 1 140 +;Gap=M420
scaffold281|size369967	blastx	match_part	97884	98369	280	-	.	ID=scaffold281|size369967:hsp:58890:3.12.0.0;Parent=scaffold281|size369967:hit:30396:3.12.0.0;Target=jgi|Fracy1|216346|fgenesh2_kg.1_%252523_525_%252523_4369_0_CCUX5556.g1_CCUX_EXTA 1 161 +;Gap=M486
scaffold281|size369967	blastx	match_part	97875	98294	256	-	.	ID=scaffold281|size369967:hsp:58891:3.12.0.0;Parent=scaffold281|size369967:hit:30396:3.12.0.0;Target=jgi|Fracy1|216346|fgenesh2_kg.1_%252523_525_%252523_4369_0_CCUX5556.g1_CCUX_EXTA 1 140 +;Gap=M420
scaffold281|size369967	blastx	match_part	97779	98219	298	-	.	ID=scaffold281|size369967:hsp:58892:3.12.0.0;Parent=scaffold281|size369967:hit:30396:3.12.0.0;Target=jgi|Fracy1|216346|fgenesh2_kg.1_%252523_525_%252523_4369_0_CCUX5556.g1_CCUX_EXTA 1 147 +;Gap=M441
scaffold281|size369967	blastx	match_part	97725	98144	221	-	.	ID=scaffold281|size369967:hsp:58893:3.12.0.0;Parent=scaffold281|size369967:hit:30396:3.12.0.0;Target=jgi|Fracy1|216346|fgenesh2_kg.1_%252523_525_%252523_4369_0_CCUX5556.g1_CCUX_EXTA 1 140 +;Gap=M420
scaffold281|size369967	blastx	match_part	97650	98069	252	-	.	ID=scaffold281|size369967:hsp:58894:3.12.0.0;Parent=scaffold281|size369967:hit:30396:3.12.0.0;Target=jgi|Fracy1|216346|fgenesh2_kg.1_%252523_525_%252523_4369_0_CCUX5556.g1_CCUX_EXTA 1 140 +;Gap=M420
scaffold281|size369967	blastx	match_part	97575	97994	237	-	.	ID=scaffold281|size369967:hsp:58895:3.12.0.0;Parent=scaffold281|size369967:hit:30396:3.12.0.0;Target=jgi|Fracy1|216346|fgenesh2_kg.1_%252523_525_%252523_4369_0_CCUX5556.g1_CCUX_EXTA 1 140 +;Gap=M420
scaffold281|size369967	blastx	match_part	97500	97919	272	-	.	ID=scaffold281|size369967:hsp:58896:3.12.0.0;Parent=scaffold281|size369967:hit:30396:3.12.0.0;Target=jgi|Fracy1|216346|fgenesh2_kg.1_%252523_525_%252523_4369_0_CCUX5556.g1_CCUX_EXTA 1 140 +;Gap=M420
scaffold281|size369967	blastx	match_part	97404	97844	268	-	.	ID=scaffold281|size369967:hsp:58897:3.12.0.0;Parent=scaffold281|size369967:hit:30396:3.12.0.0;Target=jgi|Fracy1|216346|fgenesh2_kg.1_%252523_525_%252523_4369_0_CCUX5556.g1_CCUX_EXTA 1 147 +;Gap=M441
scaffold281|size369967	blastx	match_part	97128	97769	256	-	.	ID=scaffold281|size369967:hsp:58898:3.12.0.0;Parent=scaffold281|size369967:hit:30396:3.12.0.0;Target=jgi|Fracy1|216346|fgenesh2_kg.1_%252523_525_%252523_4369_0_CCUX5556.g1_CCUX_EXTA 1 193 +;Gap=M642
scaffold281|size369967	blastx	match_part	97200	97619	263	-	.	ID=scaffold281|size369967:hsp:58899:3.12.0.0;Parent=scaffold281|size369967:hit:30396:3.12.0.0;Target=jgi|Fracy1|216346|fgenesh2_kg.1_%252523_525_%252523_4369_0_CCUX5556.g1_CCUX_EXTA 1 140 +;Gap=M420
scaffold281|size369967	blastx	match_part	97125	97544	273	-	.	ID=scaffold281|size369967:hsp:58900:3.12.0.0;Parent=scaffold281|size369967:hit:30396:3.12.0.0;Target=jgi|Fracy1|216346|fgenesh2_kg.1_%252523_525_%252523_4369_0_CCUX5556.g1_CCUX_EXTA 1 140 +;Gap=M420
scaffold281|size369967	blastx	match_part	97041	97469	307	-	.	ID=scaffold281|size369967:hsp:58901:3.12.0.0;Parent=scaffold281|size369967:hit:30396:3.12.0.0;Target=jgi|Fracy1|216346|fgenesh2_kg.1_%252523_525_%252523_4369_0_CCUX5556.g1_CCUX_EXTA 1 143 +;Gap=M429
scaffold281|size369967	blastx	protein_match	97041	98486	307	-	.	ID=scaffold281|size369967:hit:30397:3.12.0.0;Name=jgi|Fracy1|216346|fgenesh2_kg.1_%2523_525_%2523_4369_0_CCUX5556.g1_CCUX_EXTA;score=307
scaffold281|size369967	blastx	match_part	98100	98486	266	-	.	ID=scaffold281|size369967:hsp:58902:3.12.0.0;Parent=scaffold281|size369967:hit:30397:3.12.0.0;Target=jgi|Fracy1|216346|fgenesh2_kg.1_%252523_525_%252523_4369_0_CCUX5556.g1_CCUX_EXTA 12 140 +;Gap=M387
scaffold281|size369967	blastx	match_part	98025	98444	284	-	.	ID=scaffold281|size369967:hsp:58903:3.12.0.0;Parent=scaffold281|size369967:hit:30397:3.12.0.0;Target=jgi|Fracy1|216346|fgenesh2_kg.1_%252523_525_%252523_4369_0_CCUX5556.g1_CCUX_EXTA 1 140 +;Gap=M420
scaffold281|size369967	blastx	match_part	97884	98369	280	-	.	ID=scaffold281|size369967:hsp:58904:3.12.0.0;Parent=scaffold281|size369967:hit:30397:3.12.0.0;Target=jgi|Fracy1|216346|fgenesh2_kg.1_%252523_525_%252523_4369_0_CCUX5556.g1_CCUX_EXTA 1 161 +;Gap=M486
scaffold281|size369967	blastx	match_part	97875	98294	256	-	.	ID=scaffold281|size369967:hsp:58905:3.12.0.0;Parent=scaffold281|size369967:hit:30397:3.12.0.0;Target=jgi|Fracy1|216346|fgenesh2_kg.1_%252523_525_%252523_4369_0_CCUX5556.g1_CCUX_EXTA 1 140 +;Gap=M420
scaffold281|size369967	blastx	match_part	97779	98219	298	-	.	ID=scaffold281|size369967:hsp:58906:3.12.0.0;Parent=scaffold281|size369967:hit:30397:3.12.0.0;Target=jgi|Fracy1|216346|fgenesh2_kg.1_%252523_525_%252523_4369_0_CCUX5556.g1_CCUX_EXTA 1 147 +;Gap=M441
scaffold281|size369967	blastx	match_part	97725	98144	221	-	.	ID=scaffold281|size369967:hsp:58907:3.12.0.0;Parent=scaffold281|size369967:hit:30397:3.12.0.0;Target=jgi|Fracy1|216346|fgenesh2_kg.1_%252523_525_%252523_4369_0_CCUX5556.g1_CCUX_EXTA 1 140 +;Gap=M420
scaffold281|size369967	blastx	match_part	97650	98069	252	-	.	ID=scaffold281|size369967:hsp:58908:3.12.0.0;Parent=scaffold281|size369967:hit:30397:3.12.0.0;Target=jgi|Fracy1|216346|fgenesh2_kg.1_%252523_525_%252523_4369_0_CCUX5556.g1_CCUX_EXTA 1 140 +;Gap=M420
scaffold281|size369967	blastx	match_part	97575	97994	237	-	.	ID=scaffold281|size369967:hsp:58909:3.12.0.0;Parent=scaffold281|size369967:hit:30397:3.12.0.0;Target=jgi|Fracy1|216346|fgenesh2_kg.1_%252523_525_%252523_4369_0_CCUX5556.g1_CCUX_EXTA 1 140 +;Gap=M420
scaffold281|size369967	blastx	match_part	97500	97919	272	-	.	ID=scaffold281|size369967:hsp:58910:3.12.0.0;Parent=scaffold281|size369967:hit:30397:3.12.0.0;Target=jgi|Fracy1|216346|fgenesh2_kg.1_%252523_525_%252523_4369_0_CCUX5556.g1_CCUX_EXTA 1 140 +;Gap=M420
scaffold281|size369967	blastx	match_part	97404	97844	268	-	.	ID=scaffold281|size369967:hsp:58911:3.12.0.0;Parent=scaffold281|size369967:hit:30397:3.12.0.0;Target=jgi|Fracy1|216346|fgenesh2_kg.1_%252523_525_%252523_4369_0_CCUX5556.g1_CCUX_EXTA 1 147 +;Gap=M441
scaffold281|size369967	blastx	match_part	97128	97769	256	-	.	ID=scaffold281|size369967:hsp:58912:3.12.0.0;Parent=scaffold281|size369967:hit:30397:3.12.0.0;Target=jgi|Fracy1|216346|fgenesh2_kg.1_%252523_525_%252523_4369_0_CCUX5556.g1_CCUX_EXTA 1 193 +;Gap=M642
scaffold281|size369967	blastx	match_part	97200	97619	263	-	.	ID=scaffold281|size369967:hsp:58913:3.12.0.0;Parent=scaffold281|size369967:hit:30397:3.12.0.0;Target=jgi|Fracy1|216346|fgenesh2_kg.1_%252523_525_%252523_4369_0_CCUX5556.g1_CCUX_EXTA 1 140 +;Gap=M420
scaffold281|size369967	blastx	match_part	97125	97544	273	-	.	ID=scaffold281|size369967:hsp:58914:3.12.0.0;Parent=scaffold281|size369967:hit:30397:3.12.0.0;Target=jgi|Fracy1|216346|fgenesh2_kg.1_%252523_525_%252523_4369_0_CCUX5556.g1_CCUX_EXTA 1 140 +;Gap=M420
scaffold281|size369967	blastx	match_part	97041	97469	307	-	.	ID=scaffold281|size369967:hsp:58915:3.12.0.0;Parent=scaffold281|size369967:hit:30397:3.12.0.0;Target=jgi|Fracy1|216346|fgenesh2_kg.1_%252523_525_%252523_4369_0_CCUX5556.g1_CCUX_EXTA 1 143 +;Gap=M429
scaffold281|size369967	blastx	protein_match	97041	98486	307	-	.	ID=scaffold281|size369967:hit:30398:3.12.0.0;Name=jgi|Fracy1|216346|fgenesh2_kg.1_%2523_525_%2523_4369_0_CCUX5556.g1_CCUX_EXTA;score=307
scaffold281|size369967	blastx	match_part	98100	98486	266	-	.	ID=scaffold281|size369967:hsp:58916:3.12.0.0;Parent=scaffold281|size369967:hit:30398:3.12.0.0;Target=jgi|Fracy1|216346|fgenesh2_kg.1_%252523_525_%252523_4369_0_CCUX5556.g1_CCUX_EXTA 12 140 +;Gap=M387
scaffold281|size369967	blastx	match_part	98025	98444	284	-	.	ID=scaffold281|size369967:hsp:58917:3.12.0.0;Parent=scaffold281|size369967:hit:30398:3.12.0.0;Target=jgi|Fracy1|216346|fgenesh2_kg.1_%252523_525_%252523_4369_0_CCUX5556.g1_CCUX_EXTA 1 140 +;Gap=M420
scaffold281|size369967	blastx	match_part	97884	98369	280	-	.	ID=scaffold281|size369967:hsp:58918:3.12.0.0;Parent=scaffold281|size369967:hit:30398:3.12.0.0;Target=jgi|Fracy1|216346|fgenesh2_kg.1_%252523_525_%252523_4369_0_CCUX5556.g1_CCUX_EXTA 1 161 +;Gap=M486
scaffold281|size369967	blastx	match_part	97875	98294	256	-	.	ID=scaffold281|size369967:hsp:58919:3.12.0.0;Parent=scaffold281|size369967:hit:30398:3.12.0.0;Target=jgi|Fracy1|216346|fgenesh2_kg.1_%252523_525_%252523_4369_0_CCUX5556.g1_CCUX_EXTA 1 140 +;Gap=M420
scaffold281|size369967	blastx	match_part	97779	98219	298	-	.	ID=scaffold281|size369967:hsp:58920:3.12.0.0;Parent=scaffold281|size369967:hit:30398:3.12.0.0;Target=jgi|Fracy1|216346|fgenesh2_kg.1_%252523_525_%252523_4369_0_CCUX5556.g1_CCUX_EXTA 1 147 +;Gap=M441
scaffold281|size369967	blastx	match_part	97725	98144	221	-	.	ID=scaffold281|size369967:hsp:58921:3.12.0.0;Parent=scaffold281|size369967:hit:30398:3.12.0.0;Target=jgi|Fracy1|216346|fgenesh2_kg.1_%252523_525_%252523_4369_0_CCUX5556.g1_CCUX_EXTA 1 140 +;Gap=M420
scaffold281|size369967	blastx	match_part	97650	98069	252	-	.	ID=scaffold281|size369967:hsp:58922:3.12.0.0;Parent=scaffold281|size369967:hit:30398:3.12.0.0;Target=jgi|Fracy1|216346|fgenesh2_kg.1_%252523_525_%252523_4369_0_CCUX5556.g1_CCUX_EXTA 1 140 +;Gap=M420
scaffold281|size369967	blastx	match_part	97575	97994	237	-	.	ID=scaffold281|size369967:hsp:58923:3.12.0.0;Parent=scaffold281|size369967:hit:30398:3.12.0.0;Target=jgi|Fracy1|216346|fgenesh2_kg.1_%252523_525_%252523_4369_0_CCUX5556.g1_CCUX_EXTA 1 140 +;Gap=M420
scaffold281|size369967	blastx	match_part	97500	97919	272	-	.	ID=scaffold281|size369967:hsp:58924:3.12.0.0;Parent=scaffold281|size369967:hit:30398:3.12.0.0;Target=jgi|Fracy1|216346|fgenesh2_kg.1_%252523_525_%252523_4369_0_CCUX5556.g1_CCUX_EXTA 1 140 +;Gap=M420
scaffold281|size369967	blastx	match_part	97404	97844	268	-	.	ID=scaffold281|size369967:hsp:58925:3.12.0.0;Parent=scaffold281|size369967:hit:30398:3.12.0.0;Target=jgi|Fracy1|216346|fgenesh2_kg.1_%252523_525_%252523_4369_0_CCUX5556.g1_CCUX_EXTA 1 147 +;Gap=M441
scaffold281|size369967	blastx	match_part	97128	97769	256	-	.	ID=scaffold281|size369967:hsp:58926:3.12.0.0;Parent=scaffold281|size369967:hit:30398:3.12.0.0;Target=jgi|Fracy1|216346|fgenesh2_kg.1_%252523_525_%252523_4369_0_CCUX5556.g1_CCUX_EXTA 1 193 +;Gap=M642
scaffold281|size369967	blastx	match_part	97200	97619	263	-	.	ID=scaffold281|size369967:hsp:58927:3.12.0.0;Parent=scaffold281|size369967:hit:30398:3.12.0.0;Target=jgi|Fracy1|216346|fgenesh2_kg.1_%252523_525_%252523_4369_0_CCUX5556.g1_CCUX_EXTA 1 140 +;Gap=M420
scaffold281|size369967	blastx	match_part	97125	97544	273	-	.	ID=scaffold281|size369967:hsp:58928:3.12.0.0;Parent=scaffold281|size369967:hit:30398:3.12.0.0;Target=jgi|Fracy1|216346|fgenesh2_kg.1_%252523_525_%252523_4369_0_CCUX5556.g1_CCUX_EXTA 1 140 +;Gap=M420
scaffold281|size369967	blastx	match_part	97041	97469	307	-	.	ID=scaffold281|size369967:hsp:58929:3.12.0.0;Parent=scaffold281|size369967:hit:30398:3.12.0.0;Target=jgi|Fracy1|216346|fgenesh2_kg.1_%252523_525_%252523_4369_0_CCUX5556.g1_CCUX_EXTA 1 143 +;Gap=M429
scaffold281|size369967	blastx	protein_match	97008	98531	284	-	.	ID=scaffold281|size369967:hit:30399:3.12.0.0;Name=jgi|Fracy1|195750|e_gw1.25.135.1;score=284
scaffold281|size369967	blastx	match_part	97800	98531	370	-	.	ID=scaffold281|size369967:hsp:58930:3.12.0.0;Parent=scaffold281|size369967:hit:30399:3.12.0.0;Target=jgi|Fracy1|195750|e_gw1.25.135.1 2 235 +;Gap=M732
scaffold281|size369967	blastx	match_part	97950	98486	407	-	.	ID=scaffold281|size369967:hsp:58931:3.12.0.0;Parent=scaffold281|size369967:hit:30399:3.12.0.0;Target=jgi|Fracy1|195750|e_gw1.25.135.1 48 235 +;Gap=M537
scaffold281|size369967	blastx	match_part	97725	98270	334	-	.	ID=scaffold281|size369967:hsp:58932:3.12.0.0;Parent=scaffold281|size369967:hit:30399:3.12.0.0;Target=jgi|Fracy1|195750|e_gw1.25.135.1 45 235 +;Gap=M546
scaffold281|size369967	blastx	match_part	97650	98195	343	-	.	ID=scaffold281|size369967:hsp:58933:3.12.0.0;Parent=scaffold281|size369967:hit:30399:3.12.0.0;Target=jgi|Fracy1|195750|e_gw1.25.135.1 45 235 +;Gap=M546
scaffold281|size369967	blastx	match_part	97500	98045	329	-	.	ID=scaffold281|size369967:hsp:58934:3.12.0.0;Parent=scaffold281|size369967:hit:30399:3.12.0.0;Target=jgi|Fracy1|195750|e_gw1.25.135.1 45 235 +;Gap=M546
scaffold281|size369967	blastx	match_part	97425	97970	356	-	.	ID=scaffold281|size369967:hsp:58935:3.12.0.0;Parent=scaffold281|size369967:hit:30399:3.12.0.0;Target=jgi|Fracy1|195750|e_gw1.25.135.1 45 235 +;Gap=M546
scaffold281|size369967	blastx	match_part	97350	97895	345	-	.	ID=scaffold281|size369967:hsp:58936:3.12.0.0;Parent=scaffold281|size369967:hit:30399:3.12.0.0;Target=jgi|Fracy1|195750|e_gw1.25.135.1 45 235 +;Gap=M546
scaffold281|size369967	blastx	match_part	97200	97745	340	-	.	ID=scaffold281|size369967:hsp:58937:3.12.0.0;Parent=scaffold281|size369967:hit:30399:3.12.0.0;Target=jgi|Fracy1|195750|e_gw1.25.135.1 45 235 +;Gap=M546
scaffold281|size369967	blastx	match_part	97125	97670	347	-	.	ID=scaffold281|size369967:hsp:58938:3.12.0.0;Parent=scaffold281|size369967:hit:30399:3.12.0.0;Target=jgi|Fracy1|195750|e_gw1.25.135.1 45 235 +;Gap=M546
scaffold281|size369967	blastx	match_part	97050	97595	364	-	.	ID=scaffold281|size369967:hsp:58939:3.12.0.0;Parent=scaffold281|size369967:hit:30399:3.12.0.0;Target=jgi|Fracy1|195750|e_gw1.25.135.1 45 235 +;Gap=M546
scaffold281|size369967	blastx	match_part	97008	97445	284	-	.	ID=scaffold281|size369967:hsp:58940:3.12.0.0;Parent=scaffold281|size369967:hit:30399:3.12.0.0;Target=jgi|Fracy1|195750|e_gw1.25.135.1 45 191 +;Gap=M438
scaffold281|size369967	blastx	protein_match	97008	98531	284	-	.	ID=scaffold281|size369967:hit:30400:3.12.0.0;Name=jgi|Fracy1|195750|e_gw1.25.135.1;score=284
scaffold281|size369967	blastx	match_part	97800	98531	370	-	.	ID=scaffold281|size369967:hsp:58941:3.12.0.0;Parent=scaffold281|size369967:hit:30400:3.12.0.0;Target=jgi|Fracy1|195750|e_gw1.25.135.1 2 235 +;Gap=M732
scaffold281|size369967	blastx	match_part	97950	98486	407	-	.	ID=scaffold281|size369967:hsp:58942:3.12.0.0;Parent=scaffold281|size369967:hit:30400:3.12.0.0;Target=jgi|Fracy1|195750|e_gw1.25.135.1 48 235 +;Gap=M537
scaffold281|size369967	blastx	match_part	97725	98270	334	-	.	ID=scaffold281|size369967:hsp:58943:3.12.0.0;Parent=scaffold281|size369967:hit:30400:3.12.0.0;Target=jgi|Fracy1|195750|e_gw1.25.135.1 45 235 +;Gap=M546
scaffold281|size369967	blastx	match_part	97650	98195	343	-	.	ID=scaffold281|size369967:hsp:58944:3.12.0.0;Parent=scaffold281|size369967:hit:30400:3.12.0.0;Target=jgi|Fracy1|195750|e_gw1.25.135.1 45 235 +;Gap=M546
scaffold281|size369967	blastx	match_part	97500	98045	329	-	.	ID=scaffold281|size369967:hsp:58945:3.12.0.0;Parent=scaffold281|size369967:hit:30400:3.12.0.0;Target=jgi|Fracy1|195750|e_gw1.25.135.1 45 235 +;Gap=M546
scaffold281|size369967	blastx	match_part	97425	97970	356	-	.	ID=scaffold281|size369967:hsp:58946:3.12.0.0;Parent=scaffold281|size369967:hit:30400:3.12.0.0;Target=jgi|Fracy1|195750|e_gw1.25.135.1 45 235 +;Gap=M546
scaffold281|size369967	blastx	match_part	97350	97895	345	-	.	ID=scaffold281|size369967:hsp:58947:3.12.0.0;Parent=scaffold281|size369967:hit:30400:3.12.0.0;Target=jgi|Fracy1|195750|e_gw1.25.135.1 45 235 +;Gap=M546
scaffold281|size369967	blastx	match_part	97200	97745	340	-	.	ID=scaffold281|size369967:hsp:58948:3.12.0.0;Parent=scaffold281|size369967:hit:30400:3.12.0.0;Target=jgi|Fracy1|195750|e_gw1.25.135.1 45 235 +;Gap=M546
scaffold281|size369967	blastx	match_part	97125	97670	347	-	.	ID=scaffold281|size369967:hsp:58949:3.12.0.0;Parent=scaffold281|size369967:hit:30400:3.12.0.0;Target=jgi|Fracy1|195750|e_gw1.25.135.1 45 235 +;Gap=M546
scaffold281|size369967	blastx	match_part	97050	97595	364	-	.	ID=scaffold281|size369967:hsp:58950:3.12.0.0;Parent=scaffold281|size369967:hit:30400:3.12.0.0;Target=jgi|Fracy1|195750|e_gw1.25.135.1 45 235 +;Gap=M546
scaffold281|size369967	blastx	match_part	97008	97445	284	-	.	ID=scaffold281|size369967:hsp:58951:3.12.0.0;Parent=scaffold281|size369967:hit:30400:3.12.0.0;Target=jgi|Fracy1|195750|e_gw1.25.135.1 45 191 +;Gap=M438
scaffold281|size369967	blastx	protein_match	97008	98531	284	-	.	ID=scaffold281|size369967:hit:30401:3.12.0.0;Name=jgi|Fracy1|195750|e_gw1.25.135.1;score=284
scaffold281|size369967	blastx	match_part	97800	98531	370	-	.	ID=scaffold281|size369967:hsp:58952:3.12.0.0;Parent=scaffold281|size369967:hit:30401:3.12.0.0;Target=jgi|Fracy1|195750|e_gw1.25.135.1 2 235 +;Gap=M732
scaffold281|size369967	blastx	match_part	97950	98486	407	-	.	ID=scaffold281|size369967:hsp:58953:3.12.0.0;Parent=scaffold281|size369967:hit:30401:3.12.0.0;Target=jgi|Fracy1|195750|e_gw1.25.135.1 48 235 +;Gap=M537
scaffold281|size369967	blastx	match_part	97725	98270	334	-	.	ID=scaffold281|size369967:hsp:58954:3.12.0.0;Parent=scaffold281|size369967:hit:30401:3.12.0.0;Target=jgi|Fracy1|195750|e_gw1.25.135.1 45 235 +;Gap=M546
scaffold281|size369967	blastx	match_part	97650	98195	343	-	.	ID=scaffold281|size369967:hsp:58955:3.12.0.0;Parent=scaffold281|size369967:hit:30401:3.12.0.0;Target=jgi|Fracy1|195750|e_gw1.25.135.1 45 235 +;Gap=M546
scaffold281|size369967	blastx	match_part	97500	98045	329	-	.	ID=scaffold281|size369967:hsp:58956:3.12.0.0;Parent=scaffold281|size369967:hit:30401:3.12.0.0;Target=jgi|Fracy1|195750|e_gw1.25.135.1 45 235 +;Gap=M546
scaffold281|size369967	blastx	match_part	97425	97970	356	-	.	ID=scaffold281|size369967:hsp:58957:3.12.0.0;Parent=scaffold281|size369967:hit:30401:3.12.0.0;Target=jgi|Fracy1|195750|e_gw1.25.135.1 45 235 +;Gap=M546
scaffold281|size369967	blastx	match_part	97350	97895	345	-	.	ID=scaffold281|size369967:hsp:58958:3.12.0.0;Parent=scaffold281|size369967:hit:30401:3.12.0.0;Target=jgi|Fracy1|195750|e_gw1.25.135.1 45 235 +;Gap=M546
scaffold281|size369967	blastx	match_part	97200	97745	340	-	.	ID=scaffold281|size369967:hsp:58959:3.12.0.0;Parent=scaffold281|size369967:hit:30401:3.12.0.0;Target=jgi|Fracy1|195750|e_gw1.25.135.1 45 235 +;Gap=M546
scaffold281|size369967	blastx	match_part	97125	97670	347	-	.	ID=scaffold281|size369967:hsp:58960:3.12.0.0;Parent=scaffold281|size369967:hit:30401:3.12.0.0;Target=jgi|Fracy1|195750|e_gw1.25.135.1 45 235 +;Gap=M546
scaffold281|size369967	blastx	match_part	97050	97595	364	-	.	ID=scaffold281|size369967:hsp:58961:3.12.0.0;Parent=scaffold281|size369967:hit:30401:3.12.0.0;Target=jgi|Fracy1|195750|e_gw1.25.135.1 45 235 +;Gap=M546
scaffold281|size369967	blastx	match_part	97008	97445	284	-	.	ID=scaffold281|size369967:hsp:58962:3.12.0.0;Parent=scaffold281|size369967:hit:30401:3.12.0.0;Target=jgi|Fracy1|195750|e_gw1.25.135.1 45 191 +;Gap=M438
scaffold281|size369967	blastx	protein_match	96960	98486	790	-	.	ID=scaffold281|size369967:hit:30402:3.12.0.0;Name=jgi|Fracy1|204510|e_gw1.129.9.1;score=790
scaffold281|size369967	blastx	match_part	97425	98486	661	-	.	ID=scaffold281|size369967:hsp:58963:3.12.0.0;Parent=scaffold281|size369967:hit:30402:3.12.0.0;Target=jgi|Fracy1|204510|e_gw1.129.9.1 23 418 +;Gap=M1062
scaffold281|size369967	blastx	match_part	97587	98486	597	-	.	ID=scaffold281|size369967:hsp:58964:3.12.0.0;Parent=scaffold281|size369967:hit:30402:3.12.0.0;Target=jgi|Fracy1|204510|e_gw1.129.9.1 140 442 +;Gap=M900
scaffold281|size369967	blastx	match_part	97212	98477	795	-	.	ID=scaffold281|size369967:hsp:58965:3.12.0.0;Parent=scaffold281|size369967:hit:30402:3.12.0.0;Target=jgi|Fracy1|204510|e_gw1.129.9.1 1 441 +;Gap=M1266
scaffold281|size369967	blastx	match_part	96960	98252	790	-	.	ID=scaffold281|size369967:hsp:58966:3.12.0.0;Parent=scaffold281|size369967:hit:30402:3.12.0.0;Target=jgi|Fracy1|204510|e_gw1.129.9.1 1 449 +;Gap=M1293
scaffold281|size369967	blastx	protein_match	96960	98486	790	-	.	ID=scaffold281|size369967:hit:30403:3.12.0.0;Name=jgi|Fracy1|204510|e_gw1.129.9.1;score=790
scaffold281|size369967	blastx	match_part	97425	98486	661	-	.	ID=scaffold281|size369967:hsp:58967:3.12.0.0;Parent=scaffold281|size369967:hit:30403:3.12.0.0;Target=jgi|Fracy1|204510|e_gw1.129.9.1 23 418 +;Gap=M1062
scaffold281|size369967	blastx	match_part	97587	98486	597	-	.	ID=scaffold281|size369967:hsp:58968:3.12.0.0;Parent=scaffold281|size369967:hit:30403:3.12.0.0;Target=jgi|Fracy1|204510|e_gw1.129.9.1 140 442 +;Gap=M900
scaffold281|size369967	blastx	match_part	97212	98477	795	-	.	ID=scaffold281|size369967:hsp:58969:3.12.0.0;Parent=scaffold281|size369967:hit:30403:3.12.0.0;Target=jgi|Fracy1|204510|e_gw1.129.9.1 1 441 +;Gap=M1266
scaffold281|size369967	blastx	match_part	96960	98252	790	-	.	ID=scaffold281|size369967:hsp:58970:3.12.0.0;Parent=scaffold281|size369967:hit:30403:3.12.0.0;Target=jgi|Fracy1|204510|e_gw1.129.9.1 1 449 +;Gap=M1293
scaffold281|size369967	blastx	protein_match	96960	98486	790	-	.	ID=scaffold281|size369967:hit:30404:3.12.0.0;Name=jgi|Fracy1|204510|e_gw1.129.9.1;score=790
scaffold281|size369967	blastx	match_part	97425	98486	661	-	.	ID=scaffold281|size369967:hsp:58971:3.12.0.0;Parent=scaffold281|size369967:hit:30404:3.12.0.0;Target=jgi|Fracy1|204510|e_gw1.129.9.1 23 418 +;Gap=M1062
scaffold281|size369967	blastx	match_part	97587	98486	597	-	.	ID=scaffold281|size369967:hsp:58972:3.12.0.0;Parent=scaffold281|size369967:hit:30404:3.12.0.0;Target=jgi|Fracy1|204510|e_gw1.129.9.1 140 442 +;Gap=M900
scaffold281|size369967	blastx	match_part	97212	98477	795	-	.	ID=scaffold281|size369967:hsp:58973:3.12.0.0;Parent=scaffold281|size369967:hit:30404:3.12.0.0;Target=jgi|Fracy1|204510|e_gw1.129.9.1 1 441 +;Gap=M1266
scaffold281|size369967	blastx	match_part	96960	98252	790	-	.	ID=scaffold281|size369967:hsp:58974:3.12.0.0;Parent=scaffold281|size369967:hit:30404:3.12.0.0;Target=jgi|Fracy1|204510|e_gw1.129.9.1 1 449 +;Gap=M1293
scaffold281|size369967	blastx	protein_match	97050	98492	537	-	.	ID=scaffold281|size369967:hit:30405:3.12.0.0;Name=jgi|Fracy1|157701|gw1.3.893.1;score=537
scaffold281|size369967	blastx	match_part	97371	98492	752	-	.	ID=scaffold281|size369967:hsp:58975:3.12.0.0;Parent=scaffold281|size369967:hit:30405:3.12.0.0;Target=jgi|Fracy1|157701|gw1.3.893.1 21 385 +;Gap=M1122
scaffold281|size369967	blastx	match_part	97296	98477	760	-	.	ID=scaffold281|size369967:hsp:58976:3.12.0.0;Parent=scaffold281|size369967:hit:30405:3.12.0.0;Target=jgi|Fracy1|157701|gw1.3.893.1 1 385 +;Gap=M1182
scaffold281|size369967	blastx	match_part	97221	98402	790	-	.	ID=scaffold281|size369967:hsp:58977:3.12.0.0;Parent=scaffold281|size369967:hit:30405:3.12.0.0;Target=jgi|Fracy1|157701|gw1.3.893.1 1 385 +;Gap=M1182
scaffold281|size369967	blastx	match_part	97071	98252	791	-	.	ID=scaffold281|size369967:hsp:58978:3.12.0.0;Parent=scaffold281|size369967:hit:30405:3.12.0.0;Target=jgi|Fracy1|157701|gw1.3.893.1 1 385 +;Gap=M1182
scaffold281|size369967	blastx	match_part	97050	97802	537	-	.	ID=scaffold281|size369967:hsp:58979:3.12.0.0;Parent=scaffold281|size369967:hit:30405:3.12.0.0;Target=jgi|Fracy1|157701|gw1.3.893.1 1 247 +;Gap=M753
scaffold281|size369967	blastx	protein_match	97050	98492	537	-	.	ID=scaffold281|size369967:hit:30406:3.12.0.0;Name=jgi|Fracy1|157701|gw1.3.893.1;score=537
scaffold281|size369967	blastx	match_part	97371	98492	752	-	.	ID=scaffold281|size369967:hsp:58980:3.12.0.0;Parent=scaffold281|size369967:hit:30406:3.12.0.0;Target=jgi|Fracy1|157701|gw1.3.893.1 21 385 +;Gap=M1122
scaffold281|size369967	blastx	match_part	97296	98477	760	-	.	ID=scaffold281|size369967:hsp:58981:3.12.0.0;Parent=scaffold281|size369967:hit:30406:3.12.0.0;Target=jgi|Fracy1|157701|gw1.3.893.1 1 385 +;Gap=M1182
scaffold281|size369967	blastx	match_part	97221	98402	790	-	.	ID=scaffold281|size369967:hsp:58982:3.12.0.0;Parent=scaffold281|size369967:hit:30406:3.12.0.0;Target=jgi|Fracy1|157701|gw1.3.893.1 1 385 +;Gap=M1182
scaffold281|size369967	blastx	match_part	97071	98252	791	-	.	ID=scaffold281|size369967:hsp:58983:3.12.0.0;Parent=scaffold281|size369967:hit:30406:3.12.0.0;Target=jgi|Fracy1|157701|gw1.3.893.1 1 385 +;Gap=M1182
scaffold281|size369967	blastx	match_part	97050	97802	537	-	.	ID=scaffold281|size369967:hsp:58984:3.12.0.0;Parent=scaffold281|size369967:hit:30406:3.12.0.0;Target=jgi|Fracy1|157701|gw1.3.893.1 1 247 +;Gap=M753
scaffold281|size369967	blastx	protein_match	97050	98492	537	-	.	ID=scaffold281|size369967:hit:30407:3.12.0.0;Name=jgi|Fracy1|157701|gw1.3.893.1;score=537
scaffold281|size369967	blastx	match_part	97371	98492	752	-	.	ID=scaffold281|size369967:hsp:58985:3.12.0.0;Parent=scaffold281|size369967:hit:30407:3.12.0.0;Target=jgi|Fracy1|157701|gw1.3.893.1 21 385 +;Gap=M1122
scaffold281|size369967	blastx	match_part	97296	98477	760	-	.	ID=scaffold281|size369967:hsp:58986:3.12.0.0;Parent=scaffold281|size369967:hit:30407:3.12.0.0;Target=jgi|Fracy1|157701|gw1.3.893.1 1 385 +;Gap=M1182
scaffold281|size369967	blastx	match_part	97221	98402	790	-	.	ID=scaffold281|size369967:hsp:58987:3.12.0.0;Parent=scaffold281|size369967:hit:30407:3.12.0.0;Target=jgi|Fracy1|157701|gw1.3.893.1 1 385 +;Gap=M1182
scaffold281|size369967	blastx	match_part	97071	98252	791	-	.	ID=scaffold281|size369967:hsp:58988:3.12.0.0;Parent=scaffold281|size369967:hit:30407:3.12.0.0;Target=jgi|Fracy1|157701|gw1.3.893.1 1 385 +;Gap=M1182
scaffold281|size369967	blastx	match_part	97050	97802	537	-	.	ID=scaffold281|size369967:hsp:58989:3.12.0.0;Parent=scaffold281|size369967:hit:30407:3.12.0.0;Target=jgi|Fracy1|157701|gw1.3.893.1 1 247 +;Gap=M753
scaffold281|size369967	blastx	protein_match	97050	98486	907	-	.	ID=scaffold281|size369967:hit:30408:3.12.0.0;Name=jgi|Fracy1|156676|gw1.12.300.1;score=907
scaffold281|size369967	blastx	match_part	97125	98486	888	-	.	ID=scaffold281|size369967:hsp:58990:3.12.0.0;Parent=scaffold281|size369967:hit:30408:3.12.0.0;Target=jgi|Fracy1|156676|gw1.12.300.1 2 464 +;Gap=M1362
scaffold281|size369967	blastx	match_part	97050	98411	907	-	.	ID=scaffold281|size369967:hsp:58991:3.12.0.0;Parent=scaffold281|size369967:hit:30408:3.12.0.0;Target=jgi|Fracy1|156676|gw1.12.300.1 2 464 +;Gap=M1362
scaffold281|size369967	blastx	match_part	97050	98189	738	-	.	ID=scaffold281|size369967:hsp:58992:3.12.0.0;Parent=scaffold281|size369967:hit:30408:3.12.0.0;Target=jgi|Fracy1|156676|gw1.12.300.1 1 389 +;Gap=M1140
scaffold281|size369967	blastx	protein_match	97050	98486	907	-	.	ID=scaffold281|size369967:hit:30409:3.12.0.0;Name=jgi|Fracy1|156676|gw1.12.300.1;score=907
scaffold281|size369967	blastx	match_part	97125	98486	888	-	.	ID=scaffold281|size369967:hsp:58993:3.12.0.0;Parent=scaffold281|size369967:hit:30409:3.12.0.0;Target=jgi|Fracy1|156676|gw1.12.300.1 2 464 +;Gap=M1362
scaffold281|size369967	blastx	match_part	97050	98411	907	-	.	ID=scaffold281|size369967:hsp:58994:3.12.0.0;Parent=scaffold281|size369967:hit:30409:3.12.0.0;Target=jgi|Fracy1|156676|gw1.12.300.1 2 464 +;Gap=M1362
scaffold281|size369967	blastx	match_part	97050	98189	738	-	.	ID=scaffold281|size369967:hsp:58995:3.12.0.0;Parent=scaffold281|size369967:hit:30409:3.12.0.0;Target=jgi|Fracy1|156676|gw1.12.300.1 1 389 +;Gap=M1140
scaffold281|size369967	blastx	protein_match	97050	98486	907	-	.	ID=scaffold281|size369967:hit:30410:3.12.0.0;Name=jgi|Fracy1|156676|gw1.12.300.1;score=907
scaffold281|size369967	blastx	match_part	97125	98486	888	-	.	ID=scaffold281|size369967:hsp:58996:3.12.0.0;Parent=scaffold281|size369967:hit:30410:3.12.0.0;Target=jgi|Fracy1|156676|gw1.12.300.1 2 464 +;Gap=M1362
scaffold281|size369967	blastx	match_part	97050	98411	907	-	.	ID=scaffold281|size369967:hsp:58997:3.12.0.0;Parent=scaffold281|size369967:hit:30410:3.12.0.0;Target=jgi|Fracy1|156676|gw1.12.300.1 2 464 +;Gap=M1362
scaffold281|size369967	blastx	match_part	97050	98189	738	-	.	ID=scaffold281|size369967:hsp:58998:3.12.0.0;Parent=scaffold281|size369967:hit:30410:3.12.0.0;Target=jgi|Fracy1|156676|gw1.12.300.1 1 389 +;Gap=M1140
scaffold281|size369967	blastx	protein_match	97047	98492	216	-	.	ID=scaffold281|size369967:hit:30411:3.12.0.0;Name=jgi|Fracy1|184512|e_gw1.5.924.1;score=216
scaffold281|size369967	blastx	match_part	97725	98492	535	-	.	ID=scaffold281|size369967:hsp:58999:3.12.0.0;Parent=scaffold281|size369967:hit:30411:3.12.0.0;Target=jgi|Fracy1|184512|e_gw1.5.924.1 50 304 +;Gap=M768
scaffold281|size369967	blastx	match_part	97650	98411	545	-	.	ID=scaffold281|size369967:hsp:59000:3.12.0.0;Parent=scaffold281|size369967:hit:30411:3.12.0.0;Target=jgi|Fracy1|184512|e_gw1.5.924.1 52 304 +;Gap=M762
scaffold281|size369967	blastx	match_part	97575	98336	508	-	.	ID=scaffold281|size369967:hsp:59001:3.12.0.0;Parent=scaffold281|size369967:hit:30411:3.12.0.0;Target=jgi|Fracy1|184512|e_gw1.5.924.1 52 304 +;Gap=M762
scaffold281|size369967	blastx	match_part	97500	98261	521	-	.	ID=scaffold281|size369967:hsp:59002:3.12.0.0;Parent=scaffold281|size369967:hit:30411:3.12.0.0;Target=jgi|Fracy1|184512|e_gw1.5.924.1 52 304 +;Gap=M762
scaffold281|size369967	blastx	match_part	97350	98162	537	-	.	ID=scaffold281|size369967:hsp:59003:3.12.0.0;Parent=scaffold281|size369967:hit:30411:3.12.0.0;Target=jgi|Fracy1|184512|e_gw1.5.924.1 25 304 +;Gap=M813
scaffold281|size369967	blastx	match_part	97275	98027	505	-	.	ID=scaffold281|size369967:hsp:59004:3.12.0.0;Parent=scaffold281|size369967:hit:30411:3.12.0.0;Target=jgi|Fracy1|184512|e_gw1.5.924.1 55 304 +;Gap=M753
scaffold281|size369967	blastx	match_part	97200	97967	538	-	.	ID=scaffold281|size369967:hsp:59005:3.12.0.0;Parent=scaffold281|size369967:hit:30411:3.12.0.0;Target=jgi|Fracy1|184512|e_gw1.5.924.1 50 304 +;Gap=M768
scaffold281|size369967	blastx	match_part	97125	97886	524	-	.	ID=scaffold281|size369967:hsp:59006:3.12.0.0;Parent=scaffold281|size369967:hit:30411:3.12.0.0;Target=jgi|Fracy1|184512|e_gw1.5.924.1 52 304 +;Gap=M762
scaffold281|size369967	blastx	match_part	97050	97817	528	-	.	ID=scaffold281|size369967:hsp:59007:3.12.0.0;Parent=scaffold281|size369967:hit:30411:3.12.0.0;Target=jgi|Fracy1|184512|e_gw1.5.924.1 50 304 +;Gap=M768
scaffold281|size369967	blastx	match_part	97047	97364	216	-	.	ID=scaffold281|size369967:hsp:59008:3.12.0.0;Parent=scaffold281|size369967:hit:30411:3.12.0.0;Target=jgi|Fracy1|184512|e_gw1.5.924.1 51 155 +;Gap=M318
scaffold281|size369967	blastx	protein_match	97047	98492	216	-	.	ID=scaffold281|size369967:hit:30412:3.12.0.0;Name=jgi|Fracy1|184512|e_gw1.5.924.1;score=216
scaffold281|size369967	blastx	match_part	97725	98492	535	-	.	ID=scaffold281|size369967:hsp:59009:3.12.0.0;Parent=scaffold281|size369967:hit:30412:3.12.0.0;Target=jgi|Fracy1|184512|e_gw1.5.924.1 50 304 +;Gap=M768
scaffold281|size369967	blastx	match_part	97650	98411	545	-	.	ID=scaffold281|size369967:hsp:59010:3.12.0.0;Parent=scaffold281|size369967:hit:30412:3.12.0.0;Target=jgi|Fracy1|184512|e_gw1.5.924.1 52 304 +;Gap=M762
scaffold281|size369967	blastx	match_part	97575	98336	508	-	.	ID=scaffold281|size369967:hsp:59011:3.12.0.0;Parent=scaffold281|size369967:hit:30412:3.12.0.0;Target=jgi|Fracy1|184512|e_gw1.5.924.1 52 304 +;Gap=M762
scaffold281|size369967	blastx	match_part	97500	98261	521	-	.	ID=scaffold281|size369967:hsp:59012:3.12.0.0;Parent=scaffold281|size369967:hit:30412:3.12.0.0;Target=jgi|Fracy1|184512|e_gw1.5.924.1 52 304 +;Gap=M762
scaffold281|size369967	blastx	match_part	97350	98162	537	-	.	ID=scaffold281|size369967:hsp:59013:3.12.0.0;Parent=scaffold281|size369967:hit:30412:3.12.0.0;Target=jgi|Fracy1|184512|e_gw1.5.924.1 25 304 +;Gap=M813
scaffold281|size369967	blastx	match_part	97275	98027	505	-	.	ID=scaffold281|size369967:hsp:59014:3.12.0.0;Parent=scaffold281|size369967:hit:30412:3.12.0.0;Target=jgi|Fracy1|184512|e_gw1.5.924.1 55 304 +;Gap=M753
scaffold281|size369967	blastx	match_part	97200	97967	538	-	.	ID=scaffold281|size369967:hsp:59015:3.12.0.0;Parent=scaffold281|size369967:hit:30412:3.12.0.0;Target=jgi|Fracy1|184512|e_gw1.5.924.1 50 304 +;Gap=M768
scaffold281|size369967	blastx	match_part	97125	97886	524	-	.	ID=scaffold281|size369967:hsp:59016:3.12.0.0;Parent=scaffold281|size369967:hit:30412:3.12.0.0;Target=jgi|Fracy1|184512|e_gw1.5.924.1 52 304 +;Gap=M762
scaffold281|size369967	blastx	match_part	97050	97817	528	-	.	ID=scaffold281|size369967:hsp:59017:3.12.0.0;Parent=scaffold281|size369967:hit:30412:3.12.0.0;Target=jgi|Fracy1|184512|e_gw1.5.924.1 50 304 +;Gap=M768
scaffold281|size369967	blastx	match_part	97047	97364	216	-	.	ID=scaffold281|size369967:hsp:59018:3.12.0.0;Parent=scaffold281|size369967:hit:30412:3.12.0.0;Target=jgi|Fracy1|184512|e_gw1.5.924.1 51 155 +;Gap=M318
scaffold281|size369967	blastx	protein_match	97047	98492	216	-	.	ID=scaffold281|size369967:hit:30413:3.12.0.0;Name=jgi|Fracy1|184512|e_gw1.5.924.1;score=216
scaffold281|size369967	blastx	match_part	97725	98492	535	-	.	ID=scaffold281|size369967:hsp:59019:3.12.0.0;Parent=scaffold281|size369967:hit:30413:3.12.0.0;Target=jgi|Fracy1|184512|e_gw1.5.924.1 50 304 +;Gap=M768
scaffold281|size369967	blastx	match_part	97650	98411	545	-	.	ID=scaffold281|size369967:hsp:59020:3.12.0.0;Parent=scaffold281|size369967:hit:30413:3.12.0.0;Target=jgi|Fracy1|184512|e_gw1.5.924.1 52 304 +;Gap=M762
scaffold281|size369967	blastx	match_part	97575	98336	508	-	.	ID=scaffold281|size369967:hsp:59021:3.12.0.0;Parent=scaffold281|size369967:hit:30413:3.12.0.0;Target=jgi|Fracy1|184512|e_gw1.5.924.1 52 304 +;Gap=M762
scaffold281|size369967	blastx	match_part	97500	98261	521	-	.	ID=scaffold281|size369967:hsp:59022:3.12.0.0;Parent=scaffold281|size369967:hit:30413:3.12.0.0;Target=jgi|Fracy1|184512|e_gw1.5.924.1 52 304 +;Gap=M762
scaffold281|size369967	blastx	match_part	97350	98162	537	-	.	ID=scaffold281|size369967:hsp:59023:3.12.0.0;Parent=scaffold281|size369967:hit:30413:3.12.0.0;Target=jgi|Fracy1|184512|e_gw1.5.924.1 25 304 +;Gap=M813
scaffold281|size369967	blastx	match_part	97275	98027	505	-	.	ID=scaffold281|size369967:hsp:59024:3.12.0.0;Parent=scaffold281|size369967:hit:30413:3.12.0.0;Target=jgi|Fracy1|184512|e_gw1.5.924.1 55 304 +;Gap=M753
scaffold281|size369967	blastx	match_part	97200	97967	538	-	.	ID=scaffold281|size369967:hsp:59025:3.12.0.0;Parent=scaffold281|size369967:hit:30413:3.12.0.0;Target=jgi|Fracy1|184512|e_gw1.5.924.1 50 304 +;Gap=M768
scaffold281|size369967	blastx	match_part	97125	97886	524	-	.	ID=scaffold281|size369967:hsp:59026:3.12.0.0;Parent=scaffold281|size369967:hit:30413:3.12.0.0;Target=jgi|Fracy1|184512|e_gw1.5.924.1 52 304 +;Gap=M762
scaffold281|size369967	blastx	match_part	97050	97817	528	-	.	ID=scaffold281|size369967:hsp:59027:3.12.0.0;Parent=scaffold281|size369967:hit:30413:3.12.0.0;Target=jgi|Fracy1|184512|e_gw1.5.924.1 50 304 +;Gap=M768
scaffold281|size369967	blastx	match_part	97047	97364	216	-	.	ID=scaffold281|size369967:hsp:59028:3.12.0.0;Parent=scaffold281|size369967:hit:30413:3.12.0.0;Target=jgi|Fracy1|184512|e_gw1.5.924.1 51 155 +;Gap=M318
scaffold281|size369967	blastx	protein_match	97050	98510	262	-	.	ID=scaffold281|size369967:hit:30414:3.12.0.0;Name=jgi|Fracy1|160803|gw1.6.1293.1;score=262
scaffold281|size369967	blastx	match_part	98064	98510	259	-	.	ID=scaffold281|size369967:hsp:59029:3.12.0.0;Parent=scaffold281|size369967:hit:30414:3.12.0.0;Target=jgi|Fracy1|160803|gw1.6.1293.1 17 167 +;Gap=M447
scaffold281|size369967	blastx	match_part	98025	98486	301	-	.	ID=scaffold281|size369967:hsp:59030:3.12.0.0;Parent=scaffold281|size369967:hit:30414:3.12.0.0;Target=jgi|Fracy1|160803|gw1.6.1293.1 1 153 +;Gap=M462
scaffold281|size369967	blastx	match_part	97914	98411	310	-	.	ID=scaffold281|size369967:hsp:59031:3.12.0.0;Parent=scaffold281|size369967:hit:30414:3.12.0.0;Target=jgi|Fracy1|160803|gw1.6.1293.1 1 167 +;Gap=M498
scaffold281|size369967	blastx	match_part	97875	98336	263	-	.	ID=scaffold281|size369967:hsp:59032:3.12.0.0;Parent=scaffold281|size369967:hit:30414:3.12.0.0;Target=jgi|Fracy1|160803|gw1.6.1293.1 1 153 +;Gap=M462
scaffold281|size369967	blastx	match_part	97764	98261	270	-	.	ID=scaffold281|size369967:hsp:59033:3.12.0.0;Parent=scaffold281|size369967:hit:30414:3.12.0.0;Target=jgi|Fracy1|160803|gw1.6.1293.1 1 167 +;Gap=M498
scaffold281|size369967	blastx	match_part	97725	98186	272	-	.	ID=scaffold281|size369967:hsp:59034:3.12.0.0;Parent=scaffold281|size369967:hit:30414:3.12.0.0;Target=jgi|Fracy1|160803|gw1.6.1293.1 1 153 +;Gap=M462
scaffold281|size369967	blastx	match_part	97650	98111	276	-	.	ID=scaffold281|size369967:hsp:59035:3.12.0.0;Parent=scaffold281|size369967:hit:30414:3.12.0.0;Target=jgi|Fracy1|160803|gw1.6.1293.1 1 153 +;Gap=M462
scaffold281|size369967	blastx	match_part	97533	98027	256	-	.	ID=scaffold281|size369967:hsp:59036:3.12.0.0;Parent=scaffold281|size369967:hit:30414:3.12.0.0;Target=jgi|Fracy1|160803|gw1.6.1293.1 4 169 +;Gap=M495
scaffold281|size369967	blastx	match_part	97500	97961	281	-	.	ID=scaffold281|size369967:hsp:59037:3.12.0.0;Parent=scaffold281|size369967:hit:30414:3.12.0.0;Target=jgi|Fracy1|160803|gw1.6.1293.1 1 153 +;Gap=M462
scaffold281|size369967	blastx	match_part	97389	97886	257	-	.	ID=scaffold281|size369967:hsp:59038:3.12.0.0;Parent=scaffold281|size369967:hit:30414:3.12.0.0;Target=jgi|Fracy1|160803|gw1.6.1293.1 1 167 +;Gap=M498
scaffold281|size369967	blastx	match_part	97350	97811	266	-	.	ID=scaffold281|size369967:hsp:59039:3.12.0.0;Parent=scaffold281|size369967:hit:30414:3.12.0.0;Target=jgi|Fracy1|160803|gw1.6.1293.1 1 153 +;Gap=M462
scaffold281|size369967	blastx	match_part	97236	97736	277	-	.	ID=scaffold281|size369967:hsp:59040:3.12.0.0;Parent=scaffold281|size369967:hit:30414:3.12.0.0;Target=jgi|Fracy1|160803|gw1.6.1293.1 1 168 +;Gap=M501
scaffold281|size369967	blastx	match_part	97083	97586	247	-	.	ID=scaffold281|size369967:hsp:59041:3.12.0.0;Parent=scaffold281|size369967:hit:30414:3.12.0.0;Target=jgi|Fracy1|160803|gw1.6.1293.1 1 169 +;Gap=M504
scaffold281|size369967	blastx	match_part	97050	97511	262	-	.	ID=scaffold281|size369967:hsp:59042:3.12.0.0;Parent=scaffold281|size369967:hit:30414:3.12.0.0;Target=jgi|Fracy1|160803|gw1.6.1293.1 1 153 +;Gap=M462
scaffold281|size369967	blastx	protein_match	97050	98510	262	-	.	ID=scaffold281|size369967:hit:30415:3.12.0.0;Name=jgi|Fracy1|160803|gw1.6.1293.1;score=262
scaffold281|size369967	blastx	match_part	98064	98510	259	-	.	ID=scaffold281|size369967:hsp:59043:3.12.0.0;Parent=scaffold281|size369967:hit:30415:3.12.0.0;Target=jgi|Fracy1|160803|gw1.6.1293.1 17 167 +;Gap=M447
scaffold281|size369967	blastx	match_part	98025	98486	301	-	.	ID=scaffold281|size369967:hsp:59044:3.12.0.0;Parent=scaffold281|size369967:hit:30415:3.12.0.0;Target=jgi|Fracy1|160803|gw1.6.1293.1 1 153 +;Gap=M462
scaffold281|size369967	blastx	match_part	97914	98411	310	-	.	ID=scaffold281|size369967:hsp:59045:3.12.0.0;Parent=scaffold281|size369967:hit:30415:3.12.0.0;Target=jgi|Fracy1|160803|gw1.6.1293.1 1 167 +;Gap=M498
scaffold281|size369967	blastx	match_part	97875	98336	263	-	.	ID=scaffold281|size369967:hsp:59046:3.12.0.0;Parent=scaffold281|size369967:hit:30415:3.12.0.0;Target=jgi|Fracy1|160803|gw1.6.1293.1 1 153 +;Gap=M462
scaffold281|size369967	blastx	match_part	97764	98261	270	-	.	ID=scaffold281|size369967:hsp:59047:3.12.0.0;Parent=scaffold281|size369967:hit:30415:3.12.0.0;Target=jgi|Fracy1|160803|gw1.6.1293.1 1 167 +;Gap=M498
scaffold281|size369967	blastx	match_part	97725	98186	272	-	.	ID=scaffold281|size369967:hsp:59048:3.12.0.0;Parent=scaffold281|size369967:hit:30415:3.12.0.0;Target=jgi|Fracy1|160803|gw1.6.1293.1 1 153 +;Gap=M462
scaffold281|size369967	blastx	match_part	97650	98111	276	-	.	ID=scaffold281|size369967:hsp:59049:3.12.0.0;Parent=scaffold281|size369967:hit:30415:3.12.0.0;Target=jgi|Fracy1|160803|gw1.6.1293.1 1 153 +;Gap=M462
scaffold281|size369967	blastx	match_part	97533	98027	256	-	.	ID=scaffold281|size369967:hsp:59050:3.12.0.0;Parent=scaffold281|size369967:hit:30415:3.12.0.0;Target=jgi|Fracy1|160803|gw1.6.1293.1 4 169 +;Gap=M495
scaffold281|size369967	blastx	match_part	97500	97961	281	-	.	ID=scaffold281|size369967:hsp:59051:3.12.0.0;Parent=scaffold281|size369967:hit:30415:3.12.0.0;Target=jgi|Fracy1|160803|gw1.6.1293.1 1 153 +;Gap=M462
scaffold281|size369967	blastx	match_part	97389	97886	257	-	.	ID=scaffold281|size369967:hsp:59052:3.12.0.0;Parent=scaffold281|size369967:hit:30415:3.12.0.0;Target=jgi|Fracy1|160803|gw1.6.1293.1 1 167 +;Gap=M498
scaffold281|size369967	blastx	match_part	97350	97811	266	-	.	ID=scaffold281|size369967:hsp:59053:3.12.0.0;Parent=scaffold281|size369967:hit:30415:3.12.0.0;Target=jgi|Fracy1|160803|gw1.6.1293.1 1 153 +;Gap=M462
scaffold281|size369967	blastx	match_part	97236	97736	277	-	.	ID=scaffold281|size369967:hsp:59054:3.12.0.0;Parent=scaffold281|size369967:hit:30415:3.12.0.0;Target=jgi|Fracy1|160803|gw1.6.1293.1 1 168 +;Gap=M501
scaffold281|size369967	blastx	match_part	97083	97586	247	-	.	ID=scaffold281|size369967:hsp:59055:3.12.0.0;Parent=scaffold281|size369967:hit:30415:3.12.0.0;Target=jgi|Fracy1|160803|gw1.6.1293.1 1 169 +;Gap=M504
scaffold281|size369967	blastx	match_part	97050	97511	262	-	.	ID=scaffold281|size369967:hsp:59056:3.12.0.0;Parent=scaffold281|size369967:hit:30415:3.12.0.0;Target=jgi|Fracy1|160803|gw1.6.1293.1 1 153 +;Gap=M462
scaffold281|size369967	blastx	protein_match	97050	98510	262	-	.	ID=scaffold281|size369967:hit:30416:3.12.0.0;Name=jgi|Fracy1|160803|gw1.6.1293.1;score=262
scaffold281|size369967	blastx	match_part	98064	98510	259	-	.	ID=scaffold281|size369967:hsp:59057:3.12.0.0;Parent=scaffold281|size369967:hit:30416:3.12.0.0;Target=jgi|Fracy1|160803|gw1.6.1293.1 17 167 +;Gap=M447
scaffold281|size369967	blastx	match_part	98025	98486	301	-	.	ID=scaffold281|size369967:hsp:59058:3.12.0.0;Parent=scaffold281|size369967:hit:30416:3.12.0.0;Target=jgi|Fracy1|160803|gw1.6.1293.1 1 153 +;Gap=M462
scaffold281|size369967	blastx	match_part	97914	98411	310	-	.	ID=scaffold281|size369967:hsp:59059:3.12.0.0;Parent=scaffold281|size369967:hit:30416:3.12.0.0;Target=jgi|Fracy1|160803|gw1.6.1293.1 1 167 +;Gap=M498
scaffold281|size369967	blastx	match_part	97875	98336	263	-	.	ID=scaffold281|size369967:hsp:59060:3.12.0.0;Parent=scaffold281|size369967:hit:30416:3.12.0.0;Target=jgi|Fracy1|160803|gw1.6.1293.1 1 153 +;Gap=M462
scaffold281|size369967	blastx	match_part	97764	98261	270	-	.	ID=scaffold281|size369967:hsp:59061:3.12.0.0;Parent=scaffold281|size369967:hit:30416:3.12.0.0;Target=jgi|Fracy1|160803|gw1.6.1293.1 1 167 +;Gap=M498
scaffold281|size369967	blastx	match_part	97725	98186	272	-	.	ID=scaffold281|size369967:hsp:59062:3.12.0.0;Parent=scaffold281|size369967:hit:30416:3.12.0.0;Target=jgi|Fracy1|160803|gw1.6.1293.1 1 153 +;Gap=M462
scaffold281|size369967	blastx	match_part	97650	98111	276	-	.	ID=scaffold281|size369967:hsp:59063:3.12.0.0;Parent=scaffold281|size369967:hit:30416:3.12.0.0;Target=jgi|Fracy1|160803|gw1.6.1293.1 1 153 +;Gap=M462
scaffold281|size369967	blastx	match_part	97533	98027	256	-	.	ID=scaffold281|size369967:hsp:59064:3.12.0.0;Parent=scaffold281|size369967:hit:30416:3.12.0.0;Target=jgi|Fracy1|160803|gw1.6.1293.1 4 169 +;Gap=M495
scaffold281|size369967	blastx	match_part	97500	97961	281	-	.	ID=scaffold281|size369967:hsp:59065:3.12.0.0;Parent=scaffold281|size369967:hit:30416:3.12.0.0;Target=jgi|Fracy1|160803|gw1.6.1293.1 1 153 +;Gap=M462
scaffold281|size369967	blastx	match_part	97389	97886	257	-	.	ID=scaffold281|size369967:hsp:59066:3.12.0.0;Parent=scaffold281|size369967:hit:30416:3.12.0.0;Target=jgi|Fracy1|160803|gw1.6.1293.1 1 167 +;Gap=M498
scaffold281|size369967	blastx	match_part	97350	97811	266	-	.	ID=scaffold281|size369967:hsp:59067:3.12.0.0;Parent=scaffold281|size369967:hit:30416:3.12.0.0;Target=jgi|Fracy1|160803|gw1.6.1293.1 1 153 +;Gap=M462
scaffold281|size369967	blastx	match_part	97236	97736	277	-	.	ID=scaffold281|size369967:hsp:59068:3.12.0.0;Parent=scaffold281|size369967:hit:30416:3.12.0.0;Target=jgi|Fracy1|160803|gw1.6.1293.1 1 168 +;Gap=M501
scaffold281|size369967	blastx	match_part	97083	97586	247	-	.	ID=scaffold281|size369967:hsp:59069:3.12.0.0;Parent=scaffold281|size369967:hit:30416:3.12.0.0;Target=jgi|Fracy1|160803|gw1.6.1293.1 1 169 +;Gap=M504
scaffold281|size369967	blastx	match_part	97050	97511	262	-	.	ID=scaffold281|size369967:hsp:59070:3.12.0.0;Parent=scaffold281|size369967:hit:30416:3.12.0.0;Target=jgi|Fracy1|160803|gw1.6.1293.1 1 153 +;Gap=M462
scaffold281|size369967	blastx	protein_match	96993	98486	759	-	.	ID=scaffold281|size369967:hit:30417:3.12.0.0;Name=jgi|Fracy1|197347|e_gw1.32.120.1;score=759
scaffold281|size369967	blastx	match_part	97089	98486	860	-	.	ID=scaffold281|size369967:hsp:59071:3.12.0.0;Parent=scaffold281|size369967:hit:30417:3.12.0.0;Target=jgi|Fracy1|197347|e_gw1.32.120.1 12 479 +;Gap=M1398
scaffold281|size369967	blastx	match_part	97155	98486	806	-	.	ID=scaffold281|size369967:hsp:59072:3.12.0.0;Parent=scaffold281|size369967:hit:30417:3.12.0.0;Target=jgi|Fracy1|197347|e_gw1.32.120.1 37 482 +;Gap=M1332
scaffold281|size369967	blastx	match_part	97047	98444	911	-	.	ID=scaffold281|size369967:hsp:59073:3.12.0.0;Parent=scaffold281|size369967:hit:30417:3.12.0.0;Target=jgi|Fracy1|197347|e_gw1.32.120.1 1 468 +;Gap=M1398
scaffold281|size369967	blastx	match_part	96993	98294	759	-	.	ID=scaffold281|size369967:hsp:59074:3.12.0.0;Parent=scaffold281|size369967:hit:30417:3.12.0.0;Target=jgi|Fracy1|197347|e_gw1.32.120.1 1 436 +;Gap=M1302
scaffold281|size369967	blastx	protein_match	96993	98486	759	-	.	ID=scaffold281|size369967:hit:30418:3.12.0.0;Name=jgi|Fracy1|197347|e_gw1.32.120.1;score=759
scaffold281|size369967	blastx	match_part	97089	98486	860	-	.	ID=scaffold281|size369967:hsp:59075:3.12.0.0;Parent=scaffold281|size369967:hit:30418:3.12.0.0;Target=jgi|Fracy1|197347|e_gw1.32.120.1 12 479 +;Gap=M1398
scaffold281|size369967	blastx	match_part	97155	98486	806	-	.	ID=scaffold281|size369967:hsp:59076:3.12.0.0;Parent=scaffold281|size369967:hit:30418:3.12.0.0;Target=jgi|Fracy1|197347|e_gw1.32.120.1 37 482 +;Gap=M1332
scaffold281|size369967	blastx	match_part	97047	98444	911	-	.	ID=scaffold281|size369967:hsp:59077:3.12.0.0;Parent=scaffold281|size369967:hit:30418:3.12.0.0;Target=jgi|Fracy1|197347|e_gw1.32.120.1 1 468 +;Gap=M1398
scaffold281|size369967	blastx	match_part	96993	98294	759	-	.	ID=scaffold281|size369967:hsp:59078:3.12.0.0;Parent=scaffold281|size369967:hit:30418:3.12.0.0;Target=jgi|Fracy1|197347|e_gw1.32.120.1 1 436 +;Gap=M1302
scaffold281|size369967	blastx	protein_match	96993	98486	759	-	.	ID=scaffold281|size369967:hit:30419:3.12.0.0;Name=jgi|Fracy1|197347|e_gw1.32.120.1;score=759
scaffold281|size369967	blastx	match_part	97089	98486	860	-	.	ID=scaffold281|size369967:hsp:59079:3.12.0.0;Parent=scaffold281|size369967:hit:30419:3.12.0.0;Target=jgi|Fracy1|197347|e_gw1.32.120.1 12 479 +;Gap=M1398
scaffold281|size369967	blastx	match_part	97155	98486	806	-	.	ID=scaffold281|size369967:hsp:59080:3.12.0.0;Parent=scaffold281|size369967:hit:30419:3.12.0.0;Target=jgi|Fracy1|197347|e_gw1.32.120.1 37 482 +;Gap=M1332
scaffold281|size369967	blastx	match_part	97047	98444	911	-	.	ID=scaffold281|size369967:hsp:59081:3.12.0.0;Parent=scaffold281|size369967:hit:30419:3.12.0.0;Target=jgi|Fracy1|197347|e_gw1.32.120.1 1 468 +;Gap=M1398
scaffold281|size369967	blastx	match_part	96993	98294	759	-	.	ID=scaffold281|size369967:hsp:59082:3.12.0.0;Parent=scaffold281|size369967:hit:30419:3.12.0.0;Target=jgi|Fracy1|197347|e_gw1.32.120.1 1 436 +;Gap=M1302
scaffold281|size369967	blastx	protein_match	97062	98558	804	-	.	ID=scaffold281|size369967:hit:30420:3.12.0.0;Name=jgi|Fracy1|215280|estExt_Genewise1Plus.C_870042;score=804
scaffold281|size369967	blastx	match_part	97389	98558	776	-	.	ID=scaffold281|size369967:hsp:59083:3.12.0.0;Parent=scaffold281|size369967:hit:30420:3.12.0.0;Target=jgi|Fracy1|215280|estExt_Genewise1Plus.C_870042 1 390 +;Gap=M1170
scaffold281|size369967	blastx	match_part	98037	98486	309	-	.	ID=scaffold281|size369967:hsp:59084:3.12.0.0;Parent=scaffold281|size369967:hit:30420:3.12.0.0;Target=jgi|Fracy1|215280|estExt_Genewise1Plus.C_870042 248 399 +;Gap=M450
scaffold281|size369967	blastx	match_part	97314	98453	783	-	.	ID=scaffold281|size369967:hsp:59085:3.12.0.0;Parent=scaffold281|size369967:hit:30420:3.12.0.0;Target=jgi|Fracy1|215280|estExt_Genewise1Plus.C_870042 10 390 +;Gap=M1140
scaffold281|size369967	blastx	match_part	97062	98207	804	-	.	ID=scaffold281|size369967:hsp:59086:3.12.0.0;Parent=scaffold281|size369967:hit:30420:3.12.0.0;Target=jgi|Fracy1|215280|estExt_Genewise1Plus.C_870042 17 399 +;Gap=M1146
scaffold281|size369967	blastx	protein_match	97050	98486	606	-	.	ID=scaffold281|size369967:hit:30421:3.12.0.0;Name=jgi|Fracy1|198204|e_gw1.38.85.1;score=606
scaffold281|size369967	blastx	match_part	97575	98486	568	-	.	ID=scaffold281|size369967:hsp:59087:3.12.0.0;Parent=scaffold281|size369967:hit:30421:3.12.0.0;Target=jgi|Fracy1|198204|e_gw1.38.85.1 15 318 +;Gap=M912
scaffold281|size369967	blastx	match_part	97500	98453	607	-	.	ID=scaffold281|size369967:hsp:59088:3.12.0.0;Parent=scaffold281|size369967:hit:30421:3.12.0.0;Target=jgi|Fracy1|198204|e_gw1.38.85.1 1 318 +;Gap=M954
scaffold281|size369967	blastx	match_part	97425	98378	635	-	.	ID=scaffold281|size369967:hsp:59089:3.12.0.0;Parent=scaffold281|size369967:hit:30421:3.12.0.0;Target=jgi|Fracy1|198204|e_gw1.38.85.1 1 318 +;Gap=M954
scaffold281|size369967	blastx	match_part	97350	98303	573	-	.	ID=scaffold281|size369967:hsp:59090:3.12.0.0;Parent=scaffold281|size369967:hit:30421:3.12.0.0;Target=jgi|Fracy1|198204|e_gw1.38.85.1 1 318 +;Gap=M954
scaffold281|size369967	blastx	match_part	97275	98228	567	-	.	ID=scaffold281|size369967:hsp:59091:3.12.0.0;Parent=scaffold281|size369967:hit:30421:3.12.0.0;Target=jgi|Fracy1|198204|e_gw1.38.85.1 1 318 +;Gap=M954
scaffold281|size369967	blastx	match_part	97200	98141	575	-	.	ID=scaffold281|size369967:hsp:59092:3.12.0.0;Parent=scaffold281|size369967:hit:30421:3.12.0.0;Target=jgi|Fracy1|198204|e_gw1.38.85.1 5 318 +;Gap=M942
scaffold281|size369967	blastx	match_part	97125	98078	624	-	.	ID=scaffold281|size369967:hsp:59093:3.12.0.0;Parent=scaffold281|size369967:hit:30421:3.12.0.0;Target=jgi|Fracy1|198204|e_gw1.38.85.1 1 318 +;Gap=M954
scaffold281|size369967	blastx	match_part	97050	97991	606	-	.	ID=scaffold281|size369967:hsp:59094:3.12.0.0;Parent=scaffold281|size369967:hit:30421:3.12.0.0;Target=jgi|Fracy1|198204|e_gw1.38.85.1 5 318 +;Gap=M942
scaffold281|size369967	blastx	match_part	97050	97928	597	-	.	ID=scaffold281|size369967:hsp:59095:3.12.0.0;Parent=scaffold281|size369967:hit:30421:3.12.0.0;Target=jgi|Fracy1|198204|e_gw1.38.85.1 1 293 +;Gap=M879
scaffold281|size369967	blastx	protein_match	96975	98447	211	-	.	ID=scaffold281|size369967:hit:30422:3.12.0.0;Name=jgi|Thaoce1|93361|rna32812;score=211
scaffold281|size369967	blastx	match_part	98154	98447	133	-	.	ID=scaffold281|size369967:hsp:59096:3.12.0.0;Parent=scaffold281|size369967:hit:30422:3.12.0.0;Target=jgi|Thaoce1|93361|rna32812 10 99 +;Gap=M294
scaffold281|size369967	blastx	match_part	98175	98378	138	-	.	ID=scaffold281|size369967:hsp:59097:3.12.0.0;Parent=scaffold281|size369967:hit:30422:3.12.0.0;Target=jgi|Thaoce1|93361|rna32812 8 75 +;Gap=M204
scaffold281|size369967	blastx	match_part	98100	98294	144	-	.	ID=scaffold281|size369967:hsp:59098:3.12.0.0;Parent=scaffold281|size369967:hit:30422:3.12.0.0;Target=jgi|Thaoce1|93361|rna32812 11 75 +;Gap=M195
scaffold281|size369967	blastx	match_part	97989	98219	157	-	.	ID=scaffold281|size369967:hsp:59099:3.12.0.0;Parent=scaffold281|size369967:hit:30422:3.12.0.0;Target=jgi|Thaoce1|93361|rna32812 11 89 +;Gap=M231
scaffold281|size369967	blastx	match_part	97950	98144	128	-	.	ID=scaffold281|size369967:hsp:59100:3.12.0.0;Parent=scaffold281|size369967:hit:30422:3.12.0.0;Target=jgi|Thaoce1|93361|rna32812 11 75 +;Gap=M195
scaffold281|size369967	blastx	match_part	97875	98081	133	-	.	ID=scaffold281|size369967:hsp:59101:3.12.0.0;Parent=scaffold281|size369967:hit:30422:3.12.0.0;Target=jgi|Thaoce1|93361|rna32812 7 75 +;Gap=M207
scaffold281|size369967	blastx	match_part	97800	97994	134	-	.	ID=scaffold281|size369967:hsp:59102:3.12.0.0;Parent=scaffold281|size369967:hit:30422:3.12.0.0;Target=jgi|Thaoce1|93361|rna32812 11 75 +;Gap=M195
scaffold281|size369967	blastx	match_part	97725	97919	151	-	.	ID=scaffold281|size369967:hsp:59103:3.12.0.0;Parent=scaffold281|size369967:hit:30422:3.12.0.0;Target=jgi|Thaoce1|93361|rna32812 11 75 +;Gap=M195
scaffold281|size369967	blastx	match_part	97650	97844	145	-	.	ID=scaffold281|size369967:hsp:59104:3.12.0.0;Parent=scaffold281|size369967:hit:30422:3.12.0.0;Target=jgi|Thaoce1|93361|rna32812 11 75 +;Gap=M195
scaffold281|size369967	blastx	match_part	97530	97769	131	-	.	ID=scaffold281|size369967:hsp:59105:3.12.0.0;Parent=scaffold281|size369967:hit:30422:3.12.0.0;Target=jgi|Thaoce1|93361|rna32812 11 92 +;Gap=M240
scaffold281|size369967	blastx	match_part	97500	97694	143	-	.	ID=scaffold281|size369967:hsp:59106:3.12.0.0;Parent=scaffold281|size369967:hit:30422:3.12.0.0;Target=jgi|Thaoce1|93361|rna32812 11 75 +;Gap=M195
scaffold281|size369967	blastx	match_part	97425	97634	144	-	.	ID=scaffold281|size369967:hsp:59107:3.12.0.0;Parent=scaffold281|size369967:hit:30422:3.12.0.0;Target=jgi|Thaoce1|93361|rna32812 6 75 +;Gap=M210
scaffold281|size369967	blastx	match_part	97350	97544	134	-	.	ID=scaffold281|size369967:hsp:59108:3.12.0.0;Parent=scaffold281|size369967:hit:30422:3.12.0.0;Target=jgi|Thaoce1|93361|rna32812 11 75 +;Gap=M195
scaffold281|size369967	blastx	match_part	97239	97472	122	-	.	ID=scaffold281|size369967:hsp:59109:3.12.0.0;Parent=scaffold281|size369967:hit:30422:3.12.0.0;Target=jgi|Thaoce1|93361|rna32812 10 89 +;Gap=M234
scaffold281|size369967	blastx	match_part	97164	97421	130	-	.	ID=scaffold281|size369967:hsp:59110:3.12.0.0;Parent=scaffold281|size369967:hit:30422:3.12.0.0;Target=jgi|Thaoce1|93361|rna32812 2 89 +;Gap=M258
scaffold281|size369967	blastx	match_part	96975	97247	211	-	.	ID=scaffold281|size369967:hsp:59111:3.12.0.0;Parent=scaffold281|size369967:hit:30422:3.12.0.0;Target=jgi|Thaoce1|93361|rna32812 10 101 +;Gap=M273
scaffold281|size369967	blastx	protein_match	97050	98486	246	-	.	ID=scaffold281|size369967:hit:30423:3.12.0.0;Name=jgi|Fracy1|161333|gw1.44.179.1;score=246
scaffold281|size369967	blastx	match_part	98100	98486	246	-	.	ID=scaffold281|size369967:hsp:59112:3.12.0.0;Parent=scaffold281|size369967:hit:30423:3.12.0.0;Target=jgi|Fracy1|161333|gw1.44.179.1 2 134 +;Gap=M387
scaffold281|size369967	blastx	match_part	98025	98414	254	-	.	ID=scaffold281|size369967:hsp:59113:3.12.0.0;Parent=scaffold281|size369967:hit:30423:3.12.0.0;Target=jgi|Fracy1|161333|gw1.44.179.1 1 134 +;Gap=M390
scaffold281|size369967	blastx	match_part	97950	98339	230	-	.	ID=scaffold281|size369967:hsp:59114:3.12.0.0;Parent=scaffold281|size369967:hit:30423:3.12.0.0;Target=jgi|Fracy1|161333|gw1.44.179.1 1 134 +;Gap=M390
scaffold281|size369967	blastx	match_part	97875	98264	225	-	.	ID=scaffold281|size369967:hsp:59115:3.12.0.0;Parent=scaffold281|size369967:hit:30423:3.12.0.0;Target=jgi|Fracy1|161333|gw1.44.179.1 1 134 +;Gap=M390
scaffold281|size369967	blastx	match_part	97800	98189	249	-	.	ID=scaffold281|size369967:hsp:59116:3.12.0.0;Parent=scaffold281|size369967:hit:30423:3.12.0.0;Target=jgi|Fracy1|161333|gw1.44.179.1 1 134 +;Gap=M390
scaffold281|size369967	blastx	match_part	97725	98114	230	-	.	ID=scaffold281|size369967:hsp:59117:3.12.0.0;Parent=scaffold281|size369967:hit:30423:3.12.0.0;Target=jgi|Fracy1|161333|gw1.44.179.1 1 134 +;Gap=M390
scaffold281|size369967	blastx	match_part	97650	98027	230	-	.	ID=scaffold281|size369967:hsp:59118:3.12.0.0;Parent=scaffold281|size369967:hit:30423:3.12.0.0;Target=jgi|Fracy1|161333|gw1.44.179.1 5 134 +;Gap=M378
scaffold281|size369967	blastx	match_part	97575	97961	216	-	.	ID=scaffold281|size369967:hsp:59119:3.12.0.0;Parent=scaffold281|size369967:hit:30423:3.12.0.0;Target=jgi|Fracy1|161333|gw1.44.179.1 2 134 +;Gap=M387
scaffold281|size369967	blastx	match_part	97500	97889	231	-	.	ID=scaffold281|size369967:hsp:59120:3.12.0.0;Parent=scaffold281|size369967:hit:30423:3.12.0.0;Target=jgi|Fracy1|161333|gw1.44.179.1 1 134 +;Gap=M390
scaffold281|size369967	blastx	match_part	97350	97739	237	-	.	ID=scaffold281|size369967:hsp:59121:3.12.0.0;Parent=scaffold281|size369967:hit:30423:3.12.0.0;Target=jgi|Fracy1|161333|gw1.44.179.1 1 134 +;Gap=M390
scaffold281|size369967	blastx	match_part	97200	97589	226	-	.	ID=scaffold281|size369967:hsp:59122:3.12.0.0;Parent=scaffold281|size369967:hit:30423:3.12.0.0;Target=jgi|Fracy1|161333|gw1.44.179.1 1 134 +;Gap=M390
scaffold281|size369967	blastx	match_part	97125	97514	242	-	.	ID=scaffold281|size369967:hsp:59123:3.12.0.0;Parent=scaffold281|size369967:hit:30423:3.12.0.0;Target=jgi|Fracy1|161333|gw1.44.179.1 1 134 +;Gap=M390
scaffold281|size369967	blastx	match_part	97050	97436	246	-	.	ID=scaffold281|size369967:hsp:59124:3.12.0.0;Parent=scaffold281|size369967:hit:30423:3.12.0.0;Target=jgi|Fracy1|161333|gw1.44.179.1 2 134 +;Gap=M387
scaffold281|size369967	blastx	protein_match	97050	98486	246	-	.	ID=scaffold281|size369967:hit:30424:3.12.0.0;Name=jgi|Fracy1|161333|gw1.44.179.1;score=246
scaffold281|size369967	blastx	match_part	98100	98486	246	-	.	ID=scaffold281|size369967:hsp:59125:3.12.0.0;Parent=scaffold281|size369967:hit:30424:3.12.0.0;Target=jgi|Fracy1|161333|gw1.44.179.1 2 134 +;Gap=M387
scaffold281|size369967	blastx	match_part	98025	98414	254	-	.	ID=scaffold281|size369967:hsp:59126:3.12.0.0;Parent=scaffold281|size369967:hit:30424:3.12.0.0;Target=jgi|Fracy1|161333|gw1.44.179.1 1 134 +;Gap=M390
scaffold281|size369967	blastx	match_part	97950	98339	230	-	.	ID=scaffold281|size369967:hsp:59127:3.12.0.0;Parent=scaffold281|size369967:hit:30424:3.12.0.0;Target=jgi|Fracy1|161333|gw1.44.179.1 1 134 +;Gap=M390
scaffold281|size369967	blastx	match_part	97875	98264	225	-	.	ID=scaffold281|size369967:hsp:59128:3.12.0.0;Parent=scaffold281|size369967:hit:30424:3.12.0.0;Target=jgi|Fracy1|161333|gw1.44.179.1 1 134 +;Gap=M390
scaffold281|size369967	blastx	match_part	97800	98189	249	-	.	ID=scaffold281|size369967:hsp:59129:3.12.0.0;Parent=scaffold281|size369967:hit:30424:3.12.0.0;Target=jgi|Fracy1|161333|gw1.44.179.1 1 134 +;Gap=M390
scaffold281|size369967	blastx	match_part	97725	98114	230	-	.	ID=scaffold281|size369967:hsp:59130:3.12.0.0;Parent=scaffold281|size369967:hit:30424:3.12.0.0;Target=jgi|Fracy1|161333|gw1.44.179.1 1 134 +;Gap=M390
scaffold281|size369967	blastx	match_part	97650	98027	230	-	.	ID=scaffold281|size369967:hsp:59131:3.12.0.0;Parent=scaffold281|size369967:hit:30424:3.12.0.0;Target=jgi|Fracy1|161333|gw1.44.179.1 5 134 +;Gap=M378
scaffold281|size369967	blastx	match_part	97575	97961	216	-	.	ID=scaffold281|size369967:hsp:59132:3.12.0.0;Parent=scaffold281|size369967:hit:30424:3.12.0.0;Target=jgi|Fracy1|161333|gw1.44.179.1 2 134 +;Gap=M387
scaffold281|size369967	blastx	match_part	97500	97889	231	-	.	ID=scaffold281|size369967:hsp:59133:3.12.0.0;Parent=scaffold281|size369967:hit:30424:3.12.0.0;Target=jgi|Fracy1|161333|gw1.44.179.1 1 134 +;Gap=M390
scaffold281|size369967	blastx	match_part	97350	97739	237	-	.	ID=scaffold281|size369967:hsp:59134:3.12.0.0;Parent=scaffold281|size369967:hit:30424:3.12.0.0;Target=jgi|Fracy1|161333|gw1.44.179.1 1 134 +;Gap=M390
scaffold281|size369967	blastx	match_part	97200	97589	226	-	.	ID=scaffold281|size369967:hsp:59135:3.12.0.0;Parent=scaffold281|size369967:hit:30424:3.12.0.0;Target=jgi|Fracy1|161333|gw1.44.179.1 1 134 +;Gap=M390
scaffold281|size369967	blastx	match_part	97125	97514	242	-	.	ID=scaffold281|size369967:hsp:59136:3.12.0.0;Parent=scaffold281|size369967:hit:30424:3.12.0.0;Target=jgi|Fracy1|161333|gw1.44.179.1 1 134 +;Gap=M390
scaffold281|size369967	blastx	match_part	97050	97436	246	-	.	ID=scaffold281|size369967:hsp:59137:3.12.0.0;Parent=scaffold281|size369967:hit:30424:3.12.0.0;Target=jgi|Fracy1|161333|gw1.44.179.1 2 134 +;Gap=M387
scaffold281|size369967	blastx	protein_match	97050	98486	246	-	.	ID=scaffold281|size369967:hit:30425:3.12.0.0;Name=jgi|Fracy1|161333|gw1.44.179.1;score=246
scaffold281|size369967	blastx	match_part	98100	98486	246	-	.	ID=scaffold281|size369967:hsp:59138:3.12.0.0;Parent=scaffold281|size369967:hit:30425:3.12.0.0;Target=jgi|Fracy1|161333|gw1.44.179.1 2 134 +;Gap=M387
scaffold281|size369967	blastx	match_part	98025	98414	254	-	.	ID=scaffold281|size369967:hsp:59139:3.12.0.0;Parent=scaffold281|size369967:hit:30425:3.12.0.0;Target=jgi|Fracy1|161333|gw1.44.179.1 1 134 +;Gap=M390
scaffold281|size369967	blastx	match_part	97950	98339	230	-	.	ID=scaffold281|size369967:hsp:59140:3.12.0.0;Parent=scaffold281|size369967:hit:30425:3.12.0.0;Target=jgi|Fracy1|161333|gw1.44.179.1 1 134 +;Gap=M390
scaffold281|size369967	blastx	match_part	97875	98264	225	-	.	ID=scaffold281|size369967:hsp:59141:3.12.0.0;Parent=scaffold281|size369967:hit:30425:3.12.0.0;Target=jgi|Fracy1|161333|gw1.44.179.1 1 134 +;Gap=M390
scaffold281|size369967	blastx	match_part	97800	98189	249	-	.	ID=scaffold281|size369967:hsp:59142:3.12.0.0;Parent=scaffold281|size369967:hit:30425:3.12.0.0;Target=jgi|Fracy1|161333|gw1.44.179.1 1 134 +;Gap=M390
scaffold281|size369967	blastx	match_part	97725	98114	230	-	.	ID=scaffold281|size369967:hsp:59143:3.12.0.0;Parent=scaffold281|size369967:hit:30425:3.12.0.0;Target=jgi|Fracy1|161333|gw1.44.179.1 1 134 +;Gap=M390
scaffold281|size369967	blastx	match_part	97650	98027	230	-	.	ID=scaffold281|size369967:hsp:59144:3.12.0.0;Parent=scaffold281|size369967:hit:30425:3.12.0.0;Target=jgi|Fracy1|161333|gw1.44.179.1 5 134 +;Gap=M378
scaffold281|size369967	blastx	match_part	97575	97961	216	-	.	ID=scaffold281|size369967:hsp:59145:3.12.0.0;Parent=scaffold281|size369967:hit:30425:3.12.0.0;Target=jgi|Fracy1|161333|gw1.44.179.1 2 134 +;Gap=M387
scaffold281|size369967	blastx	match_part	97500	97889	231	-	.	ID=scaffold281|size369967:hsp:59146:3.12.0.0;Parent=scaffold281|size369967:hit:30425:3.12.0.0;Target=jgi|Fracy1|161333|gw1.44.179.1 1 134 +;Gap=M390
scaffold281|size369967	blastx	match_part	97350	97739	237	-	.	ID=scaffold281|size369967:hsp:59147:3.12.0.0;Parent=scaffold281|size369967:hit:30425:3.12.0.0;Target=jgi|Fracy1|161333|gw1.44.179.1 1 134 +;Gap=M390
scaffold281|size369967	blastx	match_part	97200	97589	226	-	.	ID=scaffold281|size369967:hsp:59148:3.12.0.0;Parent=scaffold281|size369967:hit:30425:3.12.0.0;Target=jgi|Fracy1|161333|gw1.44.179.1 1 134 +;Gap=M390
scaffold281|size369967	blastx	match_part	97125	97514	242	-	.	ID=scaffold281|size369967:hsp:59149:3.12.0.0;Parent=scaffold281|size369967:hit:30425:3.12.0.0;Target=jgi|Fracy1|161333|gw1.44.179.1 1 134 +;Gap=M390
scaffold281|size369967	blastx	match_part	97050	97436	246	-	.	ID=scaffold281|size369967:hsp:59150:3.12.0.0;Parent=scaffold281|size369967:hit:30425:3.12.0.0;Target=jgi|Fracy1|161333|gw1.44.179.1 2 134 +;Gap=M387
scaffold281|size369967	blastx	protein_match	97047	98486	449	-	.	ID=scaffold281|size369967:hit:30426:3.12.0.0;Name=jgi|Fracy1|159779|gw1.15.448.1;score=449
scaffold281|size369967	blastx	match_part	97839	98486	471	-	.	ID=scaffold281|size369967:hsp:59151:3.12.0.0;Parent=scaffold281|size369967:hit:30426:3.12.0.0;Target=jgi|Fracy1|159779|gw1.15.448.1 1 216 +;Gap=M648
scaffold281|size369967	blastx	match_part	97884	98486	427	-	.	ID=scaffold281|size369967:hsp:59152:3.12.0.0;Parent=scaffold281|size369967:hit:30426:3.12.0.0;Target=jgi|Fracy1|159779|gw1.15.448.1 26 226 +;Gap=M603
scaffold281|size369967	blastx	match_part	97734	98411	469	-	.	ID=scaffold281|size369967:hsp:59153:3.12.0.0;Parent=scaffold281|size369967:hit:30426:3.12.0.0;Target=jgi|Fracy1|159779|gw1.15.448.1 1 226 +;Gap=M678
scaffold281|size369967	blastx	match_part	97659	98336	491	-	.	ID=scaffold281|size369967:hsp:59154:3.12.0.0;Parent=scaffold281|size369967:hit:30426:3.12.0.0;Target=jgi|Fracy1|159779|gw1.15.448.1 1 226 +;Gap=M678
scaffold281|size369967	blastx	match_part	97584	98261	476	-	.	ID=scaffold281|size369967:hsp:59155:3.12.0.0;Parent=scaffold281|size369967:hit:30426:3.12.0.0;Target=jgi|Fracy1|159779|gw1.15.448.1 1 226 +;Gap=M678
scaffold281|size369967	blastx	match_part	97509	98186	469	-	.	ID=scaffold281|size369967:hsp:59156:3.12.0.0;Parent=scaffold281|size369967:hit:30426:3.12.0.0;Target=jgi|Fracy1|159779|gw1.15.448.1 1 226 +;Gap=M678
scaffold281|size369967	blastx	match_part	97434	98111	451	-	.	ID=scaffold281|size369967:hsp:59157:3.12.0.0;Parent=scaffold281|size369967:hit:30426:3.12.0.0;Target=jgi|Fracy1|159779|gw1.15.448.1 1 226 +;Gap=M678
scaffold281|size369967	blastx	match_part	97359	98027	435	-	.	ID=scaffold281|size369967:hsp:59158:3.12.0.0;Parent=scaffold281|size369967:hit:30426:3.12.0.0;Target=jgi|Fracy1|159779|gw1.15.448.1 4 226 +;Gap=M669
scaffold281|size369967	blastx	match_part	97284	97961	423	-	.	ID=scaffold281|size369967:hsp:59159:3.12.0.0;Parent=scaffold281|size369967:hit:30426:3.12.0.0;Target=jgi|Fracy1|159779|gw1.15.448.1 1 226 +;Gap=M678
scaffold281|size369967	blastx	match_part	97209	97886	488	-	.	ID=scaffold281|size369967:hsp:59160:3.12.0.0;Parent=scaffold281|size369967:hit:30426:3.12.0.0;Target=jgi|Fracy1|159779|gw1.15.448.1 1 226 +;Gap=M678
scaffold281|size369967	blastx	match_part	97134	97811	455	-	.	ID=scaffold281|size369967:hsp:59161:3.12.0.0;Parent=scaffold281|size369967:hit:30426:3.12.0.0;Target=jgi|Fracy1|159779|gw1.15.448.1 1 226 +;Gap=M678
scaffold281|size369967	blastx	match_part	97059	97736	429	-	.	ID=scaffold281|size369967:hsp:59162:3.12.0.0;Parent=scaffold281|size369967:hit:30426:3.12.0.0;Target=jgi|Fracy1|159779|gw1.15.448.1 1 226 +;Gap=M678
scaffold281|size369967	blastx	match_part	97047	97661	449	-	.	ID=scaffold281|size369967:hsp:59163:3.12.0.0;Parent=scaffold281|size369967:hit:30426:3.12.0.0;Target=jgi|Fracy1|159779|gw1.15.448.1 1 205 +;Gap=M615
scaffold281|size369967	blastx	protein_match	97047	98486	449	-	.	ID=scaffold281|size369967:hit:30427:3.12.0.0;Name=jgi|Fracy1|159779|gw1.15.448.1;score=449
scaffold281|size369967	blastx	match_part	97839	98486	471	-	.	ID=scaffold281|size369967:hsp:59164:3.12.0.0;Parent=scaffold281|size369967:hit:30427:3.12.0.0;Target=jgi|Fracy1|159779|gw1.15.448.1 1 216 +;Gap=M648
scaffold281|size369967	blastx	match_part	97884	98486	427	-	.	ID=scaffold281|size369967:hsp:59165:3.12.0.0;Parent=scaffold281|size369967:hit:30427:3.12.0.0;Target=jgi|Fracy1|159779|gw1.15.448.1 26 226 +;Gap=M603
scaffold281|size369967	blastx	match_part	97734	98411	469	-	.	ID=scaffold281|size369967:hsp:59166:3.12.0.0;Parent=scaffold281|size369967:hit:30427:3.12.0.0;Target=jgi|Fracy1|159779|gw1.15.448.1 1 226 +;Gap=M678
scaffold281|size369967	blastx	match_part	97659	98336	491	-	.	ID=scaffold281|size369967:hsp:59167:3.12.0.0;Parent=scaffold281|size369967:hit:30427:3.12.0.0;Target=jgi|Fracy1|159779|gw1.15.448.1 1 226 +;Gap=M678
scaffold281|size369967	blastx	match_part	97584	98261	476	-	.	ID=scaffold281|size369967:hsp:59168:3.12.0.0;Parent=scaffold281|size369967:hit:30427:3.12.0.0;Target=jgi|Fracy1|159779|gw1.15.448.1 1 226 +;Gap=M678
scaffold281|size369967	blastx	match_part	97509	98186	469	-	.	ID=scaffold281|size369967:hsp:59169:3.12.0.0;Parent=scaffold281|size369967:hit:30427:3.12.0.0;Target=jgi|Fracy1|159779|gw1.15.448.1 1 226 +;Gap=M678
scaffold281|size369967	blastx	match_part	97434	98111	451	-	.	ID=scaffold281|size369967:hsp:59170:3.12.0.0;Parent=scaffold281|size369967:hit:30427:3.12.0.0;Target=jgi|Fracy1|159779|gw1.15.448.1 1 226 +;Gap=M678
scaffold281|size369967	blastx	match_part	97359	98027	435	-	.	ID=scaffold281|size369967:hsp:59171:3.12.0.0;Parent=scaffold281|size369967:hit:30427:3.12.0.0;Target=jgi|Fracy1|159779|gw1.15.448.1 4 226 +;Gap=M669
scaffold281|size369967	blastx	match_part	97284	97961	423	-	.	ID=scaffold281|size369967:hsp:59172:3.12.0.0;Parent=scaffold281|size369967:hit:30427:3.12.0.0;Target=jgi|Fracy1|159779|gw1.15.448.1 1 226 +;Gap=M678
scaffold281|size369967	blastx	match_part	97209	97886	488	-	.	ID=scaffold281|size369967:hsp:59173:3.12.0.0;Parent=scaffold281|size369967:hit:30427:3.12.0.0;Target=jgi|Fracy1|159779|gw1.15.448.1 1 226 +;Gap=M678
scaffold281|size369967	blastx	match_part	97134	97811	455	-	.	ID=scaffold281|size369967:hsp:59174:3.12.0.0;Parent=scaffold281|size369967:hit:30427:3.12.0.0;Target=jgi|Fracy1|159779|gw1.15.448.1 1 226 +;Gap=M678
scaffold281|size369967	blastx	match_part	97059	97736	429	-	.	ID=scaffold281|size369967:hsp:59175:3.12.0.0;Parent=scaffold281|size369967:hit:30427:3.12.0.0;Target=jgi|Fracy1|159779|gw1.15.448.1 1 226 +;Gap=M678
scaffold281|size369967	blastx	match_part	97047	97661	449	-	.	ID=scaffold281|size369967:hsp:59176:3.12.0.0;Parent=scaffold281|size369967:hit:30427:3.12.0.0;Target=jgi|Fracy1|159779|gw1.15.448.1 1 205 +;Gap=M615
scaffold281|size369967	blastx	protein_match	97047	98486	449	-	.	ID=scaffold281|size369967:hit:30428:3.12.0.0;Name=jgi|Fracy1|159779|gw1.15.448.1;score=449
scaffold281|size369967	blastx	match_part	97839	98486	471	-	.	ID=scaffold281|size369967:hsp:59177:3.12.0.0;Parent=scaffold281|size369967:hit:30428:3.12.0.0;Target=jgi|Fracy1|159779|gw1.15.448.1 1 216 +;Gap=M648
scaffold281|size369967	blastx	match_part	97884	98486	427	-	.	ID=scaffold281|size369967:hsp:59178:3.12.0.0;Parent=scaffold281|size369967:hit:30428:3.12.0.0;Target=jgi|Fracy1|159779|gw1.15.448.1 26 226 +;Gap=M603
scaffold281|size369967	blastx	match_part	97734	98411	469	-	.	ID=scaffold281|size369967:hsp:59179:3.12.0.0;Parent=scaffold281|size369967:hit:30428:3.12.0.0;Target=jgi|Fracy1|159779|gw1.15.448.1 1 226 +;Gap=M678
scaffold281|size369967	blastx	match_part	97659	98336	491	-	.	ID=scaffold281|size369967:hsp:59180:3.12.0.0;Parent=scaffold281|size369967:hit:30428:3.12.0.0;Target=jgi|Fracy1|159779|gw1.15.448.1 1 226 +;Gap=M678
scaffold281|size369967	blastx	match_part	97584	98261	476	-	.	ID=scaffold281|size369967:hsp:59181:3.12.0.0;Parent=scaffold281|size369967:hit:30428:3.12.0.0;Target=jgi|Fracy1|159779|gw1.15.448.1 1 226 +;Gap=M678
scaffold281|size369967	blastx	match_part	97509	98186	469	-	.	ID=scaffold281|size369967:hsp:59182:3.12.0.0;Parent=scaffold281|size369967:hit:30428:3.12.0.0;Target=jgi|Fracy1|159779|gw1.15.448.1 1 226 +;Gap=M678
scaffold281|size369967	blastx	match_part	97434	98111	451	-	.	ID=scaffold281|size369967:hsp:59183:3.12.0.0;Parent=scaffold281|size369967:hit:30428:3.12.0.0;Target=jgi|Fracy1|159779|gw1.15.448.1 1 226 +;Gap=M678
scaffold281|size369967	blastx	match_part	97359	98027	435	-	.	ID=scaffold281|size369967:hsp:59184:3.12.0.0;Parent=scaffold281|size369967:hit:30428:3.12.0.0;Target=jgi|Fracy1|159779|gw1.15.448.1 4 226 +;Gap=M669
scaffold281|size369967	blastx	match_part	97284	97961	423	-	.	ID=scaffold281|size369967:hsp:59185:3.12.0.0;Parent=scaffold281|size369967:hit:30428:3.12.0.0;Target=jgi|Fracy1|159779|gw1.15.448.1 1 226 +;Gap=M678
scaffold281|size369967	blastx	match_part	97209	97886	488	-	.	ID=scaffold281|size369967:hsp:59186:3.12.0.0;Parent=scaffold281|size369967:hit:30428:3.12.0.0;Target=jgi|Fracy1|159779|gw1.15.448.1 1 226 +;Gap=M678
scaffold281|size369967	blastx	match_part	97134	97811	455	-	.	ID=scaffold281|size369967:hsp:59187:3.12.0.0;Parent=scaffold281|size369967:hit:30428:3.12.0.0;Target=jgi|Fracy1|159779|gw1.15.448.1 1 226 +;Gap=M678
scaffold281|size369967	blastx	match_part	97059	97736	429	-	.	ID=scaffold281|size369967:hsp:59188:3.12.0.0;Parent=scaffold281|size369967:hit:30428:3.12.0.0;Target=jgi|Fracy1|159779|gw1.15.448.1 1 226 +;Gap=M678
scaffold281|size369967	blastx	match_part	97047	97661	449	-	.	ID=scaffold281|size369967:hsp:59189:3.12.0.0;Parent=scaffold281|size369967:hit:30428:3.12.0.0;Target=jgi|Fracy1|159779|gw1.15.448.1 1 205 +;Gap=M615
scaffold281|size369967	blastx	protein_match	96954	98486	783	-	.	ID=scaffold281|size369967:hit:30429:3.12.0.0;Name=jgi|Fracy1|196749|e_gw1.29.151.1;score=783
scaffold281|size369967	blastx	match_part	97389	98486	725	-	.	ID=scaffold281|size369967:hsp:59190:3.12.0.0;Parent=scaffold281|size369967:hit:30429:3.12.0.0;Target=jgi|Fracy1|196749|e_gw1.29.151.1 6 373 +;Gap=M1098
scaffold281|size369967	blastx	match_part	97587	98486	561	-	.	ID=scaffold281|size369967:hsp:59191:3.12.0.0;Parent=scaffold281|size369967:hit:30429:3.12.0.0;Target=jgi|Fracy1|196749|e_gw1.29.151.1 81 383 +;Gap=M900
scaffold281|size369967	blastx	match_part	97302	98423	761	-	.	ID=scaffold281|size369967:hsp:59192:3.12.0.0;Parent=scaffold281|size369967:hit:30429:3.12.0.0;Target=jgi|Fracy1|196749|e_gw1.29.151.1 2 377 +;Gap=M1122
scaffold281|size369967	blastx	match_part	97212	98348	724	-	.	ID=scaffold281|size369967:hsp:59193:3.12.0.0;Parent=scaffold281|size369967:hit:30429:3.12.0.0;Target=jgi|Fracy1|196749|e_gw1.29.151.1 2 382 +;Gap=M1137
scaffold281|size369967	blastx	match_part	97200	98273	760	-	.	ID=scaffold281|size369967:hsp:59194:3.12.0.0;Parent=scaffold281|size369967:hit:30429:3.12.0.0;Target=jgi|Fracy1|196749|e_gw1.29.151.1 2 359 +;Gap=M1074
scaffold281|size369967	blastx	match_part	96954	98198	783	-	.	ID=scaffold281|size369967:hsp:59195:3.12.0.0;Parent=scaffold281|size369967:hit:30429:3.12.0.0;Target=jgi|Fracy1|196749|e_gw1.29.151.1 2 392 +;Gap=M1245
scaffold281|size369967	blastx	match_part	97065	97676	433	-	.	ID=scaffold281|size369967:hsp:59196:3.12.0.0;Parent=scaffold281|size369967:hit:30429:3.12.0.0;Target=jgi|Fracy1|196749|e_gw1.29.151.1 1 204 +;Gap=M612
scaffold281|size369967	blastx	protein_match	96954	98486	783	-	.	ID=scaffold281|size369967:hit:30430:3.12.0.0;Name=jgi|Fracy1|196749|e_gw1.29.151.1;score=783
scaffold281|size369967	blastx	match_part	97389	98486	725	-	.	ID=scaffold281|size369967:hsp:59197:3.12.0.0;Parent=scaffold281|size369967:hit:30430:3.12.0.0;Target=jgi|Fracy1|196749|e_gw1.29.151.1 6 373 +;Gap=M1098
scaffold281|size369967	blastx	match_part	97587	98486	561	-	.	ID=scaffold281|size369967:hsp:59198:3.12.0.0;Parent=scaffold281|size369967:hit:30430:3.12.0.0;Target=jgi|Fracy1|196749|e_gw1.29.151.1 81 383 +;Gap=M900
scaffold281|size369967	blastx	match_part	97302	98423	761	-	.	ID=scaffold281|size369967:hsp:59199:3.12.0.0;Parent=scaffold281|size369967:hit:30430:3.12.0.0;Target=jgi|Fracy1|196749|e_gw1.29.151.1 2 377 +;Gap=M1122
scaffold281|size369967	blastx	match_part	97212	98348	724	-	.	ID=scaffold281|size369967:hsp:59200:3.12.0.0;Parent=scaffold281|size369967:hit:30430:3.12.0.0;Target=jgi|Fracy1|196749|e_gw1.29.151.1 2 382 +;Gap=M1137
scaffold281|size369967	blastx	match_part	97200	98273	760	-	.	ID=scaffold281|size369967:hsp:59201:3.12.0.0;Parent=scaffold281|size369967:hit:30430:3.12.0.0;Target=jgi|Fracy1|196749|e_gw1.29.151.1 2 359 +;Gap=M1074
scaffold281|size369967	blastx	match_part	96954	98198	783	-	.	ID=scaffold281|size369967:hsp:59202:3.12.0.0;Parent=scaffold281|size369967:hit:30430:3.12.0.0;Target=jgi|Fracy1|196749|e_gw1.29.151.1 2 392 +;Gap=M1245
scaffold281|size369967	blastx	match_part	97065	97676	433	-	.	ID=scaffold281|size369967:hsp:59203:3.12.0.0;Parent=scaffold281|size369967:hit:30430:3.12.0.0;Target=jgi|Fracy1|196749|e_gw1.29.151.1 1 204 +;Gap=M612
scaffold281|size369967	blastx	protein_match	96954	98486	783	-	.	ID=scaffold281|size369967:hit:30431:3.12.0.0;Name=jgi|Fracy1|196749|e_gw1.29.151.1;score=783
scaffold281|size369967	blastx	match_part	97389	98486	725	-	.	ID=scaffold281|size369967:hsp:59204:3.12.0.0;Parent=scaffold281|size369967:hit:30431:3.12.0.0;Target=jgi|Fracy1|196749|e_gw1.29.151.1 6 373 +;Gap=M1098
scaffold281|size369967	blastx	match_part	97587	98486	561	-	.	ID=scaffold281|size369967:hsp:59205:3.12.0.0;Parent=scaffold281|size369967:hit:30431:3.12.0.0;Target=jgi|Fracy1|196749|e_gw1.29.151.1 81 383 +;Gap=M900
scaffold281|size369967	blastx	match_part	97302	98423	761	-	.	ID=scaffold281|size369967:hsp:59206:3.12.0.0;Parent=scaffold281|size369967:hit:30431:3.12.0.0;Target=jgi|Fracy1|196749|e_gw1.29.151.1 2 377 +;Gap=M1122
scaffold281|size369967	blastx	match_part	97212	98348	724	-	.	ID=scaffold281|size369967:hsp:59207:3.12.0.0;Parent=scaffold281|size369967:hit:30431:3.12.0.0;Target=jgi|Fracy1|196749|e_gw1.29.151.1 2 382 +;Gap=M1137
scaffold281|size369967	blastx	match_part	97200	98273	760	-	.	ID=scaffold281|size369967:hsp:59208:3.12.0.0;Parent=scaffold281|size369967:hit:30431:3.12.0.0;Target=jgi|Fracy1|196749|e_gw1.29.151.1 2 359 +;Gap=M1074
scaffold281|size369967	blastx	match_part	96954	98198	783	-	.	ID=scaffold281|size369967:hsp:59209:3.12.0.0;Parent=scaffold281|size369967:hit:30431:3.12.0.0;Target=jgi|Fracy1|196749|e_gw1.29.151.1 2 392 +;Gap=M1245
scaffold281|size369967	blastx	match_part	97065	97676	433	-	.	ID=scaffold281|size369967:hsp:59210:3.12.0.0;Parent=scaffold281|size369967:hit:30431:3.12.0.0;Target=jgi|Fracy1|196749|e_gw1.29.151.1 1 204 +;Gap=M612
scaffold281|size369967	blastx	protein_match	97050	98486	829	-	.	ID=scaffold281|size369967:hit:30432:3.12.0.0;Name=jgi|Fracy1|156854|gw1.64.47.1;score=829
scaffold281|size369967	blastx	match_part	97125	98486	829	-	.	ID=scaffold281|size369967:hsp:59211:3.12.0.0;Parent=scaffold281|size369967:hit:30432:3.12.0.0;Target=jgi|Fracy1|156854|gw1.64.47.1 1 473 +;Gap=M1362
scaffold281|size369967	blastx	match_part	97050	98411	829	-	.	ID=scaffold281|size369967:hsp:59212:3.12.0.0;Parent=scaffold281|size369967:hit:30432:3.12.0.0;Target=jgi|Fracy1|156854|gw1.64.47.1 1 473 +;Gap=M1362
scaffold281|size369967	blastx	protein_match	97050	98486	829	-	.	ID=scaffold281|size369967:hit:30433:3.12.0.0;Name=jgi|Fracy1|156854|gw1.64.47.1;score=829
scaffold281|size369967	blastx	match_part	97125	98486	829	-	.	ID=scaffold281|size369967:hsp:59213:3.12.0.0;Parent=scaffold281|size369967:hit:30433:3.12.0.0;Target=jgi|Fracy1|156854|gw1.64.47.1 1 473 +;Gap=M1362
scaffold281|size369967	blastx	match_part	97050	98411	829	-	.	ID=scaffold281|size369967:hsp:59214:3.12.0.0;Parent=scaffold281|size369967:hit:30433:3.12.0.0;Target=jgi|Fracy1|156854|gw1.64.47.1 1 473 +;Gap=M1362
scaffold281|size369967	blastx	protein_match	97050	98486	829	-	.	ID=scaffold281|size369967:hit:30434:3.12.0.0;Name=jgi|Fracy1|156854|gw1.64.47.1;score=829
scaffold281|size369967	blastx	match_part	97125	98486	829	-	.	ID=scaffold281|size369967:hsp:59215:3.12.0.0;Parent=scaffold281|size369967:hit:30434:3.12.0.0;Target=jgi|Fracy1|156854|gw1.64.47.1 1 473 +;Gap=M1362
scaffold281|size369967	blastx	match_part	97050	98411	829	-	.	ID=scaffold281|size369967:hsp:59216:3.12.0.0;Parent=scaffold281|size369967:hit:30434:3.12.0.0;Target=jgi|Fracy1|156854|gw1.64.47.1 1 473 +;Gap=M1362
scaffold281|size369967	blastx	protein_match	96879	98486	341	-	.	ID=scaffold281|size369967:hit:30435:3.12.0.0;Name=jgi|Fracy1|272738|estExt_fgenesh2_kg.C_560006;score=341
scaffold281|size369967	blastx	match_part	98088	98486	277	-	.	ID=scaffold281|size369967:hsp:59217:3.12.0.0;Parent=scaffold281|size369967:hit:30435:3.12.0.0;Target=jgi|Fracy1|272738|estExt_fgenesh2_kg.C_560006 12 145 +;Gap=M399
scaffold281|size369967	blastx	match_part	98220	98486	128	-	.	ID=scaffold281|size369967:hsp:59218:3.12.0.0;Parent=scaffold281|size369967:hit:30435:3.12.0.0;Target=jgi|Fracy1|272738|estExt_fgenesh2_kg.C_560006 63 151 +;Gap=M267
scaffold281|size369967	blastx	match_part	97998	98444	312	-	.	ID=scaffold281|size369967:hsp:59219:3.12.0.0;Parent=scaffold281|size369967:hit:30435:3.12.0.0;Target=jgi|Fracy1|272738|estExt_fgenesh2_kg.C_560006 1 150 +;Gap=M447
scaffold281|size369967	blastx	match_part	97950	98369	329	-	.	ID=scaffold281|size369967:hsp:59220:3.12.0.0;Parent=scaffold281|size369967:hit:30435:3.12.0.0;Target=jgi|Fracy1|272738|estExt_fgenesh2_kg.C_560006 1 141 +;Gap=M420
scaffold281|size369967	blastx	match_part	97800	98219	340	-	.	ID=scaffold281|size369967:hsp:59221:3.12.0.0;Parent=scaffold281|size369967:hit:30435:3.12.0.0;Target=jgi|Fracy1|272738|estExt_fgenesh2_kg.C_560006 1 141 +;Gap=M420
scaffold281|size369967	blastx	match_part	97620	98069	277	-	.	ID=scaffold281|size369967:hsp:59222:3.12.0.0;Parent=scaffold281|size369967:hit:30435:3.12.0.0;Target=jgi|Fracy1|272738|estExt_fgenesh2_kg.C_560006 1 151 +;Gap=M450
scaffold281|size369967	blastx	match_part	97575	97994	285	-	.	ID=scaffold281|size369967:hsp:59223:3.12.0.0;Parent=scaffold281|size369967:hit:30435:3.12.0.0;Target=jgi|Fracy1|272738|estExt_fgenesh2_kg.C_560006 1 141 +;Gap=M420
scaffold281|size369967	blastx	match_part	97347	97919	274	-	.	ID=scaffold281|size369967:hsp:59224:3.12.0.0;Parent=scaffold281|size369967:hit:30435:3.12.0.0;Target=jgi|Fracy1|272738|estExt_fgenesh2_kg.C_560006 1 195 +;Gap=M573
scaffold281|size369967	blastx	match_part	97350	97769	285	-	.	ID=scaffold281|size369967:hsp:59225:3.12.0.0;Parent=scaffold281|size369967:hit:30435:3.12.0.0;Target=jgi|Fracy1|272738|estExt_fgenesh2_kg.C_560006 1 141 +;Gap=M420
scaffold281|size369967	blastx	match_part	97200	97694	285	-	.	ID=scaffold281|size369967:hsp:59226:3.12.0.0;Parent=scaffold281|size369967:hit:30435:3.12.0.0;Target=jgi|Fracy1|272738|estExt_fgenesh2_kg.C_560006 1 174 +;Gap=M495
scaffold281|size369967	blastx	match_part	96879	97469	341	-	.	ID=scaffold281|size369967:hsp:59227:3.12.0.0;Parent=scaffold281|size369967:hit:30435:3.12.0.0;Target=jgi|Fracy1|272738|estExt_fgenesh2_kg.C_560006 1 213 +;Gap=M591
scaffold281|size369967	blastx	protein_match	96879	98486	341	-	.	ID=scaffold281|size369967:hit:30436:3.12.0.0;Name=jgi|Fracy1|272738|estExt_fgenesh2_kg.C_560006;score=341
scaffold281|size369967	blastx	match_part	98088	98486	277	-	.	ID=scaffold281|size369967:hsp:59228:3.12.0.0;Parent=scaffold281|size369967:hit:30436:3.12.0.0;Target=jgi|Fracy1|272738|estExt_fgenesh2_kg.C_560006 12 145 +;Gap=M399
scaffold281|size369967	blastx	match_part	98220	98486	128	-	.	ID=scaffold281|size369967:hsp:59229:3.12.0.0;Parent=scaffold281|size369967:hit:30436:3.12.0.0;Target=jgi|Fracy1|272738|estExt_fgenesh2_kg.C_560006 63 151 +;Gap=M267
scaffold281|size369967	blastx	match_part	97998	98444	312	-	.	ID=scaffold281|size369967:hsp:59230:3.12.0.0;Parent=scaffold281|size369967:hit:30436:3.12.0.0;Target=jgi|Fracy1|272738|estExt_fgenesh2_kg.C_560006 1 150 +;Gap=M447
scaffold281|size369967	blastx	match_part	97950	98369	329	-	.	ID=scaffold281|size369967:hsp:59231:3.12.0.0;Parent=scaffold281|size369967:hit:30436:3.12.0.0;Target=jgi|Fracy1|272738|estExt_fgenesh2_kg.C_560006 1 141 +;Gap=M420
scaffold281|size369967	blastx	match_part	97800	98219	340	-	.	ID=scaffold281|size369967:hsp:59232:3.12.0.0;Parent=scaffold281|size369967:hit:30436:3.12.0.0;Target=jgi|Fracy1|272738|estExt_fgenesh2_kg.C_560006 1 141 +;Gap=M420
scaffold281|size369967	blastx	match_part	97620	98069	277	-	.	ID=scaffold281|size369967:hsp:59233:3.12.0.0;Parent=scaffold281|size369967:hit:30436:3.12.0.0;Target=jgi|Fracy1|272738|estExt_fgenesh2_kg.C_560006 1 151 +;Gap=M450
scaffold281|size369967	blastx	match_part	97575	97994	285	-	.	ID=scaffold281|size369967:hsp:59234:3.12.0.0;Parent=scaffold281|size369967:hit:30436:3.12.0.0;Target=jgi|Fracy1|272738|estExt_fgenesh2_kg.C_560006 1 141 +;Gap=M420
scaffold281|size369967	blastx	match_part	97347	97919	274	-	.	ID=scaffold281|size369967:hsp:59235:3.12.0.0;Parent=scaffold281|size369967:hit:30436:3.12.0.0;Target=jgi|Fracy1|272738|estExt_fgenesh2_kg.C_560006 1 195 +;Gap=M573
scaffold281|size369967	blastx	match_part	97350	97769	285	-	.	ID=scaffold281|size369967:hsp:59236:3.12.0.0;Parent=scaffold281|size369967:hit:30436:3.12.0.0;Target=jgi|Fracy1|272738|estExt_fgenesh2_kg.C_560006 1 141 +;Gap=M420
scaffold281|size369967	blastx	match_part	97200	97694	285	-	.	ID=scaffold281|size369967:hsp:59237:3.12.0.0;Parent=scaffold281|size369967:hit:30436:3.12.0.0;Target=jgi|Fracy1|272738|estExt_fgenesh2_kg.C_560006 1 174 +;Gap=M495
scaffold281|size369967	blastx	match_part	96879	97469	341	-	.	ID=scaffold281|size369967:hsp:59238:3.12.0.0;Parent=scaffold281|size369967:hit:30436:3.12.0.0;Target=jgi|Fracy1|272738|estExt_fgenesh2_kg.C_560006 1 213 +;Gap=M591
scaffold281|size369967	blastx	protein_match	96879	98486	341	-	.	ID=scaffold281|size369967:hit:30437:3.12.0.0;Name=jgi|Fracy1|272738|estExt_fgenesh2_kg.C_560006;score=341
scaffold281|size369967	blastx	match_part	98088	98486	277	-	.	ID=scaffold281|size369967:hsp:59239:3.12.0.0;Parent=scaffold281|size369967:hit:30437:3.12.0.0;Target=jgi|Fracy1|272738|estExt_fgenesh2_kg.C_560006 12 145 +;Gap=M399
scaffold281|size369967	blastx	match_part	98220	98486	128	-	.	ID=scaffold281|size369967:hsp:59240:3.12.0.0;Parent=scaffold281|size369967:hit:30437:3.12.0.0;Target=jgi|Fracy1|272738|estExt_fgenesh2_kg.C_560006 63 151 +;Gap=M267
scaffold281|size369967	blastx	match_part	97998	98444	312	-	.	ID=scaffold281|size369967:hsp:59241:3.12.0.0;Parent=scaffold281|size369967:hit:30437:3.12.0.0;Target=jgi|Fracy1|272738|estExt_fgenesh2_kg.C_560006 1 150 +;Gap=M447
scaffold281|size369967	blastx	match_part	97950	98369	329	-	.	ID=scaffold281|size369967:hsp:59242:3.12.0.0;Parent=scaffold281|size369967:hit:30437:3.12.0.0;Target=jgi|Fracy1|272738|estExt_fgenesh2_kg.C_560006 1 141 +;Gap=M420
scaffold281|size369967	blastx	match_part	97800	98219	340	-	.	ID=scaffold281|size369967:hsp:59243:3.12.0.0;Parent=scaffold281|size369967:hit:30437:3.12.0.0;Target=jgi|Fracy1|272738|estExt_fgenesh2_kg.C_560006 1 141 +;Gap=M420
scaffold281|size369967	blastx	match_part	97620	98069	277	-	.	ID=scaffold281|size369967:hsp:59244:3.12.0.0;Parent=scaffold281|size369967:hit:30437:3.12.0.0;Target=jgi|Fracy1|272738|estExt_fgenesh2_kg.C_560006 1 151 +;Gap=M450
scaffold281|size369967	blastx	match_part	97575	97994	285	-	.	ID=scaffold281|size369967:hsp:59245:3.12.0.0;Parent=scaffold281|size369967:hit:30437:3.12.0.0;Target=jgi|Fracy1|272738|estExt_fgenesh2_kg.C_560006 1 141 +;Gap=M420
scaffold281|size369967	blastx	match_part	97347	97919	274	-	.	ID=scaffold281|size369967:hsp:59246:3.12.0.0;Parent=scaffold281|size369967:hit:30437:3.12.0.0;Target=jgi|Fracy1|272738|estExt_fgenesh2_kg.C_560006 1 195 +;Gap=M573
scaffold281|size369967	blastx	match_part	97350	97769	285	-	.	ID=scaffold281|size369967:hsp:59247:3.12.0.0;Parent=scaffold281|size369967:hit:30437:3.12.0.0;Target=jgi|Fracy1|272738|estExt_fgenesh2_kg.C_560006 1 141 +;Gap=M420
scaffold281|size369967	blastx	match_part	97200	97694	285	-	.	ID=scaffold281|size369967:hsp:59248:3.12.0.0;Parent=scaffold281|size369967:hit:30437:3.12.0.0;Target=jgi|Fracy1|272738|estExt_fgenesh2_kg.C_560006 1 174 +;Gap=M495
scaffold281|size369967	blastx	match_part	96879	97469	341	-	.	ID=scaffold281|size369967:hsp:59249:3.12.0.0;Parent=scaffold281|size369967:hit:30437:3.12.0.0;Target=jgi|Fracy1|272738|estExt_fgenesh2_kg.C_560006 1 213 +;Gap=M591
scaffold281|size369967	blastx	protein_match	97050	98486	283	-	.	ID=scaffold281|size369967:hit:30438:3.12.0.0;Name=jgi|Fracy1|160642|gw1.43.102.1;score=283
scaffold281|size369967	blastx	match_part	98010	98486	320	-	.	ID=scaffold281|size369967:hsp:59250:3.12.0.0;Parent=scaffold281|size369967:hit:30438:3.12.0.0;Target=jgi|Fracy1|160642|gw1.43.102.1 12 170 +;Gap=M477
scaffold281|size369967	blastx	match_part	97935	98444	297	-	.	ID=scaffold281|size369967:hsp:59251:3.12.0.0;Parent=scaffold281|size369967:hit:30438:3.12.0.0;Target=jgi|Fracy1|160642|gw1.43.102.1 1 170 +;Gap=M510
scaffold281|size369967	blastx	match_part	97851	98366	315	-	.	ID=scaffold281|size369967:hsp:59252:3.12.0.0;Parent=scaffold281|size369967:hit:30438:3.12.0.0;Target=jgi|Fracy1|160642|gw1.43.102.1 2 173 +;Gap=M516
scaffold281|size369967	blastx	match_part	97785	98291	307	-	.	ID=scaffold281|size369967:hsp:59253:3.12.0.0;Parent=scaffold281|size369967:hit:30438:3.12.0.0;Target=jgi|Fracy1|160642|gw1.43.102.1 2 170 +;Gap=M507
scaffold281|size369967	blastx	match_part	97701	98216	326	-	.	ID=scaffold281|size369967:hsp:59254:3.12.0.0;Parent=scaffold281|size369967:hit:30438:3.12.0.0;Target=jgi|Fracy1|160642|gw1.43.102.1 2 173 +;Gap=M516
scaffold281|size369967	blastx	match_part	97560	98054	295	-	.	ID=scaffold281|size369967:hsp:59255:3.12.0.0;Parent=scaffold281|size369967:hit:30438:3.12.0.0;Target=jgi|Fracy1|160642|gw1.43.102.1 6 170 +;Gap=M495
scaffold281|size369967	blastx	match_part	97485	97991	282	-	.	ID=scaffold281|size369967:hsp:59256:3.12.0.0;Parent=scaffold281|size369967:hit:30438:3.12.0.0;Target=jgi|Fracy1|160642|gw1.43.102.1 2 170 +;Gap=M507
scaffold281|size369967	blastx	match_part	97335	97841	284	-	.	ID=scaffold281|size369967:hsp:59257:3.12.0.0;Parent=scaffold281|size369967:hit:30438:3.12.0.0;Target=jgi|Fracy1|160642|gw1.43.102.1 2 170 +;Gap=M507
scaffold281|size369967	blastx	match_part	97110	97607	320	-	.	ID=scaffold281|size369967:hsp:59258:3.12.0.0;Parent=scaffold281|size369967:hit:30438:3.12.0.0;Target=jgi|Fracy1|160642|gw1.43.102.1 5 170 +;Gap=M498
scaffold281|size369967	blastx	match_part	97050	97541	283	-	.	ID=scaffold281|size369967:hsp:59259:3.12.0.0;Parent=scaffold281|size369967:hit:30438:3.12.0.0;Target=jgi|Fracy1|160642|gw1.43.102.1 2 165 +;Gap=M492
scaffold281|size369967	blastx	protein_match	97050	98486	283	-	.	ID=scaffold281|size369967:hit:30439:3.12.0.0;Name=jgi|Fracy1|160642|gw1.43.102.1;score=283
scaffold281|size369967	blastx	match_part	98010	98486	320	-	.	ID=scaffold281|size369967:hsp:59260:3.12.0.0;Parent=scaffold281|size369967:hit:30439:3.12.0.0;Target=jgi|Fracy1|160642|gw1.43.102.1 12 170 +;Gap=M477
scaffold281|size369967	blastx	match_part	97935	98444	297	-	.	ID=scaffold281|size369967:hsp:59261:3.12.0.0;Parent=scaffold281|size369967:hit:30439:3.12.0.0;Target=jgi|Fracy1|160642|gw1.43.102.1 1 170 +;Gap=M510
scaffold281|size369967	blastx	match_part	97851	98366	315	-	.	ID=scaffold281|size369967:hsp:59262:3.12.0.0;Parent=scaffold281|size369967:hit:30439:3.12.0.0;Target=jgi|Fracy1|160642|gw1.43.102.1 2 173 +;Gap=M516
scaffold281|size369967	blastx	match_part	97785	98291	307	-	.	ID=scaffold281|size369967:hsp:59263:3.12.0.0;Parent=scaffold281|size369967:hit:30439:3.12.0.0;Target=jgi|Fracy1|160642|gw1.43.102.1 2 170 +;Gap=M507
scaffold281|size369967	blastx	match_part	97701	98216	326	-	.	ID=scaffold281|size369967:hsp:59264:3.12.0.0;Parent=scaffold281|size369967:hit:30439:3.12.0.0;Target=jgi|Fracy1|160642|gw1.43.102.1 2 173 +;Gap=M516
scaffold281|size369967	blastx	match_part	97560	98054	295	-	.	ID=scaffold281|size369967:hsp:59265:3.12.0.0;Parent=scaffold281|size369967:hit:30439:3.12.0.0;Target=jgi|Fracy1|160642|gw1.43.102.1 6 170 +;Gap=M495
scaffold281|size369967	blastx	match_part	97485	97991	282	-	.	ID=scaffold281|size369967:hsp:59266:3.12.0.0;Parent=scaffold281|size369967:hit:30439:3.12.0.0;Target=jgi|Fracy1|160642|gw1.43.102.1 2 170 +;Gap=M507
scaffold281|size369967	blastx	match_part	97335	97841	284	-	.	ID=scaffold281|size369967:hsp:59267:3.12.0.0;Parent=scaffold281|size369967:hit:30439:3.12.0.0;Target=jgi|Fracy1|160642|gw1.43.102.1 2 170 +;Gap=M507
scaffold281|size369967	blastx	match_part	97110	97607	320	-	.	ID=scaffold281|size369967:hsp:59268:3.12.0.0;Parent=scaffold281|size369967:hit:30439:3.12.0.0;Target=jgi|Fracy1|160642|gw1.43.102.1 5 170 +;Gap=M498
scaffold281|size369967	blastx	match_part	97050	97541	283	-	.	ID=scaffold281|size369967:hsp:59269:3.12.0.0;Parent=scaffold281|size369967:hit:30439:3.12.0.0;Target=jgi|Fracy1|160642|gw1.43.102.1 2 165 +;Gap=M492
scaffold281|size369967	blastx	protein_match	97050	98486	283	-	.	ID=scaffold281|size369967:hit:30440:3.12.0.0;Name=jgi|Fracy1|160642|gw1.43.102.1;score=283
scaffold281|size369967	blastx	match_part	98010	98486	320	-	.	ID=scaffold281|size369967:hsp:59270:3.12.0.0;Parent=scaffold281|size369967:hit:30440:3.12.0.0;Target=jgi|Fracy1|160642|gw1.43.102.1 12 170 +;Gap=M477
scaffold281|size369967	blastx	match_part	97935	98444	297	-	.	ID=scaffold281|size369967:hsp:59271:3.12.0.0;Parent=scaffold281|size369967:hit:30440:3.12.0.0;Target=jgi|Fracy1|160642|gw1.43.102.1 1 170 +;Gap=M510
scaffold281|size369967	blastx	match_part	97851	98366	315	-	.	ID=scaffold281|size369967:hsp:59272:3.12.0.0;Parent=scaffold281|size369967:hit:30440:3.12.0.0;Target=jgi|Fracy1|160642|gw1.43.102.1 2 173 +;Gap=M516
scaffold281|size369967	blastx	match_part	97785	98291	307	-	.	ID=scaffold281|size369967:hsp:59273:3.12.0.0;Parent=scaffold281|size369967:hit:30440:3.12.0.0;Target=jgi|Fracy1|160642|gw1.43.102.1 2 170 +;Gap=M507
scaffold281|size369967	blastx	match_part	97701	98216	326	-	.	ID=scaffold281|size369967:hsp:59274:3.12.0.0;Parent=scaffold281|size369967:hit:30440:3.12.0.0;Target=jgi|Fracy1|160642|gw1.43.102.1 2 173 +;Gap=M516
scaffold281|size369967	blastx	match_part	97560	98054	295	-	.	ID=scaffold281|size369967:hsp:59275:3.12.0.0;Parent=scaffold281|size369967:hit:30440:3.12.0.0;Target=jgi|Fracy1|160642|gw1.43.102.1 6 170 +;Gap=M495
scaffold281|size369967	blastx	match_part	97485	97991	282	-	.	ID=scaffold281|size369967:hsp:59276:3.12.0.0;Parent=scaffold281|size369967:hit:30440:3.12.0.0;Target=jgi|Fracy1|160642|gw1.43.102.1 2 170 +;Gap=M507
scaffold281|size369967	blastx	match_part	97335	97841	284	-	.	ID=scaffold281|size369967:hsp:59277:3.12.0.0;Parent=scaffold281|size369967:hit:30440:3.12.0.0;Target=jgi|Fracy1|160642|gw1.43.102.1 2 170 +;Gap=M507
scaffold281|size369967	blastx	match_part	97110	97607	320	-	.	ID=scaffold281|size369967:hsp:59278:3.12.0.0;Parent=scaffold281|size369967:hit:30440:3.12.0.0;Target=jgi|Fracy1|160642|gw1.43.102.1 5 170 +;Gap=M498
scaffold281|size369967	blastx	match_part	97050	97541	283	-	.	ID=scaffold281|size369967:hsp:59279:3.12.0.0;Parent=scaffold281|size369967:hit:30440:3.12.0.0;Target=jgi|Fracy1|160642|gw1.43.102.1 2 165 +;Gap=M492
scaffold281|size369967	blastx	protein_match	97050	98486	336	-	.	ID=scaffold281|size369967:hit:30441:3.12.0.0;Name=jgi|Fracy1|191383|e_gw1.13.415.1;score=336
scaffold281|size369967	blastx	match_part	97875	98486	353	-	.	ID=scaffold281|size369967:hsp:59280:3.12.0.0;Parent=scaffold281|size369967:hit:30441:3.12.0.0;Target=jgi|Fracy1|191383|e_gw1.13.415.1 13 221 +;Gap=M612
scaffold281|size369967	blastx	match_part	97800	98423	335	-	.	ID=scaffold281|size369967:hsp:59281:3.12.0.0;Parent=scaffold281|size369967:hit:30441:3.12.0.0;Target=jgi|Fracy1|191383|e_gw1.13.415.1 9 221 +;Gap=M624
scaffold281|size369967	blastx	match_part	97725	98339	370	-	.	ID=scaffold281|size369967:hsp:59282:3.12.0.0;Parent=scaffold281|size369967:hit:30441:3.12.0.0;Target=jgi|Fracy1|191383|e_gw1.13.415.1 12 221 +;Gap=M615
scaffold281|size369967	blastx	match_part	97575	98189	384	-	.	ID=scaffold281|size369967:hsp:59283:3.12.0.0;Parent=scaffold281|size369967:hit:30441:3.12.0.0;Target=jgi|Fracy1|191383|e_gw1.13.415.1 12 221 +;Gap=M615
scaffold281|size369967	blastx	match_part	97425	98039	340	-	.	ID=scaffold281|size369967:hsp:59284:3.12.0.0;Parent=scaffold281|size369967:hit:30441:3.12.0.0;Target=jgi|Fracy1|191383|e_gw1.13.415.1 12 221 +;Gap=M615
scaffold281|size369967	blastx	match_part	97125	97811	348	-	.	ID=scaffold281|size369967:hsp:59285:3.12.0.0;Parent=scaffold281|size369967:hit:30441:3.12.0.0;Target=jgi|Fracy1|191383|e_gw1.13.415.1 13 221 +;Gap=M687
scaffold281|size369967	blastx	match_part	97050	97661	336	-	.	ID=scaffold281|size369967:hsp:59286:3.12.0.0;Parent=scaffold281|size369967:hit:30441:3.12.0.0;Target=jgi|Fracy1|191383|e_gw1.13.415.1 13 221 +;Gap=M612
scaffold281|size369967	blastx	match_part	97050	97535	247	-	.	ID=scaffold281|size369967:hsp:59287:3.12.0.0;Parent=scaffold281|size369967:hit:30441:3.12.0.0;Target=jgi|Fracy1|191383|e_gw1.13.415.1 5 172 +;Gap=M486
scaffold281|size369967	blastx	protein_match	97050	98486	336	-	.	ID=scaffold281|size369967:hit:30442:3.12.0.0;Name=jgi|Fracy1|191383|e_gw1.13.415.1;score=336
scaffold281|size369967	blastx	match_part	97875	98486	353	-	.	ID=scaffold281|size369967:hsp:59288:3.12.0.0;Parent=scaffold281|size369967:hit:30442:3.12.0.0;Target=jgi|Fracy1|191383|e_gw1.13.415.1 13 221 +;Gap=M612
scaffold281|size369967	blastx	match_part	97800	98423	335	-	.	ID=scaffold281|size369967:hsp:59289:3.12.0.0;Parent=scaffold281|size369967:hit:30442:3.12.0.0;Target=jgi|Fracy1|191383|e_gw1.13.415.1 9 221 +;Gap=M624
```
