## Supplementary material for "Improved Reference Genome for *Cyclotella Cryptica* CCMP332, a Model for Cell Wall Morphogenesis, Salinity Adaptation, and Lipid Production in Diatoms (Bacillariophyta)": cryptica_pilon5.all.renamed.gff (part 2 of 634)

```
scaffold281|size369967	blastx	match_part	97725	98339	370	-	.	ID=scaffold281|size369967:hsp:59290:3.12.0.0;Parent=scaffold281|size369967:hit:30442:3.12.0.0;Target=jgi|Fracy1|191383|e_gw1.13.415.1 12 221 +;Gap=M615
scaffold281|size369967	blastx	match_part	97575	98189	384	-	.	ID=scaffold281|size369967:hsp:59291:3.12.0.0;Parent=scaffold281|size369967:hit:30442:3.12.0.0;Target=jgi|Fracy1|191383|e_gw1.13.415.1 12 221 +;Gap=M615
scaffold281|size369967	blastx	match_part	97425	98039	340	-	.	ID=scaffold281|size369967:hsp:59292:3.12.0.0;Parent=scaffold281|size369967:hit:30442:3.12.0.0;Target=jgi|Fracy1|191383|e_gw1.13.415.1 12 221 +;Gap=M615
scaffold281|size369967	blastx	match_part	97125	97811	348	-	.	ID=scaffold281|size369967:hsp:59293:3.12.0.0;Parent=scaffold281|size369967:hit:30442:3.12.0.0;Target=jgi|Fracy1|191383|e_gw1.13.415.1 13 221 +;Gap=M687
scaffold281|size369967	blastx	match_part	97050	97661	336	-	.	ID=scaffold281|size369967:hsp:59294:3.12.0.0;Parent=scaffold281|size369967:hit:30442:3.12.0.0;Target=jgi|Fracy1|191383|e_gw1.13.415.1 13 221 +;Gap=M612
scaffold281|size369967	blastx	match_part	97050	97535	247	-	.	ID=scaffold281|size369967:hsp:59295:3.12.0.0;Parent=scaffold281|size369967:hit:30442:3.12.0.0;Target=jgi|Fracy1|191383|e_gw1.13.415.1 5 172 +;Gap=M486
scaffold281|size369967	blastx	protein_match	97050	98486	336	-	.	ID=scaffold281|size369967:hit:30443:3.12.0.0;Name=jgi|Fracy1|191383|e_gw1.13.415.1;score=336
scaffold281|size369967	blastx	match_part	97875	98486	353	-	.	ID=scaffold281|size369967:hsp:59296:3.12.0.0;Parent=scaffold281|size369967:hit:30443:3.12.0.0;Target=jgi|Fracy1|191383|e_gw1.13.415.1 13 221 +;Gap=M612
scaffold281|size369967	blastx	match_part	97800	98423	335	-	.	ID=scaffold281|size369967:hsp:59297:3.12.0.0;Parent=scaffold281|size369967:hit:30443:3.12.0.0;Target=jgi|Fracy1|191383|e_gw1.13.415.1 9 221 +;Gap=M624
scaffold281|size369967	blastx	match_part	97725	98339	370	-	.	ID=scaffold281|size369967:hsp:59298:3.12.0.0;Parent=scaffold281|size369967:hit:30443:3.12.0.0;Target=jgi|Fracy1|191383|e_gw1.13.415.1 12 221 +;Gap=M615
scaffold281|size369967	blastx	match_part	97575	98189	384	-	.	ID=scaffold281|size369967:hsp:59299:3.12.0.0;Parent=scaffold281|size369967:hit:30443:3.12.0.0;Target=jgi|Fracy1|191383|e_gw1.13.415.1 12 221 +;Gap=M615
scaffold281|size369967	blastx	match_part	97425	98039	340	-	.	ID=scaffold281|size369967:hsp:59300:3.12.0.0;Parent=scaffold281|size369967:hit:30443:3.12.0.0;Target=jgi|Fracy1|191383|e_gw1.13.415.1 12 221 +;Gap=M615
scaffold281|size369967	blastx	match_part	97125	97811	348	-	.	ID=scaffold281|size369967:hsp:59301:3.12.0.0;Parent=scaffold281|size369967:hit:30443:3.12.0.0;Target=jgi|Fracy1|191383|e_gw1.13.415.1 13 221 +;Gap=M687
scaffold281|size369967	blastx	match_part	97050	97661	336	-	.	ID=scaffold281|size369967:hsp:59302:3.12.0.0;Parent=scaffold281|size369967:hit:30443:3.12.0.0;Target=jgi|Fracy1|191383|e_gw1.13.415.1 13 221 +;Gap=M612
scaffold281|size369967	blastx	match_part	97050	97535	247	-	.	ID=scaffold281|size369967:hsp:59303:3.12.0.0;Parent=scaffold281|size369967:hit:30443:3.12.0.0;Target=jgi|Fracy1|191383|e_gw1.13.415.1 5 172 +;Gap=M486
scaffold281|size369967	blastx	protein_match	97050	98444	157	-	.	ID=scaffold281|size369967:hit:30444:3.12.0.0;Name=jgi|Thaoce1|93416|rna831;score=157
scaffold281|size369967	blastx	match_part	98208	98444	145	-	.	ID=scaffold281|size369967:hsp:59304:3.12.0.0;Parent=scaffold281|size369967:hit:30444:3.12.0.0;Target=jgi|Thaoce1|93416|rna831 1 75 +;Gap=M237
scaffold281|size369967	blastx	match_part	98136	98369	180	-	.	ID=scaffold281|size369967:hsp:59305:3.12.0.0;Parent=scaffold281|size369967:hit:30444:3.12.0.0;Target=jgi|Thaoce1|93416|rna831 1 74 +;Gap=M234
scaffold281|size369967	blastx	match_part	98082	98294	175	-	.	ID=scaffold281|size369967:hsp:59306:3.12.0.0;Parent=scaffold281|size369967:hit:30444:3.12.0.0;Target=jgi|Thaoce1|93416|rna831 1 71 +;Gap=M213
scaffold281|size369967	blastx	match_part	98007	98219	148	-	.	ID=scaffold281|size369967:hsp:59307:3.12.0.0;Parent=scaffold281|size369967:hit:30444:3.12.0.0;Target=jgi|Thaoce1|93416|rna831 1 71 +;Gap=M213
scaffold281|size369967	blastx	match_part	97941	98144	138	-	.	ID=scaffold281|size369967:hsp:59308:3.12.0.0;Parent=scaffold281|size369967:hit:30444:3.12.0.0;Target=jgi|Thaoce1|93416|rna831 1 68 +;Gap=M204
scaffold281|size369967	blastx	match_part	97857	98069	147	-	.	ID=scaffold281|size369967:hsp:59309:3.12.0.0;Parent=scaffold281|size369967:hit:30444:3.12.0.0;Target=jgi|Thaoce1|93416|rna831 1 71 +;Gap=M213
scaffold281|size369967	blastx	match_part	97791	97994	126	-	.	ID=scaffold281|size369967:hsp:59310:3.12.0.0;Parent=scaffold281|size369967:hit:30444:3.12.0.0;Target=jgi|Thaoce1|93416|rna831 1 68 +;Gap=M204
scaffold281|size369967	blastx	match_part	97707	97919	144	-	.	ID=scaffold281|size369967:hsp:59311:3.12.0.0;Parent=scaffold281|size369967:hit:30444:3.12.0.0;Target=jgi|Thaoce1|93416|rna831 1 71 +;Gap=M213
scaffold281|size369967	blastx	match_part	97641	97844	136	-	.	ID=scaffold281|size369967:hsp:59312:3.12.0.0;Parent=scaffold281|size369967:hit:30444:3.12.0.0;Target=jgi|Thaoce1|93416|rna831 1 68 +;Gap=M204
scaffold281|size369967	blastx	match_part	97557	97769	130	-	.	ID=scaffold281|size369967:hsp:59313:3.12.0.0;Parent=scaffold281|size369967:hit:30444:3.12.0.0;Target=jgi|Thaoce1|93416|rna831 1 71 +;Gap=M213
scaffold281|size369967	blastx	match_part	97488	97694	147	-	.	ID=scaffold281|size369967:hsp:59314:3.12.0.0;Parent=scaffold281|size369967:hit:30444:3.12.0.0;Target=jgi|Thaoce1|93416|rna831 1 69 +;Gap=M207
scaffold281|size369967	blastx	match_part	97407	97619	151	-	.	ID=scaffold281|size369967:hsp:59315:3.12.0.0;Parent=scaffold281|size369967:hit:30444:3.12.0.0;Target=jgi|Thaoce1|93416|rna831 1 71 +;Gap=M213
scaffold281|size369967	blastx	match_part	97320	97544	149	-	.	ID=scaffold281|size369967:hsp:59316:3.12.0.0;Parent=scaffold281|size369967:hit:30444:3.12.0.0;Target=jgi|Thaoce1|93416|rna831 1 75 +;Gap=M225
scaffold281|size369967	blastx	match_part	97257	97469	140	-	.	ID=scaffold281|size369967:hsp:59317:3.12.0.0;Parent=scaffold281|size369967:hit:30444:3.12.0.0;Target=jgi|Thaoce1|93416|rna831 1 71 +;Gap=M213
scaffold281|size369967	blastx	match_part	97170	97394	139	-	.	ID=scaffold281|size369967:hsp:59318:3.12.0.0;Parent=scaffold281|size369967:hit:30444:3.12.0.0;Target=jgi|Thaoce1|93416|rna831 1 75 +;Gap=M225
scaffold281|size369967	blastx	match_part	97113	97319	149	-	.	ID=scaffold281|size369967:hsp:59319:3.12.0.0;Parent=scaffold281|size369967:hit:30444:3.12.0.0;Target=jgi|Thaoce1|93416|rna831 1 69 +;Gap=M207
scaffold281|size369967	blastx	match_part	97050	97244	157	-	.	ID=scaffold281|size369967:hsp:59320:3.12.0.0;Parent=scaffold281|size369967:hit:30444:3.12.0.0;Target=jgi|Thaoce1|93416|rna831 1 65 +;Gap=M195
scaffold281|size369967	blastx	protein_match	97011	98492	514	-	.	ID=scaffold281|size369967:hit:30445:3.12.0.0;Name=jgi|Fracy1|159729|gw1.36.103.1;score=514
scaffold281|size369967	blastx	match_part	97776	98492	537	-	.	ID=scaffold281|size369967:hsp:59321:3.12.0.0;Parent=scaffold281|size369967:hit:30445:3.12.0.0;Target=jgi|Fracy1|159729|gw1.36.103.1 25 263 +;Gap=M717
scaffold281|size369967	blastx	match_part	98058	98486	310	-	.	ID=scaffold281|size369967:hsp:59322:3.12.0.0;Parent=scaffold281|size369967:hit:30445:3.12.0.0;Target=jgi|Fracy1|159729|gw1.36.103.1 127 269 +;Gap=M429
scaffold281|size369967	blastx	match_part	97725	98477	610	-	.	ID=scaffold281|size369967:hsp:59323:3.12.0.0;Parent=scaffold281|size369967:hit:30445:3.12.0.0;Target=jgi|Fracy1|159729|gw1.36.103.1 1 255 +;Gap=M753
scaffold281|size369967	blastx	match_part	97650	98402	572	-	.	ID=scaffold281|size369967:hsp:59324:3.12.0.0;Parent=scaffold281|size369967:hit:30445:3.12.0.0;Target=jgi|Fracy1|159729|gw1.36.103.1 1 255 +;Gap=M753
scaffold281|size369967	blastx	match_part	97575	98327	560	-	.	ID=scaffold281|size369967:hsp:59325:3.12.0.0;Parent=scaffold281|size369967:hit:30445:3.12.0.0;Target=jgi|Fracy1|159729|gw1.36.103.1 1 255 +;Gap=M753
scaffold281|size369967	blastx	match_part	97500	98252	564	-	.	ID=scaffold281|size369967:hsp:59326:3.12.0.0;Parent=scaffold281|size369967:hit:30445:3.12.0.0;Target=jgi|Fracy1|159729|gw1.36.103.1 1 255 +;Gap=M753
scaffold281|size369967	blastx	match_part	97395	98177	565	-	.	ID=scaffold281|size369967:hsp:59327:3.12.0.0;Parent=scaffold281|size369967:hit:30445:3.12.0.0;Target=jgi|Fracy1|159729|gw1.36.103.1 1 265 +;Gap=M783
scaffold281|size369967	blastx	match_part	97350	98102	513	-	.	ID=scaffold281|size369967:hsp:59328:3.12.0.0;Parent=scaffold281|size369967:hit:30445:3.12.0.0;Target=jgi|Fracy1|159729|gw1.36.103.1 1 255 +;Gap=M753
scaffold281|size369967	blastx	match_part	97239	98027	487	-	.	ID=scaffold281|size369967:hsp:59329:3.12.0.0;Parent=scaffold281|size369967:hit:30445:3.12.0.0;Target=jgi|Fracy1|159729|gw1.36.103.1 1 269 +;Gap=M789
scaffold281|size369967	blastx	match_part	97200	97952	545	-	.	ID=scaffold281|size369967:hsp:59330:3.12.0.0;Parent=scaffold281|size369967:hit:30445:3.12.0.0;Target=jgi|Fracy1|159729|gw1.36.103.1 1 255 +;Gap=M753
scaffold281|size369967	blastx	match_part	97125	97877	530	-	.	ID=scaffold281|size369967:hsp:59331:3.12.0.0;Parent=scaffold281|size369967:hit:30445:3.12.0.0;Target=jgi|Fracy1|159729|gw1.36.103.1 1 255 +;Gap=M753
scaffold281|size369967	blastx	match_part	97011	97802	514	-	.	ID=scaffold281|size369967:hsp:59332:3.12.0.0;Parent=scaffold281|size369967:hit:30445:3.12.0.0;Target=jgi|Fracy1|159729|gw1.36.103.1 1 269 +;Gap=M792
scaffold281|size369967	blastx	protein_match	97011	98492	514	-	.	ID=scaffold281|size369967:hit:30446:3.12.0.0;Name=jgi|Fracy1|159729|gw1.36.103.1;score=514
scaffold281|size369967	blastx	match_part	97776	98492	537	-	.	ID=scaffold281|size369967:hsp:59333:3.12.0.0;Parent=scaffold281|size369967:hit:30446:3.12.0.0;Target=jgi|Fracy1|159729|gw1.36.103.1 25 263 +;Gap=M717
scaffold281|size369967	blastx	match_part	98058	98486	310	-	.	ID=scaffold281|size369967:hsp:59334:3.12.0.0;Parent=scaffold281|size369967:hit:30446:3.12.0.0;Target=jgi|Fracy1|159729|gw1.36.103.1 127 269 +;Gap=M429
scaffold281|size369967	blastx	match_part	97725	98477	610	-	.	ID=scaffold281|size369967:hsp:59335:3.12.0.0;Parent=scaffold281|size369967:hit:30446:3.12.0.0;Target=jgi|Fracy1|159729|gw1.36.103.1 1 255 +;Gap=M753
scaffold281|size369967	blastx	match_part	97650	98402	572	-	.	ID=scaffold281|size369967:hsp:59336:3.12.0.0;Parent=scaffold281|size369967:hit:30446:3.12.0.0;Target=jgi|Fracy1|159729|gw1.36.103.1 1 255 +;Gap=M753
scaffold281|size369967	blastx	match_part	97575	98327	560	-	.	ID=scaffold281|size369967:hsp:59337:3.12.0.0;Parent=scaffold281|size369967:hit:30446:3.12.0.0;Target=jgi|Fracy1|159729|gw1.36.103.1 1 255 +;Gap=M753
scaffold281|size369967	blastx	match_part	97500	98252	564	-	.	ID=scaffold281|size369967:hsp:59338:3.12.0.0;Parent=scaffold281|size369967:hit:30446:3.12.0.0;Target=jgi|Fracy1|159729|gw1.36.103.1 1 255 +;Gap=M753
scaffold281|size369967	blastx	match_part	97395	98177	565	-	.	ID=scaffold281|size369967:hsp:59339:3.12.0.0;Parent=scaffold281|size369967:hit:30446:3.12.0.0;Target=jgi|Fracy1|159729|gw1.36.103.1 1 265 +;Gap=M783
scaffold281|size369967	blastx	match_part	97350	98102	513	-	.	ID=scaffold281|size369967:hsp:59340:3.12.0.0;Parent=scaffold281|size369967:hit:30446:3.12.0.0;Target=jgi|Fracy1|159729|gw1.36.103.1 1 255 +;Gap=M753
scaffold281|size369967	blastx	match_part	97239	98027	487	-	.	ID=scaffold281|size369967:hsp:59341:3.12.0.0;Parent=scaffold281|size369967:hit:30446:3.12.0.0;Target=jgi|Fracy1|159729|gw1.36.103.1 1 269 +;Gap=M789
scaffold281|size369967	blastx	match_part	97200	97952	545	-	.	ID=scaffold281|size369967:hsp:59342:3.12.0.0;Parent=scaffold281|size369967:hit:30446:3.12.0.0;Target=jgi|Fracy1|159729|gw1.36.103.1 1 255 +;Gap=M753
scaffold281|size369967	blastx	match_part	97125	97877	530	-	.	ID=scaffold281|size369967:hsp:59343:3.12.0.0;Parent=scaffold281|size369967:hit:30446:3.12.0.0;Target=jgi|Fracy1|159729|gw1.36.103.1 1 255 +;Gap=M753
scaffold281|size369967	blastx	match_part	97011	97802	514	-	.	ID=scaffold281|size369967:hsp:59344:3.12.0.0;Parent=scaffold281|size369967:hit:30446:3.12.0.0;Target=jgi|Fracy1|159729|gw1.36.103.1 1 269 +;Gap=M792
scaffold281|size369967	blastx	protein_match	97011	98492	514	-	.	ID=scaffold281|size369967:hit:30447:3.12.0.0;Name=jgi|Fracy1|159729|gw1.36.103.1;score=514
scaffold281|size369967	blastx	match_part	97776	98492	537	-	.	ID=scaffold281|size369967:hsp:59345:3.12.0.0;Parent=scaffold281|size369967:hit:30447:3.12.0.0;Target=jgi|Fracy1|159729|gw1.36.103.1 25 263 +;Gap=M717
scaffold281|size369967	blastx	match_part	98058	98486	310	-	.	ID=scaffold281|size369967:hsp:59346:3.12.0.0;Parent=scaffold281|size369967:hit:30447:3.12.0.0;Target=jgi|Fracy1|159729|gw1.36.103.1 127 269 +;Gap=M429
scaffold281|size369967	blastx	match_part	97725	98477	610	-	.	ID=scaffold281|size369967:hsp:59347:3.12.0.0;Parent=scaffold281|size369967:hit:30447:3.12.0.0;Target=jgi|Fracy1|159729|gw1.36.103.1 1 255 +;Gap=M753
scaffold281|size369967	blastx	match_part	97650	98402	572	-	.	ID=scaffold281|size369967:hsp:59348:3.12.0.0;Parent=scaffold281|size369967:hit:30447:3.12.0.0;Target=jgi|Fracy1|159729|gw1.36.103.1 1 255 +;Gap=M753
scaffold281|size369967	blastx	match_part	97575	98327	560	-	.	ID=scaffold281|size369967:hsp:59349:3.12.0.0;Parent=scaffold281|size369967:hit:30447:3.12.0.0;Target=jgi|Fracy1|159729|gw1.36.103.1 1 255 +;Gap=M753
scaffold281|size369967	blastx	match_part	97500	98252	564	-	.	ID=scaffold281|size369967:hsp:59350:3.12.0.0;Parent=scaffold281|size369967:hit:30447:3.12.0.0;Target=jgi|Fracy1|159729|gw1.36.103.1 1 255 +;Gap=M753
scaffold281|size369967	blastx	match_part	97395	98177	565	-	.	ID=scaffold281|size369967:hsp:59351:3.12.0.0;Parent=scaffold281|size369967:hit:30447:3.12.0.0;Target=jgi|Fracy1|159729|gw1.36.103.1 1 265 +;Gap=M783
scaffold281|size369967	blastx	match_part	97350	98102	513	-	.	ID=scaffold281|size369967:hsp:59352:3.12.0.0;Parent=scaffold281|size369967:hit:30447:3.12.0.0;Target=jgi|Fracy1|159729|gw1.36.103.1 1 255 +;Gap=M753
scaffold281|size369967	blastx	match_part	97239	98027	487	-	.	ID=scaffold281|size369967:hsp:59353:3.12.0.0;Parent=scaffold281|size369967:hit:30447:3.12.0.0;Target=jgi|Fracy1|159729|gw1.36.103.1 1 269 +;Gap=M789
scaffold281|size369967	blastx	match_part	97200	97952	545	-	.	ID=scaffold281|size369967:hsp:59354:3.12.0.0;Parent=scaffold281|size369967:hit:30447:3.12.0.0;Target=jgi|Fracy1|159729|gw1.36.103.1 1 255 +;Gap=M753
scaffold281|size369967	blastx	match_part	97125	97877	530	-	.	ID=scaffold281|size369967:hsp:59355:3.12.0.0;Parent=scaffold281|size369967:hit:30447:3.12.0.0;Target=jgi|Fracy1|159729|gw1.36.103.1 1 255 +;Gap=M753
scaffold281|size369967	blastx	match_part	97011	97802	514	-	.	ID=scaffold281|size369967:hsp:59356:3.12.0.0;Parent=scaffold281|size369967:hit:30447:3.12.0.0;Target=jgi|Fracy1|159729|gw1.36.103.1 1 269 +;Gap=M792
scaffold281|size369967	blastx	protein_match	97029	98492	396	-	.	ID=scaffold281|size369967:hit:30448:3.12.0.0;Name=jgi|Fracy1|160746|gw1.48.47.1;score=396
scaffold281|size369967	blastx	match_part	97914	98492	425	-	.	ID=scaffold281|size369967:hsp:59357:3.12.0.0;Parent=scaffold281|size369967:hit:30448:3.12.0.0;Target=jgi|Fracy1|160746|gw1.48.47.1 3 196 +;Gap=M579
scaffold281|size369967	blastx	match_part	97764	98336	361	-	.	ID=scaffold281|size369967:hsp:59358:3.12.0.0;Parent=scaffold281|size369967:hit:30448:3.12.0.0;Target=jgi|Fracy1|160746|gw1.48.47.1 5 196 +;Gap=M573
scaffold281|size369967	blastx	match_part	97725	98261	381	-	.	ID=scaffold281|size369967:hsp:59359:3.12.0.0;Parent=scaffold281|size369967:hit:30448:3.12.0.0;Target=jgi|Fracy1|160746|gw1.48.47.1 5 182 +;Gap=M537
scaffold281|size369967	blastx	match_part	97608	98186	376	-	.	ID=scaffold281|size369967:hsp:59360:3.12.0.0;Parent=scaffold281|size369967:hit:30448:3.12.0.0;Target=jgi|Fracy1|160746|gw1.48.47.1 5 196 +;Gap=M579
scaffold281|size369967	blastx	match_part	97539	98111	363	-	.	ID=scaffold281|size369967:hsp:59361:3.12.0.0;Parent=scaffold281|size369967:hit:30448:3.12.0.0;Target=jgi|Fracy1|160746|gw1.48.47.1 5 196 +;Gap=M573
scaffold281|size369967	blastx	match_part	97389	97973	383	-	.	ID=scaffold281|size369967:hsp:59362:3.12.0.0;Parent=scaffold281|size369967:hit:30448:3.12.0.0;Target=jgi|Fracy1|160746|gw1.48.47.1 1 194 +;Gap=M585
scaffold281|size369967	blastx	match_part	97239	97823	415	-	.	ID=scaffold281|size369967:hsp:59363:3.12.0.0;Parent=scaffold281|size369967:hit:30448:3.12.0.0;Target=jgi|Fracy1|160746|gw1.48.47.1 1 194 +;Gap=M585
scaffold281|size369967	blastx	match_part	97125	97673	374	-	.	ID=scaffold281|size369967:hsp:59364:3.12.0.0;Parent=scaffold281|size369967:hit:30448:3.12.0.0;Target=jgi|Fracy1|160746|gw1.48.47.1 1 182 +;Gap=M549
scaffold281|size369967	blastx	match_part	97029	97598	396	-	.	ID=scaffold281|size369967:hsp:59365:3.12.0.0;Parent=scaffold281|size369967:hit:30448:3.12.0.0;Target=jgi|Fracy1|160746|gw1.48.47.1 1 189 +;Gap=M570
scaffold281|size369967	blastx	protein_match	97050	98486	322	-	.	ID=scaffold281|size369967:hit:30449:3.12.0.0;Name=jgi|Fracy1|159891|gw1.46.193.1;score=322
scaffold281|size369967	blastx	match_part	97950	98486	379	-	.	ID=scaffold281|size369967:hsp:59366:3.12.0.0;Parent=scaffold281|size369967:hit:30449:3.12.0.0;Target=jgi|Fracy1|159891|gw1.46.193.1 2 179 +;Gap=M537
scaffold281|size369967	blastx	match_part	97875	98411	364	-	.	ID=scaffold281|size369967:hsp:59367:3.12.0.0;Parent=scaffold281|size369967:hit:30449:3.12.0.0;Target=jgi|Fracy1|159891|gw1.46.193.1 2 179 +;Gap=M537
scaffold281|size369967	blastx	match_part	97800	98339	345	-	.	ID=scaffold281|size369967:hsp:59368:3.12.0.0;Parent=scaffold281|size369967:hit:30449:3.12.0.0;Target=jgi|Fracy1|159891|gw1.46.193.1 1 179 +;Gap=M540
scaffold281|size369967	blastx	match_part	97725	98264	348	-	.	ID=scaffold281|size369967:hsp:59369:3.12.0.0;Parent=scaffold281|size369967:hit:30449:3.12.0.0;Target=jgi|Fracy1|159891|gw1.46.193.1 1 179 +;Gap=M540
scaffold281|size369967	blastx	match_part	97650	98189	368	-	.	ID=scaffold281|size369967:hsp:59370:3.12.0.0;Parent=scaffold281|size369967:hit:30449:3.12.0.0;Target=jgi|Fracy1|159891|gw1.46.193.1 1 179 +;Gap=M540
scaffold281|size369967	blastx	match_part	97575	98114	352	-	.	ID=scaffold281|size369967:hsp:59371:3.12.0.0;Parent=scaffold281|size369967:hit:30449:3.12.0.0;Target=jgi|Fracy1|159891|gw1.46.193.1 1 179 +;Gap=M540
scaffold281|size369967	blastx	match_part	97500	98027	334	-	.	ID=scaffold281|size369967:hsp:59372:3.12.0.0;Parent=scaffold281|size369967:hit:30449:3.12.0.0;Target=jgi|Fracy1|159891|gw1.46.193.1 5 179 +;Gap=M528
scaffold281|size369967	blastx	match_part	97425	97961	353	-	.	ID=scaffold281|size369967:hsp:59373:3.12.0.0;Parent=scaffold281|size369967:hit:30449:3.12.0.0;Target=jgi|Fracy1|159891|gw1.46.193.1 2 179 +;Gap=M537
scaffold281|size369967	blastx	match_part	97350	97886	336	-	.	ID=scaffold281|size369967:hsp:59374:3.12.0.0;Parent=scaffold281|size369967:hit:30449:3.12.0.0;Target=jgi|Fracy1|159891|gw1.46.193.1 2 179 +;Gap=M537
scaffold281|size369967	blastx	match_part	97275	97811	316	-	.	ID=scaffold281|size369967:hsp:59375:3.12.0.0;Parent=scaffold281|size369967:hit:30449:3.12.0.0;Target=jgi|Fracy1|159891|gw1.46.193.1 2 179 +;Gap=M537
scaffold281|size369967	blastx	match_part	97200	97736	336	-	.	ID=scaffold281|size369967:hsp:59376:3.12.0.0;Parent=scaffold281|size369967:hit:30449:3.12.0.0;Target=jgi|Fracy1|159891|gw1.46.193.1 2 179 +;Gap=M537
scaffold281|size369967	blastx	match_part	97125	97661	315	-	.	ID=scaffold281|size369967:hsp:59377:3.12.0.0;Parent=scaffold281|size369967:hit:30449:3.12.0.0;Target=jgi|Fracy1|159891|gw1.46.193.1 2 179 +;Gap=M537
scaffold281|size369967	blastx	match_part	97050	97589	322	-	.	ID=scaffold281|size369967:hsp:59378:3.12.0.0;Parent=scaffold281|size369967:hit:30449:3.12.0.0;Target=jgi|Fracy1|159891|gw1.46.193.1 1 179 +;Gap=M540
scaffold281|size369967	blastx	protein_match	97050	98486	402	-	.	ID=scaffold281|size369967:hit:30450:3.12.0.0;Name=jgi|Fracy1|158548|gw1.35.119.1;score=402
scaffold281|size369967	blastx	match_part	97839	98486	432	-	.	ID=scaffold281|size369967:hsp:59379:3.12.0.0;Parent=scaffold281|size369967:hit:30450:3.12.0.0;Target=jgi|Fracy1|158548|gw1.35.119.1 1 217 +;Gap=M648
scaffold281|size369967	blastx	match_part	97764	98411	432	-	.	ID=scaffold281|size369967:hsp:59380:3.12.0.0;Parent=scaffold281|size369967:hit:30450:3.12.0.0;Target=jgi|Fracy1|158548|gw1.35.119.1 1 217 +;Gap=M648
scaffold281|size369967	blastx	match_part	97464	98111	421	-	.	ID=scaffold281|size369967:hsp:59381:3.12.0.0;Parent=scaffold281|size369967:hit:30450:3.12.0.0;Target=jgi|Fracy1|158548|gw1.35.119.1 1 217 +;Gap=M648
scaffold281|size369967	blastx	match_part	97239	97886	401	-	.	ID=scaffold281|size369967:hsp:59382:3.12.0.0;Parent=scaffold281|size369967:hit:30450:3.12.0.0;Target=jgi|Fracy1|158548|gw1.35.119.1 1 217 +;Gap=M648
scaffold281|size369967	blastx	match_part	97089	97736	401	-	.	ID=scaffold281|size369967:hsp:59383:3.12.0.0;Parent=scaffold281|size369967:hit:30450:3.12.0.0;Target=jgi|Fracy1|158548|gw1.35.119.1 1 217 +;Gap=M648
scaffold281|size369967	blastx	match_part	97050	97661	402	-	.	ID=scaffold281|size369967:hsp:59384:3.12.0.0;Parent=scaffold281|size369967:hit:30450:3.12.0.0;Target=jgi|Fracy1|158548|gw1.35.119.1 1 205 +;Gap=M612
scaffold281|size369967	blastx	protein_match	97050	98486	402	-	.	ID=scaffold281|size369967:hit:30451:3.12.0.0;Name=jgi|Fracy1|158548|gw1.35.119.1;score=402
scaffold281|size369967	blastx	match_part	97839	98486	432	-	.	ID=scaffold281|size369967:hsp:59385:3.12.0.0;Parent=scaffold281|size369967:hit:30451:3.12.0.0;Target=jgi|Fracy1|158548|gw1.35.119.1 1 217 +;Gap=M648
scaffold281|size369967	blastx	match_part	97764	98411	432	-	.	ID=scaffold281|size369967:hsp:59386:3.12.0.0;Parent=scaffold281|size369967:hit:30451:3.12.0.0;Target=jgi|Fracy1|158548|gw1.35.119.1 1 217 +;Gap=M648
scaffold281|size369967	blastx	match_part	97464	98111	421	-	.	ID=scaffold281|size369967:hsp:59387:3.12.0.0;Parent=scaffold281|size369967:hit:30451:3.12.0.0;Target=jgi|Fracy1|158548|gw1.35.119.1 1 217 +;Gap=M648
scaffold281|size369967	blastx	match_part	97239	97886	401	-	.	ID=scaffold281|size369967:hsp:59388:3.12.0.0;Parent=scaffold281|size369967:hit:30451:3.12.0.0;Target=jgi|Fracy1|158548|gw1.35.119.1 1 217 +;Gap=M648
scaffold281|size369967	blastx	match_part	97089	97736	401	-	.	ID=scaffold281|size369967:hsp:59389:3.12.0.0;Parent=scaffold281|size369967:hit:30451:3.12.0.0;Target=jgi|Fracy1|158548|gw1.35.119.1 1 217 +;Gap=M648
scaffold281|size369967	blastx	match_part	97050	97661	402	-	.	ID=scaffold281|size369967:hsp:59390:3.12.0.0;Parent=scaffold281|size369967:hit:30451:3.12.0.0;Target=jgi|Fracy1|158548|gw1.35.119.1 1 205 +;Gap=M612
scaffold281|size369967	blastx	protein_match	97050	98486	402	-	.	ID=scaffold281|size369967:hit:30452:3.12.0.0;Name=jgi|Fracy1|158548|gw1.35.119.1;score=402
scaffold281|size369967	blastx	match_part	97839	98486	432	-	.	ID=scaffold281|size369967:hsp:59391:3.12.0.0;Parent=scaffold281|size369967:hit:30452:3.12.0.0;Target=jgi|Fracy1|158548|gw1.35.119.1 1 217 +;Gap=M648
scaffold281|size369967	blastx	match_part	97764	98411	432	-	.	ID=scaffold281|size369967:hsp:59392:3.12.0.0;Parent=scaffold281|size369967:hit:30452:3.12.0.0;Target=jgi|Fracy1|158548|gw1.35.119.1 1 217 +;Gap=M648
scaffold281|size369967	blastx	match_part	97464	98111	421	-	.	ID=scaffold281|size369967:hsp:59393:3.12.0.0;Parent=scaffold281|size369967:hit:30452:3.12.0.0;Target=jgi|Fracy1|158548|gw1.35.119.1 1 217 +;Gap=M648
scaffold281|size369967	blastx	match_part	97239	97886	401	-	.	ID=scaffold281|size369967:hsp:59394:3.12.0.0;Parent=scaffold281|size369967:hit:30452:3.12.0.0;Target=jgi|Fracy1|158548|gw1.35.119.1 1 217 +;Gap=M648
scaffold281|size369967	blastx	match_part	97089	97736	401	-	.	ID=scaffold281|size369967:hsp:59395:3.12.0.0;Parent=scaffold281|size369967:hit:30452:3.12.0.0;Target=jgi|Fracy1|158548|gw1.35.119.1 1 217 +;Gap=M648
scaffold281|size369967	blastx	match_part	97050	97661	402	-	.	ID=scaffold281|size369967:hsp:59396:3.12.0.0;Parent=scaffold281|size369967:hit:30452:3.12.0.0;Target=jgi|Fracy1|158548|gw1.35.119.1 1 205 +;Gap=M612
scaffold281|size369967	blastx	protein_match	97050	98492	707	-	.	ID=scaffold281|size369967:hit:30453:3.12.0.0;Name=jgi|Fracy1|157672|gw1.3.892.1;score=707
scaffold281|size369967	blastx	match_part	97335	98492	730	-	.	ID=scaffold281|size369967:hsp:59397:3.12.0.0;Parent=scaffold281|size369967:hit:30453:3.12.0.0;Target=jgi|Fracy1|157672|gw1.3.892.1 3 386 +;Gap=M1158
scaffold281|size369967	blastx	match_part	97260	98423	787	-	.	ID=scaffold281|size369967:hsp:59398:3.12.0.0;Parent=scaffold281|size369967:hit:30453:3.12.0.0;Target=jgi|Fracy1|157672|gw1.3.892.1 1 386 +;Gap=M1164
scaffold281|size369967	blastx	match_part	97110	98252	756	-	.	ID=scaffold281|size369967:hsp:59399:3.12.0.0;Parent=scaffold281|size369967:hit:30453:3.12.0.0;Target=jgi|Fracy1|157672|gw1.3.892.1 8 386 +;Gap=M1143
scaffold281|size369967	blastx	match_part	97050	98177	707	-	.	ID=scaffold281|size369967:hsp:59400:3.12.0.0;Parent=scaffold281|size369967:hit:30453:3.12.0.0;Target=jgi|Fracy1|157672|gw1.3.892.1 8 381 +;Gap=M1128
scaffold281|size369967	blastx	protein_match	97050	98492	707	-	.	ID=scaffold281|size369967:hit:30454:3.12.0.0;Name=jgi|Fracy1|157672|gw1.3.892.1;score=707
scaffold281|size369967	blastx	match_part	97335	98492	730	-	.	ID=scaffold281|size369967:hsp:59401:3.12.0.0;Parent=scaffold281|size369967:hit:30454:3.12.0.0;Target=jgi|Fracy1|157672|gw1.3.892.1 3 386 +;Gap=M1158
scaffold281|size369967	blastx	match_part	97260	98423	787	-	.	ID=scaffold281|size369967:hsp:59402:3.12.0.0;Parent=scaffold281|size369967:hit:30454:3.12.0.0;Target=jgi|Fracy1|157672|gw1.3.892.1 1 386 +;Gap=M1164
scaffold281|size369967	blastx	match_part	97110	98252	756	-	.	ID=scaffold281|size369967:hsp:59403:3.12.0.0;Parent=scaffold281|size369967:hit:30454:3.12.0.0;Target=jgi|Fracy1|157672|gw1.3.892.1 8 386 +;Gap=M1143
scaffold281|size369967	blastx	match_part	97050	98177	707	-	.	ID=scaffold281|size369967:hsp:59404:3.12.0.0;Parent=scaffold281|size369967:hit:30454:3.12.0.0;Target=jgi|Fracy1|157672|gw1.3.892.1 8 381 +;Gap=M1128
scaffold281|size369967	blastx	protein_match	97050	98492	707	-	.	ID=scaffold281|size369967:hit:30455:3.12.0.0;Name=jgi|Fracy1|157672|gw1.3.892.1;score=707
scaffold281|size369967	blastx	match_part	97335	98492	730	-	.	ID=scaffold281|size369967:hsp:59405:3.12.0.0;Parent=scaffold281|size369967:hit:30455:3.12.0.0;Target=jgi|Fracy1|157672|gw1.3.892.1 3 386 +;Gap=M1158
scaffold281|size369967	blastx	match_part	97260	98423	787	-	.	ID=scaffold281|size369967:hsp:59406:3.12.0.0;Parent=scaffold281|size369967:hit:30455:3.12.0.0;Target=jgi|Fracy1|157672|gw1.3.892.1 1 386 +;Gap=M1164
scaffold281|size369967	blastx	match_part	97110	98252	756	-	.	ID=scaffold281|size369967:hsp:59407:3.12.0.0;Parent=scaffold281|size369967:hit:30455:3.12.0.0;Target=jgi|Fracy1|157672|gw1.3.892.1 8 386 +;Gap=M1143
scaffold281|size369967	blastx	match_part	97050	98177	707	-	.	ID=scaffold281|size369967:hsp:59408:3.12.0.0;Parent=scaffold281|size369967:hit:30455:3.12.0.0;Target=jgi|Fracy1|157672|gw1.3.892.1 8 381 +;Gap=M1128
scaffold281|size369967	blastx	protein_match	96879	98489	195	-	.	ID=scaffold281|size369967:hit:30456:3.12.0.0;Name=jgi|Fracy1|230473|fgenesh2_pm.54_%2523_2;score=195
scaffold281|size369967	blastx	match_part	98301	98489	123	-	.	ID=scaffold281|size369967:hsp:59409:3.12.0.0;Parent=scaffold281|size369967:hit:30456:3.12.0.0;Target=jgi|Fracy1|230473|fgenesh2_pm.54_%252523_2 14 76 +;Gap=M189
scaffold281|size369967	blastx	match_part	98139	98453	172	-	.	ID=scaffold281|size369967:hsp:59410:3.12.0.0;Parent=scaffold281|size369967:hit:30456:3.12.0.0;Target=jgi|Fracy1|230473|fgenesh2_pm.54_%252523_2 1 110 +;Gap=M315
scaffold281|size369967	blastx	match_part	98055	98378	179	-	.	ID=scaffold281|size369967:hsp:59411:3.12.0.0;Parent=scaffold281|size369967:hit:30456:3.12.0.0;Target=jgi|Fracy1|230473|fgenesh2_pm.54_%252523_2 1 111 +;Gap=M324
scaffold281|size369967	blastx	match_part	98001	98228	163	-	.	ID=scaffold281|size369967:hsp:59412:3.12.0.0;Parent=scaffold281|size369967:hit:30456:3.12.0.0;Target=jgi|Fracy1|230473|fgenesh2_pm.54_%252523_2 1 76 +;Gap=M228
scaffold281|size369967	blastx	match_part	97815	98153	148	-	.	ID=scaffold281|size369967:hsp:59413:3.12.0.0;Parent=scaffold281|size369967:hit:30456:3.12.0.0;Target=jgi|Fracy1|230473|fgenesh2_pm.54_%252523_2 2 118 +;Gap=M339
scaffold281|size369967	blastx	match_part	97851	98078	129	-	.	ID=scaffold281|size369967:hsp:59414:3.12.0.0;Parent=scaffold281|size369967:hit:30456:3.12.0.0;Target=jgi|Fracy1|230473|fgenesh2_pm.54_%252523_2 1 76 +;Gap=M228
scaffold281|size369967	blastx	match_part	97665	98003	172	-	.	ID=scaffold281|size369967:hsp:59415:3.12.0.0;Parent=scaffold281|size369967:hit:30456:3.12.0.0;Target=jgi|Fracy1|230473|fgenesh2_pm.54_%252523_2 1 118 +;Gap=M339
scaffold281|size369967	blastx	match_part	97539	97853	158	-	.	ID=scaffold281|size369967:hsp:59416:3.12.0.0;Parent=scaffold281|size369967:hit:30456:3.12.0.0;Target=jgi|Fracy1|230473|fgenesh2_pm.54_%252523_2 1 110 +;Gap=M315
scaffold281|size369967	blastx	match_part	97473	97703	136	-	.	ID=scaffold281|size369967:hsp:59417:3.12.0.0;Parent=scaffold281|size369967:hit:30456:3.12.0.0;Target=jgi|Fracy1|230473|fgenesh2_pm.54_%252523_2 1 77 +;Gap=M231
scaffold281|size369967	blastx	match_part	97410	97628	149	-	.	ID=scaffold281|size369967:hsp:59418:3.12.0.0;Parent=scaffold281|size369967:hit:30456:3.12.0.0;Target=jgi|Fracy1|230473|fgenesh2_pm.54_%252523_2 1 73 +;Gap=M219
scaffold281|size369967	blastx	match_part	97326	97544	142	-	.	ID=scaffold281|size369967:hsp:59419:3.12.0.0;Parent=scaffold281|size369967:hit:30456:3.12.0.0;Target=jgi|Fracy1|230473|fgenesh2_pm.54_%252523_2 4 76 +;Gap=M219
scaffold281|size369967	blastx	match_part	97248	97478	145	-	.	ID=scaffold281|size369967:hsp:59420:3.12.0.0;Parent=scaffold281|size369967:hit:30456:3.12.0.0;Target=jgi|Fracy1|230473|fgenesh2_pm.54_%252523_2 1 77 +;Gap=M231
scaffold281|size369967	blastx	match_part	97176	97394	178	-	.	ID=scaffold281|size369967:hsp:59421:3.12.0.0;Parent=scaffold281|size369967:hit:30456:3.12.0.0;Target=jgi|Fracy1|230473|fgenesh2_pm.54_%252523_2 4 76 +;Gap=M219
scaffold281|size369967	blastx	match_part	96879	97328	195	-	.	ID=scaffold281|size369967:hsp:59422:3.12.0.0;Parent=scaffold281|size369967:hit:30456:3.12.0.0;Target=jgi|Fracy1|230473|fgenesh2_pm.54_%252523_2 1 156 +;Gap=M450
scaffold281|size369967	blastx	protein_match	96879	98489	195	-	.	ID=scaffold281|size369967:hit:30457:3.12.0.0;Name=jgi|Fracy1|230473|fgenesh2_pm.54_%2523_2;score=195
scaffold281|size369967	blastx	match_part	98301	98489	123	-	.	ID=scaffold281|size369967:hsp:59423:3.12.0.0;Parent=scaffold281|size369967:hit:30457:3.12.0.0;Target=jgi|Fracy1|230473|fgenesh2_pm.54_%252523_2 14 76 +;Gap=M189
scaffold281|size369967	blastx	match_part	98139	98453	172	-	.	ID=scaffold281|size369967:hsp:59424:3.12.0.0;Parent=scaffold281|size369967:hit:30457:3.12.0.0;Target=jgi|Fracy1|230473|fgenesh2_pm.54_%252523_2 1 110 +;Gap=M315
scaffold281|size369967	blastx	match_part	98055	98378	179	-	.	ID=scaffold281|size369967:hsp:59425:3.12.0.0;Parent=scaffold281|size369967:hit:30457:3.12.0.0;Target=jgi|Fracy1|230473|fgenesh2_pm.54_%252523_2 1 111 +;Gap=M324
scaffold281|size369967	blastx	match_part	98001	98228	163	-	.	ID=scaffold281|size369967:hsp:59426:3.12.0.0;Parent=scaffold281|size369967:hit:30457:3.12.0.0;Target=jgi|Fracy1|230473|fgenesh2_pm.54_%252523_2 1 76 +;Gap=M228
scaffold281|size369967	blastx	match_part	97815	98153	148	-	.	ID=scaffold281|size369967:hsp:59427:3.12.0.0;Parent=scaffold281|size369967:hit:30457:3.12.0.0;Target=jgi|Fracy1|230473|fgenesh2_pm.54_%252523_2 2 118 +;Gap=M339
scaffold281|size369967	blastx	match_part	97851	98078	129	-	.	ID=scaffold281|size369967:hsp:59428:3.12.0.0;Parent=scaffold281|size369967:hit:30457:3.12.0.0;Target=jgi|Fracy1|230473|fgenesh2_pm.54_%252523_2 1 76 +;Gap=M228
scaffold281|size369967	blastx	match_part	97665	98003	172	-	.	ID=scaffold281|size369967:hsp:59429:3.12.0.0;Parent=scaffold281|size369967:hit:30457:3.12.0.0;Target=jgi|Fracy1|230473|fgenesh2_pm.54_%252523_2 1 118 +;Gap=M339
scaffold281|size369967	blastx	match_part	97539	97853	158	-	.	ID=scaffold281|size369967:hsp:59430:3.12.0.0;Parent=scaffold281|size369967:hit:30457:3.12.0.0;Target=jgi|Fracy1|230473|fgenesh2_pm.54_%252523_2 1 110 +;Gap=M315
scaffold281|size369967	blastx	match_part	97473	97703	136	-	.	ID=scaffold281|size369967:hsp:59431:3.12.0.0;Parent=scaffold281|size369967:hit:30457:3.12.0.0;Target=jgi|Fracy1|230473|fgenesh2_pm.54_%252523_2 1 77 +;Gap=M231
scaffold281|size369967	blastx	match_part	97410	97628	149	-	.	ID=scaffold281|size369967:hsp:59432:3.12.0.0;Parent=scaffold281|size369967:hit:30457:3.12.0.0;Target=jgi|Fracy1|230473|fgenesh2_pm.54_%252523_2 1 73 +;Gap=M219
scaffold281|size369967	blastx	match_part	97326	97544	142	-	.	ID=scaffold281|size369967:hsp:59433:3.12.0.0;Parent=scaffold281|size369967:hit:30457:3.12.0.0;Target=jgi|Fracy1|230473|fgenesh2_pm.54_%252523_2 4 76 +;Gap=M219
scaffold281|size369967	blastx	match_part	97248	97478	145	-	.	ID=scaffold281|size369967:hsp:59434:3.12.0.0;Parent=scaffold281|size369967:hit:30457:3.12.0.0;Target=jgi|Fracy1|230473|fgenesh2_pm.54_%252523_2 1 77 +;Gap=M231
scaffold281|size369967	blastx	match_part	97176	97394	178	-	.	ID=scaffold281|size369967:hsp:59435:3.12.0.0;Parent=scaffold281|size369967:hit:30457:3.12.0.0;Target=jgi|Fracy1|230473|fgenesh2_pm.54_%252523_2 4 76 +;Gap=M219
scaffold281|size369967	blastx	match_part	96879	97328	195	-	.	ID=scaffold281|size369967:hsp:59436:3.12.0.0;Parent=scaffold281|size369967:hit:30457:3.12.0.0;Target=jgi|Fracy1|230473|fgenesh2_pm.54_%252523_2 1 156 +;Gap=M450
scaffold281|size369967	blastx	protein_match	96879	98489	195	-	.	ID=scaffold281|size369967:hit:30458:3.12.0.0;Name=jgi|Fracy1|230473|fgenesh2_pm.54_%2523_2;score=195
scaffold281|size369967	blastx	match_part	98301	98489	123	-	.	ID=scaffold281|size369967:hsp:59437:3.12.0.0;Parent=scaffold281|size369967:hit:30458:3.12.0.0;Target=jgi|Fracy1|230473|fgenesh2_pm.54_%252523_2 14 76 +;Gap=M189
scaffold281|size369967	blastx	match_part	98139	98453	172	-	.	ID=scaffold281|size369967:hsp:59438:3.12.0.0;Parent=scaffold281|size369967:hit:30458:3.12.0.0;Target=jgi|Fracy1|230473|fgenesh2_pm.54_%252523_2 1 110 +;Gap=M315
scaffold281|size369967	blastx	match_part	98055	98378	179	-	.	ID=scaffold281|size369967:hsp:59439:3.12.0.0;Parent=scaffold281|size369967:hit:30458:3.12.0.0;Target=jgi|Fracy1|230473|fgenesh2_pm.54_%252523_2 1 111 +;Gap=M324
scaffold281|size369967	blastx	match_part	98001	98228	163	-	.	ID=scaffold281|size369967:hsp:59440:3.12.0.0;Parent=scaffold281|size369967:hit:30458:3.12.0.0;Target=jgi|Fracy1|230473|fgenesh2_pm.54_%252523_2 1 76 +;Gap=M228
scaffold281|size369967	blastx	match_part	97815	98153	148	-	.	ID=scaffold281|size369967:hsp:59441:3.12.0.0;Parent=scaffold281|size369967:hit:30458:3.12.0.0;Target=jgi|Fracy1|230473|fgenesh2_pm.54_%252523_2 2 118 +;Gap=M339
scaffold281|size369967	blastx	match_part	97851	98078	129	-	.	ID=scaffold281|size369967:hsp:59442:3.12.0.0;Parent=scaffold281|size369967:hit:30458:3.12.0.0;Target=jgi|Fracy1|230473|fgenesh2_pm.54_%252523_2 1 76 +;Gap=M228
scaffold281|size369967	blastx	match_part	97665	98003	172	-	.	ID=scaffold281|size369967:hsp:59443:3.12.0.0;Parent=scaffold281|size369967:hit:30458:3.12.0.0;Target=jgi|Fracy1|230473|fgenesh2_pm.54_%252523_2 1 118 +;Gap=M339
scaffold281|size369967	blastx	match_part	97539	97853	158	-	.	ID=scaffold281|size369967:hsp:59444:3.12.0.0;Parent=scaffold281|size369967:hit:30458:3.12.0.0;Target=jgi|Fracy1|230473|fgenesh2_pm.54_%252523_2 1 110 +;Gap=M315
scaffold281|size369967	blastx	match_part	97473	97703	136	-	.	ID=scaffold281|size369967:hsp:59445:3.12.0.0;Parent=scaffold281|size369967:hit:30458:3.12.0.0;Target=jgi|Fracy1|230473|fgenesh2_pm.54_%252523_2 1 77 +;Gap=M231
scaffold281|size369967	blastx	match_part	97410	97628	149	-	.	ID=scaffold281|size369967:hsp:59446:3.12.0.0;Parent=scaffold281|size369967:hit:30458:3.12.0.0;Target=jgi|Fracy1|230473|fgenesh2_pm.54_%252523_2 1 73 +;Gap=M219
scaffold281|size369967	blastx	match_part	97326	97544	142	-	.	ID=scaffold281|size369967:hsp:59447:3.12.0.0;Parent=scaffold281|size369967:hit:30458:3.12.0.0;Target=jgi|Fracy1|230473|fgenesh2_pm.54_%252523_2 4 76 +;Gap=M219
scaffold281|size369967	blastx	match_part	97248	97478	145	-	.	ID=scaffold281|size369967:hsp:59448:3.12.0.0;Parent=scaffold281|size369967:hit:30458:3.12.0.0;Target=jgi|Fracy1|230473|fgenesh2_pm.54_%252523_2 1 77 +;Gap=M231
scaffold281|size369967	blastx	match_part	97176	97394	178	-	.	ID=scaffold281|size369967:hsp:59449:3.12.0.0;Parent=scaffold281|size369967:hit:30458:3.12.0.0;Target=jgi|Fracy1|230473|fgenesh2_pm.54_%252523_2 4 76 +;Gap=M219
scaffold281|size369967	blastx	match_part	96879	97328	195	-	.	ID=scaffold281|size369967:hsp:59450:3.12.0.0;Parent=scaffold281|size369967:hit:30458:3.12.0.0;Target=jgi|Fracy1|230473|fgenesh2_pm.54_%252523_2 1 156 +;Gap=M450
scaffold281|size369967	blastx	protein_match	97050	98486	297	-	.	ID=scaffold281|size369967:hit:30459:3.12.0.0;Name=jgi|Fracy1|160710|gw1.84.45.1;score=297
scaffold281|size369967	blastx	match_part	98025	98486	328	-	.	ID=scaffold281|size369967:hsp:59451:3.12.0.0;Parent=scaffold281|size369967:hit:30459:3.12.0.0;Target=jgi|Fracy1|160710|gw1.84.45.1 1 154 +;Gap=M462
scaffold281|size369967	blastx	match_part	97950	98411	345	-	.	ID=scaffold281|size369967:hsp:59452:3.12.0.0;Parent=scaffold281|size369967:hit:30459:3.12.0.0;Target=jgi|Fracy1|160710|gw1.84.45.1 1 154 +;Gap=M462
scaffold281|size369967	blastx	match_part	97875	98336	327	-	.	ID=scaffold281|size369967:hsp:59453:3.12.0.0;Parent=scaffold281|size369967:hit:30459:3.12.0.0;Target=jgi|Fracy1|160710|gw1.84.45.1 1 154 +;Gap=M462
scaffold281|size369967	blastx	match_part	97800	98261	333	-	.	ID=scaffold281|size369967:hsp:59454:3.12.0.0;Parent=scaffold281|size369967:hit:30459:3.12.0.0;Target=jgi|Fracy1|160710|gw1.84.45.1 1 154 +;Gap=M462
scaffold281|size369967	blastx	match_part	97725	98186	347	-	.	ID=scaffold281|size369967:hsp:59455:3.12.0.0;Parent=scaffold281|size369967:hit:30459:3.12.0.0;Target=jgi|Fracy1|160710|gw1.84.45.1 1 154 +;Gap=M462
scaffold281|size369967	blastx	match_part	97650	98111	330	-	.	ID=scaffold281|size369967:hsp:59456:3.12.0.0;Parent=scaffold281|size369967:hit:30459:3.12.0.0;Target=jgi|Fracy1|160710|gw1.84.45.1 1 154 +;Gap=M462
scaffold281|size369967	blastx	match_part	97575	98027	333	-	.	ID=scaffold281|size369967:hsp:59457:3.12.0.0;Parent=scaffold281|size369967:hit:30459:3.12.0.0;Target=jgi|Fracy1|160710|gw1.84.45.1 4 154 +;Gap=M453
scaffold281|size369967	blastx	match_part	97500	97961	335	-	.	ID=scaffold281|size369967:hsp:59458:3.12.0.0;Parent=scaffold281|size369967:hit:30459:3.12.0.0;Target=jgi|Fracy1|160710|gw1.84.45.1 1 154 +;Gap=M462
scaffold281|size369967	blastx	match_part	97425	97886	297	-	.	ID=scaffold281|size369967:hsp:59459:3.12.0.0;Parent=scaffold281|size369967:hit:30459:3.12.0.0;Target=jgi|Fracy1|160710|gw1.84.45.1 1 154 +;Gap=M462
scaffold281|size369967	blastx	match_part	97350	97811	343	-	.	ID=scaffold281|size369967:hsp:59460:3.12.0.0;Parent=scaffold281|size369967:hit:30459:3.12.0.0;Target=jgi|Fracy1|160710|gw1.84.45.1 1 154 +;Gap=M462
scaffold281|size369967	blastx	match_part	97275	97736	299	-	.	ID=scaffold281|size369967:hsp:59461:3.12.0.0;Parent=scaffold281|size369967:hit:30459:3.12.0.0;Target=jgi|Fracy1|160710|gw1.84.45.1 1 154 +;Gap=M462
scaffold281|size369967	blastx	match_part	97200	97661	304	-	.	ID=scaffold281|size369967:hsp:59462:3.12.0.0;Parent=scaffold281|size369967:hit:30459:3.12.0.0;Target=jgi|Fracy1|160710|gw1.84.45.1 1 154 +;Gap=M462
scaffold281|size369967	blastx	match_part	97125	97577	320	-	.	ID=scaffold281|size369967:hsp:59463:3.12.0.0;Parent=scaffold281|size369967:hit:30459:3.12.0.0;Target=jgi|Fracy1|160710|gw1.84.45.1 4 154 +;Gap=M453
scaffold281|size369967	blastx	match_part	97050	97502	297	-	.	ID=scaffold281|size369967:hsp:59464:3.12.0.0;Parent=scaffold281|size369967:hit:30459:3.12.0.0;Target=jgi|Fracy1|160710|gw1.84.45.1 4 154 +;Gap=M453
scaffold281|size369967	blastx	protein_match	97050	98486	297	-	.	ID=scaffold281|size369967:hit:30460:3.12.0.0;Name=jgi|Fracy1|160710|gw1.84.45.1;score=297
scaffold281|size369967	blastx	match_part	98025	98486	328	-	.	ID=scaffold281|size369967:hsp:59465:3.12.0.0;Parent=scaffold281|size369967:hit:30460:3.12.0.0;Target=jgi|Fracy1|160710|gw1.84.45.1 1 154 +;Gap=M462
scaffold281|size369967	blastx	match_part	97950	98411	345	-	.	ID=scaffold281|size369967:hsp:59466:3.12.0.0;Parent=scaffold281|size369967:hit:30460:3.12.0.0;Target=jgi|Fracy1|160710|gw1.84.45.1 1 154 +;Gap=M462
scaffold281|size369967	blastx	match_part	97875	98336	327	-	.	ID=scaffold281|size369967:hsp:59467:3.12.0.0;Parent=scaffold281|size369967:hit:30460:3.12.0.0;Target=jgi|Fracy1|160710|gw1.84.45.1 1 154 +;Gap=M462
scaffold281|size369967	blastx	match_part	97800	98261	333	-	.	ID=scaffold281|size369967:hsp:59468:3.12.0.0;Parent=scaffold281|size369967:hit:30460:3.12.0.0;Target=jgi|Fracy1|160710|gw1.84.45.1 1 154 +;Gap=M462
scaffold281|size369967	blastx	match_part	97725	98186	347	-	.	ID=scaffold281|size369967:hsp:59469:3.12.0.0;Parent=scaffold281|size369967:hit:30460:3.12.0.0;Target=jgi|Fracy1|160710|gw1.84.45.1 1 154 +;Gap=M462
scaffold281|size369967	blastx	match_part	97650	98111	330	-	.	ID=scaffold281|size369967:hsp:59470:3.12.0.0;Parent=scaffold281|size369967:hit:30460:3.12.0.0;Target=jgi|Fracy1|160710|gw1.84.45.1 1 154 +;Gap=M462
scaffold281|size369967	blastx	match_part	97575	98027	333	-	.	ID=scaffold281|size369967:hsp:59471:3.12.0.0;Parent=scaffold281|size369967:hit:30460:3.12.0.0;Target=jgi|Fracy1|160710|gw1.84.45.1 4 154 +;Gap=M453
scaffold281|size369967	blastx	match_part	97500	97961	335	-	.	ID=scaffold281|size369967:hsp:59472:3.12.0.0;Parent=scaffold281|size369967:hit:30460:3.12.0.0;Target=jgi|Fracy1|160710|gw1.84.45.1 1 154 +;Gap=M462
scaffold281|size369967	blastx	match_part	97425	97886	297	-	.	ID=scaffold281|size369967:hsp:59473:3.12.0.0;Parent=scaffold281|size369967:hit:30460:3.12.0.0;Target=jgi|Fracy1|160710|gw1.84.45.1 1 154 +;Gap=M462
scaffold281|size369967	blastx	match_part	97350	97811	343	-	.	ID=scaffold281|size369967:hsp:59474:3.12.0.0;Parent=scaffold281|size369967:hit:30460:3.12.0.0;Target=jgi|Fracy1|160710|gw1.84.45.1 1 154 +;Gap=M462
scaffold281|size369967	blastx	match_part	97275	97736	299	-	.	ID=scaffold281|size369967:hsp:59475:3.12.0.0;Parent=scaffold281|size369967:hit:30460:3.12.0.0;Target=jgi|Fracy1|160710|gw1.84.45.1 1 154 +;Gap=M462
scaffold281|size369967	blastx	match_part	97200	97661	304	-	.	ID=scaffold281|size369967:hsp:59476:3.12.0.0;Parent=scaffold281|size369967:hit:30460:3.12.0.0;Target=jgi|Fracy1|160710|gw1.84.45.1 1 154 +;Gap=M462
scaffold281|size369967	blastx	match_part	97125	97577	320	-	.	ID=scaffold281|size369967:hsp:59477:3.12.0.0;Parent=scaffold281|size369967:hit:30460:3.12.0.0;Target=jgi|Fracy1|160710|gw1.84.45.1 4 154 +;Gap=M453
scaffold281|size369967	blastx	match_part	97050	97502	297	-	.	ID=scaffold281|size369967:hsp:59478:3.12.0.0;Parent=scaffold281|size369967:hit:30460:3.12.0.0;Target=jgi|Fracy1|160710|gw1.84.45.1 4 154 +;Gap=M453
scaffold281|size369967	blastx	protein_match	97050	98486	297	-	.	ID=scaffold281|size369967:hit:30461:3.12.0.0;Name=jgi|Fracy1|160710|gw1.84.45.1;score=297
scaffold281|size369967	blastx	match_part	98025	98486	328	-	.	ID=scaffold281|size369967:hsp:59479:3.12.0.0;Parent=scaffold281|size369967:hit:30461:3.12.0.0;Target=jgi|Fracy1|160710|gw1.84.45.1 1 154 +;Gap=M462
scaffold281|size369967	blastx	match_part	97950	98411	345	-	.	ID=scaffold281|size369967:hsp:59480:3.12.0.0;Parent=scaffold281|size369967:hit:30461:3.12.0.0;Target=jgi|Fracy1|160710|gw1.84.45.1 1 154 +;Gap=M462
scaffold281|size369967	blastx	match_part	97875	98336	327	-	.	ID=scaffold281|size369967:hsp:59481:3.12.0.0;Parent=scaffold281|size369967:hit:30461:3.12.0.0;Target=jgi|Fracy1|160710|gw1.84.45.1 1 154 +;Gap=M462
scaffold281|size369967	blastx	match_part	97800	98261	333	-	.	ID=scaffold281|size369967:hsp:59482:3.12.0.0;Parent=scaffold281|size369967:hit:30461:3.12.0.0;Target=jgi|Fracy1|160710|gw1.84.45.1 1 154 +;Gap=M462
scaffold281|size369967	blastx	match_part	97725	98186	347	-	.	ID=scaffold281|size369967:hsp:59483:3.12.0.0;Parent=scaffold281|size369967:hit:30461:3.12.0.0;Target=jgi|Fracy1|160710|gw1.84.45.1 1 154 +;Gap=M462
scaffold281|size369967	blastx	match_part	97650	98111	330	-	.	ID=scaffold281|size369967:hsp:59484:3.12.0.0;Parent=scaffold281|size369967:hit:30461:3.12.0.0;Target=jgi|Fracy1|160710|gw1.84.45.1 1 154 +;Gap=M462
scaffold281|size369967	blastx	match_part	97575	98027	333	-	.	ID=scaffold281|size369967:hsp:59485:3.12.0.0;Parent=scaffold281|size369967:hit:30461:3.12.0.0;Target=jgi|Fracy1|160710|gw1.84.45.1 4 154 +;Gap=M453
scaffold281|size369967	blastx	match_part	97500	97961	335	-	.	ID=scaffold281|size369967:hsp:59486:3.12.0.0;Parent=scaffold281|size369967:hit:30461:3.12.0.0;Target=jgi|Fracy1|160710|gw1.84.45.1 1 154 +;Gap=M462
scaffold281|size369967	blastx	match_part	97425	97886	297	-	.	ID=scaffold281|size369967:hsp:59487:3.12.0.0;Parent=scaffold281|size369967:hit:30461:3.12.0.0;Target=jgi|Fracy1|160710|gw1.84.45.1 1 154 +;Gap=M462
scaffold281|size369967	blastx	match_part	97350	97811	343	-	.	ID=scaffold281|size369967:hsp:59488:3.12.0.0;Parent=scaffold281|size369967:hit:30461:3.12.0.0;Target=jgi|Fracy1|160710|gw1.84.45.1 1 154 +;Gap=M462
scaffold281|size369967	blastx	match_part	97275	97736	299	-	.	ID=scaffold281|size369967:hsp:59489:3.12.0.0;Parent=scaffold281|size369967:hit:30461:3.12.0.0;Target=jgi|Fracy1|160710|gw1.84.45.1 1 154 +;Gap=M462
scaffold281|size369967	blastx	match_part	97200	97661	304	-	.	ID=scaffold281|size369967:hsp:59490:3.12.0.0;Parent=scaffold281|size369967:hit:30461:3.12.0.0;Target=jgi|Fracy1|160710|gw1.84.45.1 1 154 +;Gap=M462
scaffold281|size369967	blastx	match_part	97125	97577	320	-	.	ID=scaffold281|size369967:hsp:59491:3.12.0.0;Parent=scaffold281|size369967:hit:30461:3.12.0.0;Target=jgi|Fracy1|160710|gw1.84.45.1 4 154 +;Gap=M453
scaffold281|size369967	blastx	match_part	97050	97502	297	-	.	ID=scaffold281|size369967:hsp:59492:3.12.0.0;Parent=scaffold281|size369967:hit:30461:3.12.0.0;Target=jgi|Fracy1|160710|gw1.84.45.1 4 154 +;Gap=M453
scaffold281|size369967	blastx	protein_match	97050	98486	709	-	.	ID=scaffold281|size369967:hit:30462:3.12.0.0;Name=jgi|Fracy1|159626|gw1.8.579.1;score=709
scaffold281|size369967	blastx	match_part	97575	98486	650	-	.	ID=scaffold281|size369967:hsp:59493:3.12.0.0;Parent=scaffold281|size369967:hit:30462:3.12.0.0;Target=jgi|Fracy1|159626|gw1.8.579.1 23 338 +;Gap=M912
scaffold281|size369967	blastx	match_part	97500	98477	679	-	.	ID=scaffold281|size369967:hsp:59494:3.12.0.0;Parent=scaffold281|size369967:hit:30462:3.12.0.0;Target=jgi|Fracy1|159626|gw1.8.579.1 1 338 +;Gap=M978
scaffold281|size369967	blastx	match_part	97425	98402	707	-	.	ID=scaffold281|size369967:hsp:59495:3.12.0.0;Parent=scaffold281|size369967:hit:30462:3.12.0.0;Target=jgi|Fracy1|159626|gw1.8.579.1 1 338 +;Gap=M978
scaffold281|size369967	blastx	match_part	97275	98252	723	-	.	ID=scaffold281|size369967:hsp:59496:3.12.0.0;Parent=scaffold281|size369967:hit:30462:3.12.0.0;Target=jgi|Fracy1|159626|gw1.8.579.1 1 338 +;Gap=M978
scaffold281|size369967	blastx	match_part	97200	98177	741	-	.	ID=scaffold281|size369967:hsp:59497:3.12.0.0;Parent=scaffold281|size369967:hit:30462:3.12.0.0;Target=jgi|Fracy1|159626|gw1.8.579.1 1 338 +;Gap=M978
scaffold281|size369967	blastx	match_part	97050	98102	709	-	.	ID=scaffold281|size369967:hsp:59498:3.12.0.0;Parent=scaffold281|size369967:hit:30462:3.12.0.0;Target=jgi|Fracy1|159626|gw1.8.579.1 1 338 +;Gap=M1053
scaffold281|size369967	blastx	protein_match	97050	98486	709	-	.	ID=scaffold281|size369967:hit:30463:3.12.0.0;Name=jgi|Fracy1|159626|gw1.8.579.1;score=709
scaffold281|size369967	blastx	match_part	97575	98486	650	-	.	ID=scaffold281|size369967:hsp:59499:3.12.0.0;Parent=scaffold281|size369967:hit:30463:3.12.0.0;Target=jgi|Fracy1|159626|gw1.8.579.1 23 338 +;Gap=M912
scaffold281|size369967	blastx	match_part	97500	98477	679	-	.	ID=scaffold281|size369967:hsp:59500:3.12.0.0;Parent=scaffold281|size369967:hit:30463:3.12.0.0;Target=jgi|Fracy1|159626|gw1.8.579.1 1 338 +;Gap=M978
scaffold281|size369967	blastx	match_part	97425	98402	707	-	.	ID=scaffold281|size369967:hsp:59501:3.12.0.0;Parent=scaffold281|size369967:hit:30463:3.12.0.0;Target=jgi|Fracy1|159626|gw1.8.579.1 1 338 +;Gap=M978
scaffold281|size369967	blastx	match_part	97275	98252	723	-	.	ID=scaffold281|size369967:hsp:59502:3.12.0.0;Parent=scaffold281|size369967:hit:30463:3.12.0.0;Target=jgi|Fracy1|159626|gw1.8.579.1 1 338 +;Gap=M978
scaffold281|size369967	blastx	match_part	97200	98177	741	-	.	ID=scaffold281|size369967:hsp:59503:3.12.0.0;Parent=scaffold281|size369967:hit:30463:3.12.0.0;Target=jgi|Fracy1|159626|gw1.8.579.1 1 338 +;Gap=M978
scaffold281|size369967	blastx	match_part	97050	98102	709	-	.	ID=scaffold281|size369967:hsp:59504:3.12.0.0;Parent=scaffold281|size369967:hit:30463:3.12.0.0;Target=jgi|Fracy1|159626|gw1.8.579.1 1 338 +;Gap=M1053
scaffold281|size369967	blastx	protein_match	97050	98486	709	-	.	ID=scaffold281|size369967:hit:30464:3.12.0.0;Name=jgi|Fracy1|159626|gw1.8.579.1;score=709
scaffold281|size369967	blastx	match_part	97575	98486	650	-	.	ID=scaffold281|size369967:hsp:59505:3.12.0.0;Parent=scaffold281|size369967:hit:30464:3.12.0.0;Target=jgi|Fracy1|159626|gw1.8.579.1 23 338 +;Gap=M912
scaffold281|size369967	blastx	match_part	97500	98477	679	-	.	ID=scaffold281|size369967:hsp:59506:3.12.0.0;Parent=scaffold281|size369967:hit:30464:3.12.0.0;Target=jgi|Fracy1|159626|gw1.8.579.1 1 338 +;Gap=M978
scaffold281|size369967	blastx	match_part	97425	98402	707	-	.	ID=scaffold281|size369967:hsp:59507:3.12.0.0;Parent=scaffold281|size369967:hit:30464:3.12.0.0;Target=jgi|Fracy1|159626|gw1.8.579.1 1 338 +;Gap=M978
scaffold281|size369967	blastx	match_part	97275	98252	723	-	.	ID=scaffold281|size369967:hsp:59508:3.12.0.0;Parent=scaffold281|size369967:hit:30464:3.12.0.0;Target=jgi|Fracy1|159626|gw1.8.579.1 1 338 +;Gap=M978
scaffold281|size369967	blastx	match_part	97200	98177	741	-	.	ID=scaffold281|size369967:hsp:59509:3.12.0.0;Parent=scaffold281|size369967:hit:30464:3.12.0.0;Target=jgi|Fracy1|159626|gw1.8.579.1 1 338 +;Gap=M978
scaffold281|size369967	blastx	match_part	97050	98102	709	-	.	ID=scaffold281|size369967:hsp:59510:3.12.0.0;Parent=scaffold281|size369967:hit:30464:3.12.0.0;Target=jgi|Fracy1|159626|gw1.8.579.1 1 338 +;Gap=M1053
scaffold281|size369967	blastx	protein_match	97002	98510	343	-	.	ID=scaffold281|size369967:hit:30465:3.12.0.0;Name=jgi|Fracy1|158735|gw1.19.278.1;score=343
scaffold281|size369967	blastx	match_part	97800	98510	462	-	.	ID=scaffold281|size369967:hsp:59511:3.12.0.0;Parent=scaffold281|size369967:hit:30465:3.12.0.0;Target=jgi|Fracy1|158735|gw1.19.278.1 75 310 +;Gap=M711
scaffold281|size369967	blastx	match_part	97650	98486	574	-	.	ID=scaffold281|size369967:hsp:59512:3.12.0.0;Parent=scaffold281|size369967:hit:30465:3.12.0.0;Target=jgi|Fracy1|158735|gw1.19.278.1 2 310 +;Gap=M837
scaffold281|size369967	blastx	match_part	97500	98414	601	-	.	ID=scaffold281|size369967:hsp:59513:3.12.0.0;Parent=scaffold281|size369967:hit:30465:3.12.0.0;Target=jgi|Fracy1|158735|gw1.19.278.1 1 310 +;Gap=M915
scaffold281|size369967	blastx	match_part	97350	98264	605	-	.	ID=scaffold281|size369967:hsp:59514:3.12.0.0;Parent=scaffold281|size369967:hit:30465:3.12.0.0;Target=jgi|Fracy1|158735|gw1.19.278.1 1 310 +;Gap=M915
scaffold281|size369967	blastx	match_part	97050	97961	622	-	.	ID=scaffold281|size369967:hsp:59515:3.12.0.0;Parent=scaffold281|size369967:hit:30465:3.12.0.0;Target=jgi|Fracy1|158735|gw1.19.278.1 2 310 +;Gap=M912
scaffold281|size369967	blastx	match_part	97002	97589	343	-	.	ID=scaffold281|size369967:hsp:59516:3.12.0.0;Parent=scaffold281|size369967:hit:30465:3.12.0.0;Target=jgi|Fracy1|158735|gw1.19.278.1 1 200 +;Gap=M588
scaffold281|size369967	blastx	protein_match	97002	98510	343	-	.	ID=scaffold281|size369967:hit:30466:3.12.0.0;Name=jgi|Fracy1|158735|gw1.19.278.1;score=343
scaffold281|size369967	blastx	match_part	97800	98510	462	-	.	ID=scaffold281|size369967:hsp:59517:3.12.0.0;Parent=scaffold281|size369967:hit:30466:3.12.0.0;Target=jgi|Fracy1|158735|gw1.19.278.1 75 310 +;Gap=M711
scaffold281|size369967	blastx	match_part	97650	98486	574	-	.	ID=scaffold281|size369967:hsp:59518:3.12.0.0;Parent=scaffold281|size369967:hit:30466:3.12.0.0;Target=jgi|Fracy1|158735|gw1.19.278.1 2 310 +;Gap=M837
scaffold281|size369967	blastx	match_part	97500	98414	601	-	.	ID=scaffold281|size369967:hsp:59519:3.12.0.0;Parent=scaffold281|size369967:hit:30466:3.12.0.0;Target=jgi|Fracy1|158735|gw1.19.278.1 1 310 +;Gap=M915
scaffold281|size369967	blastx	match_part	97350	98264	605	-	.	ID=scaffold281|size369967:hsp:59520:3.12.0.0;Parent=scaffold281|size369967:hit:30466:3.12.0.0;Target=jgi|Fracy1|158735|gw1.19.278.1 1 310 +;Gap=M915
scaffold281|size369967	blastx	match_part	97050	97961	622	-	.	ID=scaffold281|size369967:hsp:59521:3.12.0.0;Parent=scaffold281|size369967:hit:30466:3.12.0.0;Target=jgi|Fracy1|158735|gw1.19.278.1 2 310 +;Gap=M912
scaffold281|size369967	blastx	match_part	97002	97589	343	-	.	ID=scaffold281|size369967:hsp:59522:3.12.0.0;Parent=scaffold281|size369967:hit:30466:3.12.0.0;Target=jgi|Fracy1|158735|gw1.19.278.1 1 200 +;Gap=M588
scaffold281|size369967	blastx	protein_match	97002	98510	343	-	.	ID=scaffold281|size369967:hit:30467:3.12.0.0;Name=jgi|Fracy1|158735|gw1.19.278.1;score=343
scaffold281|size369967	blastx	match_part	97800	98510	462	-	.	ID=scaffold281|size369967:hsp:59523:3.12.0.0;Parent=scaffold281|size369967:hit:30467:3.12.0.0;Target=jgi|Fracy1|158735|gw1.19.278.1 75 310 +;Gap=M711
scaffold281|size369967	blastx	match_part	97650	98486	574	-	.	ID=scaffold281|size369967:hsp:59524:3.12.0.0;Parent=scaffold281|size369967:hit:30467:3.12.0.0;Target=jgi|Fracy1|158735|gw1.19.278.1 2 310 +;Gap=M837
scaffold281|size369967	blastx	match_part	97500	98414	601	-	.	ID=scaffold281|size369967:hsp:59525:3.12.0.0;Parent=scaffold281|size369967:hit:30467:3.12.0.0;Target=jgi|Fracy1|158735|gw1.19.278.1 1 310 +;Gap=M915
scaffold281|size369967	blastx	match_part	97350	98264	605	-	.	ID=scaffold281|size369967:hsp:59526:3.12.0.0;Parent=scaffold281|size369967:hit:30467:3.12.0.0;Target=jgi|Fracy1|158735|gw1.19.278.1 1 310 +;Gap=M915
scaffold281|size369967	blastx	match_part	97050	97961	622	-	.	ID=scaffold281|size369967:hsp:59527:3.12.0.0;Parent=scaffold281|size369967:hit:30467:3.12.0.0;Target=jgi|Fracy1|158735|gw1.19.278.1 2 310 +;Gap=M912
scaffold281|size369967	blastx	match_part	97002	97589	343	-	.	ID=scaffold281|size369967:hsp:59528:3.12.0.0;Parent=scaffold281|size369967:hit:30467:3.12.0.0;Target=jgi|Fracy1|158735|gw1.19.278.1 1 200 +;Gap=M588
scaffold281|size369967	protein2genome	protein_match	95606	96103	245	+	.	ID=scaffold281|size369967:hit:30468:3.12.0.0;Name=jgi|Thaoce1|79535|rna16982;score=245
scaffold281|size369967	protein2genome	match_part	95606	96103	245	+	.	ID=scaffold281|size369967:hsp:59529:3.12.0.0;Parent=scaffold281|size369967:hit:30468:3.12.0.0;Target=jgi|Thaoce1|79535|rna16982 4 174 +;Gap=M498
scaffold281|size369967	protein2genome	protein_match	95657	95839	148	+	.	ID=scaffold281|size369967:hit:30469:3.12.0.0;Name=jgi|Fracy1|239015|fgenesh2_pg.6_%2523_417;score=148
scaffold281|size369967	protein2genome	match_part	95657	95839	148	+	.	ID=scaffold281|size369967:hsp:59530:3.12.0.0;Parent=scaffold281|size369967:hit:30469:3.12.0.0;Target=jgi|Fracy1|239015|fgenesh2_pg.6_%252523_417 20 79 +;Gap=M183
scaffold281|size369967	protein2genome	protein_match	97125	97739	450	-	.	ID=scaffold281|size369967:hit:30470:3.12.0.0;Name=jgi|Fracy1|158861|gw1.19.282.1;score=450
scaffold281|size369967	protein2genome	match_part	97125	97739	450	-	.	ID=scaffold281|size369967:hsp:59531:3.12.0.0;Parent=scaffold281|size369967:hit:30470:3.12.0.0;Target=jgi|Fracy1|158861|gw1.19.282.1 3 206 +;Gap=M615
scaffold281|size369967	protein2genome	protein_match	97800	98414	418	-	.	ID=scaffold281|size369967:hit:30471:3.12.0.0;Name=jgi|Fracy1|158861|gw1.19.282.1;score=418
scaffold281|size369967	protein2genome	match_part	97800	98414	418	-	.	ID=scaffold281|size369967:hsp:59532:3.12.0.0;Parent=scaffold281|size369967:hit:30471:3.12.0.0;Target=jgi|Fracy1|158861|gw1.19.282.1 3 206 +;Gap=M615
scaffold281|size369967	protein2genome	protein_match	97275	97889	414	-	.	ID=scaffold281|size369967:hit:30472:3.12.0.0;Name=jgi|Fracy1|158861|gw1.19.282.1;score=414
scaffold281|size369967	protein2genome	match_part	97275	97889	414	-	.	ID=scaffold281|size369967:hsp:59533:3.12.0.0;Parent=scaffold281|size369967:hit:30472:3.12.0.0;Target=jgi|Fracy1|158861|gw1.19.282.1 3 206 +;Gap=M615
scaffold281|size369967	protein2genome	protein_match	97200	97811	413	-	.	ID=scaffold281|size369967:hit:30473:3.12.0.0;Name=jgi|Fracy1|158861|gw1.19.282.1;score=413
scaffold281|size369967	protein2genome	match_part	97200	97811	413	-	.	ID=scaffold281|size369967:hsp:59534:3.12.0.0;Parent=scaffold281|size369967:hit:30473:3.12.0.0;Target=jgi|Fracy1|158861|gw1.19.282.1 4 206 +;Gap=M612
scaffold281|size369967	protein2genome	protein_match	97425	98039	397	-	.	ID=scaffold281|size369967:hit:30474:3.12.0.0;Name=jgi|Fracy1|158861|gw1.19.282.1;score=397
scaffold281|size369967	protein2genome	match_part	97425	98039	397	-	.	ID=scaffold281|size369967:hsp:59535:3.12.0.0;Parent=scaffold281|size369967:hit:30474:3.12.0.0;Target=jgi|Fracy1|158861|gw1.19.282.1 3 206 +;Gap=M615
scaffold281|size369967	protein2genome	protein_match	97950	98486	368	-	.	ID=scaffold281|size369967:hit:30475:3.12.0.0;Name=jgi|Fracy1|158861|gw1.19.282.1;score=368
scaffold281|size369967	protein2genome	match_part	97950	98486	368	-	.	ID=scaffold281|size369967:hsp:59536:3.12.0.0;Parent=scaffold281|size369967:hit:30475:3.12.0.0;Target=jgi|Fracy1|158861|gw1.19.282.1 28 206 +;Gap=M537
scaffold281|size369967	protein2genome	protein_match	98100	98486	299	-	.	ID=scaffold281|size369967:hit:30476:3.12.0.0;Name=jgi|Fracy1|158861|gw1.19.282.1;score=299
scaffold281|size369967	protein2genome	match_part	98100	98486	299	-	.	ID=scaffold281|size369967:hsp:59537:3.12.0.0;Parent=scaffold281|size369967:hit:30476:3.12.0.0;Target=jgi|Fracy1|158861|gw1.19.282.1 78 206 +;Gap=M387
scaffold281|size369967	protein2genome	protein_match	97458	97829	339	-	.	ID=scaffold281|size369967:hit:30477:3.12.0.0;Name=jgi|Fracy1|161346|gw1.3.1014.1;score=339
scaffold281|size369967	protein2genome	match_part	97458	97829	339	-	.	ID=scaffold281|size369967:hsp:59538:3.12.0.0;Parent=scaffold281|size369967:hit:30477:3.12.0.0;Target=jgi|Fracy1|161346|gw1.3.1014.1 1 124 +;Gap=M372
scaffold281|size369967	protein2genome	protein_match	97983	98354	336	-	.	ID=scaffold281|size369967:hit:30478:3.12.0.0;Name=jgi|Fracy1|161346|gw1.3.1014.1;score=336
scaffold281|size369967	protein2genome	match_part	97983	98354	336	-	.	ID=scaffold281|size369967:hsp:59539:3.12.0.0;Parent=scaffold281|size369967:hit:30478:3.12.0.0;Target=jgi|Fracy1|161346|gw1.3.1014.1 1 124 +;Gap=M372
scaffold281|size369967	protein2genome	protein_match	98064	98429	323	-	.	ID=scaffold281|size369967:hit:30479:3.12.0.0;Name=jgi|Fracy1|161346|gw1.3.1014.1;score=323
scaffold281|size369967	protein2genome	match_part	98064	98429	323	-	.	ID=scaffold281|size369967:hsp:59540:3.12.0.0;Parent=scaffold281|size369967:hit:30479:3.12.0.0;Target=jgi|Fracy1|161346|gw1.3.1014.1 1 122 +;Gap=M366
scaffold281|size369967	protein2genome	protein_match	97935	98279	320	-	.	ID=scaffold281|size369967:hit:30480:3.12.0.0;Name=jgi|Fracy1|161346|gw1.3.1014.1;score=320
scaffold281|size369967	protein2genome	match_part	97935	98279	320	-	.	ID=scaffold281|size369967:hsp:59541:3.12.0.0;Parent=scaffold281|size369967:hit:30480:3.12.0.0;Target=jgi|Fracy1|161346|gw1.3.1014.1 1 115 +;Gap=M345
scaffold281|size369967	protein2genome	protein_match	97239	97604	313	-	.	ID=scaffold281|size369967:hit:30481:3.12.0.0;Name=jgi|Fracy1|161346|gw1.3.1014.1;score=313
scaffold281|size369967	protein2genome	match_part	97239	97604	313	-	.	ID=scaffold281|size369967:hsp:59542:3.12.0.0;Parent=scaffold281|size369967:hit:30481:3.12.0.0;Target=jgi|Fracy1|161346|gw1.3.1014.1 1 122 +;Gap=M366
scaffold281|size369967	protein2genome	protein_match	97839	98204	310	-	.	ID=scaffold281|size369967:hit:30482:3.12.0.0;Name=jgi|Fracy1|161346|gw1.3.1014.1;score=310
scaffold281|size369967	protein2genome	match_part	97839	98204	310	-	.	ID=scaffold281|size369967:hsp:59543:3.12.0.0;Parent=scaffold281|size369967:hit:30482:3.12.0.0;Target=jgi|Fracy1|161346|gw1.3.1014.1 1 122 +;Gap=M366
scaffold281|size369967	protein2genome	protein_match	97539	97904	302	-	.	ID=scaffold281|size369967:hit:30483:3.12.0.0;Name=jgi|Fracy1|161346|gw1.3.1014.1;score=302
scaffold281|size369967	protein2genome	match_part	97539	97904	302	-	.	ID=scaffold281|size369967:hsp:59544:3.12.0.0;Parent=scaffold281|size369967:hit:30483:3.12.0.0;Target=jgi|Fracy1|161346|gw1.3.1014.1 1 122 +;Gap=M366
scaffold281|size369967	protein2genome	protein_match	98139	98486	299	-	.	ID=scaffold281|size369967:hit:30484:3.12.0.0;Name=jgi|Fracy1|161346|gw1.3.1014.1;score=299
scaffold281|size369967	protein2genome	match_part	98139	98486	299	-	.	ID=scaffold281|size369967:hsp:59545:3.12.0.0;Parent=scaffold281|size369967:hit:30484:3.12.0.0;Target=jgi|Fracy1|161346|gw1.3.1014.1 7 122 +;Gap=M348
scaffold281|size369967	protein2genome	protein_match	97764	98129	293	-	.	ID=scaffold281|size369967:hit:30485:3.12.0.0;Name=jgi|Fracy1|161346|gw1.3.1014.1;score=293
scaffold281|size369967	protein2genome	match_part	97764	98129	293	-	.	ID=scaffold281|size369967:hsp:59546:3.12.0.0;Parent=scaffold281|size369967:hit:30485:3.12.0.0;Target=jgi|Fracy1|161346|gw1.3.1014.1 1 122 +;Gap=M366
scaffold281|size369967	protein2genome	protein_match	97314	97679	287	-	.	ID=scaffold281|size369967:hit:30486:3.12.0.0;Name=jgi|Fracy1|161346|gw1.3.1014.1;score=287
scaffold281|size369967	protein2genome	match_part	97314	97679	287	-	.	ID=scaffold281|size369967:hsp:59547:3.12.0.0;Parent=scaffold281|size369967:hit:30486:3.12.0.0;Target=jgi|Fracy1|161346|gw1.3.1014.1 1 122 +;Gap=M366
scaffold281|size369967	protein2genome	protein_match	98214	98486	228	-	.	ID=scaffold281|size369967:hit:30487:3.12.0.0;Name=jgi|Fracy1|161346|gw1.3.1014.1;score=228
scaffold281|size369967	protein2genome	match_part	98214	98486	228	-	.	ID=scaffold281|size369967:hsp:59548:3.12.0.0;Parent=scaffold281|size369967:hit:30487:3.12.0.0;Target=jgi|Fracy1|161346|gw1.3.1014.1 32 122 +;Gap=M273
scaffold281|size369967	protein2genome	protein_match	97050	97304	225	-	.	ID=scaffold281|size369967:hit:30488:3.12.0.0;Name=jgi|Fracy1|161346|gw1.3.1014.1;score=225
scaffold281|size369967	protein2genome	match_part	97050	97304	225	-	.	ID=scaffold281|size369967:hsp:59549:3.12.0.0;Parent=scaffold281|size369967:hit:30488:3.12.0.0;Target=jgi|Fracy1|161346|gw1.3.1014.1 1 85 +;Gap=M255
scaffold281|size369967	protein2genome	protein_match	98289	98486	142	-	.	ID=scaffold281|size369967:hit:30489:3.12.0.0;Name=jgi|Fracy1|161346|gw1.3.1014.1;score=142
scaffold281|size369967	protein2genome	match_part	98289	98486	142	-	.	ID=scaffold281|size369967:hsp:59550:3.12.0.0;Parent=scaffold281|size369967:hit:30489:3.12.0.0;Target=jgi|Fracy1|161346|gw1.3.1014.1 57 122 +;Gap=M198
scaffold281|size369967	protein2genome	protein_match	97200	97877	507	-	.	ID=scaffold281|size369967:hit:30490:3.12.0.0;Name=jgi|Fracy1|158842|gw1.8.560.1;score=507
scaffold281|size369967	protein2genome	match_part	97200	97877	507	-	.	ID=scaffold281|size369967:hsp:59551:3.12.0.0;Parent=scaffold281|size369967:hit:30490:3.12.0.0;Target=jgi|Fracy1|158842|gw1.8.560.1 1 226 +;Gap=M678
scaffold281|size369967	protein2genome	protein_match	97500	98177	498	-	.	ID=scaffold281|size369967:hit:30491:3.12.0.0;Name=jgi|Fracy1|158842|gw1.8.560.1;score=498
scaffold281|size369967	protein2genome	match_part	97500	98177	498	-	.	ID=scaffold281|size369967:hsp:59552:3.12.0.0;Parent=scaffold281|size369967:hit:30491:3.12.0.0;Target=jgi|Fracy1|158842|gw1.8.560.1 1 226 +;Gap=M678
scaffold281|size369967	protein2genome	protein_match	97650	98327	494	-	.	ID=scaffold281|size369967:hit:30492:3.12.0.0;Name=jgi|Fracy1|158842|gw1.8.560.1;score=494
scaffold281|size369967	protein2genome	match_part	97650	98327	494	-	.	ID=scaffold281|size369967:hsp:59553:3.12.0.0;Parent=scaffold281|size369967:hit:30492:3.12.0.0;Target=jgi|Fracy1|158842|gw1.8.560.1 1 226 +;Gap=M678
scaffold281|size369967	protein2genome	protein_match	97005	97952	480	-	.	ID=scaffold281|size369967:hit:30493:3.12.0.0;Name=jgi|Fracy1|158842|gw1.8.560.1;score=480
scaffold281|size369967	protein2genome	match_part	97685	97952	480	-	.	ID=scaffold281|size369967:hsp:59554:3.12.0.0;Parent=scaffold281|size369967:hit:30493:3.12.0.0;Target=jgi|Fracy1|158842|gw1.8.560.1 1 89 +;Gap=M268
scaffold281|size369967	protein2genome	match_part	97005	97384	480	-	.	ID=scaffold281|size369967:hsp:59555:3.12.0.0;Parent=scaffold281|size369967:hit:30493:3.12.0.0;Target=jgi|Fracy1|158842|gw1.8.560.1 90 215 +;Gap=M380
scaffold281|size369967	protein2genome	protein_match	97125	97802	474	-	.	ID=scaffold281|size369967:hit:30494:3.12.0.0;Name=jgi|Fracy1|158842|gw1.8.560.1;score=474
scaffold281|size369967	protein2genome	match_part	97125	97802	474	-	.	ID=scaffold281|size369967:hsp:59556:3.12.0.0;Parent=scaffold281|size369967:hit:30494:3.12.0.0;Target=jgi|Fracy1|158842|gw1.8.560.1 1 226 +;Gap=M678
scaffold281|size369967	protein2genome	protein_match	97350	98027	473	-	.	ID=scaffold281|size369967:hit:30495:3.12.0.0;Name=jgi|Fracy1|158842|gw1.8.560.1;score=473
scaffold281|size369967	protein2genome	match_part	97350	98027	473	-	.	ID=scaffold281|size369967:hsp:59557:3.12.0.0;Parent=scaffold281|size369967:hit:30495:3.12.0.0;Target=jgi|Fracy1|158842|gw1.8.560.1 1 226 +;Gap=M678
scaffold281|size369967	protein2genome	protein_match	97425	98102	471	-	.	ID=scaffold281|size369967:hit:30496:3.12.0.0;Name=jgi|Fracy1|158842|gw1.8.560.1;score=471
scaffold281|size369967	protein2genome	match_part	97425	98102	471	-	.	ID=scaffold281|size369967:hsp:59558:3.12.0.0;Parent=scaffold281|size369967:hit:30496:3.12.0.0;Target=jgi|Fracy1|158842|gw1.8.560.1 1 226 +;Gap=M678
scaffold281|size369967	protein2genome	protein_match	97575	98252	464	-	.	ID=scaffold281|size369967:hit:30497:3.12.0.0;Name=jgi|Fracy1|158842|gw1.8.560.1;score=464
scaffold281|size369967	protein2genome	match_part	97575	98252	464	-	.	ID=scaffold281|size369967:hsp:59559:3.12.0.0;Parent=scaffold281|size369967:hit:30497:3.12.0.0;Target=jgi|Fracy1|158842|gw1.8.560.1 1 226 +;Gap=M678
scaffold281|size369967	protein2genome	protein_match	97143	97739	272	-	.	ID=scaffold281|size369967:hit:30498:3.12.0.0;Name=jgi|Fracy1|161338|gw1.12.353.1;score=272
scaffold281|size369967	protein2genome	match_part	97685	97739	272	-	.	ID=scaffold281|size369967:hsp:59560:3.12.0.0;Parent=scaffold281|size369967:hit:30498:3.12.0.0;Target=jgi|Fracy1|161338|gw1.12.353.1 1 18 +;Gap=M55
scaffold281|size369967	protein2genome	match_part	97143	97474	272	-	.	ID=scaffold281|size369967:hsp:59561:3.12.0.0;Parent=scaffold281|size369967:hit:30498:3.12.0.0;Target=jgi|Fracy1|161338|gw1.12.353.1 19 129 +;Gap=M332
scaffold281|size369967	protein2genome	protein_match	97443	97889	268	-	.	ID=scaffold281|size369967:hit:30499:3.12.0.0;Name=jgi|Fracy1|161338|gw1.12.353.1;score=268
scaffold281|size369967	protein2genome	match_part	97817	97889	268	-	.	ID=scaffold281|size369967:hsp:59562:3.12.0.0;Parent=scaffold281|size369967:hit:30499:3.12.0.0;Target=jgi|Fracy1|161338|gw1.12.353.1 1 24 +;Gap=M73
scaffold281|size369967	protein2genome	match_part	97443	97756	268	-	.	ID=scaffold281|size369967:hsp:59563:3.12.0.0;Parent=scaffold281|size369967:hit:30499:3.12.0.0;Target=jgi|Fracy1|161338|gw1.12.353.1 25 129 +;Gap=M314
scaffold281|size369967	protein2genome	protein_match	98118	98429	242	-	.	ID=scaffold281|size369967:hit:30500:3.12.0.0;Name=jgi|Fracy1|161338|gw1.12.353.1;score=242
scaffold281|size369967	protein2genome	match_part	98118	98429	242	-	.	ID=scaffold281|size369967:hsp:59564:3.12.0.0;Parent=scaffold281|size369967:hit:30500:3.12.0.0;Target=jgi|Fracy1|161338|gw1.12.353.1 26 129 +;Gap=M312
scaffold281|size369967	protein2genome	protein_match	97743	98189	227	-	.	ID=scaffold281|size369967:hit:30501:3.12.0.0;Name=jgi|Fracy1|161338|gw1.12.353.1;score=227
scaffold281|size369967	protein2genome	match_part	98108	98189	227	-	.	ID=scaffold281|size369967:hsp:59565:3.12.0.0;Parent=scaffold281|size369967:hit:30501:3.12.0.0;Target=jgi|Fracy1|161338|gw1.12.353.1 1 27 +;Gap=M82
scaffold281|size369967	protein2genome	match_part	97743	98047	227	-	.	ID=scaffold281|size369967:hsp:59566:3.12.0.0;Parent=scaffold281|size369967:hit:30501:3.12.0.0;Target=jgi|Fracy1|161338|gw1.12.353.1 28 129 +;Gap=M305
scaffold281|size369967	protein2genome	protein_match	97818	98123	220	-	.	ID=scaffold281|size369967:hit:30502:3.12.0.0;Name=jgi|Fracy1|161338|gw1.12.353.1;score=220
scaffold281|size369967	protein2genome	match_part	97818	98123	220	-	.	ID=scaffold281|size369967:hsp:59567:3.12.0.0;Parent=scaffold281|size369967:hit:30502:3.12.0.0;Target=jgi|Fracy1|161338|gw1.12.353.1 28 129 +;Gap=M306
scaffold281|size369967	protein2genome	protein_match	98043	98348	219	-	.	ID=scaffold281|size369967:hit:30503:3.12.0.0;Name=jgi|Fracy1|161338|gw1.12.353.1;score=219
scaffold281|size369967	protein2genome	match_part	98043	98348	219	-	.	ID=scaffold281|size369967:hsp:59568:3.12.0.0;Parent=scaffold281|size369967:hit:30503:3.12.0.0;Target=jgi|Fracy1|161338|gw1.12.353.1 28 129 +;Gap=M306
scaffold281|size369967	protein2genome	protein_match	97125	97745	399	-	.	ID=scaffold281|size369967:hit:30504:3.12.0.0;Name=jgi|Fracy1|160741|gw1.17.282.1;score=399
scaffold281|size369967	protein2genome	match_part	97667	97745	399	-	.	ID=scaffold281|size369967:hsp:59569:3.12.0.0;Parent=scaffold281|size369967:hit:30504:3.12.0.0;Target=jgi|Fracy1|160741|gw1.17.282.1 3 28 +;Gap=M79
scaffold281|size369967	protein2genome	match_part	97125	97606	399	-	.	ID=scaffold281|size369967:hsp:59570:3.12.0.0;Parent=scaffold281|size369967:hit:30504:3.12.0.0;Target=jgi|Fracy1|160741|gw1.17.282.1 29 189 +;Gap=M482
scaffold281|size369967	protein2genome	protein_match	97950	98423	356	-	.	ID=scaffold281|size369967:hit:30505:3.12.0.0;Name=jgi|Fracy1|160741|gw1.17.282.1;score=356
scaffold281|size369967	protein2genome	match_part	97950	98423	356	-	.	ID=scaffold281|size369967:hsp:59571:3.12.0.0;Parent=scaffold281|size369967:hit:30505:3.12.0.0;Target=jgi|Fracy1|160741|gw1.17.282.1 32 189 +;Gap=M474
scaffold281|size369967	protein2genome	protein_match	98025	98486	339	-	.	ID=scaffold281|size369967:hit:30506:3.12.0.0;Name=jgi|Fracy1|160741|gw1.17.282.1;score=339
scaffold281|size369967	protein2genome	match_part	98025	98486	339	-	.	ID=scaffold281|size369967:hsp:59572:3.12.0.0;Parent=scaffold281|size369967:hit:30506:3.12.0.0;Target=jgi|Fracy1|160741|gw1.17.282.1 36 189 +;Gap=M462
scaffold281|size369967	protein2genome	protein_match	97350	97895	302	-	.	ID=scaffold281|size369967:hit:30507:3.12.0.0;Name=jgi|Fracy1|160741|gw1.17.282.1;score=302
scaffold281|size369967	protein2genome	match_part	97350	97895	302	-	.	ID=scaffold281|size369967:hsp:59573:3.12.0.0;Parent=scaffold281|size369967:hit:30507:3.12.0.0;Target=jgi|Fracy1|160741|gw1.17.282.1 3 189 +;Gap=M546
scaffold281|size369967	protein2genome	protein_match	98058	98486	285	-	.	ID=scaffold281|size369967:hit:30508:3.12.0.0;Name=jgi|Fracy1|160741|gw1.17.282.1;score=285
scaffold281|size369967	protein2genome	match_part	98058	98486	285	-	.	ID=scaffold281|size369967:hsp:59574:3.12.0.0;Parent=scaffold281|size369967:hit:30508:3.12.0.0;Target=jgi|Fracy1|160741|gw1.17.282.1 61 203 +;Gap=M429
scaffold281|size369967	protein2genome	protein_match	97050	97952	621	-	.	ID=scaffold281|size369967:hit:30509:3.12.0.0;Name=jgi|Fracy1|158782|gw1.1.1678.1;score=621
scaffold281|size369967	protein2genome	match_part	97473	97952	621	-	.	ID=scaffold281|size369967:hsp:59575:3.12.0.0;Parent=scaffold281|size369967:hit:30509:3.12.0.0;Target=jgi|Fracy1|158782|gw1.1.1678.1 1 158 +;Gap=M480
scaffold281|size369967	protein2genome	match_part	97050	97397	621	-	.	ID=scaffold281|size369967:hsp:59576:3.12.0.0;Parent=scaffold281|size369967:hit:30509:3.12.0.0;Target=jgi|Fracy1|158782|gw1.1.1678.1 159 274 +;Gap=M348
scaffold281|size369967	protein2genome	protein_match	97614	98477	581	-	.	ID=scaffold281|size369967:hit:30510:3.12.0.0;Name=jgi|Fracy1|158782|gw1.1.1678.1;score=581
scaffold281|size369967	protein2genome	match_part	97614	98477	581	-	.	ID=scaffold281|size369967:hsp:59577:3.12.0.0;Parent=scaffold281|size369967:hit:30510:3.12.0.0;Target=jgi|Fracy1|158782|gw1.1.1678.1 1 286 +;Gap=M864
scaffold281|size369967	protein2genome	protein_match	97200	98027	560	-	.	ID=scaffold281|size369967:hit:30511:3.12.0.0;Name=jgi|Fracy1|158782|gw1.1.1678.1;score=560
scaffold281|size369967	protein2genome	match_part	97200	98027	560	-	.	ID=scaffold281|size369967:hsp:59578:3.12.0.0;Parent=scaffold281|size369967:hit:30511:3.12.0.0;Target=jgi|Fracy1|158782|gw1.1.1678.1 1 274 +;Gap=M828
scaffold281|size369967	protein2genome	protein_match	97050	97802	557	-	.	ID=scaffold281|size369967:hit:30512:3.12.0.0;Name=jgi|Fracy1|158782|gw1.1.1678.1;score=557
scaffold281|size369967	protein2genome	match_part	97050	97802	557	-	.	ID=scaffold281|size369967:hsp:59579:3.12.0.0;Parent=scaffold281|size369967:hit:30512:3.12.0.0;Target=jgi|Fracy1|158782|gw1.1.1678.1 1 249 +;Gap=M753
scaffold281|size369967	protein2genome	protein_match	97800	98486	491	-	.	ID=scaffold281|size369967:hit:30513:3.12.0.0;Name=jgi|Fracy1|158782|gw1.1.1678.1;score=491
scaffold281|size369967	protein2genome	match_part	97800	98486	491	-	.	ID=scaffold281|size369967:hsp:59580:3.12.0.0;Parent=scaffold281|size369967:hit:30513:3.12.0.0;Target=jgi|Fracy1|158782|gw1.1.1678.1 46 274 +;Gap=M687
scaffold281|size369967	protein2genome	protein_match	97875	98486	451	-	.	ID=scaffold281|size369967:hit:30514:3.12.0.0;Name=jgi|Fracy1|158782|gw1.1.1678.1;score=451
scaffold281|size369967	protein2genome	match_part	97875	98486	451	-	.	ID=scaffold281|size369967:hsp:59581:3.12.0.0;Parent=scaffold281|size369967:hit:30514:3.12.0.0;Target=jgi|Fracy1|158782|gw1.1.1678.1 71 274 +;Gap=M612
scaffold281|size369967	protein2genome	protein_match	97950	98486	371	-	.	ID=scaffold281|size369967:hit:30515:3.12.0.0;Name=jgi|Fracy1|158782|gw1.1.1678.1;score=371
scaffold281|size369967	protein2genome	match_part	97950	98486	371	-	.	ID=scaffold281|size369967:hsp:59582:3.12.0.0;Parent=scaffold281|size369967:hit:30515:3.12.0.0;Target=jgi|Fracy1|158782|gw1.1.1678.1 96 274 +;Gap=M537
scaffold281|size369967	protein2genome	protein_match	98025	98492	348	-	.	ID=scaffold281|size369967:hit:30516:3.12.0.0;Name=jgi|Fracy1|158782|gw1.1.1678.1;score=348
scaffold281|size369967	protein2genome	match_part	98025	98492	348	-	.	ID=scaffold281|size369967:hsp:59583:3.12.0.0;Parent=scaffold281|size369967:hit:30516:3.12.0.0;Target=jgi|Fracy1|158782|gw1.1.1678.1 119 274 +;Gap=M468
scaffold281|size369967	protein2genome	protein_match	97800	98219	321	-	.	ID=scaffold281|size369967:hit:30517:3.12.0.0;Name=jgi|Fracy1|271130|estExt_fgenesh2_kg.C_200041;score=321
scaffold281|size369967	protein2genome	match_part	97800	98219	321	-	.	ID=scaffold281|size369967:hsp:59584:3.12.0.0;Parent=scaffold281|size369967:hit:30517:3.12.0.0;Target=jgi|Fracy1|271130|estExt_fgenesh2_kg.C_200041 1 140 +;Gap=M420
scaffold281|size369967	protein2genome	protein_match	97041	97469	314	-	.	ID=scaffold281|size369967:hit:30518:3.12.0.0;Name=jgi|Fracy1|271130|estExt_fgenesh2_kg.C_200041;score=314
scaffold281|size369967	protein2genome	match_part	97041	97469	314	-	.	ID=scaffold281|size369967:hsp:59585:3.12.0.0;Parent=scaffold281|size369967:hit:30518:3.12.0.0;Target=jgi|Fracy1|271130|estExt_fgenesh2_kg.C_200041 1 143 +;Gap=M429
scaffold281|size369967	protein2genome	protein_match	98025	98444	297	-	.	ID=scaffold281|size369967:hit:30519:3.12.0.0;Name=jgi|Fracy1|271130|estExt_fgenesh2_kg.C_200041;score=297
scaffold281|size369967	protein2genome	match_part	98025	98444	297	-	.	ID=scaffold281|size369967:hsp:59586:3.12.0.0;Parent=scaffold281|size369967:hit:30519:3.12.0.0;Target=jgi|Fracy1|271130|estExt_fgenesh2_kg.C_200041 1 140 +;Gap=M420
scaffold281|size369967	protein2genome	protein_match	97950	98369	296	-	.	ID=scaffold281|size369967:hit:30520:3.12.0.0;Name=jgi|Fracy1|271130|estExt_fgenesh2_kg.C_200041;score=296
scaffold281|size369967	protein2genome	match_part	97950	98369	296	-	.	ID=scaffold281|size369967:hsp:59587:3.12.0.0;Parent=scaffold281|size369967:hit:30520:3.12.0.0;Target=jgi|Fracy1|271130|estExt_fgenesh2_kg.C_200041 1 140 +;Gap=M420
scaffold281|size369967	protein2genome	protein_match	97500	97919	295	-	.	ID=scaffold281|size369967:hit:30521:3.12.0.0;Name=jgi|Fracy1|271130|estExt_fgenesh2_kg.C_200041;score=295
scaffold281|size369967	protein2genome	match_part	97500	97919	295	-	.	ID=scaffold281|size369967:hsp:59588:3.12.0.0;Parent=scaffold281|size369967:hit:30521:3.12.0.0;Target=jgi|Fracy1|271130|estExt_fgenesh2_kg.C_200041 1 140 +;Gap=M420
scaffold281|size369967	protein2genome	protein_match	98100	98486	293	-	.	ID=scaffold281|size369967:hit:30522:3.12.0.0;Name=jgi|Fracy1|271130|estExt_fgenesh2_kg.C_200041;score=293
scaffold281|size369967	protein2genome	match_part	98100	98486	293	-	.	ID=scaffold281|size369967:hsp:59589:3.12.0.0;Parent=scaffold281|size369967:hit:30522:3.12.0.0;Target=jgi|Fracy1|271130|estExt_fgenesh2_kg.C_200041 12 140 +;Gap=M387
scaffold281|size369967	protein2genome	protein_match	97875	98294	281	-	.	ID=scaffold281|size369967:hit:30523:3.12.0.0;Name=jgi|Fracy1|271130|estExt_fgenesh2_kg.C_200041;score=281
scaffold281|size369967	protein2genome	match_part	97875	98294	281	-	.	ID=scaffold281|size369967:hsp:59590:3.12.0.0;Parent=scaffold281|size369967:hit:30523:3.12.0.0;Target=jgi|Fracy1|271130|estExt_fgenesh2_kg.C_200041 1 140 +;Gap=M420
scaffold281|size369967	protein2genome	protein_match	97350	97769	281	-	.	ID=scaffold281|size369967:hit:30524:3.12.0.0;Name=jgi|Fracy1|271130|estExt_fgenesh2_kg.C_200041;score=281
scaffold281|size369967	protein2genome	match_part	97350	97769	281	-	.	ID=scaffold281|size369967:hsp:59591:3.12.0.0;Parent=scaffold281|size369967:hit:30524:3.12.0.0;Target=jgi|Fracy1|271130|estExt_fgenesh2_kg.C_200041 1 140 +;Gap=M420
scaffold281|size369967	protein2genome	protein_match	97275	97694	265	-	.	ID=scaffold281|size369967:hit:30525:3.12.0.0;Name=jgi|Fracy1|271130|estExt_fgenesh2_kg.C_200041;score=265
scaffold281|size369967	protein2genome	match_part	97275	97694	265	-	.	ID=scaffold281|size369967:hsp:59592:3.12.0.0;Parent=scaffold281|size369967:hit:30525:3.12.0.0;Target=jgi|Fracy1|271130|estExt_fgenesh2_kg.C_200041 1 140 +;Gap=M420
scaffold281|size369967	protein2genome	protein_match	97050	97394	256	-	.	ID=scaffold281|size369967:hit:30526:3.12.0.0;Name=jgi|Fracy1|271130|estExt_fgenesh2_kg.C_200041;score=256
scaffold281|size369967	protein2genome	match_part	97050	97394	256	-	.	ID=scaffold281|size369967:hsp:59593:3.12.0.0;Parent=scaffold281|size369967:hit:30526:3.12.0.0;Target=jgi|Fracy1|271130|estExt_fgenesh2_kg.C_200041 1 115 +;Gap=M345
scaffold281|size369967	protein2genome	protein_match	97200	97811	437	-	.	ID=scaffold281|size369967:hit:30527:3.12.0.0;Name=jgi|Fracy1|203347|e_gw1.88.30.1;score=437
scaffold281|size369967	protein2genome	match_part	97200	97811	437	-	.	ID=scaffold281|size369967:hsp:59594:3.12.0.0;Parent=scaffold281|size369967:hit:30527:3.12.0.0;Target=jgi|Fracy1|203347|e_gw1.88.30.1 61 264 +;Gap=M612
scaffold281|size369967	protein2genome	protein_match	97275	97910	424	-	.	ID=scaffold281|size369967:hit:30528:3.12.0.0;Name=jgi|Fracy1|203347|e_gw1.88.30.1;score=424
scaffold281|size369967	protein2genome	match_part	97275	97910	424	-	.	ID=scaffold281|size369967:hsp:59595:3.12.0.0;Parent=scaffold281|size369967:hit:30528:3.12.0.0;Target=jgi|Fracy1|203347|e_gw1.88.30.1 53 264 +;Gap=M636
scaffold281|size369967	protein2genome	protein_match	97125	97760	410	-	.	ID=scaffold281|size369967:hit:30529:3.12.0.0;Name=jgi|Fracy1|203347|e_gw1.88.30.1;score=410
scaffold281|size369967	protein2genome	match_part	97125	97760	410	-	.	ID=scaffold281|size369967:hsp:59596:3.12.0.0;Parent=scaffold281|size369967:hit:30529:3.12.0.0;Target=jgi|Fracy1|203347|e_gw1.88.30.1 53 264 +;Gap=M636
scaffold281|size369967	protein2genome	protein_match	97575	98186	401	-	.	ID=scaffold281|size369967:hit:30530:3.12.0.0;Name=jgi|Fracy1|203347|e_gw1.88.30.1;score=401
scaffold281|size369967	protein2genome	match_part	97575	98186	401	-	.	ID=scaffold281|size369967:hsp:59597:3.12.0.0;Parent=scaffold281|size369967:hit:30530:3.12.0.0;Target=jgi|Fracy1|203347|e_gw1.88.30.1 61 264 +;Gap=M612
scaffold281|size369967	protein2genome	protein_match	97125	98078	672	-	.	ID=scaffold281|size369967:hit:30531:3.12.0.0;Name=jgi|Fracy1|196797|e_gw1.29.160.1;score=672
scaffold281|size369967	protein2genome	match_part	97125	98078	672	-	.	ID=scaffold281|size369967:hsp:59598:3.12.0.0;Parent=scaffold281|size369967:hit:30531:3.12.0.0;Target=jgi|Fracy1|196797|e_gw1.29.160.1 1 318 +;Gap=M954
scaffold281|size369967	protein2genome	protein_match	97500	98453	666	-	.	ID=scaffold281|size369967:hit:30532:3.12.0.0;Name=jgi|Fracy1|196797|e_gw1.29.160.1;score=666
scaffold281|size369967	protein2genome	match_part	97500	98453	666	-	.	ID=scaffold281|size369967:hsp:59599:3.12.0.0;Parent=scaffold281|size369967:hit:30532:3.12.0.0;Target=jgi|Fracy1|196797|e_gw1.29.160.1 1 318 +;Gap=M954
scaffold281|size369967	protein2genome	protein_match	97050	97928	634	-	.	ID=scaffold281|size369967:hit:30533:3.12.0.0;Name=jgi|Fracy1|196797|e_gw1.29.160.1;score=634
scaffold281|size369967	protein2genome	match_part	97050	97928	634	-	.	ID=scaffold281|size369967:hsp:59600:3.12.0.0;Parent=scaffold281|size369967:hit:30533:3.12.0.0;Target=jgi|Fracy1|196797|e_gw1.29.160.1 1 293 +;Gap=M879
scaffold281|size369967	protein2genome	protein_match	97575	98486	617	-	.	ID=scaffold281|size369967:hit:30534:3.12.0.0;Name=jgi|Fracy1|196797|e_gw1.29.160.1;score=617
scaffold281|size369967	protein2genome	match_part	97575	98486	617	-	.	ID=scaffold281|size369967:hsp:59601:3.12.0.0;Parent=scaffold281|size369967:hit:30534:3.12.0.0;Target=jgi|Fracy1|196797|e_gw1.29.160.1 15 318 +;Gap=M912
scaffold281|size369967	protein2genome	protein_match	97650	98486	588	-	.	ID=scaffold281|size369967:hit:30535:3.12.0.0;Name=jgi|Fracy1|196797|e_gw1.29.160.1;score=588
scaffold281|size369967	protein2genome	match_part	97650	98486	588	-	.	ID=scaffold281|size369967:hsp:59602:3.12.0.0;Parent=scaffold281|size369967:hit:30535:3.12.0.0;Target=jgi|Fracy1|196797|e_gw1.29.160.1 40 318 +;Gap=M837
scaffold281|size369967	protein2genome	protein_match	97050	97778	528	-	.	ID=scaffold281|size369967:hit:30536:3.12.0.0;Name=jgi|Fracy1|196797|e_gw1.29.160.1;score=528
scaffold281|size369967	protein2genome	match_part	97050	97778	528	-	.	ID=scaffold281|size369967:hsp:59603:3.12.0.0;Parent=scaffold281|size369967:hit:30536:3.12.0.0;Target=jgi|Fracy1|196797|e_gw1.29.160.1 1 243 +;Gap=M729
scaffold281|size369967	protein2genome	protein_match	97800	98486	474	-	.	ID=scaffold281|size369967:hit:30537:3.12.0.0;Name=jgi|Fracy1|196797|e_gw1.29.160.1;score=474
scaffold281|size369967	protein2genome	match_part	97800	98486	474	-	.	ID=scaffold281|size369967:hsp:59604:3.12.0.0;Parent=scaffold281|size369967:hit:30537:3.12.0.0;Target=jgi|Fracy1|196797|e_gw1.29.160.1 90 318 +;Gap=M687
scaffold281|size369967	protein2genome	protein_match	97875	98486	462	-	.	ID=scaffold281|size369967:hit:30538:3.12.0.0;Name=jgi|Fracy1|196797|e_gw1.29.160.1;score=462
scaffold281|size369967	protein2genome	match_part	97875	98486	462	-	.	ID=scaffold281|size369967:hsp:59605:3.12.0.0;Parent=scaffold281|size369967:hit:30538:3.12.0.0;Target=jgi|Fracy1|196797|e_gw1.29.160.1 115 318 +;Gap=M612
scaffold281|size369967	protein2genome	protein_match	96999	97628	442	-	.	ID=scaffold281|size369967:hit:30539:3.12.0.0;Name=jgi|Fracy1|196797|e_gw1.29.160.1;score=442
scaffold281|size369967	protein2genome	match_part	96999	97628	442	-	.	ID=scaffold281|size369967:hsp:59606:3.12.0.0;Parent=scaffold281|size369967:hit:30539:3.12.0.0;Target=jgi|Fracy1|196797|e_gw1.29.160.1 1 210 +;Gap=M630
scaffold281|size369967	protein2genome	protein_match	97950	98486	358	-	.	ID=scaffold281|size369967:hit:30540:3.12.0.0;Name=jgi|Fracy1|196797|e_gw1.29.160.1;score=358
scaffold281|size369967	protein2genome	match_part	97950	98486	358	-	.	ID=scaffold281|size369967:hsp:59607:3.12.0.0;Parent=scaffold281|size369967:hit:30540:3.12.0.0;Target=jgi|Fracy1|196797|e_gw1.29.160.1 140 318 +;Gap=M537
scaffold281|size369967	protein2genome	protein_match	97125	97727	432	-	.	ID=scaffold281|size369967:hit:30541:3.12.0.0;Name=jgi|Fracy1|159838|gw1.17.274.1;score=432
scaffold281|size369967	protein2genome	match_part	97125	97727	432	-	.	ID=scaffold281|size369967:hsp:59608:3.12.0.0;Parent=scaffold281|size369967:hit:30541:3.12.0.0;Target=jgi|Fracy1|159838|gw1.17.274.1 1 200 +;Gap=M603
scaffold281|size369967	protein2genome	protein_match	97800	98402	400	-	.	ID=scaffold281|size369967:hit:30542:3.12.0.0;Name=jgi|Fracy1|159838|gw1.17.274.1;score=400
scaffold281|size369967	protein2genome	match_part	97800	98402	400	-	.	ID=scaffold281|size369967:hsp:59609:3.12.0.0;Parent=scaffold281|size369967:hit:30542:3.12.0.0;Target=jgi|Fracy1|159838|gw1.17.274.1 1 200 +;Gap=M603
scaffold281|size369967	protein2genome	protein_match	97200	97802	400	-	.	ID=scaffold281|size369967:hit:30543:3.12.0.0;Name=jgi|Fracy1|159838|gw1.17.274.1;score=400
scaffold281|size369967	protein2genome	match_part	97200	97802	400	-	.	ID=scaffold281|size369967:hsp:59610:3.12.0.0;Parent=scaffold281|size369967:hit:30543:3.12.0.0;Target=jgi|Fracy1|159838|gw1.17.274.1 1 200 +;Gap=M603
scaffold281|size369967	protein2genome	protein_match	97950	98486	359	-	.	ID=scaffold281|size369967:hit:30544:3.12.0.0;Name=jgi|Fracy1|159838|gw1.17.274.1;score=359
scaffold281|size369967	protein2genome	match_part	97950	98486	359	-	.	ID=scaffold281|size369967:hsp:59611:3.12.0.0;Parent=scaffold281|size369967:hit:30544:3.12.0.0;Target=jgi|Fracy1|159838|gw1.17.274.1 22 200 +;Gap=M537
scaffold281|size369967	protein2genome	protein_match	98100	98486	292	-	.	ID=scaffold281|size369967:hit:30545:3.12.0.0;Name=jgi|Fracy1|159838|gw1.17.274.1;score=292
scaffold281|size369967	protein2genome	match_part	98100	98486	292	-	.	ID=scaffold281|size369967:hsp:59612:3.12.0.0;Parent=scaffold281|size369967:hit:30545:3.12.0.0;Target=jgi|Fracy1|159838|gw1.17.274.1 72 200 +;Gap=M387
scaffold281|size369967	protein2genome	protein_match	97875	98327	349	-	.	ID=scaffold281|size369967:hit:30546:3.12.0.0;Name=jgi|Fracy1|161305|gw1.40.215.1;score=349
scaffold281|size369967	protein2genome	match_part	97875	98327	349	-	.	ID=scaffold281|size369967:hsp:59613:3.12.0.0;Parent=scaffold281|size369967:hit:30546:3.12.0.0;Target=jgi|Fracy1|161305|gw1.40.215.1 1 151 +;Gap=M453
scaffold281|size369967	protein2genome	protein_match	97050	97877	346	-	.	ID=scaffold281|size369967:hit:30547:3.12.0.0;Name=jgi|Fracy1|161305|gw1.40.215.1;score=346
scaffold281|size369967	protein2genome	match_part	97768	97877	346	-	.	ID=scaffold281|size369967:hsp:59614:3.12.0.0;Parent=scaffold281|size369967:hit:30547:3.12.0.0;Target=jgi|Fracy1|161305|gw1.40.215.1 1 36 +;Gap=M110
scaffold281|size369967	protein2genome	match_part	97050	97392	346	-	.	ID=scaffold281|size369967:hsp:59615:3.12.0.0;Parent=scaffold281|size369967:hit:30547:3.12.0.0;Target=jgi|Fracy1|161305|gw1.40.215.1 37 151 +;Gap=M343
scaffold281|size369967	protein2genome	protein_match	97800	98252	340	-	.	ID=scaffold281|size369967:hit:30548:3.12.0.0;Name=jgi|Fracy1|161305|gw1.40.215.1;score=340
scaffold281|size369967	protein2genome	match_part	97800	98252	340	-	.	ID=scaffold281|size369967:hsp:59616:3.12.0.0;Parent=scaffold281|size369967:hit:30548:3.12.0.0;Target=jgi|Fracy1|161305|gw1.40.215.1 1 151 +;Gap=M453
scaffold281|size369967	protein2genome	protein_match	97650	98102	334	-	.	ID=scaffold281|size369967:hit:30549:3.12.0.0;Name=jgi|Fracy1|161305|gw1.40.215.1;score=334
scaffold281|size369967	protein2genome	match_part	97650	98102	334	-	.	ID=scaffold281|size369967:hsp:59617:3.12.0.0;Parent=scaffold281|size369967:hit:30549:3.12.0.0;Target=jgi|Fracy1|161305|gw1.40.215.1 1 151 +;Gap=M453
scaffold281|size369967	protein2genome	protein_match	97350	97802	333	-	.	ID=scaffold281|size369967:hit:30550:3.12.0.0;Name=jgi|Fracy1|161305|gw1.40.215.1;score=333
scaffold281|size369967	protein2genome	match_part	97350	97802	333	-	.	ID=scaffold281|size369967:hsp:59618:3.12.0.0;Parent=scaffold281|size369967:hit:30550:3.12.0.0;Target=jgi|Fracy1|161305|gw1.40.215.1 1 151 +;Gap=M453
scaffold281|size369967	protein2genome	protein_match	97575	98027	330	-	.	ID=scaffold281|size369967:hit:30551:3.12.0.0;Name=jgi|Fracy1|161305|gw1.40.215.1;score=330
scaffold281|size369967	protein2genome	match_part	97575	98027	330	-	.	ID=scaffold281|size369967:hsp:59619:3.12.0.0;Parent=scaffold281|size369967:hit:30551:3.12.0.0;Target=jgi|Fracy1|161305|gw1.40.215.1 1 151 +;Gap=M453
scaffold281|size369967	protein2genome	protein_match	97500	97952	325	-	.	ID=scaffold281|size369967:hit:30552:3.12.0.0;Name=jgi|Fracy1|161305|gw1.40.215.1;score=325
scaffold281|size369967	protein2genome	match_part	97500	97952	325	-	.	ID=scaffold281|size369967:hsp:59620:3.12.0.0;Parent=scaffold281|size369967:hit:30552:3.12.0.0;Target=jgi|Fracy1|161305|gw1.40.215.1 1 151 +;Gap=M453
scaffold281|size369967	protein2genome	protein_match	97275	97727	321	-	.	ID=scaffold281|size369967:hit:30553:3.12.0.0;Name=jgi|Fracy1|161305|gw1.40.215.1;score=321
scaffold281|size369967	protein2genome	match_part	97275	97727	321	-	.	ID=scaffold281|size369967:hsp:59621:3.12.0.0;Parent=scaffold281|size369967:hit:30553:3.12.0.0;Target=jgi|Fracy1|161305|gw1.40.215.1 1 151 +;Gap=M453
scaffold281|size369967	protein2genome	protein_match	98100	98486	279	-	.	ID=scaffold281|size369967:hit:30554:3.12.0.0;Name=jgi|Fracy1|161305|gw1.40.215.1;score=279
scaffold281|size369967	protein2genome	match_part	98100	98486	279	-	.	ID=scaffold281|size369967:hsp:59622:3.12.0.0;Parent=scaffold281|size369967:hit:30554:3.12.0.0;Target=jgi|Fracy1|161305|gw1.40.215.1 23 151 +;Gap=M387
scaffold281|size369967	protein2genome	protein_match	97050	97352	251	-	.	ID=scaffold281|size369967:hit:30555:3.12.0.0;Name=jgi|Fracy1|161305|gw1.40.215.1;score=251
scaffold281|size369967	protein2genome	match_part	97050	97352	251	-	.	ID=scaffold281|size369967:hsp:59623:3.12.0.0;Parent=scaffold281|size369967:hit:30555:3.12.0.0;Target=jgi|Fracy1|161305|gw1.40.215.1 1 101 +;Gap=M303
scaffold281|size369967	protein2genome	protein_match	98175	98486	235	-	.	ID=scaffold281|size369967:hit:30556:3.12.0.0;Name=jgi|Fracy1|161305|gw1.40.215.1;score=235
scaffold281|size369967	protein2genome	match_part	98175	98486	235	-	.	ID=scaffold281|size369967:hsp:59624:3.12.0.0;Parent=scaffold281|size369967:hit:30556:3.12.0.0;Target=jgi|Fracy1|161305|gw1.40.215.1 48 151 +;Gap=M312
scaffold281|size369967	protein2genome	protein_match	98250	98486	168	-	.	ID=scaffold281|size369967:hit:30557:3.12.0.0;Name=jgi|Fracy1|161305|gw1.40.215.1;score=168
scaffold281|size369967	protein2genome	match_part	98250	98486	168	-	.	ID=scaffold281|size369967:hsp:59625:3.12.0.0;Parent=scaffold281|size369967:hit:30557:3.12.0.0;Target=jgi|Fracy1|161305|gw1.40.215.1 73 151 +;Gap=M237
scaffold281|size369967	protein2genome	protein_match	97050	97277	167	-	.	ID=scaffold281|size369967:hit:30558:3.12.0.0;Name=jgi|Fracy1|161305|gw1.40.215.1;score=167
scaffold281|size369967	protein2genome	match_part	97050	97277	167	-	.	ID=scaffold281|size369967:hsp:59626:3.12.0.0;Parent=scaffold281|size369967:hit:30558:3.12.0.0;Target=jgi|Fracy1|161305|gw1.40.215.1 1 76 +;Gap=M228
scaffold281|size369967	protein2genome	protein_match	97071	98348	938	-	.	ID=scaffold281|size369967:hit:30559:3.12.0.0;Name=jgi|Fracy1|188166|e_gw1.8.534.1;score=938
scaffold281|size369967	protein2genome	match_part	97071	98348	938	-	.	ID=scaffold281|size369967:hsp:59627:3.12.0.0;Parent=scaffold281|size369967:hit:30559:3.12.0.0;Target=jgi|Fracy1|188166|e_gw1.8.534.1 11 442 +;Gap=M1278
scaffold281|size369967	protein2genome	protein_match	97221	98486	888	-	.	ID=scaffold281|size369967:hit:30560:3.12.0.0;Name=jgi|Fracy1|188166|e_gw1.8.534.1;score=888
scaffold281|size369967	protein2genome	match_part	97221	98486	888	-	.	ID=scaffold281|size369967:hsp:59628:3.12.0.0;Parent=scaffold281|size369967:hit:30560:3.12.0.0;Target=jgi|Fracy1|188166|e_gw1.8.534.1 15 442 +;Gap=M1266
scaffold281|size369967	protein2genome	protein_match	97296	98447	874	-	.	ID=scaffold281|size369967:hit:30561:3.12.0.0;Name=jgi|Fracy1|188166|e_gw1.8.534.1;score=874
scaffold281|size369967	protein2genome	match_part	97296	98447	874	-	.	ID=scaffold281|size369967:hsp:59629:3.12.0.0;Parent=scaffold281|size369967:hit:30561:3.12.0.0;Target=jgi|Fracy1|188166|e_gw1.8.534.1 57 442 +;Gap=M1152
scaffold281|size369967	protein2genome	protein_match	97371	98486	832	-	.	ID=scaffold281|size369967:hit:30562:3.12.0.0;Name=jgi|Fracy1|188166|e_gw1.8.534.1;score=832
scaffold281|size369967	protein2genome	match_part	97371	98486	832	-	.	ID=scaffold281|size369967:hsp:59630:3.12.0.0;Parent=scaffold281|size369967:hit:30562:3.12.0.0;Target=jgi|Fracy1|188166|e_gw1.8.534.1 69 442 +;Gap=M1116
scaffold281|size369967	protein2genome	protein_match	97065	98228	818	-	.	ID=scaffold281|size369967:hit:30563:3.12.0.0;Name=jgi|Fracy1|188166|e_gw1.8.534.1;score=818
scaffold281|size369967	protein2genome	match_part	97065	98228	818	-	.	ID=scaffold281|size369967:hsp:59631:3.12.0.0;Parent=scaffold281|size369967:hit:30563:3.12.0.0;Target=jgi|Fracy1|188166|e_gw1.8.534.1 1 393 +;Gap=M1164
scaffold281|size369967	protein2genome	protein_match	97446	98486	806	-	.	ID=scaffold281|size369967:hit:30564:3.12.0.0;Name=jgi|Fracy1|188166|e_gw1.8.534.1;score=806
scaffold281|size369967	protein2genome	match_part	97446	98486	806	-	.	ID=scaffold281|size369967:hsp:59632:3.12.0.0;Parent=scaffold281|size369967:hit:30564:3.12.0.0;Target=jgi|Fracy1|188166|e_gw1.8.534.1 94 442 +;Gap=M1041
scaffold281|size369967	protein2genome	protein_match	97041	98078	763	-	.	ID=scaffold281|size369967:hit:30565:3.12.0.0;Name=jgi|Fracy1|188166|e_gw1.8.534.1;score=763
scaffold281|size369967	protein2genome	match_part	97041	98078	763	-	.	ID=scaffold281|size369967:hsp:59633:3.12.0.0;Parent=scaffold281|size369967:hit:30565:3.12.0.0;Target=jgi|Fracy1|188166|e_gw1.8.534.1 1 351 +;Gap=M1038
scaffold281|size369967	protein2genome	protein_match	97521	98486	737	-	.	ID=scaffold281|size369967:hit:30566:3.12.0.0;Name=jgi|Fracy1|188166|e_gw1.8.534.1;score=737
scaffold281|size369967	protein2genome	match_part	97521	98486	737	-	.	ID=scaffold281|size369967:hsp:59634:3.12.0.0;Parent=scaffold281|size369967:hit:30566:3.12.0.0;Target=jgi|Fracy1|188166|e_gw1.8.534.1 119 442 +;Gap=M966
scaffold281|size369967	protein2genome	protein_match	97950	98492	439	-	.	ID=scaffold281|size369967:hit:30567:3.12.0.0;Name=jgi|Fracy1|160743|gw1.4.1104.1;score=439
scaffold281|size369967	protein2genome	match_part	97950	98492	439	-	.	ID=scaffold281|size369967:hsp:59635:3.12.0.0;Parent=scaffold281|size369967:hit:30567:3.12.0.0;Target=jgi|Fracy1|160743|gw1.4.1104.1 3 182 +;Gap=M543
scaffold281|size369967	protein2genome	protein_match	97239	97823	431	-	.	ID=scaffold281|size369967:hit:30568:3.12.0.0;Name=jgi|Fracy1|160743|gw1.4.1104.1;score=431
scaffold281|size369967	protein2genome	match_part	97239	97823	431	-	.	ID=scaffold281|size369967:hsp:59636:3.12.0.0;Parent=scaffold281|size369967:hit:30568:3.12.0.0;Target=jgi|Fracy1|160743|gw1.4.1104.1 1 194 +;Gap=M585
scaffold281|size369967	protein2genome	protein_match	97425	97973	399	-	.	ID=scaffold281|size369967:hit:30569:3.12.0.0;Name=jgi|Fracy1|160743|gw1.4.1104.1;score=399
scaffold281|size369967	protein2genome	match_part	97425	97973	399	-	.	ID=scaffold281|size369967:hsp:59637:3.12.0.0;Parent=scaffold281|size369967:hit:30569:3.12.0.0;Target=jgi|Fracy1|160743|gw1.4.1104.1 1 182 +;Gap=M549
scaffold281|size369967	protein2genome	protein_match	97350	97898	387	-	.	ID=scaffold281|size369967:hit:30570:3.12.0.0;Name=jgi|Fracy1|160743|gw1.4.1104.1;score=387
scaffold281|size369967	protein2genome	match_part	97350	97898	387	-	.	ID=scaffold281|size369967:hsp:59638:3.12.0.0;Parent=scaffold281|size369967:hit:30570:3.12.0.0;Target=jgi|Fracy1|160743|gw1.4.1104.1 1 182 +;Gap=M549
scaffold281|size369967	protein2genome	protein_match	97500	98048	357	-	.	ID=scaffold281|size369967:hit:30571:3.12.0.0;Name=jgi|Fracy1|160743|gw1.4.1104.1;score=357
scaffold281|size369967	protein2genome	match_part	97500	98048	357	-	.	ID=scaffold281|size369967:hsp:59639:3.12.0.0;Parent=scaffold281|size369967:hit:30571:3.12.0.0;Target=jgi|Fracy1|160743|gw1.4.1104.1 1 182 +;Gap=M549
scaffold281|size369967	protein2genome	protein_match	98025	98486	340	-	.	ID=scaffold281|size369967:hit:30572:3.12.0.0;Name=jgi|Fracy1|160743|gw1.4.1104.1;score=340
scaffold281|size369967	protein2genome	match_part	98025	98486	340	-	.	ID=scaffold281|size369967:hsp:59640:3.12.0.0;Parent=scaffold281|size369967:hit:30572:3.12.0.0;Target=jgi|Fracy1|160743|gw1.4.1104.1 30 182 +;Gap=M462
scaffold281|size369967	protein2genome	protein_match	97827	98273	336	-	.	ID=scaffold281|size369967:hit:30573:3.12.0.0;Name=jgi|Fracy1|160743|gw1.4.1104.1;score=336
scaffold281|size369967	protein2genome	match_part	97827	98273	336	-	.	ID=scaffold281|size369967:hsp:59641:3.12.0.0;Parent=scaffold281|size369967:hit:30573:3.12.0.0;Target=jgi|Fracy1|160743|gw1.4.1104.1 1 149 +;Gap=M447
scaffold281|size369967	protein2genome	protein_match	97992	98423	327	-	.	ID=scaffold281|size369967:hit:30574:3.12.0.0;Name=jgi|Fracy1|160743|gw1.4.1104.1;score=327
scaffold281|size369967	protein2genome	match_part	97992	98423	327	-	.	ID=scaffold281|size369967:hsp:59642:3.12.0.0;Parent=scaffold281|size369967:hit:30574:3.12.0.0;Target=jgi|Fracy1|160743|gw1.4.1104.1 1 144 +;Gap=M432
scaffold281|size369967	protein2genome	protein_match	97785	98198	301	-	.	ID=scaffold281|size369967:hit:30575:3.12.0.0;Name=jgi|Fracy1|160743|gw1.4.1104.1;score=301
scaffold281|size369967	protein2genome	match_part	97785	98198	301	-	.	ID=scaffold281|size369967:hsp:59643:3.12.0.0;Parent=scaffold281|size369967:hit:30575:3.12.0.0;Target=jgi|Fracy1|160743|gw1.4.1104.1 1 138 +;Gap=M414
scaffold281|size369967	protein2genome	protein_match	98061	98486	275	-	.	ID=scaffold281|size369967:hit:30576:3.12.0.0;Name=jgi|Fracy1|160743|gw1.4.1104.1;score=275
scaffold281|size369967	protein2genome	match_part	98061	98486	275	-	.	ID=scaffold281|size369967:hsp:59644:3.12.0.0;Parent=scaffold281|size369967:hit:30576:3.12.0.0;Target=jgi|Fracy1|160743|gw1.4.1104.1 55 195 +;Gap=M426
scaffold281|size369967	protein2genome	protein_match	97050	97373	273	-	.	ID=scaffold281|size369967:hit:30577:3.12.0.0;Name=jgi|Fracy1|160743|gw1.4.1104.1;score=273
scaffold281|size369967	protein2genome	match_part	97050	97373	273	-	.	ID=scaffold281|size369967:hsp:59645:3.12.0.0;Parent=scaffold281|size369967:hit:30577:3.12.0.0;Target=jgi|Fracy1|160743|gw1.4.1104.1 1 108 +;Gap=M324
scaffold281|size369967	protein2genome	protein_match	97341	97673	251	-	.	ID=scaffold281|size369967:hit:30578:3.12.0.0;Name=jgi|Fracy1|160743|gw1.4.1104.1;score=251
scaffold281|size369967	protein2genome	match_part	97341	97673	251	-	.	ID=scaffold281|size369967:hsp:59646:3.12.0.0;Parent=scaffold281|size369967:hit:30578:3.12.0.0;Target=jgi|Fracy1|160743|gw1.4.1104.1 1 111 +;Gap=M333
scaffold281|size369967	protein2genome	protein_match	97050	97802	541	-	.	ID=scaffold281|size369967:hit:30579:3.12.0.0;Name=jgi|Fracy1|159776|gw1.32.132.1;score=541
scaffold281|size369967	protein2genome	match_part	97050	97802	541	-	.	ID=scaffold281|size369967:hsp:59647:3.12.0.0;Parent=scaffold281|size369967:hit:30579:3.12.0.0;Target=jgi|Fracy1|159776|gw1.32.132.1 1 249 +;Gap=M753
scaffold281|size369967	protein2genome	protein_match	97725	98477	536	-	.	ID=scaffold281|size369967:hit:30580:3.12.0.0;Name=jgi|Fracy1|159776|gw1.32.132.1;score=536
scaffold281|size369967	protein2genome	match_part	97725	98477	536	-	.	ID=scaffold281|size369967:hsp:59648:3.12.0.0;Parent=scaffold281|size369967:hit:30580:3.12.0.0;Target=jgi|Fracy1|159776|gw1.32.132.1 1 249 +;Gap=M753
scaffold281|size369967	protein2genome	protein_match	97350	98177	528	-	.	ID=scaffold281|size369967:hit:30581:3.12.0.0;Name=jgi|Fracy1|159776|gw1.32.132.1;score=528
scaffold281|size369967	protein2genome	match_part	97865	98177	528	-	.	ID=scaffold281|size369967:hsp:59649:3.12.0.0;Parent=scaffold281|size369967:hit:30581:3.12.0.0;Target=jgi|Fracy1|159776|gw1.32.132.1 1 102 +;Gap=M313
scaffold281|size369967	protein2genome	match_part	97350	97789	528	-	.	ID=scaffold281|size369967:hsp:59650:3.12.0.0;Parent=scaffold281|size369967:hit:30581:3.12.0.0;Target=jgi|Fracy1|159776|gw1.32.132.1 103 249 +;Gap=M440
scaffold281|size369967	protein2genome	protein_match	97125	97877	523	-	.	ID=scaffold281|size369967:hit:30582:3.12.0.0;Name=jgi|Fracy1|159776|gw1.32.132.1;score=523
scaffold281|size369967	protein2genome	match_part	97125	97877	523	-	.	ID=scaffold281|size369967:hsp:59651:3.12.0.0;Parent=scaffold281|size369967:hit:30582:3.12.0.0;Target=jgi|Fracy1|159776|gw1.32.132.1 1 249 +;Gap=M753
scaffold281|size369967	protein2genome	protein_match	97800	98486	468	-	.	ID=scaffold281|size369967:hit:30583:3.12.0.0;Name=jgi|Fracy1|159776|gw1.32.132.1;score=468
scaffold281|size369967	protein2genome	match_part	97800	98486	468	-	.	ID=scaffold281|size369967:hsp:59652:3.12.0.0;Parent=scaffold281|size369967:hit:30583:3.12.0.0;Target=jgi|Fracy1|159776|gw1.32.132.1 22 249 +;Gap=M687
scaffold281|size369967	protein2genome	protein_match	97875	98486	436	-	.	ID=scaffold281|size369967:hit:30584:3.12.0.0;Name=jgi|Fracy1|159776|gw1.32.132.1;score=436
scaffold281|size369967	protein2genome	match_part	97875	98486	436	-	.	ID=scaffold281|size369967:hsp:59653:3.12.0.0;Parent=scaffold281|size369967:hit:30584:3.12.0.0;Target=jgi|Fracy1|159776|gw1.32.132.1 46 249 +;Gap=M612
scaffold281|size369967	protein2genome	protein_match	97050	97577	379	-	.	ID=scaffold281|size369967:hit:30585:3.12.0.0;Name=jgi|Fracy1|159776|gw1.32.132.1;score=379
scaffold281|size369967	protein2genome	match_part	97050	97577	379	-	.	ID=scaffold281|size369967:hsp:59654:3.12.0.0;Parent=scaffold281|size369967:hit:30585:3.12.0.0;Target=jgi|Fracy1|159776|gw1.32.132.1 1 174 +;Gap=M528
scaffold281|size369967	protein2genome	protein_match	98025	98486	331	-	.	ID=scaffold281|size369967:hit:30586:3.12.0.0;Name=jgi|Fracy1|159776|gw1.32.132.1;score=331
scaffold281|size369967	protein2genome	match_part	98025	98486	331	-	.	ID=scaffold281|size369967:hsp:59655:3.12.0.0;Parent=scaffold281|size369967:hit:30586:3.12.0.0;Target=jgi|Fracy1|159776|gw1.32.132.1 96 249 +;Gap=M462
scaffold281|size369967	protein2genome	protein_match	98100	98486	267	-	.	ID=scaffold281|size369967:hit:30587:3.12.0.0;Name=jgi|Fracy1|159776|gw1.32.132.1;score=267
scaffold281|size369967	protein2genome	match_part	98100	98486	267	-	.	ID=scaffold281|size369967:hsp:59656:3.12.0.0;Parent=scaffold281|size369967:hit:30587:3.12.0.0;Target=jgi|Fracy1|159776|gw1.32.132.1 121 249 +;Gap=M387
scaffold281|size369967	protein2genome	protein_match	97350	97877	394	-	.	ID=scaffold281|size369967:hit:30588:3.12.0.0;Name=jgi|Fracy1|159876|gw1.16.255.1;score=394
scaffold281|size369967	protein2genome	match_part	97350	97877	394	-	.	ID=scaffold281|size369967:hsp:59657:3.12.0.0;Parent=scaffold281|size369967:hit:30588:3.12.0.0;Target=jgi|Fracy1|159876|gw1.16.255.1 1 176 +;Gap=M528
scaffold281|size369967	protein2genome	protein_match	97425	97952	389	-	.	ID=scaffold281|size369967:hit:30589:3.12.0.0;Name=jgi|Fracy1|159876|gw1.16.255.1;score=389
scaffold281|size369967	protein2genome	match_part	97425	97952	389	-	.	ID=scaffold281|size369967:hsp:59658:3.12.0.0;Parent=scaffold281|size369967:hit:30589:3.12.0.0;Target=jgi|Fracy1|159876|gw1.16.255.1 1 176 +;Gap=M528
scaffold281|size369967	protein2genome	protein_match	97125	97802	386	-	.	ID=scaffold281|size369967:hit:30590:3.12.0.0;Name=jgi|Fracy1|159876|gw1.16.255.1;score=386
scaffold281|size369967	protein2genome	match_part	97550	97802	386	-	.	ID=scaffold281|size369967:hsp:59659:3.12.0.0;Parent=scaffold281|size369967:hit:30590:3.12.0.0;Target=jgi|Fracy1|159876|gw1.16.255.1 1 84 +;Gap=M253
scaffold281|size369967	protein2genome	match_part	97125	97399	386	-	.	ID=scaffold281|size369967:hsp:59660:3.12.0.0;Parent=scaffold281|size369967:hit:30590:3.12.0.0;Target=jgi|Fracy1|159876|gw1.16.255.1 85 176 +;Gap=M275
scaffold281|size369967	protein2genome	protein_match	97500	98027	356	-	.	ID=scaffold281|size369967:hit:30591:3.12.0.0;Name=jgi|Fracy1|159876|gw1.16.255.1;score=356
scaffold281|size369967	protein2genome	match_part	97500	98027	356	-	.	ID=scaffold281|size369967:hsp:59661:3.12.0.0;Parent=scaffold281|size369967:hit:30591:3.12.0.0;Target=jgi|Fracy1|159876|gw1.16.255.1 1 176 +;Gap=M528
scaffold281|size369967	protein2genome	protein_match	97050	97427	255	-	.	ID=scaffold281|size369967:hit:30592:3.12.0.0;Name=jgi|Fracy1|159876|gw1.16.255.1;score=255
scaffold281|size369967	protein2genome	match_part	97050	97427	255	-	.	ID=scaffold281|size369967:hsp:59662:3.12.0.0;Parent=scaffold281|size369967:hit:30592:3.12.0.0;Target=jgi|Fracy1|159876|gw1.16.255.1 1 126 +;Gap=M378
scaffold281|size369967	protein2genome	protein_match	97050	97352	203	-	.	ID=scaffold281|size369967:hit:30593:3.12.0.0;Name=jgi|Fracy1|159876|gw1.16.255.1;score=203
scaffold281|size369967	protein2genome	match_part	97050	97352	203	-	.	ID=scaffold281|size369967:hsp:59663:3.12.0.0;Parent=scaffold281|size369967:hit:30593:3.12.0.0;Target=jgi|Fracy1|159876|gw1.16.255.1 1 101 +;Gap=M303
scaffold281|size369967	protein2genome	protein_match	97200	97745	403	-	.	ID=scaffold281|size369967:hit:30594:3.12.0.0;Name=jgi|Fracy1|159865|gw1.19.305.1;score=403
scaffold281|size369967	protein2genome	match_part	97200	97745	403	-	.	ID=scaffold281|size369967:hsp:59664:3.12.0.0;Parent=scaffold281|size369967:hit:30594:3.12.0.0;Target=jgi|Fracy1|159865|gw1.19.305.1 3 183 +;Gap=M546
scaffold281|size369967	protein2genome	protein_match	97875	98414	383	-	.	ID=scaffold281|size369967:hit:30595:3.12.0.0;Name=jgi|Fracy1|159865|gw1.19.305.1;score=383
scaffold281|size369967	protein2genome	match_part	97875	98414	383	-	.	ID=scaffold281|size369967:hsp:59665:3.12.0.0;Parent=scaffold281|size369967:hit:30595:3.12.0.0;Target=jgi|Fracy1|159865|gw1.19.305.1 5 183 +;Gap=M540
scaffold281|size369967	protein2genome	protein_match	97050	97526	318	-	.	ID=scaffold281|size369967:hit:30596:3.12.0.0;Name=jgi|Fracy1|159865|gw1.19.305.1;score=318
scaffold281|size369967	protein2genome	match_part	97050	97526	318	-	.	ID=scaffold281|size369967:hsp:59666:3.12.0.0;Parent=scaffold281|size369967:hit:30596:3.12.0.0;Target=jgi|Fracy1|159865|gw1.19.305.1 1 158 +;Gap=M477
scaffold281|size369967	protein2genome	protein_match	98100	98486	296	-	.	ID=scaffold281|size369967:hit:30597:3.12.0.0;Name=jgi|Fracy1|159865|gw1.19.305.1;score=296
scaffold281|size369967	protein2genome	match_part	98100	98486	296	-	.	ID=scaffold281|size369967:hsp:59667:3.12.0.0;Parent=scaffold281|size369967:hit:30597:3.12.0.0;Target=jgi|Fracy1|159865|gw1.19.305.1 55 183 +;Gap=M387
scaffold281|size369967	protein2genome	protein_match	98175	98486	224	-	.	ID=scaffold281|size369967:hit:30598:3.12.0.0;Name=jgi|Fracy1|159865|gw1.19.305.1;score=224
scaffold281|size369967	protein2genome	match_part	98175	98486	224	-	.	ID=scaffold281|size369967:hsp:59668:3.12.0.0;Parent=scaffold281|size369967:hit:30598:3.12.0.0;Target=jgi|Fracy1|159865|gw1.19.305.1 80 183 +;Gap=M312
scaffold281|size369967	protein2genome	protein_match	97050	97370	219	-	.	ID=scaffold281|size369967:hit:30599:3.12.0.0;Name=jgi|Fracy1|159865|gw1.19.305.1;score=219
scaffold281|size369967	protein2genome	match_part	97050	97370	219	-	.	ID=scaffold281|size369967:hsp:59669:3.12.0.0;Parent=scaffold281|size369967:hit:30599:3.12.0.0;Target=jgi|Fracy1|159865|gw1.19.305.1 3 108 +;Gap=M321
scaffold281|size369967	protein2genome	protein_match	97425	98402	743	-	.	ID=scaffold281|size369967:hit:30600:3.12.0.0;Name=jgi|Fracy1|158710|gw1.27.202.1;score=743
scaffold281|size369967	protein2genome	match_part	97425	98402	743	-	.	ID=scaffold281|size369967:hsp:59670:3.12.0.0;Parent=scaffold281|size369967:hit:30600:3.12.0.0;Target=jgi|Fracy1|158710|gw1.27.202.1 1 324 +;Gap=M978
scaffold281|size369967	protein2genome	protein_match	97050	98027	725	-	.	ID=scaffold281|size369967:hit:30601:3.12.0.0;Name=jgi|Fracy1|158710|gw1.27.202.1;score=725
scaffold281|size369967	protein2genome	match_part	97050	98027	725	-	.	ID=scaffold281|size369967:hsp:59671:3.12.0.0;Parent=scaffold281|size369967:hit:30601:3.12.0.0;Target=jgi|Fracy1|158710|gw1.27.202.1 1 324 +;Gap=M978
scaffold281|size369967	protein2genome	protein_match	97500	98477	723	-	.	ID=scaffold281|size369967:hit:30602:3.12.0.0;Name=jgi|Fracy1|158710|gw1.27.202.1;score=723
scaffold281|size369967	protein2genome	match_part	97500	98477	723	-	.	ID=scaffold281|size369967:hsp:59672:3.12.0.0;Parent=scaffold281|size369967:hit:30602:3.12.0.0;Target=jgi|Fracy1|158710|gw1.27.202.1 1 324 +;Gap=M978
scaffold281|size369967	protein2genome	protein_match	97575	98486	682	-	.	ID=scaffold281|size369967:hit:30603:3.12.0.0;Name=jgi|Fracy1|158710|gw1.27.202.1;score=682
scaffold281|size369967	protein2genome	match_part	97575	98486	682	-	.	ID=scaffold281|size369967:hsp:59673:3.12.0.0;Parent=scaffold281|size369967:hit:30603:3.12.0.0;Target=jgi|Fracy1|158710|gw1.27.202.1 23 324 +;Gap=M912
scaffold281|size369967	protein2genome	protein_match	97065	97877	592	-	.	ID=scaffold281|size369967:hit:30604:3.12.0.0;Name=jgi|Fracy1|158710|gw1.27.202.1;score=592
scaffold281|size369967	protein2genome	match_part	97065	97877	592	-	.	ID=scaffold281|size369967:hsp:59674:3.12.0.0;Parent=scaffold281|size369967:hit:30604:3.12.0.0;Target=jgi|Fracy1|158710|gw1.27.202.1 1 270 +;Gap=M813
scaffold281|size369967	protein2genome	protein_match	97050	97802	564	-	.	ID=scaffold281|size369967:hit:30605:3.12.0.0;Name=jgi|Fracy1|158710|gw1.27.202.1;score=564
scaffold281|size369967	protein2genome	match_part	97050	97802	564	-	.	ID=scaffold281|size369967:hsp:59675:3.12.0.0;Parent=scaffold281|size369967:hit:30605:3.12.0.0;Target=jgi|Fracy1|158710|gw1.27.202.1 1 250 +;Gap=M753
scaffold281|size369967	protein2genome	protein_match	97725	98486	552	-	.	ID=scaffold281|size369967:hit:30606:3.12.0.0;Name=jgi|Fracy1|158710|gw1.27.202.1;score=552
scaffold281|size369967	protein2genome	match_part	97725	98486	552	-	.	ID=scaffold281|size369967:hsp:59676:3.12.0.0;Parent=scaffold281|size369967:hit:30606:3.12.0.0;Target=jgi|Fracy1|158710|gw1.27.202.1 73 324 +;Gap=M762
scaffold281|size369967	protein2genome	protein_match	97875	98486	464	-	.	ID=scaffold281|size369967:hit:30607:3.12.0.0;Name=jgi|Fracy1|158710|gw1.27.202.1;score=464
scaffold281|size369967	protein2genome	match_part	97875	98486	464	-	.	ID=scaffold281|size369967:hsp:59677:3.12.0.0;Parent=scaffold281|size369967:hit:30607:3.12.0.0;Target=jgi|Fracy1|158710|gw1.27.202.1 123 324 +;Gap=M612
scaffold281|size369967	protein2genome	protein_match	97950	98486	431	-	.	ID=scaffold281|size369967:hit:30608:3.12.0.0;Name=jgi|Fracy1|158710|gw1.27.202.1;score=431
scaffold281|size369967	protein2genome	match_part	97950	98486	431	-	.	ID=scaffold281|size369967:hsp:59678:3.12.0.0;Parent=scaffold281|size369967:hit:30608:3.12.0.0;Target=jgi|Fracy1|158710|gw1.27.202.1 148 324 +;Gap=M537
scaffold281|size369967	protein2genome	protein_match	97725	98177	373	-	.	ID=scaffold281|size369967:hit:30609:3.12.0.0;Name=jgi|Fracy1|160764|gw1.14.240.1;score=373
scaffold281|size369967	protein2genome	match_part	97725	98177	373	-	.	ID=scaffold281|size369967:hsp:59679:3.12.0.0;Parent=scaffold281|size369967:hit:30609:3.12.0.0;Target=jgi|Fracy1|160764|gw1.14.240.1 1 151 +;Gap=M453
scaffold281|size369967	protein2genome	protein_match	97875	98327	352	-	.	ID=scaffold281|size369967:hit:30610:3.12.0.0;Name=jgi|Fracy1|160764|gw1.14.240.1;score=352
scaffold281|size369967	protein2genome	match_part	97875	98327	352	-	.	ID=scaffold281|size369967:hsp:59680:3.12.0.0;Parent=scaffold281|size369967:hit:30610:3.12.0.0;Target=jgi|Fracy1|160764|gw1.14.240.1 1 151 +;Gap=M453
scaffold281|size369967	protein2genome	protein_match	98025	98477	325	-	.	ID=scaffold281|size369967:hit:30611:3.12.0.0;Name=jgi|Fracy1|160764|gw1.14.240.1;score=325
scaffold281|size369967	protein2genome	match_part	98025	98477	325	-	.	ID=scaffold281|size369967:hsp:59681:3.12.0.0;Parent=scaffold281|size369967:hit:30611:3.12.0.0;Target=jgi|Fracy1|160764|gw1.14.240.1 1 151 +;Gap=M453
scaffold281|size369967	protein2genome	protein_match	97800	98252	315	-	.	ID=scaffold281|size369967:hit:30612:3.12.0.0;Name=jgi|Fracy1|160764|gw1.14.240.1;score=315
scaffold281|size369967	protein2genome	match_part	97800	98252	315	-	.	ID=scaffold281|size369967:hsp:59682:3.12.0.0;Parent=scaffold281|size369967:hit:30612:3.12.0.0;Target=jgi|Fracy1|160764|gw1.14.240.1 1 151 +;Gap=M453
scaffold281|size369967	protein2genome	protein_match	98100	98477	278	-	.	ID=scaffold281|size369967:hit:30613:3.12.0.0;Name=jgi|Fracy1|160764|gw1.14.240.1;score=278
scaffold281|size369967	protein2genome	match_part	98100	98477	278	-	.	ID=scaffold281|size369967:hsp:59683:3.12.0.0;Parent=scaffold281|size369967:hit:30613:3.12.0.0;Target=jgi|Fracy1|160764|gw1.14.240.1 26 151 +;Gap=M378
scaffold281|size369967	protein2genome	protein_match	98175	98486	231	-	.	ID=scaffold281|size369967:hit:30614:3.12.0.0;Name=jgi|Fracy1|160764|gw1.14.240.1;score=231
scaffold281|size369967	protein2genome	match_part	98175	98486	231	-	.	ID=scaffold281|size369967:hsp:59684:3.12.0.0;Parent=scaffold281|size369967:hit:30614:3.12.0.0;Target=jgi|Fracy1|160764|gw1.14.240.1 48 151 +;Gap=M312
scaffold281|size369967	protein2genome	protein_match	97050	97352	216	-	.	ID=scaffold281|size369967:hit:30615:3.12.0.0;Name=jgi|Fracy1|160764|gw1.14.240.1;score=216
scaffold281|size369967	protein2genome	match_part	97050	97352	216	-	.	ID=scaffold281|size369967:hsp:59685:3.12.0.0;Parent=scaffold281|size369967:hit:30615:3.12.0.0;Target=jgi|Fracy1|160764|gw1.14.240.1 1 101 +;Gap=M303
scaffold281|size369967	protein2genome	protein_match	97050	97277	196	-	.	ID=scaffold281|size369967:hit:30616:3.12.0.0;Name=jgi|Fracy1|160764|gw1.14.240.1;score=196
scaffold281|size369967	protein2genome	match_part	97050	97277	196	-	.	ID=scaffold281|size369967:hsp:59686:3.12.0.0;Parent=scaffold281|size369967:hit:30616:3.12.0.0;Target=jgi|Fracy1|160764|gw1.14.240.1 1 76 +;Gap=M228
scaffold281|size369967	protein2genome	protein_match	98250	98486	175	-	.	ID=scaffold281|size369967:hit:30617:3.12.0.0;Name=jgi|Fracy1|160764|gw1.14.240.1;score=175
scaffold281|size369967	protein2genome	match_part	98250	98486	175	-	.	ID=scaffold281|size369967:hsp:59687:3.12.0.0;Parent=scaffold281|size369967:hit:30617:3.12.0.0;Target=jgi|Fracy1|160764|gw1.14.240.1 73 151 +;Gap=M237
scaffold281|size369967	protein2genome	protein_match	97950	98402	340	-	.	ID=scaffold281|size369967:hit:30618:3.12.0.0;Name=jgi|Fracy1|161204|gw1.30.112.1;score=340
scaffold281|size369967	protein2genome	match_part	97950	98402	340	-	.	ID=scaffold281|size369967:hsp:59688:3.12.0.0;Parent=scaffold281|size369967:hit:30618:3.12.0.0;Target=jgi|Fracy1|161204|gw1.30.112.1 1 153 +;Gap=M453
scaffold281|size369967	protein2genome	protein_match	97872	98327	323	-	.	ID=scaffold281|size369967:hit:30619:3.12.0.0;Name=jgi|Fracy1|161204|gw1.30.112.1;score=323
scaffold281|size369967	protein2genome	match_part	97872	98327	323	-	.	ID=scaffold281|size369967:hsp:59689:3.12.0.0;Parent=scaffold281|size369967:hit:30619:3.12.0.0;Target=jgi|Fracy1|161204|gw1.30.112.1 1 154 +;Gap=M456
scaffold281|size369967	protein2genome	protein_match	97722	98177	317	-	.	ID=scaffold281|size369967:hit:30620:3.12.0.0;Name=jgi|Fracy1|161204|gw1.30.112.1;score=317
scaffold281|size369967	protein2genome	match_part	97722	98177	317	-	.	ID=scaffold281|size369967:hsp:59690:3.12.0.0;Parent=scaffold281|size369967:hit:30620:3.12.0.0;Target=jgi|Fracy1|161204|gw1.30.112.1 1 154 +;Gap=M456
scaffold281|size369967	protein2genome	protein_match	97500	97952	288	-	.	ID=scaffold281|size369967:hit:30621:3.12.0.0;Name=jgi|Fracy1|161204|gw1.30.112.1;score=288
scaffold281|size369967	protein2genome	match_part	97500	97952	288	-	.	ID=scaffold281|size369967:hsp:59691:3.12.0.0;Parent=scaffold281|size369967:hit:30621:3.12.0.0;Target=jgi|Fracy1|161204|gw1.30.112.1 1 153 +;Gap=M453
scaffold281|size369967	protein2genome	protein_match	97815	98378	397	-	.	ID=scaffold281|size369967:hit:30622:3.12.0.0;Name=jgi|Fracy1|269678|estExt_fgenesh2_kg.C_80155;score=397
scaffold281|size369967	protein2genome	match_part	97815	98378	397	-	.	ID=scaffold281|size369967:hsp:59692:3.12.0.0;Parent=scaffold281|size369967:hit:30622:3.12.0.0;Target=jgi|Fracy1|269678|estExt_fgenesh2_kg.C_80155 1 190 +;Gap=M564
scaffold281|size369967	protein2genome	protein_match	97950	98453	378	-	.	ID=scaffold281|size369967:hit:30623:3.12.0.0;Name=jgi|Fracy1|269678|estExt_fgenesh2_kg.C_80155;score=378
scaffold281|size369967	protein2genome	match_part	97950	98453	378	-	.	ID=scaffold281|size369967:hsp:59693:3.12.0.0;Parent=scaffold281|size369967:hit:30623:3.12.0.0;Target=jgi|Fracy1|269678|estExt_fgenesh2_kg.C_80155 1 168 +;Gap=M504
scaffold281|size369967	protein2genome	protein_match	97725	98228	364	-	.	ID=scaffold281|size369967:hit:30624:3.12.0.0;Name=jgi|Fracy1|269678|estExt_fgenesh2_kg.C_80155;score=364
scaffold281|size369967	protein2genome	match_part	97725	98228	364	-	.	ID=scaffold281|size369967:hsp:59694:3.12.0.0;Parent=scaffold281|size369967:hit:30624:3.12.0.0;Target=jgi|Fracy1|269678|estExt_fgenesh2_kg.C_80155 1 168 +;Gap=M504
scaffold281|size369967	protein2genome	protein_match	97800	98303	363	-	.	ID=scaffold281|size369967:hit:30625:3.12.0.0;Name=jgi|Fracy1|269678|estExt_fgenesh2_kg.C_80155;score=363
scaffold281|size369967	protein2genome	match_part	97800	98303	363	-	.	ID=scaffold281|size369967:hsp:59695:3.12.0.0;Parent=scaffold281|size369967:hit:30625:3.12.0.0;Target=jgi|Fracy1|269678|estExt_fgenesh2_kg.C_80155 1 168 +;Gap=M504
scaffold281|size369967	protein2genome	protein_match	97608	98153	362	-	.	ID=scaffold281|size369967:hit:30626:3.12.0.0;Name=jgi|Fracy1|269678|estExt_fgenesh2_kg.C_80155;score=362
scaffold281|size369967	protein2genome	match_part	97608	98153	362	-	.	ID=scaffold281|size369967:hsp:59696:3.12.0.0;Parent=scaffold281|size369967:hit:30626:3.12.0.0;Target=jgi|Fracy1|269678|estExt_fgenesh2_kg.C_80155 1 182 +;Gap=M546
scaffold281|size369967	protein2genome	protein_match	97041	97469	321	-	.	ID=scaffold281|size369967:hit:30627:3.12.0.0;Name=jgi|Fracy1|216346|fgenesh2_kg.1_%2523_525_%2523_4369_0_CCUX5556.g1_CCUX_EXTA;score=321
scaffold281|size369967	protein2genome	match_part	97041	97469	321	-	.	ID=scaffold281|size369967:hsp:59697:3.12.0.0;Parent=scaffold281|size369967:hit:30627:3.12.0.0;Target=jgi|Fracy1|216346|fgenesh2_kg.1_%252523_525_%252523_4369_0_CCUX5556.g1_CCUX_EXTA 1 143 +;Gap=M429
scaffold281|size369967	protein2genome	protein_match	97779	98219	314	-	.	ID=scaffold281|size369967:hit:30628:3.12.0.0;Name=jgi|Fracy1|216346|fgenesh2_kg.1_%2523_525_%2523_4369_0_CCUX5556.g1_CCUX_EXTA;score=314
scaffold281|size369967	protein2genome	match_part	97779	98219	314	-	.	ID=scaffold281|size369967:hsp:59698:3.12.0.0;Parent=scaffold281|size369967:hit:30628:3.12.0.0;Target=jgi|Fracy1|216346|fgenesh2_kg.1_%252523_525_%252523_4369_0_CCUX5556.g1_CCUX_EXTA 1 147 +;Gap=M441
scaffold281|size369967	protein2genome	protein_match	98025	98444	307	-	.	ID=scaffold281|size369967:hit:30629:3.12.0.0;Name=jgi|Fracy1|216346|fgenesh2_kg.1_%2523_525_%2523_4369_0_CCUX5556.g1_CCUX_EXTA;score=307
scaffold281|size369967	protein2genome	match_part	98025	98444	307	-	.	ID=scaffold281|size369967:hsp:59699:3.12.0.0;Parent=scaffold281|size369967:hit:30629:3.12.0.0;Target=jgi|Fracy1|216346|fgenesh2_kg.1_%252523_525_%252523_4369_0_CCUX5556.g1_CCUX_EXTA 1 140 +;Gap=M420
scaffold281|size369967	protein2genome	protein_match	97929	98369	300	-	.	ID=scaffold281|size369967:hit:30630:3.12.0.0;Name=jgi|Fracy1|216346|fgenesh2_kg.1_%2523_525_%2523_4369_0_CCUX5556.g1_CCUX_EXTA;score=300
scaffold281|size369967	protein2genome	match_part	97929	98369	300	-	.	ID=scaffold281|size369967:hsp:59700:3.12.0.0;Parent=scaffold281|size369967:hit:30630:3.12.0.0;Target=jgi|Fracy1|216346|fgenesh2_kg.1_%252523_525_%252523_4369_0_CCUX5556.g1_CCUX_EXTA 1 147 +;Gap=M441
scaffold281|size369967	protein2genome	protein_match	98100	98486	290	-	.	ID=scaffold281|size369967:hit:30631:3.12.0.0;Name=jgi|Fracy1|216346|fgenesh2_kg.1_%2523_525_%2523_4369_0_CCUX5556.g1_CCUX_EXTA;score=290
scaffold281|size369967	protein2genome	match_part	98100	98486	290	-	.	ID=scaffold281|size369967:hsp:59701:3.12.0.0;Parent=scaffold281|size369967:hit:30631:3.12.0.0;Target=jgi|Fracy1|216346|fgenesh2_kg.1_%252523_525_%252523_4369_0_CCUX5556.g1_CCUX_EXTA 12 140 +;Gap=M387
scaffold281|size369967	protein2genome	protein_match	97500	97919	289	-	.	ID=scaffold281|size369967:hit:30632:3.12.0.0;Name=jgi|Fracy1|216346|fgenesh2_kg.1_%2523_525_%2523_4369_0_CCUX5556.g1_CCUX_EXTA;score=289
scaffold281|size369967	protein2genome	match_part	97500	97919	289	-	.	ID=scaffold281|size369967:hsp:59702:3.12.0.0;Parent=scaffold281|size369967:hit:30632:3.12.0.0;Target=jgi|Fracy1|216346|fgenesh2_kg.1_%252523_525_%252523_4369_0_CCUX5556.g1_CCUX_EXTA 1 140 +;Gap=M420
scaffold281|size369967	protein2genome	protein_match	97875	98294	278	-	.	ID=scaffold281|size369967:hit:30633:3.12.0.0;Name=jgi|Fracy1|216346|fgenesh2_kg.1_%2523_525_%2523_4369_0_CCUX5556.g1_CCUX_EXTA;score=278
scaffold281|size369967	protein2genome	match_part	97875	98294	278	-	.	ID=scaffold281|size369967:hsp:59703:3.12.0.0;Parent=scaffold281|size369967:hit:30633:3.12.0.0;Target=jgi|Fracy1|216346|fgenesh2_kg.1_%252523_525_%252523_4369_0_CCUX5556.g1_CCUX_EXTA 1 140 +;Gap=M420
scaffold281|size369967	protein2genome	protein_match	97350	97769	271	-	.	ID=scaffold281|size369967:hit:30634:3.12.0.0;Name=jgi|Fracy1|216346|fgenesh2_kg.1_%2523_525_%2523_4369_0_CCUX5556.g1_CCUX_EXTA;score=271
scaffold281|size369967	protein2genome	match_part	97350	97769	271	-	.	ID=scaffold281|size369967:hsp:59704:3.12.0.0;Parent=scaffold281|size369967:hit:30634:3.12.0.0;Target=jgi|Fracy1|216346|fgenesh2_kg.1_%252523_525_%252523_4369_0_CCUX5556.g1_CCUX_EXTA 1 140 +;Gap=M420
scaffold281|size369967	protein2genome	protein_match	97275	97694	258	-	.	ID=scaffold281|size369967:hit:30635:3.12.0.0;Name=jgi|Fracy1|216346|fgenesh2_kg.1_%2523_525_%2523_4369_0_CCUX5556.g1_CCUX_EXTA;score=258
scaffold281|size369967	protein2genome	match_part	97275	97694	258	-	.	ID=scaffold281|size369967:hsp:59705:3.12.0.0;Parent=scaffold281|size369967:hit:30635:3.12.0.0;Target=jgi|Fracy1|216346|fgenesh2_kg.1_%252523_525_%252523_4369_0_CCUX5556.g1_CCUX_EXTA 1 140 +;Gap=M420
scaffold281|size369967	protein2genome	protein_match	97050	97394	251	-	.	ID=scaffold281|size369967:hit:30636:3.12.0.0;Name=jgi|Fracy1|216346|fgenesh2_kg.1_%2523_525_%2523_4369_0_CCUX5556.g1_CCUX_EXTA;score=251
scaffold281|size369967	protein2genome	match_part	97050	97394	251	-	.	ID=scaffold281|size369967:hsp:59706:3.12.0.0;Parent=scaffold281|size369967:hit:30636:3.12.0.0;Target=jgi|Fracy1|216346|fgenesh2_kg.1_%252523_525_%252523_4369_0_CCUX5556.g1_CCUX_EXTA 1 115 +;Gap=M345
scaffold281|size369967	protein2genome	protein_match	97200	97895	378	-	.	ID=scaffold281|size369967:hit:30637:3.12.0.0;Name=jgi|Fracy1|195750|e_gw1.25.135.1;score=378
scaffold281|size369967	protein2genome	match_part	97456	97895	378	-	.	ID=scaffold281|size369967:hsp:59707:3.12.0.0;Parent=scaffold281|size369967:hit:30637:3.12.0.0;Target=jgi|Fracy1|195750|e_gw1.25.135.1 45 191 +;Gap=M440
scaffold281|size369967	protein2genome	match_part	97200	97329	378	-	.	ID=scaffold281|size369967:hsp:59708:3.12.0.0;Parent=scaffold281|size369967:hit:30637:3.12.0.0;Target=jgi|Fracy1|195750|e_gw1.25.135.1 192 235 +;Gap=M130
scaffold281|size369967	protein2genome	protein_match	97500	98345	360	-	.	ID=scaffold281|size369967:hit:30638:3.12.0.0;Name=jgi|Fracy1|195750|e_gw1.25.135.1;score=360
scaffold281|size369967	protein2genome	match_part	97935	98345	360	-	.	ID=scaffold281|size369967:hsp:59709:3.12.0.0;Parent=scaffold281|size369967:hit:30638:3.12.0.0;Target=jgi|Fracy1|195750|e_gw1.25.135.1 45 181 +;Gap=M411
scaffold281|size369967	protein2genome	match_part	97500	97661	360	-	.	ID=scaffold281|size369967:hsp:59710:3.12.0.0;Parent=scaffold281|size369967:hit:30638:3.12.0.0;Target=jgi|Fracy1|195750|e_gw1.25.135.1 182 235 +;Gap=M162
scaffold281|size369967	protein2genome	protein_match	97425	98120	323	-	.	ID=scaffold281|size369967:hit:30639:3.12.0.0;Name=jgi|Fracy1|195750|e_gw1.25.135.1;score=323
scaffold281|size369967	protein2genome	match_part	97656	98120	323	-	.	ID=scaffold281|size369967:hsp:59711:3.12.0.0;Parent=scaffold281|size369967:hit:30639:3.12.0.0;Target=jgi|Fracy1|195750|e_gw1.25.135.1 45 199 +;Gap=M465
scaffold281|size369967	protein2genome	match_part	97425	97532	323	-	.	ID=scaffold281|size369967:hsp:59712:3.12.0.0;Parent=scaffold281|size369967:hit:30639:3.12.0.0;Target=jgi|Fracy1|195750|e_gw1.25.135.1 200 235 +;Gap=M108
scaffold281|size369967	protein2genome	protein_match	97557	97970	306	-	.	ID=scaffold281|size369967:hit:30640:3.12.0.0;Name=jgi|Fracy1|195750|e_gw1.25.135.1;score=306
scaffold281|size369967	protein2genome	match_part	97557	97970	306	-	.	ID=scaffold281|size369967:hsp:59713:3.12.0.0;Parent=scaffold281|size369967:hit:30640:3.12.0.0;Target=jgi|Fracy1|195750|e_gw1.25.135.1 45 182 +;Gap=M414
scaffold281|size369967	protein2genome	protein_match	97785	98240	299	-	.	ID=scaffold281|size369967:hit:30641:3.12.0.0;Name=jgi|Fracy1|195750|e_gw1.25.135.1;score=299
scaffold281|size369967	protein2genome	match_part	97785	98240	299	-	.	ID=scaffold281|size369967:hsp:59714:3.12.0.0;Parent=scaffold281|size369967:hit:30641:3.12.0.0;Target=jgi|Fracy1|195750|e_gw1.25.135.1 30 181 +;Gap=M456
scaffold281|size369967	protein2genome	protein_match	97257	97679	289	-	.	ID=scaffold281|size369967:hit:30642:3.12.0.0;Name=jgi|Fracy1|195750|e_gw1.25.135.1;score=289
scaffold281|size369967	protein2genome	match_part	97257	97679	289	-	.	ID=scaffold281|size369967:hsp:59715:3.12.0.0;Parent=scaffold281|size369967:hit:30642:3.12.0.0;Target=jgi|Fracy1|195750|e_gw1.25.135.1 42 182 +;Gap=M423
scaffold281|size369967	protein2genome	protein_match	97857	98270	284	-	.	ID=scaffold281|size369967:hit:30643:3.12.0.0;Name=jgi|Fracy1|195750|e_gw1.25.135.1;score=284
scaffold281|size369967	protein2genome	match_part	97857	98270	284	-	.	ID=scaffold281|size369967:hsp:59716:3.12.0.0;Parent=scaffold281|size369967:hit:30643:3.12.0.0;Target=jgi|Fracy1|195750|e_gw1.25.135.1 45 182 +;Gap=M414
scaffold281|size369967	protein2genome	protein_match	97635	98045	278	-	.	ID=scaffold281|size369967:hit:30644:3.12.0.0;Name=jgi|Fracy1|195750|e_gw1.25.135.1;score=278
scaffold281|size369967	protein2genome	match_part	97635	98045	278	-	.	ID=scaffold281|size369967:hsp:59717:3.12.0.0;Parent=scaffold281|size369967:hit:30644:3.12.0.0;Target=jgi|Fracy1|195750|e_gw1.25.135.1 45 181 +;Gap=M411
scaffold281|size369967	protein2genome	protein_match	98025	98486	274	-	.	ID=scaffold281|size369967:hit:30645:3.12.0.0;Name=jgi|Fracy1|195750|e_gw1.25.135.1;score=274
scaffold281|size369967	protein2genome	match_part	98238	98486	274	-	.	ID=scaffold281|size369967:hsp:59718:3.12.0.0;Parent=scaffold281|size369967:hit:30645:3.12.0.0;Target=jgi|Fracy1|195750|e_gw1.25.135.1 98 180 +;Gap=M249
scaffold281|size369967	protein2genome	match_part	98025	98189	274	-	.	ID=scaffold281|size369967:hsp:59719:3.12.0.0;Parent=scaffold281|size369967:hit:30645:3.12.0.0;Target=jgi|Fracy1|195750|e_gw1.25.135.1 181 235 +;Gap=M165
scaffold281|size369967	protein2genome	protein_match	96957	98477	871	-	.	ID=scaffold281|size369967:hit:30646:3.12.0.0;Name=jgi|Fracy1|204510|e_gw1.129.9.1;score=871
scaffold281|size369967	protein2genome	match_part	98081	98477	871	-	.	ID=scaffold281|size369967:hsp:59720:3.12.0.0;Parent=scaffold281|size369967:hit:30646:3.12.0.0;Target=jgi|Fracy1|204510|e_gw1.129.9.1 1 132 +;Gap=M397
scaffold281|size369967	protein2genome	match_part	96957	97906	871	-	.	ID=scaffold281|size369967:hsp:59721:3.12.0.0;Parent=scaffold281|size369967:hit:30646:3.12.0.0;Target=jgi|Fracy1|204510|e_gw1.129.9.1 133 450 +;Gap=M950
scaffold281|size369967	protein2genome	protein_match	97200	98486	690	-	.	ID=scaffold281|size369967:hit:30647:3.12.0.0;Name=jgi|Fracy1|204510|e_gw1.129.9.1;score=690
scaffold281|size369967	protein2genome	match_part	98225	98486	690	-	.	ID=scaffold281|size369967:hsp:59722:3.12.0.0;Parent=scaffold281|size369967:hit:30647:3.12.0.0;Target=jgi|Fracy1|204510|e_gw1.129.9.1 48 134 +;Gap=M262
scaffold281|size369967	protein2genome	match_part	97200	98050	690	-	.	ID=scaffold281|size369967:hsp:59723:3.12.0.0;Parent=scaffold281|size369967:hit:30647:3.12.0.0;Target=jgi|Fracy1|204510|e_gw1.129.9.1 135 418 +;Gap=M851
scaffold281|size369967	protein2genome	protein_match	97650	98486	631	-	.	ID=scaffold281|size369967:hit:30648:3.12.0.0;Name=jgi|Fracy1|204510|e_gw1.129.9.1;score=631
scaffold281|size369967	protein2genome	match_part	97650	98486	631	-	.	ID=scaffold281|size369967:hsp:59724:3.12.0.0;Parent=scaffold281|size369967:hit:30648:3.12.0.0;Target=jgi|Fracy1|204510|e_gw1.129.9.1 140 418 +;Gap=M837
scaffold281|size369967	protein2genome	protein_match	97527	98423	623	-	.	ID=scaffold281|size369967:hit:30649:3.12.0.0;Name=jgi|Fracy1|204510|e_gw1.129.9.1;score=623
scaffold281|size369967	protein2genome	match_part	97527	98423	623	-	.	ID=scaffold281|size369967:hsp:59725:3.12.0.0;Parent=scaffold281|size369967:hit:30649:3.12.0.0;Target=jgi|Fracy1|204510|e_gw1.129.9.1 136 436 +;Gap=M897
scaffold281|size369967	protein2genome	protein_match	97500	98348	606	-	.	ID=scaffold281|size369967:hit:30650:3.12.0.0;Name=jgi|Fracy1|204510|e_gw1.129.9.1;score=606
scaffold281|size369967	protein2genome	match_part	97500	98348	606	-	.	ID=scaffold281|size369967:hsp:59726:3.12.0.0;Parent=scaffold281|size369967:hit:30650:3.12.0.0;Target=jgi|Fracy1|204510|e_gw1.129.9.1 136 418 +;Gap=M849
scaffold281|size369967	protein2genome	protein_match	97725	98486	572	-	.	ID=scaffold281|size369967:hit:30651:3.12.0.0;Name=jgi|Fracy1|204510|e_gw1.129.9.1;score=572
scaffold281|size369967	protein2genome	match_part	97725	98486	572	-	.	ID=scaffold281|size369967:hsp:59727:3.12.0.0;Parent=scaffold281|size369967:hit:30651:3.12.0.0;Target=jgi|Fracy1|204510|e_gw1.129.9.1 165 418 +;Gap=M762
scaffold281|size369967	protein2genome	protein_match	97800	98486	510	-	.	ID=scaffold281|size369967:hit:30652:3.12.0.0;Name=jgi|Fracy1|204510|e_gw1.129.9.1;score=510
scaffold281|size369967	protein2genome	match_part	97800	98486	510	-	.	ID=scaffold281|size369967:hsp:59728:3.12.0.0;Parent=scaffold281|size369967:hit:30652:3.12.0.0;Target=jgi|Fracy1|204510|e_gw1.129.9.1 190 418 +;Gap=M687
scaffold281|size369967	protein2genome	protein_match	97071	98402	801	-	.	ID=scaffold281|size369967:hit:30653:3.12.0.0;Name=jgi|Fracy1|157701|gw1.3.893.1;score=801
scaffold281|size369967	protein2genome	match_part	97462	98402	801	-	.	ID=scaffold281|size369967:hsp:59729:3.12.0.0;Parent=scaffold281|size369967:hit:30653:3.12.0.0;Target=jgi|Fracy1|157701|gw1.3.893.1 1 307 +;Gap=M941
scaffold281|size369967	protein2genome	match_part	97071	97308	801	-	.	ID=scaffold281|size369967:hsp:59730:3.12.0.0;Parent=scaffold281|size369967:hit:30653:3.12.0.0;Target=jgi|Fracy1|157701|gw1.3.893.1 308 385 +;Gap=M238
scaffold281|size369967	protein2genome	protein_match	97296	98477	755	-	.	ID=scaffold281|size369967:hit:30654:3.12.0.0;Name=jgi|Fracy1|157701|gw1.3.893.1;score=755
scaffold281|size369967	protein2genome	match_part	97296	98477	755	-	.	ID=scaffold281|size369967:hsp:59731:3.12.0.0;Parent=scaffold281|size369967:hit:30654:3.12.0.0;Target=jgi|Fracy1|157701|gw1.3.893.1 1 385 +;Gap=M1182
scaffold281|size369967	protein2genome	protein_match	97371	98492	742	-	.	ID=scaffold281|size369967:hit:30655:3.12.0.0;Name=jgi|Fracy1|157701|gw1.3.893.1;score=742
scaffold281|size369967	protein2genome	match_part	97371	98492	742	-	.	ID=scaffold281|size369967:hsp:59732:3.12.0.0;Parent=scaffold281|size369967:hit:30655:3.12.0.0;Target=jgi|Fracy1|157701|gw1.3.893.1 21 385 +;Gap=M1122
scaffold281|size369967	protein2genome	protein_match	97446	98486	697	-	.	ID=scaffold281|size369967:hit:30656:3.12.0.0;Name=jgi|Fracy1|157701|gw1.3.893.1;score=697
scaffold281|size369967	protein2genome	match_part	97446	98486	697	-	.	ID=scaffold281|size369967:hsp:59733:3.12.0.0;Parent=scaffold281|size369967:hit:30656:3.12.0.0;Target=jgi|Fracy1|157701|gw1.3.893.1 48 385 +;Gap=M1041
scaffold281|size369967	protein2genome	protein_match	97521	98486	608	-	.	ID=scaffold281|size369967:hit:30657:3.12.0.0;Name=jgi|Fracy1|157701|gw1.3.893.1;score=608
scaffold281|size369967	protein2genome	match_part	97521	98486	608	-	.	ID=scaffold281|size369967:hsp:59734:3.12.0.0;Parent=scaffold281|size369967:hit:30657:3.12.0.0;Target=jgi|Fracy1|157701|gw1.3.893.1 73 385 +;Gap=M966
scaffold281|size369967	protein2genome	protein_match	97050	97952	605	-	.	ID=scaffold281|size369967:hit:30658:3.12.0.0;Name=jgi|Fracy1|157701|gw1.3.893.1;score=605
scaffold281|size369967	protein2genome	match_part	97050	97952	605	-	.	ID=scaffold281|size369967:hsp:59735:3.12.0.0;Parent=scaffold281|size369967:hit:30658:3.12.0.0;Target=jgi|Fracy1|157701|gw1.3.893.1 1 295 +;Gap=M903
scaffold281|size369967	protein2genome	protein_match	97596	98486	572	-	.	ID=scaffold281|size369967:hit:30659:3.12.0.0;Name=jgi|Fracy1|157701|gw1.3.893.1;score=572
scaffold281|size369967	protein2genome	match_part	97596	98486	572	-	.	ID=scaffold281|size369967:hsp:59736:3.12.0.0;Parent=scaffold281|size369967:hit:30659:3.12.0.0;Target=jgi|Fracy1|157701|gw1.3.893.1 97 385 +;Gap=M891
scaffold281|size369967	protein2genome	protein_match	97671	98486	544	-	.	ID=scaffold281|size369967:hit:30660:3.12.0.0;Name=jgi|Fracy1|157701|gw1.3.893.1;score=544
scaffold281|size369967	protein2genome	match_part	97671	98486	544	-	.	ID=scaffold281|size369967:hsp:59737:3.12.0.0;Parent=scaffold281|size369967:hit:30660:3.12.0.0;Target=jgi|Fracy1|157701|gw1.3.893.1 122 385 +;Gap=M816
scaffold281|size369967	protein2genome	protein_match	97746	98486	463	-	.	ID=scaffold281|size369967:hit:30661:3.12.0.0;Name=jgi|Fracy1|157701|gw1.3.893.1;score=463
scaffold281|size369967	protein2genome	match_part	97746	98486	463	-	.	ID=scaffold281|size369967:hsp:59738:3.12.0.0;Parent=scaffold281|size369967:hit:30661:3.12.0.0;Target=jgi|Fracy1|157701|gw1.3.893.1 146 385 +;Gap=M741
scaffold281|size369967	protein2genome	protein_match	97050	98486	798	-	.	ID=scaffold281|size369967:hit:30662:3.12.0.0;Name=jgi|Fracy1|156676|gw1.12.300.1;score=798
scaffold281|size369967	protein2genome	match_part	98258	98486	798	-	.	ID=scaffold281|size369967:hsp:59739:3.12.0.0;Parent=scaffold281|size369967:hit:30662:3.12.0.0;Target=jgi|Fracy1|156676|gw1.12.300.1 80 155 +;Gap=M229
scaffold281|size369967	protein2genome	match_part	97050	97975	798	-	.	ID=scaffold281|size369967:hsp:59740:3.12.0.0;Parent=scaffold281|size369967:hit:30662:3.12.0.0;Target=jgi|Fracy1|156676|gw1.12.300.1 156 464 +;Gap=M926
scaffold281|size369967	protein2genome	protein_match	97050	98189	687	-	.	ID=scaffold281|size369967:hit:30663:3.12.0.0;Name=jgi|Fracy1|156676|gw1.12.300.1;score=687
scaffold281|size369967	protein2genome	match_part	97733	98189	687	-	.	ID=scaffold281|size369967:hsp:59741:3.12.0.0;Parent=scaffold281|size369967:hit:30663:3.12.0.0;Target=jgi|Fracy1|156676|gw1.12.300.1 1 155 +;Gap=M457
scaffold281|size369967	protein2genome	match_part	97050	97675	687	-	.	ID=scaffold281|size369967:hsp:59742:3.12.0.0;Parent=scaffold281|size369967:hit:30663:3.12.0.0;Target=jgi|Fracy1|156676|gw1.12.300.1 156 364 +;Gap=M626
scaffold281|size369967	protein2genome	protein_match	97725	98486	541	-	.	ID=scaffold281|size369967:hit:30664:3.12.0.0;Name=jgi|Fracy1|156676|gw1.12.300.1;score=541
scaffold281|size369967	protein2genome	match_part	97725	98486	541	-	.	ID=scaffold281|size369967:hsp:59743:3.12.0.0;Parent=scaffold281|size369967:hit:30664:3.12.0.0;Target=jgi|Fracy1|156676|gw1.12.300.1 211 464 +;Gap=M762
scaffold281|size369967	protein2genome	protein_match	97050	97889	532	-	.	ID=scaffold281|size369967:hit:30665:3.12.0.0;Name=jgi|Fracy1|156676|gw1.12.300.1;score=532
scaffold281|size369967	protein2genome	match_part	97439	97889	532	-	.	ID=scaffold281|size369967:hsp:59744:3.12.0.0;Parent=scaffold281|size369967:hit:30665:3.12.0.0;Target=jgi|Fracy1|156676|gw1.12.300.1 1 153 +;Gap=M451
scaffold281|size369967	protein2genome	match_part	97050	97381	532	-	.	ID=scaffold281|size369967:hsp:59745:3.12.0.0;Parent=scaffold281|size369967:hit:30665:3.12.0.0;Target=jgi|Fracy1|156676|gw1.12.300.1 154 264 +;Gap=M332
scaffold281|size369967	protein2genome	protein_match	97650	98411	582	-	.	ID=scaffold281|size369967:hit:30666:3.12.0.0;Name=jgi|Fracy1|184512|e_gw1.5.924.1;score=582
scaffold281|size369967	protein2genome	match_part	97650	98411	582	-	.	ID=scaffold281|size369967:hsp:59746:3.12.0.0;Parent=scaffold281|size369967:hit:30666:3.12.0.0;Target=jgi|Fracy1|184512|e_gw1.5.924.1 52 304 +;Gap=M762
scaffold281|size369967	protein2genome	protein_match	97725	98492	566	-	.	ID=scaffold281|size369967:hit:30667:3.12.0.0;Name=jgi|Fracy1|184512|e_gw1.5.924.1;score=566
scaffold281|size369967	protein2genome	match_part	97725	98492	566	-	.	ID=scaffold281|size369967:hsp:59747:3.12.0.0;Parent=scaffold281|size369967:hit:30667:3.12.0.0;Target=jgi|Fracy1|184512|e_gw1.5.924.1 50 304 +;Gap=M768
scaffold281|size369967	protein2genome	protein_match	97200	97979	558	-	.	ID=scaffold281|size369967:hit:30668:3.12.0.0;Name=jgi|Fracy1|184512|e_gw1.5.924.1;score=558
scaffold281|size369967	protein2genome	match_part	97200	97979	558	-	.	ID=scaffold281|size369967:hsp:59748:3.12.0.0;Parent=scaffold281|size369967:hit:30668:3.12.0.0;Target=jgi|Fracy1|184512|e_gw1.5.924.1 46 304 +;Gap=M780
scaffold281|size369967	protein2genome	protein_match	97125	97886	550	-	.	ID=scaffold281|size369967:hit:30669:3.12.0.0;Name=jgi|Fracy1|184512|e_gw1.5.924.1;score=550
scaffold281|size369967	protein2genome	match_part	97125	97886	550	-	.	ID=scaffold281|size369967:hsp:59749:3.12.0.0;Parent=scaffold281|size369967:hit:30669:3.12.0.0;Target=jgi|Fracy1|184512|e_gw1.5.924.1 52 304 +;Gap=M762
scaffold281|size369967	protein2genome	protein_match	97425	98177	536	-	.	ID=scaffold281|size369967:hit:30670:3.12.0.0;Name=jgi|Fracy1|184512|e_gw1.5.924.1;score=536
scaffold281|size369967	protein2genome	match_part	97425	98177	536	-	.	ID=scaffold281|size369967:hsp:59750:3.12.0.0;Parent=scaffold281|size369967:hit:30670:3.12.0.0;Target=jgi|Fracy1|184512|e_gw1.5.924.1 55 304 +;Gap=M753
scaffold281|size369967	protein2genome	protein_match	97275	98027	532	-	.	ID=scaffold281|size369967:hit:30671:3.12.0.0;Name=jgi|Fracy1|184512|e_gw1.5.924.1;score=532
scaffold281|size369967	protein2genome	match_part	97275	98027	532	-	.	ID=scaffold281|size369967:hsp:59751:3.12.0.0;Parent=scaffold281|size369967:hit:30671:3.12.0.0;Target=jgi|Fracy1|184512|e_gw1.5.924.1 55 304 +;Gap=M753
scaffold281|size369967	protein2genome	protein_match	97800	98486	490	-	.	ID=scaffold281|size369967:hit:30672:3.12.0.0;Name=jgi|Fracy1|184512|e_gw1.5.924.1;score=490
scaffold281|size369967	protein2genome	match_part	97800	98486	490	-	.	ID=scaffold281|size369967:hsp:59752:3.12.0.0;Parent=scaffold281|size369967:hit:30672:3.12.0.0;Target=jgi|Fracy1|184512|e_gw1.5.924.1 76 304 +;Gap=M687
scaffold281|size369967	protein2genome	protein_match	97875	98489	476	-	.	ID=scaffold281|size369967:hit:30673:3.12.0.0;Name=jgi|Fracy1|184512|e_gw1.5.924.1;score=476
scaffold281|size369967	protein2genome	match_part	97875	98489	476	-	.	ID=scaffold281|size369967:hsp:59753:3.12.0.0;Parent=scaffold281|size369967:hit:30673:3.12.0.0;Target=jgi|Fracy1|184512|e_gw1.5.924.1 100 304 +;Gap=M615
scaffold281|size369967	protein2genome	protein_match	97950	98411	332	-	.	ID=scaffold281|size369967:hit:30674:3.12.0.0;Name=jgi|Fracy1|160803|gw1.6.1293.1;score=332
scaffold281|size369967	protein2genome	match_part	97950	98411	332	-	.	ID=scaffold281|size369967:hsp:59754:3.12.0.0;Parent=scaffold281|size369967:hit:30674:3.12.0.0;Target=jgi|Fracy1|160803|gw1.6.1293.1 1 153 +;Gap=M462
scaffold281|size369967	protein2genome	protein_match	98025	98486	330	-	.	ID=scaffold281|size369967:hit:30675:3.12.0.0;Name=jgi|Fracy1|160803|gw1.6.1293.1;score=330
scaffold281|size369967	protein2genome	match_part	98025	98486	330	-	.	ID=scaffold281|size369967:hsp:59755:3.12.0.0;Parent=scaffold281|size369967:hit:30675:3.12.0.0;Target=jgi|Fracy1|160803|gw1.6.1293.1 1 153 +;Gap=M462
scaffold281|size369967	protein2genome	protein_match	97725	98186	298	-	.	ID=scaffold281|size369967:hit:30676:3.12.0.0;Name=jgi|Fracy1|160803|gw1.6.1293.1;score=298
scaffold281|size369967	protein2genome	match_part	97725	98186	298	-	.	ID=scaffold281|size369967:hsp:59756:3.12.0.0;Parent=scaffold281|size369967:hit:30676:3.12.0.0;Target=jgi|Fracy1|160803|gw1.6.1293.1 1 153 +;Gap=M462
scaffold281|size369967	protein2genome	protein_match	97248	97736	296	-	.	ID=scaffold281|size369967:hit:30677:3.12.0.0;Name=jgi|Fracy1|160803|gw1.6.1293.1;score=296
scaffold281|size369967	protein2genome	match_part	97248	97736	296	-	.	ID=scaffold281|size369967:hsp:59757:3.12.0.0;Parent=scaffold281|size369967:hit:30677:3.12.0.0;Target=jgi|Fracy1|160803|gw1.6.1293.1 1 162 +;Gap=M489
scaffold281|size369967	protein2genome	protein_match	97425	97886	279	-	.	ID=scaffold281|size369967:hit:30678:3.12.0.0;Name=jgi|Fracy1|160803|gw1.6.1293.1;score=279
scaffold281|size369967	protein2genome	match_part	97425	97886	279	-	.	ID=scaffold281|size369967:hsp:59758:3.12.0.0;Parent=scaffold281|size369967:hit:30678:3.12.0.0;Target=jgi|Fracy1|160803|gw1.6.1293.1 1 153 +;Gap=M462
scaffold281|size369967	protein2genome	protein_match	97080	98486	943	-	.	ID=scaffold281|size369967:hit:30679:3.12.0.0;Name=jgi|Fracy1|197347|e_gw1.32.120.1;score=943
scaffold281|size369967	protein2genome	match_part	97080	98486	943	-	.	ID=scaffold281|size369967:hsp:59759:3.12.0.0;Parent=scaffold281|size369967:hit:30679:3.12.0.0;Target=jgi|Fracy1|197347|e_gw1.32.120.1 12 482 +;Gap=M1407
scaffold281|size369967	protein2genome	protein_match	97050	98369	907	-	.	ID=scaffold281|size369967:hit:30680:3.12.0.0;Name=jgi|Fracy1|197347|e_gw1.32.120.1;score=907
scaffold281|size369967	protein2genome	match_part	97050	98369	907	-	.	ID=scaffold281|size369967:hsp:59760:3.12.0.0;Parent=scaffold281|size369967:hit:30680:3.12.0.0;Target=jgi|Fracy1|197347|e_gw1.32.120.1 1 442 +;Gap=M1320
scaffold281|size369967	protein2genome	protein_match	97155	98486	880	-	.	ID=scaffold281|size369967:hit:30681:3.12.0.0;Name=jgi|Fracy1|197347|e_gw1.32.120.1;score=880
scaffold281|size369967	protein2genome	match_part	97155	98486	880	-	.	ID=scaffold281|size369967:hsp:59761:3.12.0.0;Parent=scaffold281|size369967:hit:30681:3.12.0.0;Target=jgi|Fracy1|197347|e_gw1.32.120.1 37 482 +;Gap=M1332
scaffold281|size369967	protein2genome	protein_match	96993	98294	836	-	.	ID=scaffold281|size369967:hit:30682:3.12.0.0;Name=jgi|Fracy1|197347|e_gw1.32.120.1;score=836
scaffold281|size369967	protein2genome	match_part	96993	98294	836	-	.	ID=scaffold281|size369967:hsp:59762:3.12.0.0;Parent=scaffold281|size369967:hit:30682:3.12.0.0;Target=jgi|Fracy1|197347|e_gw1.32.120.1 1 436 +;Gap=M1302
scaffold281|size369967	protein2genome	protein_match	97230	98486	836	-	.	ID=scaffold281|size369967:hit:30683:3.12.0.0;Name=jgi|Fracy1|197347|e_gw1.32.120.1;score=836
scaffold281|size369967	protein2genome	match_part	97230	98486	836	-	.	ID=scaffold281|size369967:hsp:59763:3.12.0.0;Parent=scaffold281|size369967:hit:30683:3.12.0.0;Target=jgi|Fracy1|197347|e_gw1.32.120.1 62 482 +;Gap=M1257
scaffold281|size369967	protein2genome	protein_match	97305	98486	794	-	.	ID=scaffold281|size369967:hit:30684:3.12.0.0;Name=jgi|Fracy1|197347|e_gw1.32.120.1;score=794
scaffold281|size369967	protein2genome	match_part	97305	98486	794	-	.	ID=scaffold281|size369967:hsp:59764:3.12.0.0;Parent=scaffold281|size369967:hit:30684:3.12.0.0;Target=jgi|Fracy1|197347|e_gw1.32.120.1 87 482 +;Gap=M1182
scaffold281|size369967	protein2genome	protein_match	97389	98486	703	-	.	ID=scaffold281|size369967:hit:30685:3.12.0.0;Name=jgi|Fracy1|197347|e_gw1.32.120.1;score=703
scaffold281|size369967	protein2genome	match_part	97389	98486	703	-	.	ID=scaffold281|size369967:hsp:59765:3.12.0.0;Parent=scaffold281|size369967:hit:30685:3.12.0.0;Target=jgi|Fracy1|197347|e_gw1.32.120.1 112 479 +;Gap=M1098
scaffold281|size369967	protein2genome	protein_match	97464	98486	677	-	.	ID=scaffold281|size369967:hit:30686:3.12.0.0;Name=jgi|Fracy1|197347|e_gw1.32.120.1;score=677
scaffold281|size369967	protein2genome	match_part	97464	98486	677	-	.	ID=scaffold281|size369967:hsp:59766:3.12.0.0;Parent=scaffold281|size369967:hit:30686:3.12.0.0;Target=jgi|Fracy1|197347|e_gw1.32.120.1 137 479 +;Gap=M1023
scaffold281|size369967	protein2genome	protein_match	97530	98486	646	-	.	ID=scaffold281|size369967:hit:30687:3.12.0.0;Name=jgi|Fracy1|197347|e_gw1.32.120.1;score=646
scaffold281|size369967	protein2genome	match_part	97530	98486	646	-	.	ID=scaffold281|size369967:hsp:59767:3.12.0.0;Parent=scaffold281|size369967:hit:30687:3.12.0.0;Target=jgi|Fracy1|197347|e_gw1.32.120.1 162 482 +;Gap=M957
scaffold281|size369967	protein2genome	protein_match	97614	98471	609	-	.	ID=scaffold281|size369967:hit:30688:3.12.0.0;Name=jgi|Fracy1|197347|e_gw1.32.120.1;score=609
scaffold281|size369967	protein2genome	match_part	97614	98471	609	-	.	ID=scaffold281|size369967:hsp:59768:3.12.0.0;Parent=scaffold281|size369967:hit:30688:3.12.0.0;Target=jgi|Fracy1|197347|e_gw1.32.120.1 194 479 +;Gap=M858
scaffold281|size369967	protein2genome	protein_match	97689	98486	576	-	.	ID=scaffold281|size369967:hit:30689:3.12.0.0;Name=jgi|Fracy1|197347|e_gw1.32.120.1;score=576
scaffold281|size369967	protein2genome	match_part	97689	98486	576	-	.	ID=scaffold281|size369967:hsp:59769:3.12.0.0;Parent=scaffold281|size369967:hit:30689:3.12.0.0;Target=jgi|Fracy1|197347|e_gw1.32.120.1 214 479 +;Gap=M798
scaffold281|size369967	protein2genome	protein_match	97125	98384	862	-	.	ID=scaffold281|size369967:hit:30690:3.12.0.0;Name=jgi|Fracy1|215280|estExt_Genewise1Plus.C_870042;score=862
scaffold281|size369967	protein2genome	match_part	97631	98384	862	-	.	ID=scaffold281|size369967:hsp:59770:3.12.0.0;Parent=scaffold281|size369967:hit:30690:3.12.0.0;Target=jgi|Fracy1|215280|estExt_Genewise1Plus.C_870042 8 257 +;Gap=M754
scaffold281|size369967	protein2genome	match_part	97125	97480	862	-	.	ID=scaffold281|size369967:hsp:59771:3.12.0.0;Parent=scaffold281|size369967:hit:30690:3.12.0.0;Target=jgi|Fracy1|215280|estExt_Genewise1Plus.C_870042 258 376 +;Gap=M356
scaffold281|size369967	protein2genome	protein_match	96894	98453	862	-	.	ID=scaffold281|size369967:hit:30691:3.12.0.0;Name=jgi|Fracy1|215280|estExt_Genewise1Plus.C_870042;score=862
scaffold281|size369967	protein2genome	match_part	97685	98453	862	-	.	ID=scaffold281|size369967:hsp:59772:3.12.0.0;Parent=scaffold281|size369967:hit:30691:3.12.0.0;Target=jgi|Fracy1|215280|estExt_Genewise1Plus.C_870042 10 264 +;Gap=M769
scaffold281|size369967	protein2genome	match_part	96894	97384	862	-	.	ID=scaffold281|size369967:hsp:59773:3.12.0.0;Parent=scaffold281|size369967:hit:30691:3.12.0.0;Target=jgi|Fracy1|215280|estExt_Genewise1Plus.C_870042 265 430 +;Gap=M491
scaffold281|size369967	protein2genome	protein_match	97200	98279	843	-	.	ID=scaffold281|size369967:hit:30692:3.12.0.0;Name=jgi|Fracy1|215280|estExt_Genewise1Plus.C_870042;score=843
scaffold281|size369967	protein2genome	match_part	97200	98279	843	-	.	ID=scaffold281|size369967:hsp:59774:3.12.0.0;Parent=scaffold281|size369967:hit:30692:3.12.0.0;Target=jgi|Fracy1|215280|estExt_Genewise1Plus.C_870042 18 376 +;Gap=M1080
scaffold281|size369967	protein2genome	protein_match	97425	98507	819	-	.	ID=scaffold281|size369967:hit:30693:3.12.0.0;Name=jgi|Fracy1|215280|estExt_Genewise1Plus.C_870042;score=819
scaffold281|size369967	protein2genome	match_part	97425	98507	819	-	.	ID=scaffold281|size369967:hsp:59775:3.12.0.0;Parent=scaffold281|size369967:hit:30693:3.12.0.0;Target=jgi|Fracy1|215280|estExt_Genewise1Plus.C_870042 17 376 +;Gap=M1083
scaffold281|size369967	protein2genome	protein_match	97500	98486	791	-	.	ID=scaffold281|size369967:hit:30694:3.12.0.0;Name=jgi|Fracy1|215280|estExt_Genewise1Plus.C_870042;score=791
scaffold281|size369967	protein2genome	match_part	97500	98486	791	-	.	ID=scaffold281|size369967:hsp:59776:3.12.0.0;Parent=scaffold281|size369967:hit:30694:3.12.0.0;Target=jgi|Fracy1|215280|estExt_Genewise1Plus.C_870042 49 376 +;Gap=M987
scaffold281|size369967	protein2genome	protein_match	97050	98054	778	-	.	ID=scaffold281|size369967:hit:30695:3.12.0.0;Name=jgi|Fracy1|215280|estExt_Genewise1Plus.C_870042;score=778
scaffold281|size369967	protein2genome	match_part	97050	98054	778	-	.	ID=scaffold281|size369967:hsp:59777:3.12.0.0;Parent=scaffold281|size369967:hit:30695:3.12.0.0;Target=jgi|Fracy1|215280|estExt_Genewise1Plus.C_870042 18 351 +;Gap=M1005
scaffold281|size369967	protein2genome	protein_match	97575	98486	746	-	.	ID=scaffold281|size369967:hit:30696:3.12.0.0;Name=jgi|Fracy1|215280|estExt_Genewise1Plus.C_870042;score=746
scaffold281|size369967	protein2genome	match_part	97575	98486	746	-	.	ID=scaffold281|size369967:hsp:59778:3.12.0.0;Parent=scaffold281|size369967:hit:30696:3.12.0.0;Target=jgi|Fracy1|215280|estExt_Genewise1Plus.C_870042 74 376 +;Gap=M912
scaffold281|size369967	protein2genome	protein_match	97650	98486	707	-	.	ID=scaffold281|size369967:hit:30697:3.12.0.0;Name=jgi|Fracy1|215280|estExt_Genewise1Plus.C_870042;score=707
scaffold281|size369967	protein2genome	match_part	97650	98486	707	-	.	ID=scaffold281|size369967:hsp:59779:3.12.0.0;Parent=scaffold281|size369967:hit:30697:3.12.0.0;Target=jgi|Fracy1|215280|estExt_Genewise1Plus.C_870042 99 376 +;Gap=M837
scaffold281|size369967	protein2genome	protein_match	97125	98078	671	-	.	ID=scaffold281|size369967:hit:30698:3.12.0.0;Name=jgi|Fracy1|198204|e_gw1.38.85.1;score=671
scaffold281|size369967	protein2genome	match_part	97125	98078	671	-	.	ID=scaffold281|size369967:hsp:59780:3.12.0.0;Parent=scaffold281|size369967:hit:30698:3.12.0.0;Target=jgi|Fracy1|198204|e_gw1.38.85.1 1 318 +;Gap=M954
scaffold281|size369967	protein2genome	protein_match	97500	98453	665	-	.	ID=scaffold281|size369967:hit:30699:3.12.0.0;Name=jgi|Fracy1|198204|e_gw1.38.85.1;score=665
scaffold281|size369967	protein2genome	match_part	97500	98453	665	-	.	ID=scaffold281|size369967:hsp:59781:3.12.0.0;Parent=scaffold281|size369967:hit:30699:3.12.0.0;Target=jgi|Fracy1|198204|e_gw1.38.85.1 1 318 +;Gap=M954
scaffold281|size369967	protein2genome	protein_match	97050	97928	636	-	.	ID=scaffold281|size369967:hit:30700:3.12.0.0;Name=jgi|Fracy1|198204|e_gw1.38.85.1;score=636
scaffold281|size369967	protein2genome	match_part	97050	97928	636	-	.	ID=scaffold281|size369967:hsp:59782:3.12.0.0;Parent=scaffold281|size369967:hit:30700:3.12.0.0;Target=jgi|Fracy1|198204|e_gw1.38.85.1 1 293 +;Gap=M879
scaffold281|size369967	protein2genome	protein_match	97575	98486	618	-	.	ID=scaffold281|size369967:hit:30701:3.12.0.0;Name=jgi|Fracy1|198204|e_gw1.38.85.1;score=618
scaffold281|size369967	protein2genome	match_part	97575	98486	618	-	.	ID=scaffold281|size369967:hsp:59783:3.12.0.0;Parent=scaffold281|size369967:hit:30701:3.12.0.0;Target=jgi|Fracy1|198204|e_gw1.38.85.1 15 318 +;Gap=M912
scaffold281|size369967	protein2genome	protein_match	97650	98486	587	-	.	ID=scaffold281|size369967:hit:30702:3.12.0.0;Name=jgi|Fracy1|198204|e_gw1.38.85.1;score=587
scaffold281|size369967	protein2genome	match_part	97650	98486	587	-	.	ID=scaffold281|size369967:hsp:59784:3.12.0.0;Parent=scaffold281|size369967:hit:30702:3.12.0.0;Target=jgi|Fracy1|198204|e_gw1.38.85.1 40 318 +;Gap=M837
scaffold281|size369967	protein2genome	protein_match	97050	97778	528	-	.	ID=scaffold281|size369967:hit:30703:3.12.0.0;Name=jgi|Fracy1|198204|e_gw1.38.85.1;score=528
scaffold281|size369967	protein2genome	match_part	97050	97778	528	-	.	ID=scaffold281|size369967:hsp:59785:3.12.0.0;Parent=scaffold281|size369967:hit:30703:3.12.0.0;Target=jgi|Fracy1|198204|e_gw1.38.85.1 1 243 +;Gap=M729
scaffold281|size369967	protein2genome	protein_match	97800	98486	473	-	.	ID=scaffold281|size369967:hit:30704:3.12.0.0;Name=jgi|Fracy1|198204|e_gw1.38.85.1;score=473
scaffold281|size369967	protein2genome	match_part	97800	98486	473	-	.	ID=scaffold281|size369967:hsp:59786:3.12.0.0;Parent=scaffold281|size369967:hit:30704:3.12.0.0;Target=jgi|Fracy1|198204|e_gw1.38.85.1 90 318 +;Gap=M687
scaffold281|size369967	protein2genome	protein_match	97875	98486	464	-	.	ID=scaffold281|size369967:hit:30705:3.12.0.0;Name=jgi|Fracy1|198204|e_gw1.38.85.1;score=464
scaffold281|size369967	protein2genome	match_part	97875	98486	464	-	.	ID=scaffold281|size369967:hsp:59787:3.12.0.0;Parent=scaffold281|size369967:hit:30705:3.12.0.0;Target=jgi|Fracy1|198204|e_gw1.38.85.1 115 318 +;Gap=M612
scaffold281|size369967	protein2genome	protein_match	96999	97628	442	-	.	ID=scaffold281|size369967:hit:30706:3.12.0.0;Name=jgi|Fracy1|198204|e_gw1.38.85.1;score=442
scaffold281|size369967	protein2genome	match_part	96999	97628	442	-	.	ID=scaffold281|size369967:hsp:59788:3.12.0.0;Parent=scaffold281|size369967:hit:30706:3.12.0.0;Target=jgi|Fracy1|198204|e_gw1.38.85.1 1 210 +;Gap=M630
scaffold281|size369967	protein2genome	protein_match	97950	98486	359	-	.	ID=scaffold281|size369967:hit:30707:3.12.0.0;Name=jgi|Fracy1|198204|e_gw1.38.85.1;score=359
scaffold281|size369967	protein2genome	match_part	97950	98486	359	-	.	ID=scaffold281|size369967:hsp:59789:3.12.0.0;Parent=scaffold281|size369967:hit:30707:3.12.0.0;Target=jgi|Fracy1|198204|e_gw1.38.85.1 140 318 +;Gap=M537
scaffold281|size369967	protein2genome	protein_match	96978	97247	216	-	.	ID=scaffold281|size369967:hit:30708:3.12.0.0;Name=jgi|Thaoce1|93361|rna32812;score=216
scaffold281|size369967	protein2genome	match_part	96978	97247	216	-	.	ID=scaffold281|size369967:hsp:59790:3.12.0.0;Parent=scaffold281|size369967:hit:30708:3.12.0.0;Target=jgi|Thaoce1|93361|rna32812 10 100 +;Gap=M270
scaffold281|size369967	protein2genome	protein_match	98025	98222	166	-	.	ID=scaffold281|size369967:hit:30709:3.12.0.0;Name=jgi|Thaoce1|93361|rna32812;score=166
scaffold281|size369967	protein2genome	match_part	98025	98222	166	-	.	ID=scaffold281|size369967:hsp:59791:3.12.0.0;Parent=scaffold281|size369967:hit:30709:3.12.0.0;Target=jgi|Thaoce1|93361|rna32812 10 75 +;Gap=M198
scaffold281|size369967	protein2genome	protein_match	98100	98297	158	-	.	ID=scaffold281|size369967:hit:30710:3.12.0.0;Name=jgi|Thaoce1|93361|rna32812;score=158
scaffold281|size369967	protein2genome	match_part	98100	98297	158	-	.	ID=scaffold281|size369967:hsp:59792:3.12.0.0;Parent=scaffold281|size369967:hit:30710:3.12.0.0;Target=jgi|Thaoce1|93361|rna32812 10 75 +;Gap=M198
scaffold281|size369967	protein2genome	protein_match	97425	97634	154	-	.	ID=scaffold281|size369967:hit:30711:3.12.0.0;Name=jgi|Thaoce1|93361|rna32812;score=154
scaffold281|size369967	protein2genome	match_part	97425	97634	154	-	.	ID=scaffold281|size369967:hsp:59793:3.12.0.0;Parent=scaffold281|size369967:hit:30711:3.12.0.0;Target=jgi|Thaoce1|93361|rna32812 6 75 +;Gap=M210
scaffold281|size369967	protein2genome	protein_match	98175	98381	151	-	.	ID=scaffold281|size369967:hit:30712:3.12.0.0;Name=jgi|Thaoce1|93361|rna32812;score=151
scaffold281|size369967	protein2genome	match_part	98175	98381	151	-	.	ID=scaffold281|size369967:hsp:59794:3.12.0.0;Parent=scaffold281|size369967:hit:30712:3.12.0.0;Target=jgi|Thaoce1|93361|rna32812 7 75 +;Gap=M207
scaffold281|size369967	protein2genome	protein_match	97125	97322	151	-	.	ID=scaffold281|size369967:hit:30713:3.12.0.0;Name=jgi|Thaoce1|93361|rna32812;score=151
scaffold281|size369967	protein2genome	match_part	97125	97322	151	-	.	ID=scaffold281|size369967:hsp:59795:3.12.0.0;Parent=scaffold281|size369967:hit:30713:3.12.0.0;Target=jgi|Thaoce1|93361|rna32812 10 75 +;Gap=M198
scaffold281|size369967	protein2genome	protein_match	97950	98144	138	-	.	ID=scaffold281|size369967:hit:30714:3.12.0.0;Name=jgi|Thaoce1|93361|rna32812;score=138
scaffold281|size369967	protein2genome	match_part	97950	98144	138	-	.	ID=scaffold281|size369967:hsp:59796:3.12.0.0;Parent=scaffold281|size369967:hit:30714:3.12.0.0;Target=jgi|Thaoce1|93361|rna32812 11 75 +;Gap=M195
scaffold281|size369967	protein2genome	protein_match	98250	98447	132	-	.	ID=scaffold281|size369967:hit:30715:3.12.0.0;Name=jgi|Thaoce1|93361|rna32812;score=132
scaffold281|size369967	protein2genome	match_part	98250	98447	132	-	.	ID=scaffold281|size369967:hsp:59797:3.12.0.0;Parent=scaffold281|size369967:hit:30715:3.12.0.0;Target=jgi|Thaoce1|93361|rna32812 10 75 +;Gap=M198
scaffold281|size369967	protein2genome	protein_match	97050	97739	276	-	.	ID=scaffold281|size369967:hit:30716:3.12.0.0;Name=jgi|Fracy1|161333|gw1.44.179.1;score=276
scaffold281|size369967	protein2genome	match_part	97654	97739	276	-	.	ID=scaffold281|size369967:hsp:59798:3.12.0.0;Parent=scaffold281|size369967:hit:30716:3.12.0.0;Target=jgi|Fracy1|161333|gw1.44.179.1 1 28 +;Gap=M86
scaffold281|size369967	protein2genome	match_part	97050	97365	276	-	.	ID=scaffold281|size369967:hsp:59799:3.12.0.0;Parent=scaffold281|size369967:hit:30716:3.12.0.0;Target=jgi|Fracy1|161333|gw1.44.179.1 29 134 +;Gap=M316
scaffold281|size369967	protein2genome	protein_match	97800	98189	250	-	.	ID=scaffold281|size369967:hit:30717:3.12.0.0;Name=jgi|Fracy1|161333|gw1.44.179.1;score=250
scaffold281|size369967	protein2genome	match_part	97800	98189	250	-	.	ID=scaffold281|size369967:hsp:59800:3.12.0.0;Parent=scaffold281|size369967:hit:30717:3.12.0.0;Target=jgi|Fracy1|161333|gw1.44.179.1 1 134 +;Gap=M390
scaffold281|size369967	protein2genome	protein_match	97950	98273	240	-	.	ID=scaffold281|size369967:hit:30718:3.12.0.0;Name=jgi|Fracy1|161333|gw1.44.179.1;score=240
scaffold281|size369967	protein2genome	match_part	97950	98273	240	-	.	ID=scaffold281|size369967:hsp:59801:3.12.0.0;Parent=scaffold281|size369967:hit:30718:3.12.0.0;Target=jgi|Fracy1|161333|gw1.44.179.1 27 134 +;Gap=M324
scaffold281|size369967	protein2genome	protein_match	97500	97889	230	-	.	ID=scaffold281|size369967:hit:30719:3.12.0.0;Name=jgi|Fracy1|161333|gw1.44.179.1;score=230
scaffold281|size369967	protein2genome	match_part	97500	97889	230	-	.	ID=scaffold281|size369967:hsp:59802:3.12.0.0;Parent=scaffold281|size369967:hit:30719:3.12.0.0;Target=jgi|Fracy1|161333|gw1.44.179.1 1 134 +;Gap=M390
scaffold281|size369967	protein2genome	protein_match	97209	98261	624	-	.	ID=scaffold281|size369967:hit:30720:3.12.0.0;Name=jgi|Fracy1|159779|gw1.15.448.1;score=624
scaffold281|size369967	protein2genome	match_part	97966	98261	624	-	.	ID=scaffold281|size369967:hsp:59803:3.12.0.0;Parent=scaffold281|size369967:hit:30720:3.12.0.0;Target=jgi|Fracy1|159779|gw1.15.448.1 1 98 +;Gap=M296
scaffold281|size369967	protein2genome	match_part	97209	97590	624	-	.	ID=scaffold281|size369967:hsp:59804:3.12.0.0;Parent=scaffold281|size369967:hit:30720:3.12.0.0;Target=jgi|Fracy1|159779|gw1.15.448.1 99 226 +;Gap=M382
scaffold281|size369967	protein2genome	protein_match	97668	98336	582	-	.	ID=scaffold281|size369967:hit:30721:3.12.0.0;Name=jgi|Fracy1|159779|gw1.15.448.1;score=582
scaffold281|size369967	protein2genome	match_part	97668	98336	582	-	.	ID=scaffold281|size369967:hsp:59805:3.12.0.0;Parent=scaffold281|size369967:hit:30721:3.12.0.0;Target=jgi|Fracy1|159779|gw1.15.448.1 1 223 +;Gap=M669
scaffold281|size369967	protein2genome	protein_match	97839	98486	577	-	.	ID=scaffold281|size369967:hit:30722:3.12.0.0;Name=jgi|Fracy1|159779|gw1.15.448.1;score=577
scaffold281|size369967	protein2genome	match_part	97839	98486	577	-	.	ID=scaffold281|size369967:hsp:59806:3.12.0.0;Parent=scaffold281|size369967:hit:30722:3.12.0.0;Target=jgi|Fracy1|159779|gw1.15.448.1 1 216 +;Gap=M648
scaffold281|size369967	protein2genome	protein_match	97734	98411	576	-	.	ID=scaffold281|size369967:hit:30723:3.12.0.0;Name=jgi|Fracy1|159779|gw1.15.448.1;score=576
scaffold281|size369967	protein2genome	match_part	97734	98411	576	-	.	ID=scaffold281|size369967:hsp:59807:3.12.0.0;Parent=scaffold281|size369967:hit:30723:3.12.0.0;Target=jgi|Fracy1|159779|gw1.15.448.1 1 226 +;Gap=M678
scaffold281|size369967	protein2genome	protein_match	97884	98486	522	-	.	ID=scaffold281|size369967:hit:30724:3.12.0.0;Name=jgi|Fracy1|159779|gw1.15.448.1;score=522
scaffold281|size369967	protein2genome	match_part	97884	98486	522	-	.	ID=scaffold281|size369967:hsp:59808:3.12.0.0;Parent=scaffold281|size369967:hit:30724:3.12.0.0;Target=jgi|Fracy1|159779|gw1.15.448.1 26 226 +;Gap=M603
scaffold281|size369967	protein2genome	protein_match	97968	98486	429	-	.	ID=scaffold281|size369967:hit:30725:3.12.0.0;Name=jgi|Fracy1|159779|gw1.15.448.1;score=429
scaffold281|size369967	protein2genome	match_part	97968	98486	429	-	.	ID=scaffold281|size369967:hsp:59809:3.12.0.0;Parent=scaffold281|size369967:hit:30725:3.12.0.0;Target=jgi|Fracy1|159779|gw1.15.448.1 51 223 +;Gap=M519
scaffold281|size369967	protein2genome	protein_match	98034	98486	382	-	.	ID=scaffold281|size369967:hit:30726:3.12.0.0;Name=jgi|Fracy1|159779|gw1.15.448.1;score=382
scaffold281|size369967	protein2genome	match_part	98034	98486	382	-	.	ID=scaffold281|size369967:hsp:59810:3.12.0.0;Parent=scaffold281|size369967:hit:30726:3.12.0.0;Target=jgi|Fracy1|159779|gw1.15.448.1 76 226 +;Gap=M453
scaffold281|size369967	protein2genome	protein_match	98109	98486	288	-	.	ID=scaffold281|size369967:hit:30727:3.12.0.0;Name=jgi|Fracy1|159779|gw1.15.448.1;score=288
scaffold281|size369967	protein2genome	match_part	98109	98486	288	-	.	ID=scaffold281|size369967:hsp:59811:3.12.0.0;Parent=scaffold281|size369967:hit:30727:3.12.0.0;Target=jgi|Fracy1|159779|gw1.15.448.1 101 226 +;Gap=M378
scaffold281|size369967	protein2genome	protein_match	96954	98198	833	-	.	ID=scaffold281|size369967:hit:30728:3.12.0.0;Name=jgi|Fracy1|196749|e_gw1.29.151.1;score=833
scaffold281|size369967	protein2genome	match_part	97631	98198	833	-	.	ID=scaffold281|size369967:hsp:59812:3.12.0.0;Parent=scaffold281|size369967:hit:30728:3.12.0.0;Target=jgi|Fracy1|196749|e_gw1.29.151.1 2 190 +;Gap=M568
scaffold281|size369967	protein2genome	match_part	96954	97555	833	-	.	ID=scaffold281|size369967:hsp:59813:3.12.0.0;Parent=scaffold281|size369967:hit:30728:3.12.0.0;Target=jgi|Fracy1|196749|e_gw1.29.151.1 191 392 +;Gap=M602
scaffold281|size369967	protein2genome	protein_match	97200	98273	813	-	.	ID=scaffold281|size369967:hit:30729:3.12.0.0;Name=jgi|Fracy1|196749|e_gw1.29.151.1;score=813
scaffold281|size369967	protein2genome	match_part	97200	98273	813	-	.	ID=scaffold281|size369967:hsp:59814:3.12.0.0;Parent=scaffold281|size369967:hit:30729:3.12.0.0;Target=jgi|Fracy1|196749|e_gw1.29.151.1 2 359 +;Gap=M1074
scaffold281|size369967	protein2genome	protein_match	97350	98423	802	-	.	ID=scaffold281|size369967:hit:30730:3.12.0.0;Name=jgi|Fracy1|196749|e_gw1.29.151.1;score=802
scaffold281|size369967	protein2genome	match_part	97350	98423	802	-	.	ID=scaffold281|size369967:hsp:59815:3.12.0.0;Parent=scaffold281|size369967:hit:30730:3.12.0.0;Target=jgi|Fracy1|196749|e_gw1.29.151.1 2 359 +;Gap=M1074
scaffold281|size369967	protein2genome	protein_match	97248	98486	772	-	.	ID=scaffold281|size369967:hit:30731:3.12.0.0;Name=jgi|Fracy1|196749|e_gw1.29.151.1;score=772
scaffold281|size369967	protein2genome	match_part	98170	98486	772	-	.	ID=scaffold281|size369967:hsp:59816:3.12.0.0;Parent=scaffold281|size369967:hit:30731:3.12.0.0;Target=jgi|Fracy1|196749|e_gw1.29.151.1 6 110 +;Gap=M317
scaffold281|size369967	protein2genome	match_part	97248	98019	772	-	.	ID=scaffold281|size369967:hsp:59817:3.12.0.0;Parent=scaffold281|size369967:hit:30731:3.12.0.0;Target=jgi|Fracy1|196749|e_gw1.29.151.1 111 368 +;Gap=M772
scaffold281|size369967	protein2genome	protein_match	97500	98486	737	-	.	ID=scaffold281|size369967:hit:30732:3.12.0.0;Name=jgi|Fracy1|196749|e_gw1.29.151.1;score=737
scaffold281|size369967	protein2genome	match_part	97500	98486	737	-	.	ID=scaffold281|size369967:hsp:59818:3.12.0.0;Parent=scaffold281|size369967:hit:30732:3.12.0.0;Target=jgi|Fracy1|196749|e_gw1.29.151.1 31 359 +;Gap=M987
scaffold281|size369967	protein2genome	protein_match	97575	98486	658	-	.	ID=scaffold281|size369967:hit:30733:3.12.0.0;Name=jgi|Fracy1|196749|e_gw1.29.151.1;score=658
scaffold281|size369967	protein2genome	match_part	97575	98486	658	-	.	ID=scaffold281|size369967:hsp:59819:3.12.0.0;Parent=scaffold281|size369967:hit:30733:3.12.0.0;Target=jgi|Fracy1|196749|e_gw1.29.151.1 56 359 +;Gap=M912
scaffold281|size369967	protein2genome	protein_match	97059	97898	637	-	.	ID=scaffold281|size369967:hit:30734:3.12.0.0;Name=jgi|Fracy1|196749|e_gw1.29.151.1;score=637
scaffold281|size369967	protein2genome	match_part	97059	97898	637	-	.	ID=scaffold281|size369967:hsp:59820:3.12.0.0;Parent=scaffold281|size369967:hit:30734:3.12.0.0;Target=jgi|Fracy1|196749|e_gw1.29.151.1 2 281 +;Gap=M840
scaffold281|size369967	protein2genome	protein_match	97599	98486	597	-	.	ID=scaffold281|size369967:hit:30735:3.12.0.0;Name=jgi|Fracy1|196749|e_gw1.29.151.1;score=597
scaffold281|size369967	protein2genome	match_part	97599	98486	597	-	.	ID=scaffold281|size369967:hsp:59821:3.12.0.0;Parent=scaffold281|size369967:hit:30735:3.12.0.0;Target=jgi|Fracy1|196749|e_gw1.29.151.1 81 376 +;Gap=M888
scaffold281|size369967	protein2genome	protein_match	97050	97823	581	-	.	ID=scaffold281|size369967:hit:30736:3.12.0.0;Name=jgi|Fracy1|196749|e_gw1.29.151.1;score=581
scaffold281|size369967	protein2genome	match_part	97050	97823	581	-	.	ID=scaffold281|size369967:hsp:59822:3.12.0.0;Parent=scaffold281|size369967:hit:30736:3.12.0.0;Target=jgi|Fracy1|196749|e_gw1.29.151.1 2 259 +;Gap=M774
scaffold281|size369967	protein2genome	protein_match	97725	98486	551	-	.	ID=scaffold281|size369967:hit:30737:3.12.0.0;Name=jgi|Fracy1|196749|e_gw1.29.151.1;score=551
scaffold281|size369967	protein2genome	match_part	97725	98486	551	-	.	ID=scaffold281|size369967:hsp:59823:3.12.0.0;Parent=scaffold281|size369967:hit:30737:3.12.0.0;Target=jgi|Fracy1|196749|e_gw1.29.151.1 106 359 +;Gap=M762
scaffold281|size369967	protein2genome	protein_match	97800	98486	526	-	.	ID=scaffold281|size369967:hit:30738:3.12.0.0;Name=jgi|Fracy1|196749|e_gw1.29.151.1;score=526
scaffold281|size369967	protein2genome	match_part	97800	98486	526	-	.	ID=scaffold281|size369967:hsp:59824:3.12.0.0;Parent=scaffold281|size369967:hit:30738:3.12.0.0;Target=jgi|Fracy1|196749|e_gw1.29.151.1 131 359 +;Gap=M687
scaffold281|size369967	protein2genome	protein_match	97875	98486	469	-	.	ID=scaffold281|size369967:hit:30739:3.12.0.0;Name=jgi|Fracy1|196749|e_gw1.29.151.1;score=469
scaffold281|size369967	protein2genome	match_part	97875	98486	469	-	.	ID=scaffold281|size369967:hsp:59825:3.12.0.0;Parent=scaffold281|size369967:hit:30739:3.12.0.0;Target=jgi|Fracy1|196749|e_gw1.29.151.1 156 359 +;Gap=M612
scaffold281|size369967	protein2genome	protein_match	97800	98219	364	-	.	ID=scaffold281|size369967:hit:30740:3.12.0.0;Name=jgi|Fracy1|272738|estExt_fgenesh2_kg.C_560006;score=364
scaffold281|size369967	protein2genome	match_part	97800	98219	364	-	.	ID=scaffold281|size369967:hsp:59826:3.12.0.0;Parent=scaffold281|size369967:hit:30740:3.12.0.0;Target=jgi|Fracy1|272738|estExt_fgenesh2_kg.C_560006 1 141 +;Gap=M420
scaffold281|size369967	protein2genome	protein_match	97875	98294	344	-	.	ID=scaffold281|size369967:hit:30741:3.12.0.0;Name=jgi|Fracy1|272738|estExt_fgenesh2_kg.C_560006;score=344
scaffold281|size369967	protein2genome	match_part	97875	98294	344	-	.	ID=scaffold281|size369967:hsp:59827:3.12.0.0;Parent=scaffold281|size369967:hit:30741:3.12.0.0;Target=jgi|Fracy1|272738|estExt_fgenesh2_kg.C_560006 1 141 +;Gap=M420
scaffold281|size369967	protein2genome	protein_match	97575	97994	302	-	.	ID=scaffold281|size369967:hit:30742:3.12.0.0;Name=jgi|Fracy1|272738|estExt_fgenesh2_kg.C_560006;score=302
scaffold281|size369967	protein2genome	match_part	97575	97994	302	-	.	ID=scaffold281|size369967:hsp:59828:3.12.0.0;Parent=scaffold281|size369967:hit:30742:3.12.0.0;Target=jgi|Fracy1|272738|estExt_fgenesh2_kg.C_560006 1 141 +;Gap=M420
scaffold281|size369967	protein2genome	protein_match	98088	98486	300	-	.	ID=scaffold281|size369967:hit:30743:3.12.0.0;Name=jgi|Fracy1|272738|estExt_fgenesh2_kg.C_560006;score=300
scaffold281|size369967	protein2genome	match_part	98088	98486	300	-	.	ID=scaffold281|size369967:hsp:59829:3.12.0.0;Parent=scaffold281|size369967:hit:30743:3.12.0.0;Target=jgi|Fracy1|272738|estExt_fgenesh2_kg.C_560006 12 145 +;Gap=M399
scaffold281|size369967	protein2genome	protein_match	97650	98069	297	-	.	ID=scaffold281|size369967:hit:30744:3.12.0.0;Name=jgi|Fracy1|272738|estExt_fgenesh2_kg.C_560006;score=297
scaffold281|size369967	protein2genome	match_part	97650	98069	297	-	.	ID=scaffold281|size369967:hsp:59830:3.12.0.0;Parent=scaffold281|size369967:hit:30744:3.12.0.0;Target=jgi|Fracy1|272738|estExt_fgenesh2_kg.C_560006 1 141 +;Gap=M420
scaffold281|size369967	protein2genome	protein_match	97500	97919	293	-	.	ID=scaffold281|size369967:hit:30745:3.12.0.0;Name=jgi|Fracy1|272738|estExt_fgenesh2_kg.C_560006;score=293
scaffold281|size369967	protein2genome	match_part	97500	97919	293	-	.	ID=scaffold281|size369967:hsp:59831:3.12.0.0;Parent=scaffold281|size369967:hit:30745:3.12.0.0;Target=jgi|Fracy1|272738|estExt_fgenesh2_kg.C_560006 1 141 +;Gap=M420
scaffold281|size369967	protein2genome	protein_match	97425	97844	270	-	.	ID=scaffold281|size369967:hit:30746:3.12.0.0;Name=jgi|Fracy1|272738|estExt_fgenesh2_kg.C_560006;score=270
scaffold281|size369967	protein2genome	match_part	97425	97844	270	-	.	ID=scaffold281|size369967:hsp:59832:3.12.0.0;Parent=scaffold281|size369967:hit:30746:3.12.0.0;Target=jgi|Fracy1|272738|estExt_fgenesh2_kg.C_560006 1 141 +;Gap=M420
scaffold281|size369967	protein2genome	protein_match	97851	98369	365	-	.	ID=scaffold281|size369967:hit:30747:3.12.0.0;Name=jgi|Fracy1|160642|gw1.43.102.1;score=365
scaffold281|size369967	protein2genome	match_part	97851	98369	365	-	.	ID=scaffold281|size369967:hsp:59833:3.12.0.0;Parent=scaffold281|size369967:hit:30747:3.12.0.0;Target=jgi|Fracy1|160642|gw1.43.102.1 1 173 +;Gap=M519
scaffold281|size369967	protein2genome	protein_match	98010	98486	354	-	.	ID=scaffold281|size369967:hit:30748:3.12.0.0;Name=jgi|Fracy1|160642|gw1.43.102.1;score=354
scaffold281|size369967	protein2genome	match_part	98010	98486	354	-	.	ID=scaffold281|size369967:hsp:59834:3.12.0.0;Parent=scaffold281|size369967:hit:30748:3.12.0.0;Target=jgi|Fracy1|160642|gw1.43.102.1 12 170 +;Gap=M477
scaffold281|size369967	protein2genome	protein_match	97701	98219	353	-	.	ID=scaffold281|size369967:hit:30749:3.12.0.0;Name=jgi|Fracy1|160642|gw1.43.102.1;score=353
scaffold281|size369967	protein2genome	match_part	97701	98219	353	-	.	ID=scaffold281|size369967:hsp:59835:3.12.0.0;Parent=scaffold281|size369967:hit:30749:3.12.0.0;Target=jgi|Fracy1|160642|gw1.43.102.1 1 173 +;Gap=M519
scaffold281|size369967	protein2genome	protein_match	97785	98294	348	-	.	ID=scaffold281|size369967:hit:30750:3.12.0.0;Name=jgi|Fracy1|160642|gw1.43.102.1;score=348
scaffold281|size369967	protein2genome	match_part	97785	98294	348	-	.	ID=scaffold281|size369967:hsp:59836:3.12.0.0;Parent=scaffold281|size369967:hit:30750:3.12.0.0;Target=jgi|Fracy1|160642|gw1.43.102.1 1 170 +;Gap=M510
scaffold281|size369967	protein2genome	protein_match	97935	98444	335	-	.	ID=scaffold281|size369967:hit:30751:3.12.0.0;Name=jgi|Fracy1|160642|gw1.43.102.1;score=335
scaffold281|size369967	protein2genome	match_part	97935	98444	335	-	.	ID=scaffold281|size369967:hsp:59837:3.12.0.0;Parent=scaffold281|size369967:hit:30751:3.12.0.0;Target=jgi|Fracy1|160642|gw1.43.102.1 1 170 +;Gap=M510
scaffold281|size369967	protein2genome	protein_match	97413	97910	317	-	.	ID=scaffold281|size369967:hit:30752:3.12.0.0;Name=jgi|Fracy1|160642|gw1.43.102.1;score=317
scaffold281|size369967	protein2genome	match_part	97413	97910	317	-	.	ID=scaffold281|size369967:hsp:59838:3.12.0.0;Parent=scaffold281|size369967:hit:30752:3.12.0.0;Target=jgi|Fracy1|160642|gw1.43.102.1 4 169 +;Gap=M498
scaffold281|size369967	protein2genome	protein_match	97635	98144	306	-	.	ID=scaffold281|size369967:hit:30753:3.12.0.0;Name=jgi|Fracy1|160642|gw1.43.102.1;score=306
scaffold281|size369967	protein2genome	match_part	97635	98144	306	-	.	ID=scaffold281|size369967:hsp:59839:3.12.0.0;Parent=scaffold281|size369967:hit:30753:3.12.0.0;Target=jgi|Fracy1|160642|gw1.43.102.1 1 170 +;Gap=M510
scaffold281|size369967	protein2genome	protein_match	97185	97694	285	-	.	ID=scaffold281|size369967:hit:30754:3.12.0.0;Name=jgi|Fracy1|160642|gw1.43.102.1;score=285
scaffold281|size369967	protein2genome	match_part	97185	97694	285	-	.	ID=scaffold281|size369967:hsp:59840:3.12.0.0;Parent=scaffold281|size369967:hit:30754:3.12.0.0;Target=jgi|Fracy1|160642|gw1.43.102.1 1 170 +;Gap=M510
scaffold281|size369967	protein2genome	protein_match	97260	97769	279	-	.	ID=scaffold281|size369967:hit:30755:3.12.0.0;Name=jgi|Fracy1|160642|gw1.43.102.1;score=279
scaffold281|size369967	protein2genome	match_part	97260	97769	279	-	.	ID=scaffold281|size369967:hsp:59841:3.12.0.0;Parent=scaffold281|size369967:hit:30755:3.12.0.0;Target=jgi|Fracy1|160642|gw1.43.102.1 1 170 +;Gap=M510
scaffold281|size369967	protein2genome	protein_match	97050	97319	212	-	.	ID=scaffold281|size369967:hit:30756:3.12.0.0;Name=jgi|Fracy1|160642|gw1.43.102.1;score=212
scaffold281|size369967	protein2genome	match_part	97050	97319	212	-	.	ID=scaffold281|size369967:hsp:59842:3.12.0.0;Parent=scaffold281|size369967:hit:30756:3.12.0.0;Target=jgi|Fracy1|160642|gw1.43.102.1 1 90 +;Gap=M270
scaffold281|size369967	protein2genome	protein_match	97575	98189	354	-	.	ID=scaffold281|size369967:hit:30757:3.12.0.0;Name=jgi|Fracy1|191383|e_gw1.13.415.1;score=354
scaffold281|size369967	protein2genome	match_part	97575	98189	354	-	.	ID=scaffold281|size369967:hsp:59843:3.12.0.0;Parent=scaffold281|size369967:hit:30757:3.12.0.0;Target=jgi|Fracy1|191383|e_gw1.13.415.1 12 221 +;Gap=M615
scaffold281|size369967	protein2genome	protein_match	97725	98423	347	-	.	ID=scaffold281|size369967:hit:30758:3.12.0.0;Name=jgi|Fracy1|191383|e_gw1.13.415.1;score=347
scaffold281|size369967	protein2genome	match_part	98189	98423	347	-	.	ID=scaffold281|size369967:hsp:59844:3.12.0.0;Parent=scaffold281|size369967:hit:30758:3.12.0.0;Target=jgi|Fracy1|191383|e_gw1.13.415.1 9 86 +;Gap=M235
scaffold281|size369967	protein2genome	match_part	97725	98128	347	-	.	ID=scaffold281|size369967:hsp:59845:3.12.0.0;Parent=scaffold281|size369967:hit:30758:3.12.0.0;Target=jgi|Fracy1|191383|e_gw1.13.415.1 87 221 +;Gap=M404
scaffold281|size369967	protein2genome	protein_match	97050	97889	339	-	.	ID=scaffold281|size369967:hit:30759:3.12.0.0;Name=jgi|Fracy1|191383|e_gw1.13.415.1;score=339
scaffold281|size369967	protein2genome	match_part	97667	97889	339	-	.	ID=scaffold281|size369967:hsp:59846:3.12.0.0;Parent=scaffold281|size369967:hit:30759:3.12.0.0;Target=jgi|Fracy1|191383|e_gw1.13.415.1 12 85 +;Gap=M223
scaffold281|size369967	protein2genome	match_part	97460	97531	339	-	.	ID=scaffold281|size369967:hsp:59847:3.12.0.0;Parent=scaffold281|size369967:hit:30759:3.12.0.0;Target=jgi|Fracy1|191383|e_gw1.13.415.1 86 109 +;Gap=M72
scaffold281|size369967	protein2genome	match_part	97050	97381	339	-	.	ID=scaffold281|size369967:hsp:59848:3.12.0.0;Parent=scaffold281|size369967:hit:30759:3.12.0.0;Target=jgi|Fracy1|191383|e_gw1.13.415.1 110 221 +;Gap=M332
scaffold281|size369967	protein2genome	protein_match	97875	98486	280	-	.	ID=scaffold281|size369967:hit:30760:3.12.0.0;Name=jgi|Fracy1|191383|e_gw1.13.415.1;score=280
scaffold281|size369967	protein2genome	match_part	98343	98486	280	-	.	ID=scaffold281|size369967:hsp:59849:3.12.0.0;Parent=scaffold281|size369967:hit:30760:3.12.0.0;Target=jgi|Fracy1|191383|e_gw1.13.415.1 38 85 +;Gap=M144
scaffold281|size369967	protein2genome	match_part	97875	98282	280	-	.	ID=scaffold281|size369967:hsp:59850:3.12.0.0;Parent=scaffold281|size369967:hit:30760:3.12.0.0;Target=jgi|Fracy1|191383|e_gw1.13.415.1 86 221 +;Gap=M408
scaffold281|size369967	protein2genome	protein_match	98157	98369	193	-	.	ID=scaffold281|size369967:hit:30761:3.12.0.0;Name=jgi|Thaoce1|93416|rna831;score=193
scaffold281|size369967	protein2genome	match_part	98157	98369	193	-	.	ID=scaffold281|size369967:hsp:59851:3.12.0.0;Parent=scaffold281|size369967:hit:30761:3.12.0.0;Target=jgi|Thaoce1|93416|rna831 1 71 +;Gap=M213
scaffold281|size369967	protein2genome	protein_match	97416	97619	168	-	.	ID=scaffold281|size369967:hit:30762:3.12.0.0;Name=jgi|Thaoce1|93416|rna831;score=168
scaffold281|size369967	protein2genome	match_part	97416	97619	168	-	.	ID=scaffold281|size369967:hsp:59852:3.12.0.0;Parent=scaffold281|size369967:hit:30762:3.12.0.0;Target=jgi|Thaoce1|93416|rna831 1 68 +;Gap=M204
scaffold281|size369967	protein2genome	protein_match	98007	98219	166	-	.	ID=scaffold281|size369967:hit:30763:3.12.0.0;Name=jgi|Thaoce1|93416|rna831;score=166
scaffold281|size369967	protein2genome	match_part	98007	98219	166	-	.	ID=scaffold281|size369967:hsp:59853:3.12.0.0;Parent=scaffold281|size369967:hit:30763:3.12.0.0;Target=jgi|Thaoce1|93416|rna831 1 71 +;Gap=M213
scaffold281|size369967	protein2genome	protein_match	97113	97319	164	-	.	ID=scaffold281|size369967:hit:30764:3.12.0.0;Name=jgi|Thaoce1|93416|rna831;score=164
scaffold281|size369967	protein2genome	match_part	97113	97319	164	-	.	ID=scaffold281|size369967:hsp:59854:3.12.0.0;Parent=scaffold281|size369967:hit:30764:3.12.0.0;Target=jgi|Thaoce1|93416|rna831 1 69 +;Gap=M207
scaffold281|size369967	protein2genome	protein_match	97050	97244	162	-	.	ID=scaffold281|size369967:hit:30765:3.12.0.0;Name=jgi|Thaoce1|93416|rna831;score=162
scaffold281|size369967	protein2genome	match_part	97050	97244	162	-	.	ID=scaffold281|size369967:hsp:59855:3.12.0.0;Parent=scaffold281|size369967:hit:30765:3.12.0.0;Target=jgi|Thaoce1|93416|rna831 1 65 +;Gap=M195
scaffold281|size369967	protein2genome	protein_match	97941	98144	156	-	.	ID=scaffold281|size369967:hit:30766:3.12.0.0;Name=jgi|Thaoce1|93416|rna831;score=156
scaffold281|size369967	protein2genome	match_part	97941	98144	156	-	.	ID=scaffold281|size369967:hsp:59856:3.12.0.0;Parent=scaffold281|size369967:hit:30766:3.12.0.0;Target=jgi|Thaoce1|93416|rna831 1 68 +;Gap=M204
scaffold281|size369967	protein2genome	protein_match	97641	97844	156	-	.	ID=scaffold281|size369967:hit:30767:3.12.0.0;Name=jgi|Thaoce1|93416|rna831;score=156
scaffold281|size369967	protein2genome	match_part	97641	97844	156	-	.	ID=scaffold281|size369967:hsp:59857:3.12.0.0;Parent=scaffold281|size369967:hit:30767:3.12.0.0;Target=jgi|Thaoce1|93416|rna831 1 68 +;Gap=M204
scaffold281|size369967	protein2genome	protein_match	97791	97994	146	-	.	ID=scaffold281|size369967:hit:30768:3.12.0.0;Name=jgi|Thaoce1|93416|rna831;score=146
scaffold281|size369967	protein2genome	match_part	97791	97994	146	-	.	ID=scaffold281|size369967:hsp:59858:3.12.0.0;Parent=scaffold281|size369967:hit:30768:3.12.0.0;Target=jgi|Thaoce1|93416|rna831 1 68 +;Gap=M204
scaffold281|size369967	protein2genome	protein_match	98313	98486	112	-	.	ID=scaffold281|size369967:hit:30769:3.12.0.0;Name=jgi|Thaoce1|93416|rna831;score=112
scaffold281|size369967	protein2genome	match_part	98313	98486	112	-	.	ID=scaffold281|size369967:hsp:59859:3.12.0.0;Parent=scaffold281|size369967:hit:30769:3.12.0.0;Target=jgi|Thaoce1|93416|rna831 12 69 +;Gap=M174
scaffold281|size369967	protein2genome	protein_match	97725	98432	656	-	.	ID=scaffold281|size369967:hit:30770:3.12.0.0;Name=jgi|Fracy1|159729|gw1.36.103.1;score=656
scaffold281|size369967	protein2genome	match_part	97725	98432	656	-	.	ID=scaffold281|size369967:hsp:59860:3.12.0.0;Parent=scaffold281|size369967:hit:30770:3.12.0.0;Target=jgi|Fracy1|159729|gw1.36.103.1 20 255 +;Gap=M708
scaffold281|size369967	protein2genome	protein_match	97650	98357	619	-	.	ID=scaffold281|size369967:hit:30771:3.12.0.0;Name=jgi|Fracy1|159729|gw1.36.103.1;score=619
scaffold281|size369967	protein2genome	match_part	97650	98357	619	-	.	ID=scaffold281|size369967:hsp:59861:3.12.0.0;Parent=scaffold281|size369967:hit:30771:3.12.0.0;Target=jgi|Fracy1|159729|gw1.36.103.1 20 255 +;Gap=M708
scaffold281|size369967	protein2genome	protein_match	97500	98252	605	-	.	ID=scaffold281|size369967:hit:30772:3.12.0.0;Name=jgi|Fracy1|159729|gw1.36.103.1;score=605
scaffold281|size369967	protein2genome	match_part	97500	98252	605	-	.	ID=scaffold281|size369967:hsp:59862:3.12.0.0;Parent=scaffold281|size369967:hit:30772:3.12.0.0;Target=jgi|Fracy1|159729|gw1.36.103.1 1 255 +;Gap=M753
scaffold281|size369967	protein2genome	protein_match	97800	98492	600	-	.	ID=scaffold281|size369967:hit:30773:3.12.0.0;Name=jgi|Fracy1|159729|gw1.36.103.1;score=600
scaffold281|size369967	protein2genome	match_part	97800	98492	600	-	.	ID=scaffold281|size369967:hsp:59863:3.12.0.0;Parent=scaffold281|size369967:hit:30773:3.12.0.0;Target=jgi|Fracy1|159729|gw1.36.103.1 25 255 +;Gap=M693
scaffold281|size369967	protein2genome	protein_match	97395	98177	599	-	.	ID=scaffold281|size369967:hit:30774:3.12.0.0;Name=jgi|Fracy1|159729|gw1.36.103.1;score=599
scaffold281|size369967	protein2genome	match_part	97395	98177	599	-	.	ID=scaffold281|size369967:hsp:59864:3.12.0.0;Parent=scaffold281|size369967:hit:30774:3.12.0.0;Target=jgi|Fracy1|159729|gw1.36.103.1 1 265 +;Gap=M783
scaffold281|size369967	protein2genome	protein_match	97200	97913	582	-	.	ID=scaffold281|size369967:hit:30775:3.12.0.0;Name=jgi|Fracy1|159729|gw1.36.103.1;score=582
scaffold281|size369967	protein2genome	match_part	97200	97913	582	-	.	ID=scaffold281|size369967:hsp:59865:3.12.0.0;Parent=scaffold281|size369967:hit:30775:3.12.0.0;Target=jgi|Fracy1|159729|gw1.36.103.1 18 255 +;Gap=M714
scaffold281|size369967	protein2genome	protein_match	97350	98057	557	-	.	ID=scaffold281|size369967:hit:30776:3.12.0.0;Name=jgi|Fracy1|159729|gw1.36.103.1;score=557
scaffold281|size369967	protein2genome	match_part	97350	98057	557	-	.	ID=scaffold281|size369967:hsp:59866:3.12.0.0;Parent=scaffold281|size369967:hit:30776:3.12.0.0;Target=jgi|Fracy1|159729|gw1.36.103.1 20 255 +;Gap=M708
scaffold281|size369967	protein2genome	protein_match	97875	98486	510	-	.	ID=scaffold281|size369967:hit:30777:3.12.0.0;Name=jgi|Fracy1|159729|gw1.36.103.1;score=510
scaffold281|size369967	protein2genome	match_part	97875	98486	510	-	.	ID=scaffold281|size369967:hsp:59867:3.12.0.0;Parent=scaffold281|size369967:hit:30777:3.12.0.0;Target=jgi|Fracy1|159729|gw1.36.103.1 52 255 +;Gap=M612
scaffold281|size369967	protein2genome	protein_match	97950	98486	472	-	.	ID=scaffold281|size369967:hit:30778:3.12.0.0;Name=jgi|Fracy1|159729|gw1.36.103.1;score=472
scaffold281|size369967	protein2genome	match_part	97950	98486	472	-	.	ID=scaffold281|size369967:hsp:59868:3.12.0.0;Parent=scaffold281|size369967:hit:30778:3.12.0.0;Target=jgi|Fracy1|159729|gw1.36.103.1 77 255 +;Gap=M537
scaffold281|size369967	protein2genome	protein_match	98001	98486	386	-	.	ID=scaffold281|size369967:hit:30779:3.12.0.0;Name=jgi|Fracy1|159729|gw1.36.103.1;score=386
scaffold281|size369967	protein2genome	match_part	98001	98486	386	-	.	ID=scaffold281|size369967:hsp:59869:3.12.0.0;Parent=scaffold281|size369967:hit:30779:3.12.0.0;Target=jgi|Fracy1|159729|gw1.36.103.1 102 263 +;Gap=M486
scaffold281|size369967	protein2genome	protein_match	98058	98486	346	-	.	ID=scaffold281|size369967:hit:30780:3.12.0.0;Name=jgi|Fracy1|159729|gw1.36.103.1;score=346
scaffold281|size369967	protein2genome	match_part	98058	98486	346	-	.	ID=scaffold281|size369967:hsp:59870:3.12.0.0;Parent=scaffold281|size369967:hit:30780:3.12.0.0;Target=jgi|Fracy1|159729|gw1.36.103.1 127 269 +;Gap=M429
scaffold281|size369967	protein2genome	protein_match	97950	98492	439	-	.	ID=scaffold281|size369967:hit:30781:3.12.0.0;Name=jgi|Fracy1|160746|gw1.48.47.1;score=439
scaffold281|size369967	protein2genome	match_part	97950	98492	439	-	.	ID=scaffold281|size369967:hsp:59871:3.12.0.0;Parent=scaffold281|size369967:hit:30781:3.12.0.0;Target=jgi|Fracy1|160746|gw1.48.47.1 3 182 +;Gap=M543
scaffold281|size369967	protein2genome	protein_match	97239	97823	431	-	.	ID=scaffold281|size369967:hit:30782:3.12.0.0;Name=jgi|Fracy1|160746|gw1.48.47.1;score=431
scaffold281|size369967	protein2genome	match_part	97239	97823	431	-	.	ID=scaffold281|size369967:hsp:59872:3.12.0.0;Parent=scaffold281|size369967:hit:30782:3.12.0.0;Target=jgi|Fracy1|160746|gw1.48.47.1 1 194 +;Gap=M585
scaffold281|size369967	protein2genome	protein_match	97425	97973	399	-	.	ID=scaffold281|size369967:hit:30783:3.12.0.0;Name=jgi|Fracy1|160746|gw1.48.47.1;score=399
scaffold281|size369967	protein2genome	match_part	97425	97973	399	-	.	ID=scaffold281|size369967:hsp:59873:3.12.0.0;Parent=scaffold281|size369967:hit:30783:3.12.0.0;Target=jgi|Fracy1|160746|gw1.48.47.1 1 182 +;Gap=M549
scaffold281|size369967	protein2genome	protein_match	97350	97898	387	-	.	ID=scaffold281|size369967:hit:30784:3.12.0.0;Name=jgi|Fracy1|160746|gw1.48.47.1;score=387
scaffold281|size369967	protein2genome	match_part	97350	97898	387	-	.	ID=scaffold281|size369967:hsp:59874:3.12.0.0;Parent=scaffold281|size369967:hit:30784:3.12.0.0;Target=jgi|Fracy1|160746|gw1.48.47.1 1 182 +;Gap=M549
scaffold281|size369967	protein2genome	protein_match	97500	98048	357	-	.	ID=scaffold281|size369967:hit:30785:3.12.0.0;Name=jgi|Fracy1|160746|gw1.48.47.1;score=357
scaffold281|size369967	protein2genome	match_part	97500	98048	357	-	.	ID=scaffold281|size369967:hsp:59875:3.12.0.0;Parent=scaffold281|size369967:hit:30785:3.12.0.0;Target=jgi|Fracy1|160746|gw1.48.47.1 1 182 +;Gap=M549
scaffold281|size369967	protein2genome	protein_match	98025	98486	340	-	.	ID=scaffold281|size369967:hit:30786:3.12.0.0;Name=jgi|Fracy1|160746|gw1.48.47.1;score=340
scaffold281|size369967	protein2genome	match_part	98025	98486	340	-	.	ID=scaffold281|size369967:hsp:59876:3.12.0.0;Parent=scaffold281|size369967:hit:30786:3.12.0.0;Target=jgi|Fracy1|160746|gw1.48.47.1 30 182 +;Gap=M462
scaffold281|size369967	protein2genome	protein_match	97827	98273	336	-	.	ID=scaffold281|size369967:hit:30787:3.12.0.0;Name=jgi|Fracy1|160746|gw1.48.47.1;score=336
scaffold281|size369967	protein2genome	match_part	97827	98273	336	-	.	ID=scaffold281|size369967:hsp:59877:3.12.0.0;Parent=scaffold281|size369967:hit:30787:3.12.0.0;Target=jgi|Fracy1|160746|gw1.48.47.1 1 149 +;Gap=M447
scaffold281|size369967	protein2genome	protein_match	97992	98423	327	-	.	ID=scaffold281|size369967:hit:30788:3.12.0.0;Name=jgi|Fracy1|160746|gw1.48.47.1;score=327
scaffold281|size369967	protein2genome	match_part	97992	98423	327	-	.	ID=scaffold281|size369967:hsp:59878:3.12.0.0;Parent=scaffold281|size369967:hit:30788:3.12.0.0;Target=jgi|Fracy1|160746|gw1.48.47.1 1 144 +;Gap=M432
scaffold281|size369967	protein2genome	protein_match	97785	98198	301	-	.	ID=scaffold281|size369967:hit:30789:3.12.0.0;Name=jgi|Fracy1|160746|gw1.48.47.1;score=301
scaffold281|size369967	protein2genome	match_part	97785	98198	301	-	.	ID=scaffold281|size369967:hsp:59879:3.12.0.0;Parent=scaffold281|size369967:hit:30789:3.12.0.0;Target=jgi|Fracy1|160746|gw1.48.47.1 1 138 +;Gap=M414
scaffold281|size369967	protein2genome	protein_match	98061	98486	275	-	.	ID=scaffold281|size369967:hit:30790:3.12.0.0;Name=jgi|Fracy1|160746|gw1.48.47.1;score=275
scaffold281|size369967	protein2genome	match_part	98061	98486	275	-	.	ID=scaffold281|size369967:hsp:59880:3.12.0.0;Parent=scaffold281|size369967:hit:30790:3.12.0.0;Target=jgi|Fracy1|160746|gw1.48.47.1 55 195 +;Gap=M426
scaffold281|size369967	protein2genome	protein_match	97050	97373	273	-	.	ID=scaffold281|size369967:hit:30791:3.12.0.0;Name=jgi|Fracy1|160746|gw1.48.47.1;score=273
scaffold281|size369967	protein2genome	match_part	97050	97373	273	-	.	ID=scaffold281|size369967:hsp:59881:3.12.0.0;Parent=scaffold281|size369967:hit:30791:3.12.0.0;Target=jgi|Fracy1|160746|gw1.48.47.1 1 108 +;Gap=M324
scaffold281|size369967	protein2genome	protein_match	97341	97673	251	-	.	ID=scaffold281|size369967:hit:30792:3.12.0.0;Name=jgi|Fracy1|160746|gw1.48.47.1;score=251
scaffold281|size369967	protein2genome	match_part	97341	97673	251	-	.	ID=scaffold281|size369967:hsp:59882:3.12.0.0;Parent=scaffold281|size369967:hit:30792:3.12.0.0;Target=jgi|Fracy1|160746|gw1.48.47.1 1 111 +;Gap=M333
scaffold281|size369967	protein2genome	protein_match	97950	98486	410	-	.	ID=scaffold281|size369967:hit:30793:3.12.0.0;Name=jgi|Fracy1|159891|gw1.46.193.1;score=410
scaffold281|size369967	protein2genome	match_part	97950	98486	410	-	.	ID=scaffold281|size369967:hsp:59883:3.12.0.0;Parent=scaffold281|size369967:hit:30793:3.12.0.0;Target=jgi|Fracy1|159891|gw1.46.193.1 2 179 +;Gap=M537
scaffold281|size369967	protein2genome	protein_match	97650	98189	395	-	.	ID=scaffold281|size369967:hit:30794:3.12.0.0;Name=jgi|Fracy1|159891|gw1.46.193.1;score=395
scaffold281|size369967	protein2genome	match_part	97650	98189	395	-	.	ID=scaffold281|size369967:hsp:59884:3.12.0.0;Parent=scaffold281|size369967:hit:30794:3.12.0.0;Target=jgi|Fracy1|159891|gw1.46.193.1 1 179 +;Gap=M540
scaffold281|size369967	protein2genome	protein_match	97875	98414	386	-	.	ID=scaffold281|size369967:hit:30795:3.12.0.0;Name=jgi|Fracy1|159891|gw1.46.193.1;score=386
scaffold281|size369967	protein2genome	match_part	97875	98414	386	-	.	ID=scaffold281|size369967:hsp:59885:3.12.0.0;Parent=scaffold281|size369967:hit:30795:3.12.0.0;Target=jgi|Fracy1|159891|gw1.46.193.1 1 179 +;Gap=M540
scaffold281|size369967	protein2genome	protein_match	97425	97961	379	-	.	ID=scaffold281|size369967:hit:30796:3.12.0.0;Name=jgi|Fracy1|159891|gw1.46.193.1;score=379
scaffold281|size369967	protein2genome	match_part	97425	97961	379	-	.	ID=scaffold281|size369967:hsp:59886:3.12.0.0;Parent=scaffold281|size369967:hit:30796:3.12.0.0;Target=jgi|Fracy1|159891|gw1.46.193.1 2 179 +;Gap=M537
scaffold281|size369967	protein2genome	protein_match	97800	98339	370	-	.	ID=scaffold281|size369967:hit:30797:3.12.0.0;Name=jgi|Fracy1|159891|gw1.46.193.1;score=370
scaffold281|size369967	protein2genome	match_part	97800	98339	370	-	.	ID=scaffold281|size369967:hsp:59887:3.12.0.0;Parent=scaffold281|size369967:hit:30797:3.12.0.0;Target=jgi|Fracy1|159891|gw1.46.193.1 1 179 +;Gap=M540
scaffold281|size369967	protein2genome	protein_match	97350	97889	363	-	.	ID=scaffold281|size369967:hit:30798:3.12.0.0;Name=jgi|Fracy1|159891|gw1.46.193.1;score=363
scaffold281|size369967	protein2genome	match_part	97350	97889	363	-	.	ID=scaffold281|size369967:hsp:59888:3.12.0.0;Parent=scaffold281|size369967:hit:30798:3.12.0.0;Target=jgi|Fracy1|159891|gw1.46.193.1 1 179 +;Gap=M540
scaffold281|size369967	protein2genome	protein_match	97200	97739	361	-	.	ID=scaffold281|size369967:hit:30799:3.12.0.0;Name=jgi|Fracy1|159891|gw1.46.193.1;score=361
scaffold281|size369967	protein2genome	match_part	97200	97739	361	-	.	ID=scaffold281|size369967:hsp:59889:3.12.0.0;Parent=scaffold281|size369967:hit:30799:3.12.0.0;Target=jgi|Fracy1|159891|gw1.46.193.1 1 179 +;Gap=M540
scaffold281|size369967	protein2genome	protein_match	98025	98486	342	-	.	ID=scaffold281|size369967:hit:30800:3.12.0.0;Name=jgi|Fracy1|159891|gw1.46.193.1;score=342
scaffold281|size369967	protein2genome	match_part	98025	98486	342	-	.	ID=scaffold281|size369967:hsp:59890:3.12.0.0;Parent=scaffold281|size369967:hit:30800:3.12.0.0;Target=jgi|Fracy1|159891|gw1.46.193.1 26 179 +;Gap=M462
scaffold281|size369967	protein2genome	protein_match	97089	98261	437	-	.	ID=scaffold281|size369967:hit:30801:3.12.0.0;Name=jgi|Fracy1|158548|gw1.35.119.1;score=437
scaffold281|size369967	protein2genome	match_part	97762	98261	437	-	.	ID=scaffold281|size369967:hsp:59891:3.12.0.0;Parent=scaffold281|size369967:hit:30801:3.12.0.0;Target=jgi|Fracy1|158548|gw1.35.119.1 1 168 +;Gap=M500
scaffold281|size369967	protein2genome	match_part	97089	97233	437	-	.	ID=scaffold281|size369967:hsp:59892:3.12.0.0;Parent=scaffold281|size369967:hit:30801:3.12.0.0;Target=jgi|Fracy1|158548|gw1.35.119.1 169 217 +;Gap=M145
scaffold281|size369967	protein2genome	protein_match	97260	98423	798	-	.	ID=scaffold281|size369967:hit:30802:3.12.0.0;Name=jgi|Fracy1|157672|gw1.3.892.1;score=798
scaffold281|size369967	protein2genome	match_part	97260	98423	798	-	.	ID=scaffold281|size369967:hsp:59893:3.12.0.0;Parent=scaffold281|size369967:hit:30802:3.12.0.0;Target=jgi|Fracy1|157672|gw1.3.892.1 1 386 +;Gap=M1164
scaffold281|size369967	protein2genome	protein_match	97950	98411	370	-	.	ID=scaffold281|size369967:hit:30803:3.12.0.0;Name=jgi|Fracy1|160710|gw1.84.45.1;score=370
scaffold281|size369967	protein2genome	match_part	97950	98411	370	-	.	ID=scaffold281|size369967:hsp:59894:3.12.0.0;Parent=scaffold281|size369967:hit:30803:3.12.0.0;Target=jgi|Fracy1|160710|gw1.84.45.1 1 154 +;Gap=M462
scaffold281|size369967	protein2genome	protein_match	97725	98186	366	-	.	ID=scaffold281|size369967:hit:30804:3.12.0.0;Name=jgi|Fracy1|160710|gw1.84.45.1;score=366
scaffold281|size369967	protein2genome	match_part	97725	98186	366	-	.	ID=scaffold281|size369967:hsp:59895:3.12.0.0;Parent=scaffold281|size369967:hit:30804:3.12.0.0;Target=jgi|Fracy1|160710|gw1.84.45.1 1 154 +;Gap=M462
scaffold281|size369967	protein2genome	protein_match	97350	97811	361	-	.	ID=scaffold281|size369967:hit:30805:3.12.0.0;Name=jgi|Fracy1|160710|gw1.84.45.1;score=361
scaffold281|size369967	protein2genome	match_part	97350	97811	361	-	.	ID=scaffold281|size369967:hsp:59896:3.12.0.0;Parent=scaffold281|size369967:hit:30805:3.12.0.0;Target=jgi|Fracy1|160710|gw1.84.45.1 1 154 +;Gap=M462
scaffold281|size369967	protein2genome	protein_match	97500	97961	358	-	.	ID=scaffold281|size369967:hit:30806:3.12.0.0;Name=jgi|Fracy1|160710|gw1.84.45.1;score=358
scaffold281|size369967	protein2genome	match_part	97500	97961	358	-	.	ID=scaffold281|size369967:hsp:59897:3.12.0.0;Parent=scaffold281|size369967:hit:30806:3.12.0.0;Target=jgi|Fracy1|160710|gw1.84.45.1 1 154 +;Gap=M462
scaffold281|size369967	protein2genome	protein_match	97800	98261	354	-	.	ID=scaffold281|size369967:hit:30807:3.12.0.0;Name=jgi|Fracy1|160710|gw1.84.45.1;score=354
scaffold281|size369967	protein2genome	match_part	97800	98261	354	-	.	ID=scaffold281|size369967:hsp:59898:3.12.0.0;Parent=scaffold281|size369967:hit:30807:3.12.0.0;Target=jgi|Fracy1|160710|gw1.84.45.1 1 154 +;Gap=M462
scaffold281|size369967	protein2genome	protein_match	98025	98486	353	-	.	ID=scaffold281|size369967:hit:30808:3.12.0.0;Name=jgi|Fracy1|160710|gw1.84.45.1;score=353
scaffold281|size369967	protein2genome	match_part	98025	98486	353	-	.	ID=scaffold281|size369967:hsp:59899:3.12.0.0;Parent=scaffold281|size369967:hit:30808:3.12.0.0;Target=jgi|Fracy1|160710|gw1.84.45.1 1 154 +;Gap=M462
scaffold281|size369967	protein2genome	protein_match	97875	98336	352	-	.	ID=scaffold281|size369967:hit:30809:3.12.0.0;Name=jgi|Fracy1|160710|gw1.84.45.1;score=352
scaffold281|size369967	protein2genome	match_part	97875	98336	352	-	.	ID=scaffold281|size369967:hsp:59900:3.12.0.0;Parent=scaffold281|size369967:hit:30809:3.12.0.0;Target=jgi|Fracy1|160710|gw1.84.45.1 1 154 +;Gap=M462
scaffold281|size369967	protein2genome	protein_match	97650	98111	349	-	.	ID=scaffold281|size369967:hit:30810:3.12.0.0;Name=jgi|Fracy1|160710|gw1.84.45.1;score=349
scaffold281|size369967	protein2genome	match_part	97650	98111	349	-	.	ID=scaffold281|size369967:hsp:59901:3.12.0.0;Parent=scaffold281|size369967:hit:30810:3.12.0.0;Target=jgi|Fracy1|160710|gw1.84.45.1 1 154 +;Gap=M462
scaffold281|size369967	protein2genome	protein_match	97575	98036	349	-	.	ID=scaffold281|size369967:hit:30811:3.12.0.0;Name=jgi|Fracy1|160710|gw1.84.45.1;score=349
scaffold281|size369967	protein2genome	match_part	97575	98036	349	-	.	ID=scaffold281|size369967:hsp:59902:3.12.0.0;Parent=scaffold281|size369967:hit:30811:3.12.0.0;Target=jgi|Fracy1|160710|gw1.84.45.1 1 154 +;Gap=M462
scaffold281|size369967	protein2genome	protein_match	97200	97661	328	-	.	ID=scaffold281|size369967:hit:30812:3.12.0.0;Name=jgi|Fracy1|160710|gw1.84.45.1;score=328
scaffold281|size369967	protein2genome	match_part	97200	97661	328	-	.	ID=scaffold281|size369967:hsp:59903:3.12.0.0;Parent=scaffold281|size369967:hit:30812:3.12.0.0;Target=jgi|Fracy1|160710|gw1.84.45.1 1 154 +;Gap=M462
scaffold281|size369967	protein2genome	protein_match	97425	97886	320	-	.	ID=scaffold281|size369967:hit:30813:3.12.0.0;Name=jgi|Fracy1|160710|gw1.84.45.1;score=320
scaffold281|size369967	protein2genome	match_part	97425	97886	320	-	.	ID=scaffold281|size369967:hsp:59904:3.12.0.0;Parent=scaffold281|size369967:hit:30813:3.12.0.0;Target=jgi|Fracy1|160710|gw1.84.45.1 1 154 +;Gap=M462
scaffold281|size369967	protein2genome	protein_match	98100	98486	301	-	.	ID=scaffold281|size369967:hit:30814:3.12.0.0;Name=jgi|Fracy1|160710|gw1.84.45.1;score=301
scaffold281|size369967	protein2genome	match_part	98100	98486	301	-	.	ID=scaffold281|size369967:hsp:59905:3.12.0.0;Parent=scaffold281|size369967:hit:30814:3.12.0.0;Target=jgi|Fracy1|160710|gw1.84.45.1 26 154 +;Gap=M387
scaffold281|size369967	protein2genome	protein_match	97050	97352	255	-	.	ID=scaffold281|size369967:hit:30815:3.12.0.0;Name=jgi|Fracy1|160710|gw1.84.45.1;score=255
scaffold281|size369967	protein2genome	match_part	97050	97352	255	-	.	ID=scaffold281|size369967:hsp:59906:3.12.0.0;Parent=scaffold281|size369967:hit:30815:3.12.0.0;Target=jgi|Fracy1|160710|gw1.84.45.1 4 104 +;Gap=M303
scaffold281|size369967	protein2genome	protein_match	98175	98486	243	-	.	ID=scaffold281|size369967:hit:30816:3.12.0.0;Name=jgi|Fracy1|160710|gw1.84.45.1;score=243
scaffold281|size369967	protein2genome	match_part	98175	98486	243	-	.	ID=scaffold281|size369967:hsp:59907:3.12.0.0;Parent=scaffold281|size369967:hit:30816:3.12.0.0;Target=jgi|Fracy1|160710|gw1.84.45.1 51 154 +;Gap=M312
scaffold281|size369967	protein2genome	protein_match	98250	98486	188	-	.	ID=scaffold281|size369967:hit:30817:3.12.0.0;Name=jgi|Fracy1|160710|gw1.84.45.1;score=188
scaffold281|size369967	protein2genome	match_part	98250	98486	188	-	.	ID=scaffold281|size369967:hsp:59908:3.12.0.0;Parent=scaffold281|size369967:hit:30817:3.12.0.0;Target=jgi|Fracy1|160710|gw1.84.45.1 76 154 +;Gap=M237
scaffold281|size369967	protein2genome	protein_match	97050	97286	180	-	.	ID=scaffold281|size369967:hit:30818:3.12.0.0;Name=jgi|Fracy1|160710|gw1.84.45.1;score=180
scaffold281|size369967	protein2genome	match_part	97050	97286	180	-	.	ID=scaffold281|size369967:hsp:59909:3.12.0.0;Parent=scaffold281|size369967:hit:30818:3.12.0.0;Target=jgi|Fracy1|160710|gw1.84.45.1 1 79 +;Gap=M237
scaffold281|size369967	protein2genome	protein_match	97200	98252	788	-	.	ID=scaffold281|size369967:hit:30819:3.12.0.0;Name=jgi|Fracy1|159626|gw1.8.579.1;score=788
scaffold281|size369967	protein2genome	match_part	98087	98252	788	-	.	ID=scaffold281|size369967:hsp:59910:3.12.0.0;Parent=scaffold281|size369967:hit:30819:3.12.0.0;Target=jgi|Fracy1|159626|gw1.8.579.1 1 55 +;Gap=M166
scaffold281|size369967	protein2genome	match_part	97200	98050	788	-	.	ID=scaffold281|size369967:hsp:59911:3.12.0.0;Parent=scaffold281|size369967:hit:30819:3.12.0.0;Target=jgi|Fracy1|159626|gw1.8.579.1 56 338 +;Gap=M851
scaffold281|size369967	protein2genome	protein_match	97575	98435	711	-	.	ID=scaffold281|size369967:hit:30820:3.12.0.0;Name=jgi|Fracy1|159626|gw1.8.579.1;score=711
scaffold281|size369967	protein2genome	match_part	97575	98435	711	-	.	ID=scaffold281|size369967:hsp:59912:3.12.0.0;Parent=scaffold281|size369967:hit:30820:3.12.0.0;Target=jgi|Fracy1|159626|gw1.8.579.1 53 338 +;Gap=M861
scaffold281|size369967	protein2genome	protein_match	97425	98285	690	-	.	ID=scaffold281|size369967:hit:30821:3.12.0.0;Name=jgi|Fracy1|159626|gw1.8.579.1;score=690
scaffold281|size369967	protein2genome	match_part	97425	98285	690	-	.	ID=scaffold281|size369967:hsp:59913:3.12.0.0;Parent=scaffold281|size369967:hit:30821:3.12.0.0;Target=jgi|Fracy1|159626|gw1.8.579.1 53 338 +;Gap=M861
scaffold281|size369967	protein2genome	protein_match	97500	98360	687	-	.	ID=scaffold281|size369967:hit:30822:3.12.0.0;Name=jgi|Fracy1|159626|gw1.8.579.1;score=687
scaffold281|size369967	protein2genome	match_part	97500	98360	687	-	.	ID=scaffold281|size369967:hsp:59914:3.12.0.0;Parent=scaffold281|size369967:hit:30822:3.12.0.0;Target=jgi|Fracy1|159626|gw1.8.579.1 53 338 +;Gap=M861
scaffold281|size369967	protein2genome	protein_match	97350	98213	684	-	.	ID=scaffold281|size369967:hit:30823:3.12.0.0;Name=jgi|Fracy1|159626|gw1.8.579.1;score=684
scaffold281|size369967	protein2genome	match_part	97350	98213	684	-	.	ID=scaffold281|size369967:hsp:59915:3.12.0.0;Parent=scaffold281|size369967:hit:30823:3.12.0.0;Target=jgi|Fracy1|159626|gw1.8.579.1 52 338 +;Gap=M864
scaffold281|size369967	protein2genome	protein_match	97650	98486	680	-	.	ID=scaffold281|size369967:hit:30824:3.12.0.0;Name=jgi|Fracy1|159626|gw1.8.579.1;score=680
scaffold281|size369967	protein2genome	match_part	97650	98486	680	-	.	ID=scaffold281|size369967:hsp:59916:3.12.0.0;Parent=scaffold281|size369967:hit:30824:3.12.0.0;Target=jgi|Fracy1|159626|gw1.8.579.1 61 338 +;Gap=M837
scaffold281|size369967	protein2genome	protein_match	97725	98486	635	-	.	ID=scaffold281|size369967:hit:30825:3.12.0.0;Name=jgi|Fracy1|159626|gw1.8.579.1;score=635
scaffold281|size369967	protein2genome	match_part	97725	98486	635	-	.	ID=scaffold281|size369967:hsp:59917:3.12.0.0;Parent=scaffold281|size369967:hit:30825:3.12.0.0;Target=jgi|Fracy1|159626|gw1.8.579.1 86 338 +;Gap=M762
scaffold281|size369967	protein2genome	protein_match	97875	98486	547	-	.	ID=scaffold281|size369967:hit:30826:3.12.0.0;Name=jgi|Fracy1|159626|gw1.8.579.1;score=547
scaffold281|size369967	protein2genome	match_part	97875	98486	547	-	.	ID=scaffold281|size369967:hsp:59918:3.12.0.0;Parent=scaffold281|size369967:hit:30826:3.12.0.0;Target=jgi|Fracy1|159626|gw1.8.579.1 135 338 +;Gap=M612
scaffold281|size369967	protein2genome	protein_match	97800	98486	534	-	.	ID=scaffold281|size369967:hit:30827:3.12.0.0;Name=jgi|Fracy1|159626|gw1.8.579.1;score=534
scaffold281|size369967	protein2genome	match_part	97800	98486	534	-	.	ID=scaffold281|size369967:hsp:59919:3.12.0.0;Parent=scaffold281|size369967:hit:30827:3.12.0.0;Target=jgi|Fracy1|159626|gw1.8.579.1 111 338 +;Gap=M687
scaffold281|size369967	protein2genome	protein_match	97950	98486	462	-	.	ID=scaffold281|size369967:hit:30828:3.12.0.0;Name=jgi|Fracy1|159626|gw1.8.579.1;score=462
scaffold281|size369967	protein2genome	match_part	97950	98486	462	-	.	ID=scaffold281|size369967:hsp:59920:3.12.0.0;Parent=scaffold281|size369967:hit:30828:3.12.0.0;Target=jgi|Fracy1|159626|gw1.8.579.1 160 338 +;Gap=M537
scaffold281|size369967	protein2genome	protein_match	96966	97802	368	-	.	ID=scaffold281|size369967:hit:30829:3.12.0.0;Name=jgi|Fracy1|159626|gw1.8.579.1;score=368
scaffold281|size369967	protein2genome	match_part	97654	97802	368	-	.	ID=scaffold281|size369967:hsp:59921:3.12.0.0;Parent=scaffold281|size369967:hit:30829:3.12.0.0;Target=jgi|Fracy1|159626|gw1.8.579.1 1 51 +;Gap=M149
scaffold281|size369967	protein2genome	match_part	96966	97386	368	-	.	ID=scaffold281|size369967:hsp:59922:3.12.0.0;Parent=scaffold281|size369967:hit:30829:3.12.0.0;Target=jgi|Fracy1|159626|gw1.8.579.1 52 191 +;Gap=M421
scaffold281|size369967	protein2genome	protein_match	97050	98189	653	-	.	ID=scaffold281|size369967:hit:30830:3.12.0.0;Name=jgi|Fracy1|158735|gw1.19.278.1;score=653
scaffold281|size369967	protein2genome	match_part	97893	98189	653	-	.	ID=scaffold281|size369967:hsp:59923:3.12.0.0;Parent=scaffold281|size369967:hit:30830:3.12.0.0;Target=jgi|Fracy1|158735|gw1.19.278.1 1 98 +;Gap=M297
scaffold281|size369967	protein2genome	match_part	97050	97685	653	-	.	ID=scaffold281|size369967:hsp:59924:3.12.0.0;Parent=scaffold281|size369967:hit:30830:3.12.0.0;Target=jgi|Fracy1|158735|gw1.19.278.1 99 310 +;Gap=M636
scaffold281|size369967	protein2genome	protein_match	97500	98486	636	-	.	ID=scaffold281|size369967:hit:30831:3.12.0.0;Name=jgi|Fracy1|158735|gw1.19.278.1;score=636
scaffold281|size369967	protein2genome	match_part	98212	98486	636	-	.	ID=scaffold281|size369967:hsp:59925:3.12.0.0;Parent=scaffold281|size369967:hit:30831:3.12.0.0;Target=jgi|Fracy1|158735|gw1.19.278.1 2 92 +;Gap=M275
scaffold281|size369967	protein2genome	match_part	97500	98151	636	-	.	ID=scaffold281|size369967:hsp:59926:3.12.0.0;Parent=scaffold281|size369967:hit:30831:3.12.0.0;Target=jgi|Fracy1|158735|gw1.19.278.1 93 310 +;Gap=M652
scaffold281|size369967	protein2genome	protein_match	97350	98339	627	-	.	ID=scaffold281|size369967:hit:30832:3.12.0.0;Name=jgi|Fracy1|158735|gw1.19.278.1;score=627
scaffold281|size369967	protein2genome	match_part	98062	98339	627	-	.	ID=scaffold281|size369967:hsp:59927:3.12.0.0;Parent=scaffold281|size369967:hit:30832:3.12.0.0;Target=jgi|Fracy1|158735|gw1.19.278.1 1 92 +;Gap=M278
scaffold281|size369967	protein2genome	match_part	97350	98001	627	-	.	ID=scaffold281|size369967:hsp:59928:3.12.0.0;Parent=scaffold281|size369967:hit:30832:3.12.0.0;Target=jgi|Fracy1|158735|gw1.19.278.1 93 310 +;Gap=M652
scaffold281|size369967	protein2genome	protein_match	97125	98264	625	-	.	ID=scaffold281|size369967:hit:30833:3.12.0.0;Name=jgi|Fracy1|158735|gw1.19.278.1;score=625
scaffold281|size369967	protein2genome	match_part	97967	98264	625	-	.	ID=scaffold281|size369967:hsp:59929:3.12.0.0;Parent=scaffold281|size369967:hit:30833:3.12.0.0;Target=jgi|Fracy1|158735|gw1.19.278.1 1 99 +;Gap=M298
scaffold281|size369967	protein2genome	match_part	97125	97756	625	-	.	ID=scaffold281|size369967:hsp:59930:3.12.0.0;Parent=scaffold281|size369967:hit:30833:3.12.0.0;Target=jgi|Fracy1|158735|gw1.19.278.1 100 310 +;Gap=M632
scaffold281|size369967	protein2genome	protein_match	97650	98486	523	-	.	ID=scaffold281|size369967:hit:30834:3.12.0.0;Name=jgi|Fracy1|158735|gw1.19.278.1;score=523
scaffold281|size369967	protein2genome	match_part	98343	98486	523	-	.	ID=scaffold281|size369967:hsp:59931:3.12.0.0;Parent=scaffold281|size369967:hit:30834:3.12.0.0;Target=jgi|Fracy1|158735|gw1.19.278.1 52 99 +;Gap=M144
scaffold281|size369967	protein2genome	match_part	97650	98282	523	-	.	ID=scaffold281|size369967:hsp:59932:3.12.0.0;Parent=scaffold281|size369967:hit:30834:3.12.0.0;Target=jgi|Fracy1|158735|gw1.19.278.1 100 310 +;Gap=M633
scaffold281|size369967	protein2genome	protein_match	97800	98450	499	-	.	ID=scaffold281|size369967:hit:30835:3.12.0.0;Name=jgi|Fracy1|158735|gw1.19.278.1;score=499
scaffold281|size369967	protein2genome	match_part	97800	98450	499	-	.	ID=scaffold281|size369967:hsp:59933:3.12.0.0;Parent=scaffold281|size369967:hit:30835:3.12.0.0;Target=jgi|Fracy1|158735|gw1.19.278.1 94 310 +;Gap=M651
scaffold281|size369967	protein2genome	protein_match	97875	98486	454	-	.	ID=scaffold281|size369967:hit:30836:3.12.0.0;Name=jgi|Fracy1|158735|gw1.19.278.1;score=454
scaffold281|size369967	protein2genome	match_part	97875	98486	454	-	.	ID=scaffold281|size369967:hsp:59934:3.12.0.0;Parent=scaffold281|size369967:hit:30836:3.12.0.0;Target=jgi|Fracy1|158735|gw1.19.278.1 107 310 +;Gap=M612
scaffold281|size369967	protein2genome	protein_match	97950	98486	393	-	.	ID=scaffold281|size369967:hit:30837:3.12.0.0;Name=jgi|Fracy1|158735|gw1.19.278.1;score=393
scaffold281|size369967	protein2genome	match_part	97950	98486	393	-	.	ID=scaffold281|size369967:hsp:59935:3.12.0.0;Parent=scaffold281|size369967:hit:30837:3.12.0.0;Target=jgi|Fracy1|158735|gw1.19.278.1 132 310 +;Gap=M537
scaffold281|size369967	blastn	expressed_sequence_match	1	5921	1808	+	.	ID=scaffold281|size369967:hit:30838:3.12.0.0;Name=TRINITY_DN17506_c0_g2_i7;score=1808
scaffold281|size369967	blastn	match_part	1	1808	1808	+	.	ID=scaffold281|size369967:hsp:59936:3.12.0.0;Parent=scaffold281|size369967:hit:30838:3.12.0.0;Target=TRINITY_DN17506_c0_g2_i7 1319 3126 +;Gap=M1808
scaffold281|size369967	blastn	match_part	1885	2776	892	+	.	ID=scaffold281|size369967:hsp:59937:3.12.0.0;Parent=scaffold281|size369967:hit:30838:3.12.0.0;Target=TRINITY_DN17506_c0_g2_i7 3126 4017 +;Gap=M892
scaffold281|size369967	blastn	match_part	2857	4504	1648	+	.	ID=scaffold281|size369967:hsp:59938:3.12.0.0;Parent=scaffold281|size369967:hit:30838:3.12.0.0;Target=TRINITY_DN17506_c0_g2_i7 4016 5663 +;Gap=M1648
scaffold281|size369967	blastn	match_part	4579	4812	234	+	.	ID=scaffold281|size369967:hsp:59939:3.12.0.0;Parent=scaffold281|size369967:hit:30838:3.12.0.0;Target=TRINITY_DN17506_c0_g2_i7 5661 5894 +;Gap=M234
scaffold281|size369967	blastn	match_part	4887	5921	1035	+	.	ID=scaffold281|size369967:hsp:59940:3.12.0.0;Parent=scaffold281|size369967:hit:30838:3.12.0.0;Target=TRINITY_DN17506_c0_g2_i7 5893 6927 +;Gap=M1035
scaffold281|size369967	blastn	expressed_sequence_match	4790	5751	962	-	.	ID=scaffold281|size369967:hit:30839:3.12.0.0;Name=TRINITY_DN6071_c0_g3_i1;score=962
scaffold281|size369967	blastn	match_part	4790	5751	962	-	.	ID=scaffold281|size369967:hsp:59941:3.12.0.0;Parent=scaffold281|size369967:hit:30839:3.12.0.0;Target=TRINITY_DN6071_c0_g3_i1 1 962 +;Gap=M962
scaffold281|size369967	blastn	expressed_sequence_match	18544	22426	965	+	.	ID=scaffold281|size369967:hit:30840:3.12.0.0;Name=TRINITY_DN12491_c0_g1_i1;score=965
scaffold281|size369967	blastn	match_part	18544	19514	965	+	.	ID=scaffold281|size369967:hsp:59942:3.12.0.0;Parent=scaffold281|size369967:hit:30840:3.12.0.0;Target=TRINITY_DN12491_c0_g1_i1 1 971 +;Gap=M971
scaffold281|size369967	blastn	match_part	19602	21725	2124	+	.	ID=scaffold281|size369967:hsp:59943:3.12.0.0;Parent=scaffold281|size369967:hit:30840:3.12.0.0;Target=TRINITY_DN12491_c0_g1_i1 972 3095 +;Gap=M2124
scaffold281|size369967	blastn	match_part	21815	21881	67	+	.	ID=scaffold281|size369967:hsp:59944:3.12.0.0;Parent=scaffold281|size369967:hit:30840:3.12.0.0;Target=TRINITY_DN12491_c0_g1_i1 3094 3160 +;Gap=M67
scaffold281|size369967	blastn	match_part	22342	22426	85	+	.	ID=scaffold281|size369967:hsp:59945:3.12.0.0;Parent=scaffold281|size369967:hit:30840:3.12.0.0;Target=TRINITY_DN12491_c0_g1_i1 3621 3705 +;Gap=M85
scaffold281|size369967	blastn	expressed_sequence_match	18544	22426	3176	+	.	ID=scaffold281|size369967:hit:30841:3.12.0.0;Name=TRINITY_DN12491_c0_g1_i2;score=3176
scaffold281|size369967	blastn	match_part	18544	21725	3176	+	.	ID=scaffold281|size369967:hsp:59946:3.12.0.0;Parent=scaffold281|size369967:hit:30841:3.12.0.0;Target=TRINITY_DN12491_c0_g1_i2 1 3182 +;Gap=M3182
scaffold281|size369967	blastn	match_part	21815	21881	67	+	.	ID=scaffold281|size369967:hsp:59947:3.12.0.0;Parent=scaffold281|size369967:hit:30841:3.12.0.0;Target=TRINITY_DN12491_c0_g1_i2 3181 3247 +;Gap=M67
scaffold281|size369967	blastn	match_part	22342	22426	85	+	.	ID=scaffold281|size369967:hsp:59948:3.12.0.0;Parent=scaffold281|size369967:hit:30841:3.12.0.0;Target=TRINITY_DN12491_c0_g1_i2 3708 3792 +;Gap=M85
scaffold281|size369967	blastn	expressed_sequence_match	18544	22426	101	+	.	ID=scaffold281|size369967:hit:30842:3.12.0.0;Name=TRINITY_DN12491_c0_g2_i1;score=101
scaffold281|size369967	blastn	match_part	18544	18644	101	+	.	ID=scaffold281|size369967:hsp:59949:3.12.0.0;Parent=scaffold281|size369967:hit:30842:3.12.0.0;Target=TRINITY_DN12491_c0_g2_i1 1 101 +;Gap=M101
scaffold281|size369967	blastn	match_part	20048	21725	1678	+	.	ID=scaffold281|size369967:hsp:59950:3.12.0.0;Parent=scaffold281|size369967:hit:30842:3.12.0.0;Target=TRINITY_DN12491_c0_g2_i1 101 1778 +;Gap=M1678
scaffold281|size369967	blastn	match_part	21815	21881	67	+	.	ID=scaffold281|size369967:hsp:59951:3.12.0.0;Parent=scaffold281|size369967:hit:30842:3.12.0.0;Target=TRINITY_DN12491_c0_g2_i1 1777 1843 +;Gap=M67
scaffold281|size369967	blastn	match_part	22342	22426	85	+	.	ID=scaffold281|size369967:hsp:59952:3.12.0.0;Parent=scaffold281|size369967:hit:30842:3.12.0.0;Target=TRINITY_DN12491_c0_g2_i1 2304 2388 +;Gap=M85
scaffold281|size369967	blastn	expressed_sequence_match	18507	22455	138	+	.	ID=scaffold281|size369967:hit:30843:3.12.0.0;Name=TRINITY_DN3691_c0_g1_i1;score=138
scaffold281|size369967	blastn	match_part	18507	18644	138	+	.	ID=scaffold281|size369967:hsp:59953:3.12.0.0;Parent=scaffold281|size369967:hit:30843:3.12.0.0;Target=TRINITY_DN3691_c0_g1_i1 1 138 +;Gap=M138
scaffold281|size369967	blastn	match_part	20048	21725	1678	+	.	ID=scaffold281|size369967:hsp:59954:3.12.0.0;Parent=scaffold281|size369967:hit:30843:3.12.0.0;Target=TRINITY_DN3691_c0_g1_i1 138 1815 +;Gap=M1678
scaffold281|size369967	blastn	match_part	21815	21881	67	+	.	ID=scaffold281|size369967:hsp:59955:3.12.0.0;Parent=scaffold281|size369967:hit:30843:3.12.0.0;Target=TRINITY_DN3691_c0_g1_i1 1814 1880 +;Gap=M67
scaffold281|size369967	blastn	match_part	22407	22455	49	+	.	ID=scaffold281|size369967:hsp:59956:3.12.0.0;Parent=scaffold281|size369967:hit:30843:3.12.0.0;Target=TRINITY_DN3691_c0_g1_i1 2319 2367 +;Gap=M49
scaffold281|size369967	blastn	expressed_sequence_match	22408	22715	308	+	.	ID=scaffold281|size369967:hit:30844:3.12.0.0;Name=TRINITY_DN12491_c0_g3_i1;score=308
scaffold281|size369967	blastn	match_part	22408	22715	308	+	.	ID=scaffold281|size369967:hsp:59957:3.12.0.0;Parent=scaffold281|size369967:hit:30844:3.12.0.0;Target=TRINITY_DN12491_c0_g3_i1 1 308 +;Gap=M308
scaffold281|size369967	blastn	expressed_sequence_match	18507	22455	1002	+	.	ID=scaffold281|size369967:hit:30845:3.12.0.0;Name=TRINITY_DN3691_c0_g2_i1;score=1002
scaffold281|size369967	blastn	match_part	18507	19514	1002	+	.	ID=scaffold281|size369967:hsp:59958:3.12.0.0;Parent=scaffold281|size369967:hit:30845:3.12.0.0;Target=TRINITY_DN3691_c0_g2_i1 1 1008 +;Gap=M1008
scaffold281|size369967	blastn	match_part	19602	21725	2124	+	.	ID=scaffold281|size369967:hsp:59959:3.12.0.0;Parent=scaffold281|size369967:hit:30845:3.12.0.0;Target=TRINITY_DN3691_c0_g2_i1 1009 3132 +;Gap=M2124
scaffold281|size369967	blastn	match_part	21815	21881	67	+	.	ID=scaffold281|size369967:hsp:59960:3.12.0.0;Parent=scaffold281|size369967:hit:30845:3.12.0.0;Target=TRINITY_DN3691_c0_g2_i1 3131 3197 +;Gap=M67
scaffold281|size369967	blastn	match_part	22407	22455	49	+	.	ID=scaffold281|size369967:hsp:59961:3.12.0.0;Parent=scaffold281|size369967:hit:30845:3.12.0.0;Target=TRINITY_DN3691_c0_g2_i1 3636 3684 +;Gap=M49
scaffold281|size369967	blastn	expressed_sequence_match	18507	22455	3213	+	.	ID=scaffold281|size369967:hit:30846:3.12.0.0;Name=TRINITY_DN3691_c0_g2_i2;score=3213
scaffold281|size369967	blastn	match_part	18507	21725	3213	+	.	ID=scaffold281|size369967:hsp:59962:3.12.0.0;Parent=scaffold281|size369967:hit:30846:3.12.0.0;Target=TRINITY_DN3691_c0_g2_i2 1 3219 +;Gap=M3219
scaffold281|size369967	blastn	match_part	21815	21881	67	+	.	ID=scaffold281|size369967:hsp:59963:3.12.0.0;Parent=scaffold281|size369967:hit:30846:3.12.0.0;Target=TRINITY_DN3691_c0_g2_i2 3218 3284 +;Gap=M67
scaffold281|size369967	blastn	match_part	22407	22455	49	+	.	ID=scaffold281|size369967:hsp:59964:3.12.0.0;Parent=scaffold281|size369967:hit:30846:3.12.0.0;Target=TRINITY_DN3691_c0_g2_i2 3723 3771 +;Gap=M49
scaffold281|size369967	blastn	expressed_sequence_match	33943	40126	74	+	.	ID=scaffold281|size369967:hit:30847:3.12.0.0;Name=TRINITY_DN2617_c0_g1_i1;score=74
scaffold281|size369967	blastn	match_part	33943	34178	74	+	.	ID=scaffold281|size369967:hsp:59965:3.12.0.0;Parent=scaffold281|size369967:hit:30847:3.12.0.0;Target=TRINITY_DN2617_c0_g1_i1 341 576 +;Gap=M236
scaffold281|size369967	blastn	match_part	40027	40126	52	+	.	ID=scaffold281|size369967:hsp:59966:3.12.0.0;Parent=scaffold281|size369967:hit:30847:3.12.0.0;Target=TRINITY_DN2617_c0_g1_i1 670 769 +;Gap=M100
scaffold281|size369967	blastn	expressed_sequence_match	42913	44268	1191	+	.	ID=scaffold281|size369967:hit:30848:3.12.0.0;Name=TRINITY_DN8074_c0_g1_i1;score=1191
scaffold281|size369967	blastn	match_part	42913	44268	1191	+	.	ID=scaffold281|size369967:hsp:59967:3.12.0.0;Parent=scaffold281|size369967:hit:30848:3.12.0.0;Target=TRINITY_DN8074_c0_g1_i1 59 1414 +;Gap=M1356
scaffold281|size369967	blastn	expressed_sequence_match	42913	44268	1245	+	.	ID=scaffold281|size369967:hit:30849:3.12.0.0;Name=TRINITY_DN8074_c0_g1_i2;score=1245
scaffold281|size369967	blastn	match_part	42913	44268	1245	+	.	ID=scaffold281|size369967:hsp:59968:3.12.0.0;Parent=scaffold281|size369967:hit:30849:3.12.0.0;Target=TRINITY_DN8074_c0_g1_i2 59 1414 +;Gap=M1356
scaffold281|size369967	blastn	expressed_sequence_match	46018	52085	44	-	.	ID=scaffold281|size369967:hit:30850:3.12.0.0;Name=TRINITY_DN17535_c0_g1_i3;score=44
scaffold281|size369967	blastn	match_part	52042	52085	44	-	.	ID=scaffold281|size369967:hsp:59969:3.12.0.0;Parent=scaffold281|size369967:hit:30850:3.12.0.0;Target=TRINITY_DN17535_c0_g1_i3 1 44 +;Gap=M44
scaffold281|size369967	blastn	match_part	51282	52034	675	-	.	ID=scaffold281|size369967:hsp:59970:3.12.0.0;Parent=scaffold281|size369967:hit:30850:3.12.0.0;Target=TRINITY_DN17535_c0_g1_i3 42 794 +;Gap=M753
scaffold281|size369967	blastn	match_part	50926	51005	62	-	.	ID=scaffold281|size369967:hsp:59971:3.12.0.0;Parent=scaffold281|size369967:hit:30850:3.12.0.0;Target=TRINITY_DN17535_c0_g1_i3 815 894 +;Gap=M80
scaffold281|size369967	blastn	match_part	50651	50842	180	-	.	ID=scaffold281|size369967:hsp:59972:3.12.0.0;Parent=scaffold281|size369967:hit:30850:3.12.0.0;Target=TRINITY_DN17535_c0_g1_i3 894 1085 +;Gap=M192
scaffold281|size369967	blastn	match_part	50223	50577	301	-	.	ID=scaffold281|size369967:hsp:59973:3.12.0.0;Parent=scaffold281|size369967:hit:30850:3.12.0.0;Target=TRINITY_DN17535_c0_g1_i3 1081 1435 +;Gap=M355
scaffold281|size369967	blastn	match_part	50086	50131	46	-	.	ID=scaffold281|size369967:hsp:59974:3.12.0.0;Parent=scaffold281|size369967:hit:30850:3.12.0.0;Target=TRINITY_DN17535_c0_g1_i3 1436 1481 +;Gap=M46
scaffold281|size369967	blastn	match_part	49902	50010	97	-	.	ID=scaffold281|size369967:hsp:59975:3.12.0.0;Parent=scaffold281|size369967:hit:30850:3.12.0.0;Target=TRINITY_DN17535_c0_g1_i3 1480 1588 +;Gap=M109
scaffold281|size369967	blastn	match_part	48967	49824	822	-	.	ID=scaffold281|size369967:hsp:59976:3.12.0.0;Parent=scaffold281|size369967:hit:30850:3.12.0.0;Target=TRINITY_DN17535_c0_g1_i3 1588 2445 +;Gap=M858
scaffold281|size369967	blastn	match_part	48742	48878	137	-	.	ID=scaffold281|size369967:hsp:59977:3.12.0.0;Parent=scaffold281|size369967:hit:30850:3.12.0.0;Target=TRINITY_DN17535_c0_g1_i3 2446 2582 +;Gap=M137
scaffold281|size369967	blastn	match_part	48417	48561	145	-	.	ID=scaffold281|size369967:hsp:59978:3.12.0.0;Parent=scaffold281|size369967:hit:30850:3.12.0.0;Target=TRINITY_DN17535_c0_g1_i3 2593 2737 +;Gap=M145
scaffold281|size369967	blastn	match_part	48192	48333	142	-	.	ID=scaffold281|size369967:hsp:59979:3.12.0.0;Parent=scaffold281|size369967:hit:30850:3.12.0.0;Target=TRINITY_DN17535_c0_g1_i3 2736 2877 +;Gap=M142
scaffold281|size369967	blastn	match_part	47718	48100	383	-	.	ID=scaffold281|size369967:hsp:59980:3.12.0.0;Parent=scaffold281|size369967:hit:30850:3.12.0.0;Target=TRINITY_DN17535_c0_g1_i3 2877 3259 +;Gap=M383
scaffold281|size369967	blastn	match_part	46610	47332	717	-	.	ID=scaffold281|size369967:hsp:59981:3.12.0.0;Parent=scaffold281|size369967:hit:30850:3.12.0.0;Target=TRINITY_DN17535_c0_g1_i3 3553 4275 +;Gap=M723
scaffold281|size369967	blastn	match_part	46018	46529	500	-	.	ID=scaffold281|size369967:hsp:59982:3.12.0.0;Parent=scaffold281|size369967:hit:30850:3.12.0.0;Target=TRINITY_DN17535_c0_g1_i3 4275 4786 +;Gap=M512
scaffold281|size369967	blastn	expressed_sequence_match	44545	46045	700	+	.	ID=scaffold281|size369967:hit:30851:3.12.0.0;Name=TRINITY_DN8764_c0_g1_i2;score=700
scaffold281|size369967	blastn	match_part	44545	45507	700	+	.	ID=scaffold281|size369967:hsp:59983:3.12.0.0;Parent=scaffold281|size369967:hit:30851:3.12.0.0;Target=TRINITY_DN8764_c0_g1_i2 66 1029 +;Gap=M963
scaffold281|size369967	blastn	match_part	45597	46045	443	+	.	ID=scaffold281|size369967:hsp:59984:3.12.0.0;Parent=scaffold281|size369967:hit:30851:3.12.0.0;Target=TRINITY_DN8764_c0_g1_i2 1026 1474 +;Gap=M449
scaffold281|size369967	blastn	expressed_sequence_match	49793	51304	192	-	.	ID=scaffold281|size369967:hit:30852:3.12.0.0;Name=TRINITY_DN9321_c0_g2_i3;score=192
scaffold281|size369967	blastn	match_part	51102	51304	192	-	.	ID=scaffold281|size369967:hsp:59985:3.12.0.0;Parent=scaffold281|size369967:hit:30852:3.12.0.0;Target=TRINITY_DN9321_c0_g2_i3 1 202 +;Gap=M203
scaffold281|size369967	blastn	match_part	50926	51005	80	-	.	ID=scaffold281|size369967:hsp:59986:3.12.0.0;Parent=scaffold281|size369967:hit:30852:3.12.0.0;Target=TRINITY_DN9321_c0_g2_i3 201 280 +;Gap=M80
scaffold281|size369967	blastn	match_part	50651	50842	180	-	.	ID=scaffold281|size369967:hsp:59987:3.12.0.0;Parent=scaffold281|size369967:hit:30852:3.12.0.0;Target=TRINITY_DN9321_c0_g2_i3 280 471 +;Gap=M192
scaffold281|size369967	blastn	match_part	50223	50577	301	-	.	ID=scaffold281|size369967:hsp:59988:3.12.0.0;Parent=scaffold281|size369967:hit:30852:3.12.0.0;Target=TRINITY_DN9321_c0_g2_i3 467 821 +;Gap=M355
scaffold281|size369967	blastn	match_part	50086	50131	46	-	.	ID=scaffold281|size369967:hsp:59989:3.12.0.0;Parent=scaffold281|size369967:hit:30852:3.12.0.0;Target=TRINITY_DN9321_c0_g2_i3 822 867 +;Gap=M46
scaffold281|size369967	blastn	match_part	49902	50010	109	-	.	ID=scaffold281|size369967:hsp:59990:3.12.0.0;Parent=scaffold281|size369967:hit:30852:3.12.0.0;Target=TRINITY_DN9321_c0_g2_i3 866 974 +;Gap=M109
scaffold281|size369967	blastn	match_part	49793	49824	32	-	.	ID=scaffold281|size369967:hsp:59991:3.12.0.0;Parent=scaffold281|size369967:hit:30852:3.12.0.0;Target=TRINITY_DN9321_c0_g2_i3 974 1005 +;Gap=M32
scaffold281|size369967	blastn	expressed_sequence_match	44510	46045	175	+	.	ID=scaffold281|size369967:hit:30853:3.12.0.0;Name=TRINITY_DN8764_c0_g1_i3;score=175
scaffold281|size369967	blastn	match_part	44510	44702	175	+	.	ID=scaffold281|size369967:hsp:59992:3.12.0.0;Parent=scaffold281|size369967:hit:30853:3.12.0.0;Target=TRINITY_DN8764_c0_g1_i3 1 193 +;Gap=M193
scaffold281|size369967	blastn	match_part	44712	46045	1265	+	.	ID=scaffold281|size369967:hsp:59993:3.12.0.0;Parent=scaffold281|size369967:hit:30853:3.12.0.0;Target=TRINITY_DN8764_c0_g1_i3 188 1518 +;Gap=M1334
scaffold281|size369967	blastn	expressed_sequence_match	51247	52201	71	-	.	ID=scaffold281|size369967:hit:30854:3.12.0.0;Name=TRINITY_DN9321_c0_g2_i4;score=71
scaffold281|size369967	blastn	match_part	52131	52201	71	-	.	ID=scaffold281|size369967:hsp:59994:3.12.0.0;Parent=scaffold281|size369967:hit:30854:3.12.0.0;Target=TRINITY_DN9321_c0_g2_i4 14 84 +;Gap=M71
scaffold281|size369967	blastn	match_part	52042	52101	37	-	.	ID=scaffold281|size369967:hsp:59995:3.12.0.0;Parent=scaffold281|size369967:hit:30854:3.12.0.0;Target=TRINITY_DN9321_c0_g2_i4 115 171 +;Gap=M60
scaffold281|size369967	blastn	match_part	51247	52034	764	-	.	ID=scaffold281|size369967:hsp:59996:3.12.0.0;Parent=scaffold281|size369967:hit:30854:3.12.0.0;Target=TRINITY_DN9321_c0_g2_i4 169 956 +;Gap=M788
scaffold281|size369967	blastn	expressed_sequence_match	50521	51268	167	-	.	ID=scaffold281|size369967:hit:30855:3.12.0.0;Name=TRINITY_DN17535_c0_g1_i4;score=167
scaffold281|size369967	blastn	match_part	51102	51268	167	-	.	ID=scaffold281|size369967:hsp:59997:3.12.0.0;Parent=scaffold281|size369967:hit:30855:3.12.0.0;Target=TRINITY_DN17535_c0_g1_i4 1 167 +;Gap=M167
scaffold281|size369967	blastn	match_part	50926	51005	80	-	.	ID=scaffold281|size369967:hsp:59998:3.12.0.0;Parent=scaffold281|size369967:hit:30855:3.12.0.0;Target=TRINITY_DN17535_c0_g1_i4 166 245 +;Gap=M80
scaffold281|size369967	blastn	match_part	50651	50842	192	-	.	ID=scaffold281|size369967:hsp:59999:3.12.0.0;Parent=scaffold281|size369967:hit:30855:3.12.0.0;Target=TRINITY_DN17535_c0_g1_i4 245 436 +;Gap=M192
scaffold281|size369967	blastn	match_part	50521	50577	57	-	.	ID=scaffold281|size369967:hsp:60000:3.12.0.0;Parent=scaffold281|size369967:hit:30855:3.12.0.0;Target=TRINITY_DN17535_c0_g1_i4 432 488 +;Gap=M57
scaffold281|size369967	blastn	expressed_sequence_match	44545	46045	1351	+	.	ID=scaffold281|size369967:hit:30856:3.12.0.0;Name=TRINITY_DN8764_c0_g1_i4;score=1351
scaffold281|size369967	blastn	match_part	44545	46045	1351	+	.	ID=scaffold281|size369967:hsp:60001:3.12.0.0;Parent=scaffold281|size369967:hit:30856:3.12.0.0;Target=TRINITY_DN8764_c0_g1_i4 66 1569 +;Gap=M1501
scaffold281|size369967	blastn	expressed_sequence_match	47718	52085	44	-	.	ID=scaffold281|size369967:hit:30857:3.12.0.0;Name=TRINITY_DN17535_c0_g1_i5;score=44
scaffold281|size369967	blastn	match_part	52042	52085	44	-	.	ID=scaffold281|size369967:hsp:60002:3.12.0.0;Parent=scaffold281|size369967:hit:30857:3.12.0.0;Target=TRINITY_DN17535_c0_g1_i5 1 44 +;Gap=M44
scaffold281|size369967	blastn	match_part	51282	52034	675	-	.	ID=scaffold281|size369967:hsp:60003:3.12.0.0;Parent=scaffold281|size369967:hit:30857:3.12.0.0;Target=TRINITY_DN17535_c0_g1_i5 42 794 +;Gap=M753
scaffold281|size369967	blastn	match_part	50926	51005	80	-	.	ID=scaffold281|size369967:hsp:60004:3.12.0.0;Parent=scaffold281|size369967:hit:30857:3.12.0.0;Target=TRINITY_DN17535_c0_g1_i5 815 894 +;Gap=M80
scaffold281|size369967	blastn	match_part	50651	50842	192	-	.	ID=scaffold281|size369967:hsp:60005:3.12.0.0;Parent=scaffold281|size369967:hit:30857:3.12.0.0;Target=TRINITY_DN17535_c0_g1_i5 894 1085 +;Gap=M192
scaffold281|size369967	blastn	match_part	50223	50577	355	-	.	ID=scaffold281|size369967:hsp:60006:3.12.0.0;Parent=scaffold281|size369967:hit:30857:3.12.0.0;Target=TRINITY_DN17535_c0_g1_i5 1081 1435 +;Gap=M355
scaffold281|size369967	blastn	match_part	50086	50131	46	-	.	ID=scaffold281|size369967:hsp:60007:3.12.0.0;Parent=scaffold281|size369967:hit:30857:3.12.0.0;Target=TRINITY_DN17535_c0_g1_i5 1436 1481 +;Gap=M46
scaffold281|size369967	blastn	match_part	49902	50010	109	-	.	ID=scaffold281|size369967:hsp:60008:3.12.0.0;Parent=scaffold281|size369967:hit:30857:3.12.0.0;Target=TRINITY_DN17535_c0_g1_i5 1480 1588 +;Gap=M109
scaffold281|size369967	blastn	match_part	48967	49824	846	-	.	ID=scaffold281|size369967:hsp:60009:3.12.0.0;Parent=scaffold281|size369967:hit:30857:3.12.0.0;Target=TRINITY_DN17535_c0_g1_i5 1588 2445 +;Gap=M858
scaffold281|size369967	blastn	match_part	48742	48878	137	-	.	ID=scaffold281|size369967:hsp:60010:3.12.0.0;Parent=scaffold281|size369967:hit:30857:3.12.0.0;Target=TRINITY_DN17535_c0_g1_i5 2446 2582 +;Gap=M137
scaffold281|size369967	blastn	match_part	48417	48561	145	-	.	ID=scaffold281|size369967:hsp:60011:3.12.0.0;Parent=scaffold281|size369967:hit:30857:3.12.0.0;Target=TRINITY_DN17535_c0_g1_i5 2593 2737 +;Gap=M145
scaffold281|size369967	blastn	match_part	47718	48333	616	-	.	ID=scaffold281|size369967:hsp:60012:3.12.0.0;Parent=scaffold281|size369967:hit:30857:3.12.0.0;Target=TRINITY_DN17535_c0_g1_i5 2736 3351 +;Gap=M616
scaffold281|size369967	blastn	expressed_sequence_match	46412	52085	44	-	.	ID=scaffold281|size369967:hit:30858:3.12.0.0;Name=TRINITY_DN17535_c0_g1_i6;score=44
scaffold281|size369967	blastn	match_part	52042	52085	44	-	.	ID=scaffold281|size369967:hsp:60013:3.12.0.0;Parent=scaffold281|size369967:hit:30858:3.12.0.0;Target=TRINITY_DN17535_c0_g1_i6 1 44 +;Gap=M44
scaffold281|size369967	blastn	match_part	51282	52034	675	-	.	ID=scaffold281|size369967:hsp:60014:3.12.0.0;Parent=scaffold281|size369967:hit:30858:3.12.0.0;Target=TRINITY_DN17535_c0_g1_i6 42 794 +;Gap=M753
scaffold281|size369967	blastn	match_part	50926	51005	80	-	.	ID=scaffold281|size369967:hsp:60015:3.12.0.0;Parent=scaffold281|size369967:hit:30858:3.12.0.0;Target=TRINITY_DN17535_c0_g1_i6 815 894 +;Gap=M80
scaffold281|size369967	blastn	match_part	50651	50842	192	-	.	ID=scaffold281|size369967:hsp:60016:3.12.0.0;Parent=scaffold281|size369967:hit:30858:3.12.0.0;Target=TRINITY_DN17535_c0_g1_i6 894 1085 +;Gap=M192
scaffold281|size369967	blastn	match_part	50223	50577	355	-	.	ID=scaffold281|size369967:hsp:60017:3.12.0.0;Parent=scaffold281|size369967:hit:30858:3.12.0.0;Target=TRINITY_DN17535_c0_g1_i6 1081 1435 +;Gap=M355
scaffold281|size369967	blastn	match_part	50086	50131	46	-	.	ID=scaffold281|size369967:hsp:60018:3.12.0.0;Parent=scaffold281|size369967:hit:30858:3.12.0.0;Target=TRINITY_DN17535_c0_g1_i6 1436 1481 +;Gap=M46
scaffold281|size369967	blastn	match_part	49902	50010	109	-	.	ID=scaffold281|size369967:hsp:60019:3.12.0.0;Parent=scaffold281|size369967:hit:30858:3.12.0.0;Target=TRINITY_DN17535_c0_g1_i6 1480 1588 +;Gap=M109
scaffold281|size369967	blastn	match_part	48967	49824	846	-	.	ID=scaffold281|size369967:hsp:60020:3.12.0.0;Parent=scaffold281|size369967:hit:30858:3.12.0.0;Target=TRINITY_DN17535_c0_g1_i6 1588 2445 +;Gap=M858
scaffold281|size369967	blastn	match_part	48742	48878	137	-	.	ID=scaffold281|size369967:hsp:60021:3.12.0.0;Parent=scaffold281|size369967:hit:30858:3.12.0.0;Target=TRINITY_DN17535_c0_g1_i6 2446 2582 +;Gap=M137
scaffold281|size369967	blastn	match_part	48417	48561	145	-	.	ID=scaffold281|size369967:hsp:60022:3.12.0.0;Parent=scaffold281|size369967:hit:30858:3.12.0.0;Target=TRINITY_DN17535_c0_g1_i6 2593 2737 +;Gap=M145
scaffold281|size369967	blastn	match_part	48192	48333	142	-	.	ID=scaffold281|size369967:hsp:60023:3.12.0.0;Parent=scaffold281|size369967:hit:30858:3.12.0.0;Target=TRINITY_DN17535_c0_g1_i6 2736 2877 +;Gap=M142
scaffold281|size369967	blastn	match_part	47718	48100	383	-	.	ID=scaffold281|size369967:hsp:60024:3.12.0.0;Parent=scaffold281|size369967:hit:30858:3.12.0.0;Target=TRINITY_DN17535_c0_g1_i6 2877 3259 +;Gap=M383
scaffold281|size369967	blastn	match_part	46412	47332	909	-	.	ID=scaffold281|size369967:hsp:60025:3.12.0.0;Parent=scaffold281|size369967:hit:30858:3.12.0.0;Target=TRINITY_DN17535_c0_g1_i6 3553 4473 +;Gap=M921
scaffold281|size369967	blastn	expressed_sequence_match	44545	44700	138	-	.	ID=scaffold281|size369967:hit:30859:3.12.0.0;Name=TRINITY_DN22084_c0_g1_i1;score=138
scaffold281|size369967	blastn	match_part	44545	44700	138	-	.	ID=scaffold281|size369967:hsp:60026:3.12.0.0;Parent=scaffold281|size369967:hit:30859:3.12.0.0;Target=TRINITY_DN22084_c0_g1_i1 1 156 +;Gap=M156
scaffold281|size369967	blastn	expressed_sequence_match	48192	52085	44	-	.	ID=scaffold281|size369967:hit:30860:3.12.0.0;Name=TRINITY_DN17535_c0_g1_i8;score=44
scaffold281|size369967	blastn	match_part	52042	52085	44	-	.	ID=scaffold281|size369967:hsp:60027:3.12.0.0;Parent=scaffold281|size369967:hit:30860:3.12.0.0;Target=TRINITY_DN17535_c0_g1_i8 1 44 +;Gap=M44
scaffold281|size369967	blastn	match_part	51282	52034	723	-	.	ID=scaffold281|size369967:hsp:60028:3.12.0.0;Parent=scaffold281|size369967:hit:30860:3.12.0.0;Target=TRINITY_DN17535_c0_g1_i8 42 794 +;Gap=M753
scaffold281|size369967	blastn	match_part	50926	51005	62	-	.	ID=scaffold281|size369967:hsp:60029:3.12.0.0;Parent=scaffold281|size369967:hit:30860:3.12.0.0;Target=TRINITY_DN17535_c0_g1_i8 815 894 +;Gap=M80
scaffold281|size369967	blastn	match_part	50651	50842	180	-	.	ID=scaffold281|size369967:hsp:60030:3.12.0.0;Parent=scaffold281|size369967:hit:30860:3.12.0.0;Target=TRINITY_DN17535_c0_g1_i8 894 1085 +;Gap=M192
scaffold281|size369967	blastn	match_part	50223	50577	301	-	.	ID=scaffold281|size369967:hsp:60031:3.12.0.0;Parent=scaffold281|size369967:hit:30860:3.12.0.0;Target=TRINITY_DN17535_c0_g1_i8 1081 1435 +;Gap=M355
scaffold281|size369967	blastn	match_part	50086	50131	46	-	.	ID=scaffold281|size369967:hsp:60032:3.12.0.0;Parent=scaffold281|size369967:hit:30860:3.12.0.0;Target=TRINITY_DN17535_c0_g1_i8 1436 1481 +;Gap=M46
scaffold281|size369967	blastn	match_part	49902	50010	97	-	.	ID=scaffold281|size369967:hsp:60033:3.12.0.0;Parent=scaffold281|size369967:hit:30860:3.12.0.0;Target=TRINITY_DN17535_c0_g1_i8 1480 1588 +;Gap=M109
scaffold281|size369967	blastn	match_part	48967	49824	822	-	.	ID=scaffold281|size369967:hsp:60034:3.12.0.0;Parent=scaffold281|size369967:hit:30860:3.12.0.0;Target=TRINITY_DN17535_c0_g1_i8 1588 2445 +;Gap=M858
scaffold281|size369967	blastn	match_part	48742	48878	137	-	.	ID=scaffold281|size369967:hsp:60035:3.12.0.0;Parent=scaffold281|size369967:hit:30860:3.12.0.0;Target=TRINITY_DN17535_c0_g1_i8 2446 2582 +;Gap=M137
scaffold281|size369967	blastn	match_part	48192	48561	364	-	.	ID=scaffold281|size369967:hsp:60036:3.12.0.0;Parent=scaffold281|size369967:hit:30860:3.12.0.0;Target=TRINITY_DN17535_c0_g1_i8 2593 2962 +;Gap=M370
scaffold281|size369967	blastn	expressed_sequence_match	51208	52201	331	+	.	ID=scaffold281|size369967:hit:30861:3.12.0.0;Name=TRINITY_DN14493_c0_g1_i1;score=331
scaffold281|size369967	blastn	match_part	51208	51538	331	+	.	ID=scaffold281|size369967:hsp:60037:3.12.0.0;Parent=scaffold281|size369967:hit:30861:3.12.0.0;Target=TRINITY_DN14493_c0_g1_i1 1 331 +;Gap=M331
scaffold281|size369967	blastn	match_part	51666	52034	357	+	.	ID=scaffold281|size369967:hsp:60038:3.12.0.0;Parent=scaffold281|size369967:hit:30861:3.12.0.0;Target=TRINITY_DN14493_c0_g1_i1 330 698 +;Gap=M369
scaffold281|size369967	blastn	match_part	52042	52201	137	+	.	ID=scaffold281|size369967:hsp:60039:3.12.0.0;Parent=scaffold281|size369967:hit:30861:3.12.0.0;Target=TRINITY_DN14493_c0_g1_i1 696 852 +;Gap=M160
scaffold281|size369967	blastn	expressed_sequence_match	51208	52238	331	+	.	ID=scaffold281|size369967:hit:30862:3.12.0.0;Name=TRINITY_DN14493_c0_g1_i2;score=331
scaffold281|size369967	blastn	match_part	51208	51538	331	+	.	ID=scaffold281|size369967:hsp:60040:3.12.0.0;Parent=scaffold281|size369967:hit:30862:3.12.0.0;Target=TRINITY_DN14493_c0_g1_i2 1 331 +;Gap=M331
scaffold281|size369967	blastn	match_part	51666	52034	357	+	.	ID=scaffold281|size369967:hsp:60041:3.12.0.0;Parent=scaffold281|size369967:hit:30862:3.12.0.0;Target=TRINITY_DN14493_c0_g1_i2 330 698 +;Gap=M369
scaffold281|size369967	blastn	match_part	52042	52101	37	+	.	ID=scaffold281|size369967:hsp:60042:3.12.0.0;Parent=scaffold281|size369967:hit:30862:3.12.0.0;Target=TRINITY_DN14493_c0_g1_i2 696 752 +;Gap=M60
scaffold281|size369967	blastn	match_part	52131	52238	108	+	.	ID=scaffold281|size369967:hsp:60043:3.12.0.0;Parent=scaffold281|size369967:hit:30862:3.12.0.0;Target=TRINITY_DN14493_c0_g1_i2 783 890 +;Gap=M108
scaffold281|size369967	blastn	expressed_sequence_match	44545	46039	819	+	.	ID=scaffold281|size369967:hit:30863:3.12.0.0;Name=TRINITY_DN15354_c0_g1_i1;score=819
scaffold281|size369967	blastn	match_part	44545	45507	819	+	.	ID=scaffold281|size369967:hsp:60044:3.12.0.0;Parent=scaffold281|size369967:hit:30863:3.12.0.0;Target=TRINITY_DN15354_c0_g1_i1 27 992 +;Gap=M963
scaffold281|size369967	blastn	match_part	45597	46039	443	+	.	ID=scaffold281|size369967:hsp:60045:3.12.0.0;Parent=scaffold281|size369967:hit:30863:3.12.0.0;Target=TRINITY_DN15354_c0_g1_i1 989 1431 +;Gap=M443
scaffold281|size369967	blastn	expressed_sequence_match	51208	52238	755	+	.	ID=scaffold281|size369967:hit:30864:3.12.0.0;Name=TRINITY_DN14493_c0_g1_i3;score=755
scaffold281|size369967	blastn	match_part	51208	52034	755	+	.	ID=scaffold281|size369967:hsp:60046:3.12.0.0;Parent=scaffold281|size369967:hit:30864:3.12.0.0;Target=TRINITY_DN14493_c0_g1_i3 1 827 +;Gap=M827
scaffold281|size369967	blastn	match_part	52042	52101	37	+	.	ID=scaffold281|size369967:hsp:60047:3.12.0.0;Parent=scaffold281|size369967:hit:30864:3.12.0.0;Target=TRINITY_DN14493_c0_g1_i3 825 881 +;Gap=M60
scaffold281|size369967	blastn	match_part	52131	52238	108	+	.	ID=scaffold281|size369967:hsp:60048:3.12.0.0;Parent=scaffold281|size369967:hit:30864:3.12.0.0;Target=TRINITY_DN14493_c0_g1_i3 912 1019 +;Gap=M108
scaffold281|size369967	blastn	expressed_sequence_match	44545	46039	140	+	.	ID=scaffold281|size369967:hit:30865:3.12.0.0;Name=TRINITY_DN15354_c0_g1_i2;score=140
scaffold281|size369967	blastn	match_part	44545	44702	140	+	.	ID=scaffold281|size369967:hsp:60049:3.12.0.0;Parent=scaffold281|size369967:hit:30865:3.12.0.0;Target=TRINITY_DN15354_c0_g1_i2 27 184 +;Gap=M158
scaffold281|size369967	blastn	match_part	44712	46039	1271	+	.	ID=scaffold281|size369967:hsp:60050:3.12.0.0;Parent=scaffold281|size369967:hit:30865:3.12.0.0;Target=TRINITY_DN15354_c0_g1_i2 179 1503 +;Gap=M1328
scaffold281|size369967	blastn	expressed_sequence_match	51208	52201	755	+	.	ID=scaffold281|size369967:hit:30866:3.12.0.0;Name=TRINITY_DN14493_c0_g1_i4;score=755
scaffold281|size369967	blastn	match_part	51208	52034	755	+	.	ID=scaffold281|size369967:hsp:60051:3.12.0.0;Parent=scaffold281|size369967:hit:30866:3.12.0.0;Target=TRINITY_DN14493_c0_g1_i4 1 827 +;Gap=M827
scaffold281|size369967	blastn	match_part	52042	52201	137	+	.	ID=scaffold281|size369967:hsp:60052:3.12.0.0;Parent=scaffold281|size369967:hit:30866:3.12.0.0;Target=TRINITY_DN14493_c0_g1_i4 825 981 +;Gap=M160
scaffold281|size369967	blastn	expressed_sequence_match	46018	52085	44	-	.	ID=scaffold281|size369967:hit:30867:3.12.0.0;Name=TRINITY_DN17535_c0_g1_i1;score=44
scaffold281|size369967	blastn	match_part	52042	52085	44	-	.	ID=scaffold281|size369967:hsp:60053:3.12.0.0;Parent=scaffold281|size369967:hit:30867:3.12.0.0;Target=TRINITY_DN17535_c0_g1_i1 1 44 +;Gap=M44
scaffold281|size369967	blastn	match_part	51282	52034	675	-	.	ID=scaffold281|size369967:hsp:60054:3.12.0.0;Parent=scaffold281|size369967:hit:30867:3.12.0.0;Target=TRINITY_DN17535_c0_g1_i1 42 794 +;Gap=M753
scaffold281|size369967	blastn	match_part	50926	51005	62	-	.	ID=scaffold281|size369967:hsp:60055:3.12.0.0;Parent=scaffold281|size369967:hit:30867:3.12.0.0;Target=TRINITY_DN17535_c0_g1_i1 815 894 +;Gap=M80
scaffold281|size369967	blastn	match_part	50651	50842	180	-	.	ID=scaffold281|size369967:hsp:60056:3.12.0.0;Parent=scaffold281|size369967:hit:30867:3.12.0.0;Target=TRINITY_DN17535_c0_g1_i1 894 1085 +;Gap=M192
scaffold281|size369967	blastn	match_part	50223	50577	301	-	.	ID=scaffold281|size369967:hsp:60057:3.12.0.0;Parent=scaffold281|size369967:hit:30867:3.12.0.0;Target=TRINITY_DN17535_c0_g1_i1 1081 1435 +;Gap=M355
scaffold281|size369967	blastn	match_part	50086	50131	46	-	.	ID=scaffold281|size369967:hsp:60058:3.12.0.0;Parent=scaffold281|size369967:hit:30867:3.12.0.0;Target=TRINITY_DN17535_c0_g1_i1 1436 1481 +;Gap=M46
scaffold281|size369967	blastn	match_part	49902	50010	97	-	.	ID=scaffold281|size369967:hsp:60059:3.12.0.0;Parent=scaffold281|size369967:hit:30867:3.12.0.0;Target=TRINITY_DN17535_c0_g1_i1 1480 1588 +;Gap=M109
scaffold281|size369967	blastn	match_part	48742	49824	1047	-	.	ID=scaffold281|size369967:hsp:60060:3.12.0.0;Parent=scaffold281|size369967:hit:30867:3.12.0.0;Target=TRINITY_DN17535_c0_g1_i1 1588 2670 +;Gap=M1083
scaffold281|size369967	blastn	match_part	48417	48561	145	-	.	ID=scaffold281|size369967:hsp:60061:3.12.0.0;Parent=scaffold281|size369967:hit:30867:3.12.0.0;Target=TRINITY_DN17535_c0_g1_i1 2681 2825 +;Gap=M145
scaffold281|size369967	blastn	match_part	48192	48333	142	-	.	ID=scaffold281|size369967:hsp:60062:3.12.0.0;Parent=scaffold281|size369967:hit:30867:3.12.0.0;Target=TRINITY_DN17535_c0_g1_i1 2824 2965 +;Gap=M142
scaffold281|size369967	blastn	match_part	47718	48100	383	-	.	ID=scaffold281|size369967:hsp:60063:3.12.0.0;Parent=scaffold281|size369967:hit:30867:3.12.0.0;Target=TRINITY_DN17535_c0_g1_i1 2965 3347 +;Gap=M383
scaffold281|size369967	blastn	match_part	46610	47332	717	-	.	ID=scaffold281|size369967:hsp:60064:3.12.0.0;Parent=scaffold281|size369967:hit:30867:3.12.0.0;Target=TRINITY_DN17535_c0_g1_i1 3641 4363 +;Gap=M723
scaffold281|size369967	blastn	match_part	46018	46529	500	-	.	ID=scaffold281|size369967:hsp:60065:3.12.0.0;Parent=scaffold281|size369967:hit:30867:3.12.0.0;Target=TRINITY_DN17535_c0_g1_i1 4363 4874 +;Gap=M512
scaffold281|size369967	blastn	expressed_sequence_match	44545	46039	140	+	.	ID=scaffold281|size369967:hit:30868:3.12.0.0;Name=TRINITY_DN15354_c0_g1_i3;score=140
scaffold281|size369967	blastn	match_part	44545	44702	140	+	.	ID=scaffold281|size369967:hsp:60066:3.12.0.0;Parent=scaffold281|size369967:hit:30868:3.12.0.0;Target=TRINITY_DN15354_c0_g1_i3 27 184 +;Gap=M158
scaffold281|size369967	blastn	match_part	44712	45507	739	+	.	ID=scaffold281|size369967:hsp:60067:3.12.0.0;Parent=scaffold281|size369967:hit:30868:3.12.0.0;Target=TRINITY_DN15354_c0_g1_i3 179 971 +;Gap=M796
scaffold281|size369967	blastn	match_part	45597	46039	443	+	.	ID=scaffold281|size369967:hsp:60068:3.12.0.0;Parent=scaffold281|size369967:hit:30868:3.12.0.0;Target=TRINITY_DN15354_c0_g1_i3 968 1410 +;Gap=M443
scaffold281|size369967	blastn	expressed_sequence_match	48350	52085	44	-	.	ID=scaffold281|size369967:hit:30869:3.12.0.0;Name=TRINITY_DN17535_c0_g1_i2;score=44
scaffold281|size369967	blastn	match_part	52042	52085	44	-	.	ID=scaffold281|size369967:hsp:60069:3.12.0.0;Parent=scaffold281|size369967:hit:30869:3.12.0.0;Target=TRINITY_DN17535_c0_g1_i2 1 44 +;Gap=M44
scaffold281|size369967	blastn	match_part	51282	52034	723	-	.	ID=scaffold281|size369967:hsp:60070:3.12.0.0;Parent=scaffold281|size369967:hit:30869:3.12.0.0;Target=TRINITY_DN17535_c0_g1_i2 42 794 +;Gap=M753
scaffold281|size369967	blastn	match_part	50926	51005	62	-	.	ID=scaffold281|size369967:hsp:60071:3.12.0.0;Parent=scaffold281|size369967:hit:30869:3.12.0.0;Target=TRINITY_DN17535_c0_g1_i2 815 894 +;Gap=M80
scaffold281|size369967	blastn	match_part	50651	50842	180	-	.	ID=scaffold281|size369967:hsp:60072:3.12.0.0;Parent=scaffold281|size369967:hit:30869:3.12.0.0;Target=TRINITY_DN17535_c0_g1_i2 894 1085 +;Gap=M192
scaffold281|size369967	blastn	match_part	50223	50577	301	-	.	ID=scaffold281|size369967:hsp:60073:3.12.0.0;Parent=scaffold281|size369967:hit:30869:3.12.0.0;Target=TRINITY_DN17535_c0_g1_i2 1081 1435 +;Gap=M355
scaffold281|size369967	blastn	match_part	50086	50131	46	-	.	ID=scaffold281|size369967:hsp:60074:3.12.0.0;Parent=scaffold281|size369967:hit:30869:3.12.0.0;Target=TRINITY_DN17535_c0_g1_i2 1436 1481 +;Gap=M46
scaffold281|size369967	blastn	match_part	49902	50010	97	-	.	ID=scaffold281|size369967:hsp:60075:3.12.0.0;Parent=scaffold281|size369967:hit:30869:3.12.0.0;Target=TRINITY_DN17535_c0_g1_i2 1480 1588 +;Gap=M109
scaffold281|size369967	blastn	match_part	48742	49824	1047	-	.	ID=scaffold281|size369967:hsp:60076:3.12.0.0;Parent=scaffold281|size369967:hit:30869:3.12.0.0;Target=TRINITY_DN17535_c0_g1_i2 1588 2670 +;Gap=M1083
scaffold281|size369967	blastn	match_part	48350	48654	305	-	.	ID=scaffold281|size369967:hsp:60077:3.12.0.0;Parent=scaffold281|size369967:hit:30869:3.12.0.0;Target=TRINITY_DN17535_c0_g1_i2 2670 2974 +;Gap=M305
scaffold281|size369967	blastn	expressed_sequence_match	46023	52201	71	-	.	ID=scaffold281|size369967:hit:30870:3.12.0.0;Name=TRINITY_DN9321_c0_g2_i1;score=71
scaffold281|size369967	blastn	match_part	52131	52201	71	-	.	ID=scaffold281|size369967:hsp:60078:3.12.0.0;Parent=scaffold281|size369967:hit:30870:3.12.0.0;Target=TRINITY_DN9321_c0_g2_i1 14 84 +;Gap=M71
scaffold281|size369967	blastn	match_part	52042	52101	37	-	.	ID=scaffold281|size369967:hsp:60079:3.12.0.0;Parent=scaffold281|size369967:hit:30870:3.12.0.0;Target=TRINITY_DN9321_c0_g2_i1 115 171 +;Gap=M60
scaffold281|size369967	blastn	match_part	51282	52034	729	-	.	ID=scaffold281|size369967:hsp:60080:3.12.0.0;Parent=scaffold281|size369967:hit:30870:3.12.0.0;Target=TRINITY_DN9321_c0_g2_i1 169 921 +;Gap=M753
scaffold281|size369967	blastn	match_part	50926	51005	80	-	.	ID=scaffold281|size369967:hsp:60081:3.12.0.0;Parent=scaffold281|size369967:hit:30870:3.12.0.0;Target=TRINITY_DN9321_c0_g2_i1 942 1021 +;Gap=M80
scaffold281|size369967	blastn	match_part	50651	50842	192	-	.	ID=scaffold281|size369967:hsp:60082:3.12.0.0;Parent=scaffold281|size369967:hit:30870:3.12.0.0;Target=TRINITY_DN9321_c0_g2_i1 1021 1212 +;Gap=M192
scaffold281|size369967	blastn	match_part	50223	50577	355	-	.	ID=scaffold281|size369967:hsp:60083:3.12.0.0;Parent=scaffold281|size369967:hit:30870:3.12.0.0;Target=TRINITY_DN9321_c0_g2_i1 1208 1562 +;Gap=M355
scaffold281|size369967	blastn	match_part	50086	50131	46	-	.	ID=scaffold281|size369967:hsp:60084:3.12.0.0;Parent=scaffold281|size369967:hit:30870:3.12.0.0;Target=TRINITY_DN9321_c0_g2_i1 1563 1608 +;Gap=M46
scaffold281|size369967	blastn	match_part	49902	50010	109	-	.	ID=scaffold281|size369967:hsp:60085:3.12.0.0;Parent=scaffold281|size369967:hit:30870:3.12.0.0;Target=TRINITY_DN9321_c0_g2_i1 1607 1715 +;Gap=M109
scaffold281|size369967	blastn	match_part	48967	49824	846	-	.	ID=scaffold281|size369967:hsp:60086:3.12.0.0;Parent=scaffold281|size369967:hit:30870:3.12.0.0;Target=TRINITY_DN9321_c0_g2_i1 1715 2572 +;Gap=M858
scaffold281|size369967	blastn	match_part	48742	48878	137	-	.	ID=scaffold281|size369967:hsp:60087:3.12.0.0;Parent=scaffold281|size369967:hit:30870:3.12.0.0;Target=TRINITY_DN9321_c0_g2_i1 2573 2709 +;Gap=M137
scaffold281|size369967	blastn	match_part	48417	48561	145	-	.	ID=scaffold281|size369967:hsp:60088:3.12.0.0;Parent=scaffold281|size369967:hit:30870:3.12.0.0;Target=TRINITY_DN9321_c0_g2_i1 2720 2864 +;Gap=M145
scaffold281|size369967	blastn	match_part	48192	48333	142	-	.	ID=scaffold281|size369967:hsp:60089:3.12.0.0;Parent=scaffold281|size369967:hit:30870:3.12.0.0;Target=TRINITY_DN9321_c0_g2_i1 2863 3004 +;Gap=M142
scaffold281|size369967	blastn	match_part	47718	48100	383	-	.	ID=scaffold281|size369967:hsp:60090:3.12.0.0;Parent=scaffold281|size369967:hit:30870:3.12.0.0;Target=TRINITY_DN9321_c0_g2_i1 3004 3386 +;Gap=M383
scaffold281|size369967	blastn	match_part	46610	47332	717	-	.	ID=scaffold281|size369967:hsp:60091:3.12.0.0;Parent=scaffold281|size369967:hit:30870:3.12.0.0;Target=TRINITY_DN9321_c0_g2_i1 3680 4402 +;Gap=M723
scaffold281|size369967	blastn	match_part	46023	46529	507	-	.	ID=scaffold281|size369967:hsp:60092:3.12.0.0;Parent=scaffold281|size369967:hit:30870:3.12.0.0;Target=TRINITY_DN9321_c0_g2_i1 4402 4908 +;Gap=M507
scaffold281|size369967	blastn	expressed_sequence_match	44510	46045	175	+	.	ID=scaffold281|size369967:hit:30871:3.12.0.0;Name=TRINITY_DN8764_c0_g1_i1;score=175
scaffold281|size369967	blastn	match_part	44510	44702	175	+	.	ID=scaffold281|size369967:hsp:60093:3.12.0.0;Parent=scaffold281|size369967:hit:30871:3.12.0.0;Target=TRINITY_DN8764_c0_g1_i1 1 193 +;Gap=M193
scaffold281|size369967	blastn	match_part	44712	45507	614	+	.	ID=scaffold281|size369967:hsp:60094:3.12.0.0;Parent=scaffold281|size369967:hit:30871:3.12.0.0;Target=TRINITY_DN8764_c0_g1_i1 188 978 +;Gap=M796
scaffold281|size369967	blastn	match_part	45597	46045	443	+	.	ID=scaffold281|size369967:hsp:60095:3.12.0.0;Parent=scaffold281|size369967:hit:30871:3.12.0.0;Target=TRINITY_DN8764_c0_g1_i1 975 1423 +;Gap=M449
scaffold281|size369967	blastn	expressed_sequence_match	61411	61541	125	+	.	ID=scaffold281|size369967:hit:30872:3.12.0.0;Name=TRINITY_DN9579_c0_g1_i4;score=125
scaffold281|size369967	blastn	match_part	61411	61541	125	+	.	ID=scaffold281|size369967:hsp:60096:3.12.0.0;Parent=scaffold281|size369967:hit:30872:3.12.0.0;Target=TRINITY_DN9579_c0_g1_i4 2 132 +;Gap=M131
scaffold281|size369967	blastn	expressed_sequence_match	64938	68810	1551	-	.	ID=scaffold281|size369967:hit:30873:3.12.0.0;Name=TRINITY_DN17560_c0_g1_i2;score=1551
scaffold281|size369967	blastn	match_part	67173	68810	1551	-	.	ID=scaffold281|size369967:hsp:60097:3.12.0.0;Parent=scaffold281|size369967:hit:30873:3.12.0.0;Target=TRINITY_DN17560_c0_g1_i2 96 1731 +;Gap=M1638
scaffold281|size369967	blastn	match_part	64938	67094	2105	-	.	ID=scaffold281|size369967:hsp:60098:3.12.0.0;Parent=scaffold281|size369967:hit:30873:3.12.0.0;Target=TRINITY_DN17560_c0_g1_i2 1732 3889 +;Gap=M2157
scaffold281|size369967	blastn	expressed_sequence_match	63006	68807	1542	-	.	ID=scaffold281|size369967:hit:30874:3.12.0.0;Name=TRINITY_DN9829_c0_g1_i1;score=1542
scaffold281|size369967	blastn	match_part	67173	68807	1542	-	.	ID=scaffold281|size369967:hsp:60099:3.12.0.0;Parent=scaffold281|size369967:hit:30874:3.12.0.0;Target=TRINITY_DN9829_c0_g1_i1 98 1730 +;Gap=M1635
scaffold281|size369967	blastn	match_part	65854	67094	1201	-	.	ID=scaffold281|size369967:hsp:60100:3.12.0.0;Parent=scaffold281|size369967:hit:30874:3.12.0.0;Target=TRINITY_DN9829_c0_g1_i1 1731 2972 +;Gap=M1241
scaffold281|size369967	blastn	match_part	65513	65762	250	-	.	ID=scaffold281|size369967:hsp:60101:3.12.0.0;Parent=scaffold281|size369967:hit:30874:3.12.0.0;Target=TRINITY_DN9829_c0_g1_i1 2977 3226 +;Gap=M250
scaffold281|size369967	blastn	match_part	64831	65438	525	-	.	ID=scaffold281|size369967:hsp:60102:3.12.0.0;Parent=scaffold281|size369967:hit:30874:3.12.0.0;Target=TRINITY_DN9829_c0_g1_i1 3225 3829 +;Gap=M608
scaffold281|size369967	blastn	match_part	63627	64732	1082	-	.	ID=scaffold281|size369967:hsp:60103:3.12.0.0;Parent=scaffold281|size369967:hit:30874:3.12.0.0;Target=TRINITY_DN9829_c0_g1_i1 3827 4932 +;Gap=M1106
scaffold281|size369967	blastn	match_part	63006	63520	515	-	.	ID=scaffold281|size369967:hsp:60104:3.12.0.0;Parent=scaffold281|size369967:hit:30874:3.12.0.0;Target=TRINITY_DN9829_c0_g1_i1 4930 5444 +;Gap=M515
scaffold281|size369967	blastn	expressed_sequence_match	63056	64883	138	+	.	ID=scaffold281|size369967:hit:30875:3.12.0.0;Name=TRINITY_DN16891_c0_g2_i3;score=138
scaffold281|size369967	blastn	match_part	63056	63193	138	+	.	ID=scaffold281|size369967:hsp:60105:3.12.0.0;Parent=scaffold281|size369967:hit:30875:3.12.0.0;Target=TRINITY_DN16891_c0_g2_i3 388 525 +;Gap=M138
scaffold281|size369967	blastn	match_part	63264	63520	257	+	.	ID=scaffold281|size369967:hsp:60106:3.12.0.0;Parent=scaffold281|size369967:hit:30875:3.12.0.0;Target=TRINITY_DN16891_c0_g2_i3 525 781 +;Gap=M257
scaffold281|size369967	blastn	match_part	63627	64883	1173	+	.	ID=scaffold281|size369967:hsp:60107:3.12.0.0;Parent=scaffold281|size369967:hit:30875:3.12.0.0;Target=TRINITY_DN16891_c0_g2_i3 779 2035 +;Gap=M1257
scaffold281|size369967	blastn	expressed_sequence_match	63006	68807	1542	-	.	ID=scaffold281|size369967:hit:30876:3.12.0.0;Name=TRINITY_DN9829_c0_g1_i3;score=1542
scaffold281|size369967	blastn	match_part	67173	68807	1542	-	.	ID=scaffold281|size369967:hsp:60108:3.12.0.0;Parent=scaffold281|size369967:hit:30876:3.12.0.0;Target=TRINITY_DN9829_c0_g1_i3 98 1730 +;Gap=M1635
scaffold281|size369967	blastn	match_part	65854	67094	1201	-	.	ID=scaffold281|size369967:hsp:60109:3.12.0.0;Parent=scaffold281|size369967:hit:30876:3.12.0.0;Target=TRINITY_DN9829_c0_g1_i3 1731 2972 +;Gap=M1241
scaffold281|size369967	blastn	match_part	65513	65762	250	-	.	ID=scaffold281|size369967:hsp:60110:3.12.0.0;Parent=scaffold281|size369967:hit:30876:3.12.0.0;Target=TRINITY_DN9829_c0_g1_i3 2977 3226 +;Gap=M250
scaffold281|size369967	blastn	match_part	64831	65438	525	-	.	ID=scaffold281|size369967:hsp:60111:3.12.0.0;Parent=scaffold281|size369967:hit:30876:3.12.0.0;Target=TRINITY_DN9829_c0_g1_i3 3225 3829 +;Gap=M608
scaffold281|size369967	blastn	match_part	63627	64732	1082	-	.	ID=scaffold281|size369967:hsp:60112:3.12.0.0;Parent=scaffold281|size369967:hit:30876:3.12.0.0;Target=TRINITY_DN9829_c0_g1_i3 3827 4932 +;Gap=M1106
scaffold281|size369967	blastn	match_part	63252	63520	269	-	.	ID=scaffold281|size369967:hsp:60113:3.12.0.0;Parent=scaffold281|size369967:hit:30876:3.12.0.0;Target=TRINITY_DN9829_c0_g1_i3 4930 5198 +;Gap=M269
scaffold281|size369967	blastn	match_part	63006	63193	188	-	.	ID=scaffold281|size369967:hsp:60114:3.12.0.0;Parent=scaffold281|size369967:hit:30876:3.12.0.0;Target=TRINITY_DN9829_c0_g1_i3 5198 5385 +;Gap=M188
scaffold281|size369967	blastn	expressed_sequence_match	64938	68810	38	-	.	ID=scaffold281|size369967:hit:30877:3.12.0.0;Name=TRINITY_DN17560_c0_g1_i6;score=38
scaffold281|size369967	blastn	match_part	68773	68810	38	-	.	ID=scaffold281|size369967:hsp:60115:3.12.0.0;Parent=scaffold281|size369967:hit:30877:3.12.0.0;Target=TRINITY_DN17560_c0_g1_i6 96 133 +;Gap=M38
scaffold281|size369967	blastn	match_part	67173	68756	1461	-	.	ID=scaffold281|size369967:hsp:60116:3.12.0.0;Parent=scaffold281|size369967:hit:30877:3.12.0.0;Target=TRINITY_DN17560_c0_g1_i6 139 1720 +;Gap=M1584
scaffold281|size369967	blastn	match_part	65854	67094	1201	-	.	ID=scaffold281|size369967:hsp:60117:3.12.0.0;Parent=scaffold281|size369967:hit:30877:3.12.0.0;Target=TRINITY_DN17560_c0_g1_i6 1721 2962 +;Gap=M1241
scaffold281|size369967	blastn	match_part	65513	65762	250	-	.	ID=scaffold281|size369967:hsp:60118:3.12.0.0;Parent=scaffold281|size369967:hit:30877:3.12.0.0;Target=TRINITY_DN17560_c0_g1_i6 2967 3216 +;Gap=M250
scaffold281|size369967	blastn	match_part	64938	65438	489	-	.	ID=scaffold281|size369967:hsp:60119:3.12.0.0;Parent=scaffold281|size369967:hit:30877:3.12.0.0;Target=TRINITY_DN17560_c0_g1_i6 3215 3715 +;Gap=M501
scaffold281|size369967	blastn	expressed_sequence_match	63006	64976	515	+	.	ID=scaffold281|size369967:hit:30878:3.12.0.0;Name=TRINITY_DN16891_c0_g2_i4;score=515
scaffold281|size369967	blastn	match_part	63006	63520	515	+	.	ID=scaffold281|size369967:hsp:60120:3.12.0.0;Parent=scaffold281|size369967:hit:30878:3.12.0.0;Target=TRINITY_DN16891_c0_g2_i4 344 858 +;Gap=M515
scaffold281|size369967	blastn	match_part	63627	64976	1238	+	.	ID=scaffold281|size369967:hsp:60121:3.12.0.0;Parent=scaffold281|size369967:hit:30878:3.12.0.0;Target=TRINITY_DN16891_c0_g2_i4 856 2206 +;Gap=M1350
scaffold281|size369967	blastn	expressed_sequence_match	63444	63667	176	+	.	ID=scaffold281|size369967:hit:30879:3.12.0.0;Name=TRINITY_DN1254_c0_g2_i1;score=176
scaffold281|size369967	blastn	match_part	63444	63667	176	+	.	ID=scaffold281|size369967:hsp:60122:3.12.0.0;Parent=scaffold281|size369967:hit:30879:3.12.0.0;Target=TRINITY_DN1254_c0_g2_i1 1 224 +;Gap=M224
scaffold281|size369967	blastn	expressed_sequence_match	63006	68807	1542	-	.	ID=scaffold281|size369967:hit:30880:3.12.0.0;Name=TRINITY_DN9829_c0_g1_i4;score=1542
scaffold281|size369967	blastn	match_part	67173	68807	1542	-	.	ID=scaffold281|size369967:hsp:60123:3.12.0.0;Parent=scaffold281|size369967:hit:30880:3.12.0.0;Target=TRINITY_DN9829_c0_g1_i4 98 1730 +;Gap=M1635
scaffold281|size369967	blastn	match_part	65513	67094	1542	-	.	ID=scaffold281|size369967:hsp:60124:3.12.0.0;Parent=scaffold281|size369967:hit:30880:3.12.0.0;Target=TRINITY_DN9829_c0_g1_i4 1731 3313 +;Gap=M1582
scaffold281|size369967	blastn	match_part	64831	65438	590	-	.	ID=scaffold281|size369967:hsp:60125:3.12.0.0;Parent=scaffold281|size369967:hit:30880:3.12.0.0;Target=TRINITY_DN9829_c0_g1_i4 3312 3919 +;Gap=M608
scaffold281|size369967	blastn	match_part	63627	64732	1082	-	.	ID=scaffold281|size369967:hsp:60126:3.12.0.0;Parent=scaffold281|size369967:hit:30880:3.12.0.0;Target=TRINITY_DN9829_c0_g1_i4 3917 5022 +;Gap=M1106
scaffold281|size369967	blastn	match_part	63252	63520	269	-	.	ID=scaffold281|size369967:hsp:60127:3.12.0.0;Parent=scaffold281|size369967:hit:30880:3.12.0.0;Target=TRINITY_DN9829_c0_g1_i4 5020 5288 +;Gap=M269
scaffold281|size369967	blastn	match_part	63006	63193	188	-	.	ID=scaffold281|size369967:hsp:60128:3.12.0.0;Parent=scaffold281|size369967:hit:30880:3.12.0.0;Target=TRINITY_DN9829_c0_g1_i4 5288 5475 +;Gap=M188
scaffold281|size369967	blastn	expressed_sequence_match	63498	64350	733	+	.	ID=scaffold281|size369967:hit:30881:3.12.0.0;Name=TRINITY_DN16891_c0_g2_i5;score=733
scaffold281|size369967	blastn	match_part	63498	64350	733	+	.	ID=scaffold281|size369967:hsp:60129:3.12.0.0;Parent=scaffold281|size369967:hit:30881:3.12.0.0;Target=TRINITY_DN16891_c0_g2_i5 1 853 +;Gap=M853
scaffold281|size369967	blastn	expressed_sequence_match	63006	68807	1542	-	.	ID=scaffold281|size369967:hit:30882:3.12.0.0;Name=TRINITY_DN9829_c0_g1_i5;score=1542
scaffold281|size369967	blastn	match_part	67173	68807	1542	-	.	ID=scaffold281|size369967:hsp:60130:3.12.0.0;Parent=scaffold281|size369967:hit:30882:3.12.0.0;Target=TRINITY_DN9829_c0_g1_i5 98 1730 +;Gap=M1635
scaffold281|size369967	blastn	match_part	65513	67094	1542	-	.	ID=scaffold281|size369967:hsp:60131:3.12.0.0;Parent=scaffold281|size369967:hit:30882:3.12.0.0;Target=TRINITY_DN9829_c0_g1_i5 1731 3313 +;Gap=M1582
scaffold281|size369967	blastn	match_part	64831	65438	590	-	.	ID=scaffold281|size369967:hsp:60132:3.12.0.0;Parent=scaffold281|size369967:hit:30882:3.12.0.0;Target=TRINITY_DN9829_c0_g1_i5 3312 3919 +;Gap=M608
scaffold281|size369967	blastn	match_part	63627	64732	1082	-	.	ID=scaffold281|size369967:hsp:60133:3.12.0.0;Parent=scaffold281|size369967:hit:30882:3.12.0.0;Target=TRINITY_DN9829_c0_g1_i5 3917 5022 +;Gap=M1106
scaffold281|size369967	blastn	match_part	63006	63520	515	-	.	ID=scaffold281|size369967:hsp:60134:3.12.0.0;Parent=scaffold281|size369967:hit:30882:3.12.0.0;Target=TRINITY_DN9829_c0_g1_i5 5020 5534 +;Gap=M515
scaffold281|size369967	blastn	expressed_sequence_match	63006	64976	188	+	.	ID=scaffold281|size369967:hit:30883:3.12.0.0;Name=TRINITY_DN16891_c0_g2_i6;score=188
scaffold281|size369967	blastn	match_part	63006	63193	188	+	.	ID=scaffold281|size369967:hsp:60135:3.12.0.0;Parent=scaffold281|size369967:hit:30883:3.12.0.0;Target=TRINITY_DN16891_c0_g2_i6 344 531 +;Gap=M188
scaffold281|size369967	blastn	match_part	63255	64732	1442	+	.	ID=scaffold281|size369967:hsp:60136:3.12.0.0;Parent=scaffold281|size369967:hit:30883:3.12.0.0;Target=TRINITY_DN16891_c0_g2_i6 531 2008 +;Gap=M1478
scaffold281|size369967	blastn	match_part	64831	64976	146	+	.	ID=scaffold281|size369967:hsp:60137:3.12.0.0;Parent=scaffold281|size369967:hit:30883:3.12.0.0;Target=TRINITY_DN16891_c0_g2_i6 2006 2151 +;Gap=M146
scaffold281|size369967	blastn	expressed_sequence_match	63006	64976	1691	+	.	ID=scaffold281|size369967:hit:30884:3.12.0.0;Name=TRINITY_DN16891_c0_g2_i7;score=1691
scaffold281|size369967	blastn	match_part	63006	64732	1691	+	.	ID=scaffold281|size369967:hsp:60138:3.12.0.0;Parent=scaffold281|size369967:hit:30884:3.12.0.0;Target=TRINITY_DN16891_c0_g2_i7 344 2070 +;Gap=M1727
scaffold281|size369967	blastn	match_part	64831	64976	146	+	.	ID=scaffold281|size369967:hsp:60139:3.12.0.0;Parent=scaffold281|size369967:hit:30884:3.12.0.0;Target=TRINITY_DN16891_c0_g2_i7 2068 2213 +;Gap=M146
scaffold281|size369967	blastn	expressed_sequence_match	63006	64976	515	+	.	ID=scaffold281|size369967:hit:30885:3.12.0.0;Name=TRINITY_DN16891_c0_g2_i1;score=515
scaffold281|size369967	blastn	match_part	63006	63520	515	+	.	ID=scaffold281|size369967:hsp:60140:3.12.0.0;Parent=scaffold281|size369967:hit:30885:3.12.0.0;Target=TRINITY_DN16891_c0_g2_i1 344 858 +;Gap=M515
scaffold281|size369967	blastn	match_part	63627	64732	998	+	.	ID=scaffold281|size369967:hsp:60141:3.12.0.0;Parent=scaffold281|size369967:hit:30885:3.12.0.0;Target=TRINITY_DN16891_c0_g2_i1 856 1961 +;Gap=M1106
scaffold281|size369967	blastn	match_part	64831	64976	146	+	.	ID=scaffold281|size369967:hsp:60142:3.12.0.0;Parent=scaffold281|size369967:hit:30885:3.12.0.0;Target=TRINITY_DN16891_c0_g2_i1 1959 2104 +;Gap=M146
scaffold281|size369967	blastn	expressed_sequence_match	64938	68810	1551	-	.	ID=scaffold281|size369967:hit:30886:3.12.0.0;Name=TRINITY_DN17560_c0_g1_i1;score=1551
scaffold281|size369967	blastn	match_part	67173	68810	1551	-	.	ID=scaffold281|size369967:hsp:60143:3.12.0.0;Parent=scaffold281|size369967:hit:30886:3.12.0.0;Target=TRINITY_DN17560_c0_g1_i1 96 1731 +;Gap=M1638
scaffold281|size369967	blastn	match_part	65848	67094	1207	-	.	ID=scaffold281|size369967:hsp:60144:3.12.0.0;Parent=scaffold281|size369967:hit:30886:3.12.0.0;Target=TRINITY_DN17560_c0_g1_i1 1732 2979 +;Gap=M1247
scaffold281|size369967	blastn	match_part	64938	65762	813	-	.	ID=scaffold281|size369967:hsp:60145:3.12.0.0;Parent=scaffold281|size369967:hit:30886:3.12.0.0;Target=TRINITY_DN17560_c0_g1_i1 2978 3802 +;Gap=M825
scaffold281|size369967	blastn	expressed_sequence_match	63006	64976	188	+	.	ID=scaffold281|size369967:hit:30887:3.12.0.0;Name=TRINITY_DN16891_c0_g2_i2;score=188
scaffold281|size369967	blastn	match_part	63006	63193	188	+	.	ID=scaffold281|size369967:hsp:60146:3.12.0.0;Parent=scaffold281|size369967:hit:30887:3.12.0.0;Target=TRINITY_DN16891_c0_g2_i2 344 531 +;Gap=M188
scaffold281|size369967	blastn	match_part	63255	63520	266	+	.	ID=scaffold281|size369967:hsp:60147:3.12.0.0;Parent=scaffold281|size369967:hit:30887:3.12.0.0;Target=TRINITY_DN16891_c0_g2_i2 531 796 +;Gap=M266
scaffold281|size369967	blastn	match_part	63627	64732	1070	+	.	ID=scaffold281|size369967:hsp:60148:3.12.0.0;Parent=scaffold281|size369967:hit:30887:3.12.0.0;Target=TRINITY_DN16891_c0_g2_i2 794 1899 +;Gap=M1106
scaffold281|size369967	blastn	match_part	64831	64976	146	+	.	ID=scaffold281|size369967:hsp:60149:3.12.0.0;Parent=scaffold281|size369967:hit:30887:3.12.0.0;Target=TRINITY_DN16891_c0_g2_i2 1897 2042 +;Gap=M146
scaffold281|size369967	est2genome	expressed_sequence_match	1	5923	27988	+	.	ID=scaffold281|size369967:hit:30888:3.12.0.0;Name=TRINITY_DN17506_c0_g2_i7;score=27988
scaffold281|size369967	est2genome	match_part	1	1807	27988	+	.	ID=scaffold281|size369967:hsp:60150:3.12.0.0;Parent=scaffold281|size369967:hit:30888:3.12.0.0;Target=TRINITY_DN17506_c0_g2_i7 1319 3125 +;Gap=M1807
scaffold281|size369967	est2genome	match_part	1885	2776	27988	+	.	ID=scaffold281|size369967:hsp:60151:3.12.0.0;Parent=scaffold281|size369967:hit:30888:3.12.0.0;Target=TRINITY_DN17506_c0_g2_i7 3126 4017 +;Gap=M892
scaffold281|size369967	est2genome	match_part	2859	4503	27988	+	.	ID=scaffold281|size369967:hsp:60152:3.12.0.0;Parent=scaffold281|size369967:hit:30888:3.12.0.0;Target=TRINITY_DN17506_c0_g2_i7 4018 5662 +;Gap=M1645
scaffold281|size369967	est2genome	match_part	4581	4812	27988	+	.	ID=scaffold281|size369967:hsp:60153:3.12.0.0;Parent=scaffold281|size369967:hit:30888:3.12.0.0;Target=TRINITY_DN17506_c0_g2_i7 5663 5894 +;Gap=M232
scaffold281|size369967	est2genome	match_part	4889	5923	27988	+	.	ID=scaffold281|size369967:hsp:60154:3.12.0.0;Parent=scaffold281|size369967:hit:30888:3.12.0.0;Target=TRINITY_DN17506_c0_g2_i7 5895 6929 +;Gap=M1035
scaffold281|size369967	est2genome	expressed_sequence_match	4790	5751	4810	+	.	ID=scaffold281|size369967:hit:30889:3.12.0.0;Name=TRINITY_DN6071_c0_g3_i1;score=4810
scaffold281|size369967	est2genome	match_part	4790	5751	4810	+	.	ID=scaffold281|size369967:hsp:60155:3.12.0.0;Parent=scaffold281|size369967:hit:30889:3.12.0.0;Target=TRINITY_DN6071_c0_g3_i1 1 962 -;Gap=M962
scaffold281|size369967	est2genome	expressed_sequence_match	18544	22426	18479	+	.	ID=scaffold281|size369967:hit:30890:3.12.0.0;Name=TRINITY_DN12491_c0_g1_i1;score=18479
scaffold281|size369967	est2genome	match_part	18544	19514	18479	+	.	ID=scaffold281|size369967:hsp:60156:3.12.0.0;Parent=scaffold281|size369967:hit:30890:3.12.0.0;Target=TRINITY_DN12491_c0_g1_i1 1 971 +;Gap=M971
scaffold281|size369967	est2genome	match_part	19602	21725	18479	+	.	ID=scaffold281|size369967:hsp:60157:3.12.0.0;Parent=scaffold281|size369967:hit:30890:3.12.0.0;Target=TRINITY_DN12491_c0_g1_i1 972 3095 +;Gap=M2124
scaffold281|size369967	est2genome	match_part	21817	22426	18479	+	.	ID=scaffold281|size369967:hsp:60158:3.12.0.0;Parent=scaffold281|size369967:hit:30890:3.12.0.0;Target=TRINITY_DN12491_c0_g1_i1 3096 3705 +;Gap=M610
scaffold281|size369967	est2genome	expressed_sequence_match	18544	22426	18933	+	.	ID=scaffold281|size369967:hit:30891:3.12.0.0;Name=TRINITY_DN12491_c0_g1_i2;score=18933
scaffold281|size369967	est2genome	match_part	18544	21725	18933	+	.	ID=scaffold281|size369967:hsp:60159:3.12.0.0;Parent=scaffold281|size369967:hit:30891:3.12.0.0;Target=TRINITY_DN12491_c0_g1_i2 1 3182 +;Gap=M3182
scaffold281|size369967	est2genome	match_part	21817	22426	18933	+	.	ID=scaffold281|size369967:hsp:60160:3.12.0.0;Parent=scaffold281|size369967:hit:30891:3.12.0.0;Target=TRINITY_DN12491_c0_g1_i2 3183 3792 +;Gap=M610
scaffold281|size369967	est2genome	expressed_sequence_match	18544	22426	11902	+	.	ID=scaffold281|size369967:hit:30892:3.12.0.0;Name=TRINITY_DN12491_c0_g2_i1;score=11902
scaffold281|size369967	est2genome	match_part	18544	18644	11902	+	.	ID=scaffold281|size369967:hsp:60161:3.12.0.0;Parent=scaffold281|size369967:hit:30892:3.12.0.0;Target=TRINITY_DN12491_c0_g2_i1 1 101 +;Gap=M101
scaffold281|size369967	est2genome	match_part	20049	21725	11902	+	.	ID=scaffold281|size369967:hsp:60162:3.12.0.0;Parent=scaffold281|size369967:hit:30892:3.12.0.0;Target=TRINITY_DN12491_c0_g2_i1 102 1778 +;Gap=M1677
scaffold281|size369967	est2genome	match_part	21817	22426	11902	+	.	ID=scaffold281|size369967:hsp:60163:3.12.0.0;Parent=scaffold281|size369967:hit:30892:3.12.0.0;Target=TRINITY_DN12491_c0_g2_i1 1779 2388 +;Gap=M610
scaffold281|size369967	est2genome	expressed_sequence_match	18507	22455	11774	+	.	ID=scaffold281|size369967:hit:30893:3.12.0.0;Name=TRINITY_DN3691_c0_g1_i1;score=11774
scaffold281|size369967	est2genome	match_part	18507	18644	11774	+	.	ID=scaffold281|size369967:hsp:60164:3.12.0.0;Parent=scaffold281|size369967:hit:30893:3.12.0.0;Target=TRINITY_DN3691_c0_g1_i1 1 138 +;Gap=M138
scaffold281|size369967	est2genome	match_part	20049	21725	11774	+	.	ID=scaffold281|size369967:hsp:60165:3.12.0.0;Parent=scaffold281|size369967:hit:30893:3.12.0.0;Target=TRINITY_DN3691_c0_g1_i1 139 1815 +;Gap=M1677
scaffold281|size369967	est2genome	match_part	21817	22320	11774	+	.	ID=scaffold281|size369967:hsp:60166:3.12.0.0;Parent=scaffold281|size369967:hit:30893:3.12.0.0;Target=TRINITY_DN3691_c0_g1_i1 1816 2319 +;Gap=M504
scaffold281|size369967	est2genome	match_part	22408	22455	11774	+	.	ID=scaffold281|size369967:hsp:60167:3.12.0.0;Parent=scaffold281|size369967:hit:30893:3.12.0.0;Target=TRINITY_DN3691_c0_g1_i1 2320 2367 +;Gap=M48
scaffold281|size369967	est2genome	expressed_sequence_match	22408	22715	1540	-	.	ID=scaffold281|size369967:hit:30894:3.12.0.0;Name=TRINITY_DN12491_c0_g3_i1;score=1540
scaffold281|size369967	est2genome	match_part	22408	22715	1540	-	.	ID=scaffold281|size369967:hsp:60168:3.12.0.0;Parent=scaffold281|size369967:hit:30894:3.12.0.0;Target=TRINITY_DN12491_c0_g3_i1 1 308 -;Gap=M308
scaffold281|size369967	est2genome	expressed_sequence_match	18507	22455	18351	+	.	ID=scaffold281|size369967:hit:30895:3.12.0.0;Name=TRINITY_DN3691_c0_g2_i1;score=18351
scaffold281|size369967	est2genome	match_part	18507	19514	18351	+	.	ID=scaffold281|size369967:hsp:60169:3.12.0.0;Parent=scaffold281|size369967:hit:30895:3.12.0.0;Target=TRINITY_DN3691_c0_g2_i1 1 1008 +;Gap=M1008
scaffold281|size369967	est2genome	match_part	19602	21725	18351	+	.	ID=scaffold281|size369967:hsp:60170:3.12.0.0;Parent=scaffold281|size369967:hit:30895:3.12.0.0;Target=TRINITY_DN3691_c0_g2_i1 1009 3132 +;Gap=M2124
scaffold281|size369967	est2genome	match_part	21817	22320	18351	+	.	ID=scaffold281|size369967:hsp:60171:3.12.0.0;Parent=scaffold281|size369967:hit:30895:3.12.0.0;Target=TRINITY_DN3691_c0_g2_i1 3133 3636 +;Gap=M504
scaffold281|size369967	est2genome	match_part	22408	22455	18351	+	.	ID=scaffold281|size369967:hsp:60172:3.12.0.0;Parent=scaffold281|size369967:hit:30895:3.12.0.0;Target=TRINITY_DN3691_c0_g2_i1 3637 3684 +;Gap=M48
scaffold281|size369967	est2genome	expressed_sequence_match	18507	22455	18805	+	.	ID=scaffold281|size369967:hit:30896:3.12.0.0;Name=TRINITY_DN3691_c0_g2_i2;score=18805
scaffold281|size369967	est2genome	match_part	18507	21725	18805	+	.	ID=scaffold281|size369967:hsp:60173:3.12.0.0;Parent=scaffold281|size369967:hit:30896:3.12.0.0;Target=TRINITY_DN3691_c0_g2_i2 1 3219 +;Gap=M3219
scaffold281|size369967	est2genome	match_part	21817	22320	18805	+	.	ID=scaffold281|size369967:hsp:60174:3.12.0.0;Parent=scaffold281|size369967:hit:30896:3.12.0.0;Target=TRINITY_DN3691_c0_g2_i2 3220 3723 +;Gap=M504
scaffold281|size369967	est2genome	match_part	22408	22455	18805	+	.	ID=scaffold281|size369967:hsp:60175:3.12.0.0;Parent=scaffold281|size369967:hit:30896:3.12.0.0;Target=TRINITY_DN3691_c0_g2_i2 3724 3771 +;Gap=M48
scaffold281|size369967	est2genome	expressed_sequence_match	33543	40136	2369	+	.	ID=scaffold281|size369967:hit:30897:3.12.0.0;Name=TRINITY_DN2617_c0_g1_i1;score=2369
scaffold281|size369967	est2genome	match_part	33543	33685	2369	+	.	ID=scaffold281|size369967:hsp:60176:3.12.0.0;Parent=scaffold281|size369967:hit:30897:3.12.0.0;Target=TRINITY_DN2617_c0_g1_i1 55 184 +;Gap=M143
scaffold281|size369967	est2genome	match_part	33800	34227	2369	+	.	ID=scaffold281|size369967:hsp:60177:3.12.0.0;Parent=scaffold281|size369967:hit:30897:3.12.0.0;Target=TRINITY_DN2617_c0_g1_i1 185 621 +;Gap=M428
scaffold281|size369967	est2genome	match_part	39979	40136	2369	+	.	ID=scaffold281|size369967:hsp:60178:3.12.0.0;Parent=scaffold281|size369967:hit:30897:3.12.0.0;Target=TRINITY_DN2617_c0_g1_i1 622 779 +;Gap=M158
scaffold281|size369967	est2genome	expressed_sequence_match	42864	44277	6852	-	.	ID=scaffold281|size369967:hit:30898:3.12.0.0;Name=TRINITY_DN8074_c0_g1_i2;score=6852
scaffold281|size369967	est2genome	match_part	42864	44277	6852	-	.	ID=scaffold281|size369967:hsp:60179:3.12.0.0;Parent=scaffold281|size369967:hit:30898:3.12.0.0;Target=TRINITY_DN8074_c0_g1_i2 9 1424 -;Gap=M1414
scaffold281|size369967	est2genome	expressed_sequence_match	46018	52085	23183	-	.	ID=scaffold281|size369967:hit:30899:3.12.0.0;Name=TRINITY_DN17535_c0_g1_i3;score=23183
scaffold281|size369967	est2genome	match_part	51282	52085	23183	-	.	ID=scaffold281|size369967:hsp:60180:3.12.0.0;Parent=scaffold281|size369967:hit:30899:3.12.0.0;Target=TRINITY_DN17535_c0_g1_i3 1 794 +;Gap=M804
scaffold281|size369967	est2genome	match_part	51102	51123	23183	-	.	ID=scaffold281|size369967:hsp:60181:3.12.0.0;Parent=scaffold281|size369967:hit:30899:3.12.0.0;Target=TRINITY_DN17535_c0_g1_i3 795 816 +;Gap=M22
scaffold281|size369967	est2genome	match_part	50926	51003	23183	-	.	ID=scaffold281|size369967:hsp:60182:3.12.0.0;Parent=scaffold281|size369967:hit:30899:3.12.0.0;Target=TRINITY_DN17535_c0_g1_i3 817 894 +;Gap=M78
scaffold281|size369967	est2genome	match_part	50652	50841	23183	-	.	ID=scaffold281|size369967:hsp:60183:3.12.0.0;Parent=scaffold281|size369967:hit:30899:3.12.0.0;Target=TRINITY_DN17535_c0_g1_i3 895 1084 +;Gap=M190
scaffold281|size369967	est2genome	match_part	50223	50573	23183	-	.	ID=scaffold281|size369967:hsp:60184:3.12.0.0;Parent=scaffold281|size369967:hit:30899:3.12.0.0;Target=TRINITY_DN17535_c0_g1_i3 1085 1435 +;Gap=M351
scaffold281|size369967	est2genome	match_part	50086	50131	23183	-	.	ID=scaffold281|size369967:hsp:60185:3.12.0.0;Parent=scaffold281|size369967:hit:30899:3.12.0.0;Target=TRINITY_DN17535_c0_g1_i3 1436 1481 +;Gap=M46
scaffold281|size369967	est2genome	match_part	49902	50008	23183	-	.	ID=scaffold281|size369967:hsp:60186:3.12.0.0;Parent=scaffold281|size369967:hit:30899:3.12.0.0;Target=TRINITY_DN17535_c0_g1_i3 1482 1588 +;Gap=M107
scaffold281|size369967	est2genome	match_part	48967	49823	23183	-	.	ID=scaffold281|size369967:hsp:60187:3.12.0.0;Parent=scaffold281|size369967:hit:30899:3.12.0.0;Target=TRINITY_DN17535_c0_g1_i3 1589 2445 +;Gap=M857
scaffold281|size369967	est2genome	match_part	48731	48878	23183	-	.	ID=scaffold281|size369967:hsp:60188:3.12.0.0;Parent=scaffold281|size369967:hit:30899:3.12.0.0;Target=TRINITY_DN17535_c0_g1_i3 2446 2594 +;Gap=M148
scaffold281|size369967	est2genome	match_part	48417	48559	23183	-	.	ID=scaffold281|size369967:hsp:60189:3.12.0.0;Parent=scaffold281|size369967:hit:30899:3.12.0.0;Target=TRINITY_DN17535_c0_g1_i3 2595 2737 +;Gap=M143
scaffold281|size369967	est2genome	match_part	48192	48331	23183	-	.	ID=scaffold281|size369967:hsp:60190:3.12.0.0;Parent=scaffold281|size369967:hit:30899:3.12.0.0;Target=TRINITY_DN17535_c0_g1_i3 2738 2877 +;Gap=M140
scaffold281|size369967	est2genome	match_part	47719	48099	23183	-	.	ID=scaffold281|size369967:hsp:60191:3.12.0.0;Parent=scaffold281|size369967:hit:30899:3.12.0.0;Target=TRINITY_DN17535_c0_g1_i3 2878 3258 +;Gap=M381
scaffold281|size369967	est2genome	match_part	46610	47626	23183	-	.	ID=scaffold281|size369967:hsp:60192:3.12.0.0;Parent=scaffold281|size369967:hit:30899:3.12.0.0;Target=TRINITY_DN17535_c0_g1_i3 3259 4275 +;Gap=M1017
scaffold281|size369967	est2genome	match_part	46018	46528	23183	-	.	ID=scaffold281|size369967:hsp:60193:3.12.0.0;Parent=scaffold281|size369967:hit:30899:3.12.0.0;Target=TRINITY_DN17535_c0_g1_i3 4276 4786 +;Gap=M511
scaffold281|size369967	est2genome	expressed_sequence_match	44481	46051	6754	+	.	ID=scaffold281|size369967:hit:30900:3.12.0.0;Name=TRINITY_DN8764_c0_g1_i2;score=6754
scaffold281|size369967	est2genome	match_part	44481	45506	6754	+	.	ID=scaffold281|size369967:hsp:60194:3.12.0.0;Parent=scaffold281|size369967:hit:30900:3.12.0.0;Target=TRINITY_DN8764_c0_g1_i2 1 1028 +;Gap=M1026
scaffold281|size369967	est2genome	match_part	45600	46051	6754	+	.	ID=scaffold281|size369967:hsp:60195:3.12.0.0;Parent=scaffold281|size369967:hit:30900:3.12.0.0;Target=TRINITY_DN8764_c0_g1_i2 1029 1480 +;Gap=M452
scaffold281|size369967	est2genome	expressed_sequence_match	49793	51304	4796	-	.	ID=scaffold281|size369967:hit:30901:3.12.0.0;Name=TRINITY_DN9321_c0_g2_i3;score=4796
scaffold281|size369967	est2genome	match_part	51102	51304	4796	-	.	ID=scaffold281|size369967:hsp:60196:3.12.0.0;Parent=scaffold281|size369967:hit:30901:3.12.0.0;Target=TRINITY_DN9321_c0_g2_i3 1 202 +;Gap=M203
scaffold281|size369967	est2genome	match_part	50926	51003	4796	-	.	ID=scaffold281|size369967:hsp:60197:3.12.0.0;Parent=scaffold281|size369967:hit:30901:3.12.0.0;Target=TRINITY_DN9321_c0_g2_i3 203 280 +;Gap=M78
scaffold281|size369967	est2genome	match_part	50652	50841	4796	-	.	ID=scaffold281|size369967:hsp:60198:3.12.0.0;Parent=scaffold281|size369967:hit:30901:3.12.0.0;Target=TRINITY_DN9321_c0_g2_i3 281 470 +;Gap=M190
scaffold281|size369967	est2genome	match_part	50223	50573	4796	-	.	ID=scaffold281|size369967:hsp:60199:3.12.0.0;Parent=scaffold281|size369967:hit:30901:3.12.0.0;Target=TRINITY_DN9321_c0_g2_i3 471 821 +;Gap=M351
scaffold281|size369967	est2genome	match_part	50086	50131	4796	-	.	ID=scaffold281|size369967:hsp:60200:3.12.0.0;Parent=scaffold281|size369967:hit:30901:3.12.0.0;Target=TRINITY_DN9321_c0_g2_i3 822 867 +;Gap=M46
scaffold281|size369967	est2genome	match_part	49902	50008	4796	-	.	ID=scaffold281|size369967:hsp:60201:3.12.0.0;Parent=scaffold281|size369967:hit:30901:3.12.0.0;Target=TRINITY_DN9321_c0_g2_i3 868 974 +;Gap=M107
scaffold281|size369967	est2genome	match_part	49793	49823	4796	-	.	ID=scaffold281|size369967:hsp:60202:3.12.0.0;Parent=scaffold281|size369967:hit:30901:3.12.0.0;Target=TRINITY_DN9321_c0_g2_i3 975 1005 +;Gap=M31
scaffold281|size369967	est2genome	expressed_sequence_match	44510	46051	7400	+	.	ID=scaffold281|size369967:hit:30902:3.12.0.0;Name=TRINITY_DN8764_c0_g1_i3;score=7400
scaffold281|size369967	est2genome	match_part	44510	46051	7400	+	.	ID=scaffold281|size369967:hsp:60203:3.12.0.0;Parent=scaffold281|size369967:hit:30902:3.12.0.0;Target=TRINITY_DN8764_c0_g1_i3 1 1524 +;Gap=M1542
scaffold281|size369967	est2genome	expressed_sequence_match	51247	52201	4475	-	.	ID=scaffold281|size369967:hit:30903:3.12.0.0;Name=TRINITY_DN9321_c0_g2_i4;score=4475
scaffold281|size369967	est2genome	match_part	51247	52201	4475	-	.	ID=scaffold281|size369967:hsp:60204:3.12.0.0;Parent=scaffold281|size369967:hit:30903:3.12.0.0;Target=TRINITY_DN9321_c0_g2_i4 14 956 +;Gap=M955
scaffold281|size369967	est2genome	expressed_sequence_match	50521	51268	2378	-	.	ID=scaffold281|size369967:hit:30904:3.12.0.0;Name=TRINITY_DN17535_c0_g1_i4;score=2378
scaffold281|size369967	est2genome	match_part	51102	51268	2378	-	.	ID=scaffold281|size369967:hsp:60205:3.12.0.0;Parent=scaffold281|size369967:hit:30904:3.12.0.0;Target=TRINITY_DN17535_c0_g1_i4 1 167 +;Gap=M167
scaffold281|size369967	est2genome	match_part	50926	51003	2378	-	.	ID=scaffold281|size369967:hsp:60206:3.12.0.0;Parent=scaffold281|size369967:hit:30904:3.12.0.0;Target=TRINITY_DN17535_c0_g1_i4 168 245 +;Gap=M78
scaffold281|size369967	est2genome	match_part	50652	50841	2378	-	.	ID=scaffold281|size369967:hsp:60207:3.12.0.0;Parent=scaffold281|size369967:hit:30904:3.12.0.0;Target=TRINITY_DN17535_c0_g1_i4 246 435 +;Gap=M190
scaffold281|size369967	est2genome	match_part	50521	50573	2378	-	.	ID=scaffold281|size369967:hsp:60208:3.12.0.0;Parent=scaffold281|size369967:hit:30904:3.12.0.0;Target=TRINITY_DN17535_c0_g1_i4 436 488 +;Gap=M53
scaffold281|size369967	est2genome	expressed_sequence_match	44481	46051	7414	+	.	ID=scaffold281|size369967:hit:30905:3.12.0.0;Name=TRINITY_DN8764_c0_g1_i4;score=7414
scaffold281|size369967	est2genome	match_part	44481	46051	7414	+	.	ID=scaffold281|size369967:hsp:60209:3.12.0.0;Parent=scaffold281|size369967:hit:30905:3.12.0.0;Target=TRINITY_DN8764_c0_g1_i4 1 1575 +;Gap=M1571
scaffold281|size369967	est2genome	expressed_sequence_match	47541	52085	16691	-	.	ID=scaffold281|size369967:hit:30906:3.12.0.0;Name=TRINITY_DN17535_c0_g1_i5;score=16691
scaffold281|size369967	est2genome	match_part	51282	52085	16691	-	.	ID=scaffold281|size369967:hsp:60210:3.12.0.0;Parent=scaffold281|size369967:hit:30906:3.12.0.0;Target=TRINITY_DN17535_c0_g1_i5 1 794 +;Gap=M804
scaffold281|size369967	est2genome	match_part	51102	51123	16691	-	.	ID=scaffold281|size369967:hsp:60211:3.12.0.0;Parent=scaffold281|size369967:hit:30906:3.12.0.0;Target=TRINITY_DN17535_c0_g1_i5 795 816 +;Gap=M22
scaffold281|size369967	est2genome	match_part	50926	51003	16691	-	.	ID=scaffold281|size369967:hsp:60212:3.12.0.0;Parent=scaffold281|size369967:hit:30906:3.12.0.0;Target=TRINITY_DN17535_c0_g1_i5 817 894 +;Gap=M78
scaffold281|size369967	est2genome	match_part	50652	50841	16691	-	.	ID=scaffold281|size369967:hsp:60213:3.12.0.0;Parent=scaffold281|size369967:hit:30906:3.12.0.0;Target=TRINITY_DN17535_c0_g1_i5 895 1084 +;Gap=M190
scaffold281|size369967	est2genome	match_part	50223	50573	16691	-	.	ID=scaffold281|size369967:hsp:60214:3.12.0.0;Parent=scaffold281|size369967:hit:30906:3.12.0.0;Target=TRINITY_DN17535_c0_g1_i5 1085 1435 +;Gap=M351
scaffold281|size369967	est2genome	match_part	50086	50131	16691	-	.	ID=scaffold281|size369967:hsp:60215:3.12.0.0;Parent=scaffold281|size369967:hit:30906:3.12.0.0;Target=TRINITY_DN17535_c0_g1_i5 1436 1481 +;Gap=M46
scaffold281|size369967	est2genome	match_part	49902	50008	16691	-	.	ID=scaffold281|size369967:hsp:60216:3.12.0.0;Parent=scaffold281|size369967:hit:30906:3.12.0.0;Target=TRINITY_DN17535_c0_g1_i5 1482 1588 +;Gap=M107
scaffold281|size369967	est2genome	match_part	48967	49823	16691	-	.	ID=scaffold281|size369967:hsp:60217:3.12.0.0;Parent=scaffold281|size369967:hit:30906:3.12.0.0;Target=TRINITY_DN17535_c0_g1_i5 1589 2445 +;Gap=M857
scaffold281|size369967	est2genome	match_part	48731	48878	16691	-	.	ID=scaffold281|size369967:hsp:60218:3.12.0.0;Parent=scaffold281|size369967:hit:30906:3.12.0.0;Target=TRINITY_DN17535_c0_g1_i5 2446 2594 +;Gap=M148
scaffold281|size369967	est2genome	match_part	48417	48559	16691	-	.	ID=scaffold281|size369967:hsp:60219:3.12.0.0;Parent=scaffold281|size369967:hit:30906:3.12.0.0;Target=TRINITY_DN17535_c0_g1_i5 2595 2737 +;Gap=M143
scaffold281|size369967	est2genome	match_part	47719	48331	16691	-	.	ID=scaffold281|size369967:hsp:60220:3.12.0.0;Parent=scaffold281|size369967:hit:30906:3.12.0.0;Target=TRINITY_DN17535_c0_g1_i5 2738 3350 +;Gap=M613
scaffold281|size369967	est2genome	match_part	47541	47626	16691	-	.	ID=scaffold281|size369967:hsp:60221:3.12.0.0;Parent=scaffold281|size369967:hit:30906:3.12.0.0;Target=TRINITY_DN17535_c0_g1_i5 3351 3436 +;Gap=M86
scaffold281|size369967	est2genome	expressed_sequence_match	46412	52085	21825	-	.	ID=scaffold281|size369967:hit:30907:3.12.0.0;Name=TRINITY_DN17535_c0_g1_i6;score=21825
scaffold281|size369967	est2genome	match_part	51282	52085	21825	-	.	ID=scaffold281|size369967:hsp:60222:3.12.0.0;Parent=scaffold281|size369967:hit:30907:3.12.0.0;Target=TRINITY_DN17535_c0_g1_i6 1 794 +;Gap=M804
scaffold281|size369967	est2genome	match_part	51102	51123	21825	-	.	ID=scaffold281|size369967:hsp:60223:3.12.0.0;Parent=scaffold281|size369967:hit:30907:3.12.0.0;Target=TRINITY_DN17535_c0_g1_i6 795 816 +;Gap=M22
scaffold281|size369967	est2genome	match_part	50926	51003	21825	-	.	ID=scaffold281|size369967:hsp:60224:3.12.0.0;Parent=scaffold281|size369967:hit:30907:3.12.0.0;Target=TRINITY_DN17535_c0_g1_i6 817 894 +;Gap=M78
scaffold281|size369967	est2genome	match_part	50652	50841	21825	-	.	ID=scaffold281|size369967:hsp:60225:3.12.0.0;Parent=scaffold281|size369967:hit:30907:3.12.0.0;Target=TRINITY_DN17535_c0_g1_i6 895 1084 +;Gap=M190
scaffold281|size369967	est2genome	match_part	50223	50573	21825	-	.	ID=scaffold281|size369967:hsp:60226:3.12.0.0;Parent=scaffold281|size369967:hit:30907:3.12.0.0;Target=TRINITY_DN17535_c0_g1_i6 1085 1435 +;Gap=M351
scaffold281|size369967	est2genome	match_part	50086	50131	21825	-	.	ID=scaffold281|size369967:hsp:60227:3.12.0.0;Parent=scaffold281|size369967:hit:30907:3.12.0.0;Target=TRINITY_DN17535_c0_g1_i6 1436 1481 +;Gap=M46
scaffold281|size369967	est2genome	match_part	49902	50008	21825	-	.	ID=scaffold281|size369967:hsp:60228:3.12.0.0;Parent=scaffold281|size369967:hit:30907:3.12.0.0;Target=TRINITY_DN17535_c0_g1_i6 1482 1588 +;Gap=M107
scaffold281|size369967	est2genome	match_part	48967	49823	21825	-	.	ID=scaffold281|size369967:hsp:60229:3.12.0.0;Parent=scaffold281|size369967:hit:30907:3.12.0.0;Target=TRINITY_DN17535_c0_g1_i6 1589 2445 +;Gap=M857
scaffold281|size369967	est2genome	match_part	48731	48878	21825	-	.	ID=scaffold281|size369967:hsp:60230:3.12.0.0;Parent=scaffold281|size369967:hit:30907:3.12.0.0;Target=TRINITY_DN17535_c0_g1_i6 2446 2594 +;Gap=M148
scaffold281|size369967	est2genome	match_part	48417	48559	21825	-	.	ID=scaffold281|size369967:hsp:60231:3.12.0.0;Parent=scaffold281|size369967:hit:30907:3.12.0.0;Target=TRINITY_DN17535_c0_g1_i6 2595 2737 +;Gap=M143
scaffold281|size369967	est2genome	match_part	48192	48331	21825	-	.	ID=scaffold281|size369967:hsp:60232:3.12.0.0;Parent=scaffold281|size369967:hit:30907:3.12.0.0;Target=TRINITY_DN17535_c0_g1_i6 2738 2877 +;Gap=M140
scaffold281|size369967	est2genome	match_part	47719	48099	21825	-	.	ID=scaffold281|size369967:hsp:60233:3.12.0.0;Parent=scaffold281|size369967:hit:30907:3.12.0.0;Target=TRINITY_DN17535_c0_g1_i6 2878 3258 +;Gap=M381
scaffold281|size369967	est2genome	match_part	46412	47626	21825	-	.	ID=scaffold281|size369967:hsp:60234:3.12.0.0;Parent=scaffold281|size369967:hit:30907:3.12.0.0;Target=TRINITY_DN17535_c0_g1_i6 3259 4473 +;Gap=M1215
scaffold281|size369967	est2genome	expressed_sequence_match	44461	44700	953	+	.	ID=scaffold281|size369967:hit:30908:3.12.0.0;Name=TRINITY_DN22084_c0_g1_i1;score=953
scaffold281|size369967	est2genome	match_part	44461	44700	953	+	.	ID=scaffold281|size369967:hsp:60235:3.12.0.0;Parent=scaffold281|size369967:hit:30908:3.12.0.0;Target=TRINITY_DN22084_c0_g1_i1 1 241 -;Gap=M240
scaffold281|size369967	est2genome	expressed_sequence_match	48192	52085	14251	-	.	ID=scaffold281|size369967:hit:30909:3.12.0.0;Name=TRINITY_DN17535_c0_g1_i8;score=14251
scaffold281|size369967	est2genome	match_part	51282	52085	14251	-	.	ID=scaffold281|size369967:hsp:60236:3.12.0.0;Parent=scaffold281|size369967:hit:30909:3.12.0.0;Target=TRINITY_DN17535_c0_g1_i8 1 794 +;Gap=M804
scaffold281|size369967	est2genome	match_part	51102	51123	14251	-	.	ID=scaffold281|size369967:hsp:60237:3.12.0.0;Parent=scaffold281|size369967:hit:30909:3.12.0.0;Target=TRINITY_DN17535_c0_g1_i8 795 816 +;Gap=M22
scaffold281|size369967	est2genome	match_part	50926	51003	14251	-	.	ID=scaffold281|size369967:hsp:60238:3.12.0.0;Parent=scaffold281|size369967:hit:30909:3.12.0.0;Target=TRINITY_DN17535_c0_g1_i8 817 894 +;Gap=M78
scaffold281|size369967	est2genome	match_part	50652	50841	14251	-	.	ID=scaffold281|size369967:hsp:60239:3.12.0.0;Parent=scaffold281|size369967:hit:30909:3.12.0.0;Target=TRINITY_DN17535_c0_g1_i8 895 1084 +;Gap=M190
scaffold281|size369967	est2genome	match_part	50223	50573	14251	-	.	ID=scaffold281|size369967:hsp:60240:3.12.0.0;Parent=scaffold281|size369967:hit:30909:3.12.0.0;Target=TRINITY_DN17535_c0_g1_i8 1085 1435 +;Gap=M351
scaffold281|size369967	est2genome	match_part	50086	50131	14251	-	.	ID=scaffold281|size369967:hsp:60241:3.12.0.0;Parent=scaffold281|size369967:hit:30909:3.12.0.0;Target=TRINITY_DN17535_c0_g1_i8 1436 1481 +;Gap=M46
scaffold281|size369967	est2genome	match_part	49902	50008	14251	-	.	ID=scaffold281|size369967:hsp:60242:3.12.0.0;Parent=scaffold281|size369967:hit:30909:3.12.0.0;Target=TRINITY_DN17535_c0_g1_i8 1482 1588 +;Gap=M107
scaffold281|size369967	est2genome	match_part	48967	49823	14251	-	.	ID=scaffold281|size369967:hsp:60243:3.12.0.0;Parent=scaffold281|size369967:hit:30909:3.12.0.0;Target=TRINITY_DN17535_c0_g1_i8 1589 2445 +;Gap=M857
scaffold281|size369967	est2genome	match_part	48731	48878	14251	-	.	ID=scaffold281|size369967:hsp:60244:3.12.0.0;Parent=scaffold281|size369967:hit:30909:3.12.0.0;Target=TRINITY_DN17535_c0_g1_i8 2446 2594 +;Gap=M148
scaffold281|size369967	est2genome	match_part	48192	48559	14251	-	.	ID=scaffold281|size369967:hsp:60245:3.12.0.0;Parent=scaffold281|size369967:hit:30909:3.12.0.0;Target=TRINITY_DN17535_c0_g1_i8 2595 2962 +;Gap=M368
scaffold281|size369967	est2genome	expressed_sequence_match	51208	52245	4196	+	.	ID=scaffold281|size369967:hit:30910:3.12.0.0;Name=TRINITY_DN14493_c0_g1_i1;score=4196
scaffold281|size369967	est2genome	match_part	51208	51538	4196	+	.	ID=scaffold281|size369967:hsp:60246:3.12.0.0;Parent=scaffold281|size369967:hit:30910:3.12.0.0;Target=TRINITY_DN14493_c0_g1_i1 1 331 +;Gap=M331
scaffold281|size369967	est2genome	match_part	51668	52193	4196	+	.	ID=scaffold281|size369967:hsp:60247:3.12.0.0;Parent=scaffold281|size369967:hit:30910:3.12.0.0;Target=TRINITY_DN14493_c0_g1_i1 332 844 +;Gap=M526
scaffold281|size369967	est2genome	match_part	52214	52245	4196	+	.	ID=scaffold281|size369967:hsp:60248:3.12.0.0;Parent=scaffold281|size369967:hit:30910:3.12.0.0;Target=TRINITY_DN14493_c0_g1_i1 845 877 +;Gap=M32
scaffold281|size369967	est2genome	expressed_sequence_match	51208	52238	4204	+	.	ID=scaffold281|size369967:hit:30911:3.12.0.0;Name=TRINITY_DN14493_c0_g1_i2;score=4204
scaffold281|size369967	est2genome	match_part	51208	51538	4204	+	.	ID=scaffold281|size369967:hsp:60249:3.12.0.0;Parent=scaffold281|size369967:hit:30911:3.12.0.0;Target=TRINITY_DN14493_c0_g1_i2 1 331 +;Gap=M331
scaffold281|size369967	est2genome	match_part	51668	52238	4204	+	.	ID=scaffold281|size369967:hsp:60250:3.12.0.0;Parent=scaffold281|size369967:hit:30911:3.12.0.0;Target=TRINITY_DN14493_c0_g1_i2 332 890 +;Gap=M571
scaffold281|size369967	est2genome	expressed_sequence_match	44534	46039	6811	+	.	ID=scaffold281|size369967:hit:30912:3.12.0.0;Name=TRINITY_DN15354_c0_g1_i1;score=6811
scaffold281|size369967	est2genome	match_part	44534	45506	6811	+	.	ID=scaffold281|size369967:hsp:60251:3.12.0.0;Parent=scaffold281|size369967:hit:30912:3.12.0.0;Target=TRINITY_DN15354_c0_g1_i1 17 991 +;Gap=M973
scaffold281|size369967	est2genome	match_part	45600	46039	6811	+	.	ID=scaffold281|size369967:hsp:60252:3.12.0.0;Parent=scaffold281|size369967:hit:30912:3.12.0.0;Target=TRINITY_DN15354_c0_g1_i1 992 1431 +;Gap=M440
scaffold281|size369967	est2genome	expressed_sequence_match	51208	52238	4783	-	.	ID=scaffold281|size369967:hit:30913:3.12.0.0;Name=TRINITY_DN14493_c0_g1_i3;score=4783
scaffold281|size369967	est2genome	match_part	51208	52238	4783	-	.	ID=scaffold281|size369967:hsp:60253:3.12.0.0;Parent=scaffold281|size369967:hit:30913:3.12.0.0;Target=TRINITY_DN14493_c0_g1_i3 1 1019 -;Gap=M1031
scaffold281|size369967	est2genome	expressed_sequence_match	44534	46039	7230	+	.	ID=scaffold281|size369967:hit:30914:3.12.0.0;Name=TRINITY_DN15354_c0_g1_i2;score=7230
scaffold281|size369967	est2genome	match_part	44534	46039	7230	+	.	ID=scaffold281|size369967:hsp:60254:3.12.0.0;Parent=scaffold281|size369967:hit:30914:3.12.0.0;Target=TRINITY_DN15354_c0_g1_i2 17 1503 +;Gap=M1506
scaffold281|size369967	est2genome	expressed_sequence_match	51208	52245	4775	+	.	ID=scaffold281|size369967:hit:30915:3.12.0.0;Name=TRINITY_DN14493_c0_g1_i4;score=4775
scaffold281|size369967	est2genome	match_part	51208	52193	4775	+	.	ID=scaffold281|size369967:hsp:60255:3.12.0.0;Parent=scaffold281|size369967:hit:30915:3.12.0.0;Target=TRINITY_DN14493_c0_g1_i4 1 973 +;Gap=M986
scaffold281|size369967	est2genome	match_part	52214	52245	4775	+	.	ID=scaffold281|size369967:hsp:60256:3.12.0.0;Parent=scaffold281|size369967:hit:30915:3.12.0.0;Target=TRINITY_DN14493_c0_g1_i4 974 1006 +;Gap=M32
scaffold281|size369967	est2genome	expressed_sequence_match	46018	52085	23655	-	.	ID=scaffold281|size369967:hit:30916:3.12.0.0;Name=TRINITY_DN17535_c0_g1_i1;score=23655
scaffold281|size369967	est2genome	match_part	51282	52085	23655	-	.	ID=scaffold281|size369967:hsp:60257:3.12.0.0;Parent=scaffold281|size369967:hit:30916:3.12.0.0;Target=TRINITY_DN17535_c0_g1_i1 1 794 +;Gap=M804
scaffold281|size369967	est2genome	match_part	51102	51123	23655	-	.	ID=scaffold281|size369967:hsp:60258:3.12.0.0;Parent=scaffold281|size369967:hit:30916:3.12.0.0;Target=TRINITY_DN17535_c0_g1_i1 795 816 +;Gap=M22
scaffold281|size369967	est2genome	match_part	50926	51003	23655	-	.	ID=scaffold281|size369967:hsp:60259:3.12.0.0;Parent=scaffold281|size369967:hit:30916:3.12.0.0;Target=TRINITY_DN17535_c0_g1_i1 817 894 +;Gap=M78
scaffold281|size369967	est2genome	match_part	50652	50841	23655	-	.	ID=scaffold281|size369967:hsp:60260:3.12.0.0;Parent=scaffold281|size369967:hit:30916:3.12.0.0;Target=TRINITY_DN17535_c0_g1_i1 895 1084 +;Gap=M190
scaffold281|size369967	est2genome	match_part	50223	50573	23655	-	.	ID=scaffold281|size369967:hsp:60261:3.12.0.0;Parent=scaffold281|size369967:hit:30916:3.12.0.0;Target=TRINITY_DN17535_c0_g1_i1 1085 1435 +;Gap=M351
scaffold281|size369967	est2genome	match_part	50086	50131	23655	-	.	ID=scaffold281|size369967:hsp:60262:3.12.0.0;Parent=scaffold281|size369967:hit:30916:3.12.0.0;Target=TRINITY_DN17535_c0_g1_i1 1436 1481 +;Gap=M46
scaffold281|size369967	est2genome	match_part	49902	50008	23655	-	.	ID=scaffold281|size369967:hsp:60263:3.12.0.0;Parent=scaffold281|size369967:hit:30916:3.12.0.0;Target=TRINITY_DN17535_c0_g1_i1 1482 1588 +;Gap=M107
scaffold281|size369967	est2genome	match_part	48731	49823	23655	-	.	ID=scaffold281|size369967:hsp:60264:3.12.0.0;Parent=scaffold281|size369967:hit:30916:3.12.0.0;Target=TRINITY_DN17535_c0_g1_i1 1589 2682 +;Gap=M1093
scaffold281|size369967	est2genome	match_part	48417	48559	23655	-	.	ID=scaffold281|size369967:hsp:60265:3.12.0.0;Parent=scaffold281|size369967:hit:30916:3.12.0.0;Target=TRINITY_DN17535_c0_g1_i1 2683 2825 +;Gap=M143
scaffold281|size369967	est2genome	match_part	48192	48331	23655	-	.	ID=scaffold281|size369967:hsp:60266:3.12.0.0;Parent=scaffold281|size369967:hit:30916:3.12.0.0;Target=TRINITY_DN17535_c0_g1_i1 2826 2965 +;Gap=M140
scaffold281|size369967	est2genome	match_part	47719	48099	23655	-	.	ID=scaffold281|size369967:hsp:60267:3.12.0.0;Parent=scaffold281|size369967:hit:30916:3.12.0.0;Target=TRINITY_DN17535_c0_g1_i1 2966 3346 +;Gap=M381
scaffold281|size369967	est2genome	match_part	46610	47626	23655	-	.	ID=scaffold281|size369967:hsp:60268:3.12.0.0;Parent=scaffold281|size369967:hit:30916:3.12.0.0;Target=TRINITY_DN17535_c0_g1_i1 3347 4363 +;Gap=M1017
scaffold281|size369967	est2genome	match_part	46018	46528	23655	-	.	ID=scaffold281|size369967:hsp:60269:3.12.0.0;Parent=scaffold281|size369967:hit:30916:3.12.0.0;Target=TRINITY_DN17535_c0_g1_i1 4364 4874 +;Gap=M511
scaffold281|size369967	est2genome	expressed_sequence_match	44534	46039	6749	+	.	ID=scaffold281|size369967:hit:30917:3.12.0.0;Name=TRINITY_DN15354_c0_g1_i3;score=6749
scaffold281|size369967	est2genome	match_part	44534	45506	6749	+	.	ID=scaffold281|size369967:hsp:60270:3.12.0.0;Parent=scaffold281|size369967:hit:30917:3.12.0.0;Target=TRINITY_DN15354_c0_g1_i3 17 970 +;Gap=M973
scaffold281|size369967	est2genome	match_part	45600	46039	6749	+	.	ID=scaffold281|size369967:hsp:60271:3.12.0.0;Parent=scaffold281|size369967:hit:30917:3.12.0.0;Target=TRINITY_DN15354_c0_g1_i3 971 1410 +;Gap=M440
scaffold281|size369967	est2genome	expressed_sequence_match	48350	52085	14426	-	.	ID=scaffold281|size369967:hit:30918:3.12.0.0;Name=TRINITY_DN17535_c0_g1_i2;score=14426
scaffold281|size369967	est2genome	match_part	51282	52085	14426	-	.	ID=scaffold281|size369967:hsp:60272:3.12.0.0;Parent=scaffold281|size369967:hit:30918:3.12.0.0;Target=TRINITY_DN17535_c0_g1_i2 1 794 +;Gap=M804
scaffold281|size369967	est2genome	match_part	51102	51123	14426	-	.	ID=scaffold281|size369967:hsp:60273:3.12.0.0;Parent=scaffold281|size369967:hit:30918:3.12.0.0;Target=TRINITY_DN17535_c0_g1_i2 795 816 +;Gap=M22
scaffold281|size369967	est2genome	match_part	50926	51003	14426	-	.	ID=scaffold281|size369967:hsp:60274:3.12.0.0;Parent=scaffold281|size369967:hit:30918:3.12.0.0;Target=TRINITY_DN17535_c0_g1_i2 817 894 +;Gap=M78
scaffold281|size369967	est2genome	match_part	50652	50841	14426	-	.	ID=scaffold281|size369967:hsp:60275:3.12.0.0;Parent=scaffold281|size369967:hit:30918:3.12.0.0;Target=TRINITY_DN17535_c0_g1_i2 895 1084 +;Gap=M190
scaffold281|size369967	est2genome	match_part	50223	50573	14426	-	.	ID=scaffold281|size369967:hsp:60276:3.12.0.0;Parent=scaffold281|size369967:hit:30918:3.12.0.0;Target=TRINITY_DN17535_c0_g1_i2 1085 1435 +;Gap=M351
scaffold281|size369967	est2genome	match_part	50086	50131	14426	-	.	ID=scaffold281|size369967:hsp:60277:3.12.0.0;Parent=scaffold281|size369967:hit:30918:3.12.0.0;Target=TRINITY_DN17535_c0_g1_i2 1436 1481 +;Gap=M46
scaffold281|size369967	est2genome	match_part	49902	50008	14426	-	.	ID=scaffold281|size369967:hsp:60278:3.12.0.0;Parent=scaffold281|size369967:hit:30918:3.12.0.0;Target=TRINITY_DN17535_c0_g1_i2 1482 1588 +;Gap=M107
scaffold281|size369967	est2genome	match_part	48742	49823	14426	-	.	ID=scaffold281|size369967:hsp:60279:3.12.0.0;Parent=scaffold281|size369967:hit:30918:3.12.0.0;Target=TRINITY_DN17535_c0_g1_i2 1589 2670 +;Gap=M1082
scaffold281|size369967	est2genome	match_part	48350	48653	14426	-	.	ID=scaffold281|size369967:hsp:60280:3.12.0.0;Parent=scaffold281|size369967:hit:30918:3.12.0.0;Target=TRINITY_DN17535_c0_g1_i2 2671 2974 +;Gap=M304
scaffold281|size369967	est2genome	expressed_sequence_match	46023	52201	23833	-	.	ID=scaffold281|size369967:hit:30919:3.12.0.0;Name=TRINITY_DN9321_c0_g2_i1;score=23833
scaffold281|size369967	est2genome	match_part	51282	52201	23833	-	.	ID=scaffold281|size369967:hsp:60281:3.12.0.0;Parent=scaffold281|size369967:hit:30919:3.12.0.0;Target=TRINITY_DN9321_c0_g2_i1 14 921 +;Gap=M920
scaffold281|size369967	est2genome	match_part	51102	51123	23833	-	.	ID=scaffold281|size369967:hsp:60282:3.12.0.0;Parent=scaffold281|size369967:hit:30919:3.12.0.0;Target=TRINITY_DN9321_c0_g2_i1 922 943 +;Gap=M22
scaffold281|size369967	est2genome	match_part	50926	51003	23833	-	.	ID=scaffold281|size369967:hsp:60283:3.12.0.0;Parent=scaffold281|size369967:hit:30919:3.12.0.0;Target=TRINITY_DN9321_c0_g2_i1 944 1021 +;Gap=M78
scaffold281|size369967	est2genome	match_part	50652	50841	23833	-	.	ID=scaffold281|size369967:hsp:60284:3.12.0.0;Parent=scaffold281|size369967:hit:30919:3.12.0.0;Target=TRINITY_DN9321_c0_g2_i1 1022 1211 +;Gap=M190
scaffold281|size369967	est2genome	match_part	50223	50573	23833	-	.	ID=scaffold281|size369967:hsp:60285:3.12.0.0;Parent=scaffold281|size369967:hit:30919:3.12.0.0;Target=TRINITY_DN9321_c0_g2_i1 1212 1562 +;Gap=M351
scaffold281|size369967	est2genome	match_part	50086	50131	23833	-	.	ID=scaffold281|size369967:hsp:60286:3.12.0.0;Parent=scaffold281|size369967:hit:30919:3.12.0.0;Target=TRINITY_DN9321_c0_g2_i1 1563 1608 +;Gap=M46
scaffold281|size369967	est2genome	match_part	49902	50008	23833	-	.	ID=scaffold281|size369967:hsp:60287:3.12.0.0;Parent=scaffold281|size369967:hit:30919:3.12.0.0;Target=TRINITY_DN9321_c0_g2_i1 1609 1715 +;Gap=M107
scaffold281|size369967	est2genome	match_part	48967	49823	23833	-	.	ID=scaffold281|size369967:hsp:60288:3.12.0.0;Parent=scaffold281|size369967:hit:30919:3.12.0.0;Target=TRINITY_DN9321_c0_g2_i1 1716 2572 +;Gap=M857
scaffold281|size369967	est2genome	match_part	48731	48878	23833	-	.	ID=scaffold281|size369967:hsp:60289:3.12.0.0;Parent=scaffold281|size369967:hit:30919:3.12.0.0;Target=TRINITY_DN9321_c0_g2_i1 2573 2721 +;Gap=M148
scaffold281|size369967	est2genome	match_part	48417	48559	23833	-	.	ID=scaffold281|size369967:hsp:60290:3.12.0.0;Parent=scaffold281|size369967:hit:30919:3.12.0.0;Target=TRINITY_DN9321_c0_g2_i1 2722 2864 +;Gap=M143
scaffold281|size369967	est2genome	match_part	48192	48331	23833	-	.	ID=scaffold281|size369967:hsp:60291:3.12.0.0;Parent=scaffold281|size369967:hit:30919:3.12.0.0;Target=TRINITY_DN9321_c0_g2_i1 2865 3004 +;Gap=M140
scaffold281|size369967	est2genome	match_part	47719	48099	23833	-	.	ID=scaffold281|size369967:hsp:60292:3.12.0.0;Parent=scaffold281|size369967:hit:30919:3.12.0.0;Target=TRINITY_DN9321_c0_g2_i1 3005 3385 +;Gap=M381
scaffold281|size369967	est2genome	match_part	46610	47626	23833	-	.	ID=scaffold281|size369967:hsp:60293:3.12.0.0;Parent=scaffold281|size369967:hit:30919:3.12.0.0;Target=TRINITY_DN9321_c0_g2_i1 3386 4402 +;Gap=M1017
scaffold281|size369967	est2genome	match_part	46023	46528	23833	-	.	ID=scaffold281|size369967:hsp:60294:3.12.0.0;Parent=scaffold281|size369967:hit:30919:3.12.0.0;Target=TRINITY_DN9321_c0_g2_i1 4403 4908 +;Gap=M506
scaffold281|size369967	est2genome	expressed_sequence_match	44510	46051	6740	+	.	ID=scaffold281|size369967:hit:30920:3.12.0.0;Name=TRINITY_DN8764_c0_g1_i1;score=6740
scaffold281|size369967	est2genome	match_part	44510	45506	6740	+	.	ID=scaffold281|size369967:hsp:60295:3.12.0.0;Parent=scaffold281|size369967:hit:30920:3.12.0.0;Target=TRINITY_DN8764_c0_g1_i1 1 977 +;Gap=M997
scaffold281|size369967	est2genome	match_part	45600	46051	6740	+	.	ID=scaffold281|size369967:hsp:60296:3.12.0.0;Parent=scaffold281|size369967:hit:30920:3.12.0.0;Target=TRINITY_DN8764_c0_g1_i1 978 1429 +;Gap=M452
scaffold281|size369967	est2genome	expressed_sequence_match	61411	61688	1273	+	.	ID=scaffold281|size369967:hit:30921:3.12.0.0;Name=TRINITY_DN9579_c0_g1_i4;score=1273
scaffold281|size369967	est2genome	match_part	61411	61688	1273	+	.	ID=scaffold281|size369967:hsp:60297:3.12.0.0;Parent=scaffold281|size369967:hit:30921:3.12.0.0;Target=TRINITY_DN9579_c0_g1_i4 2 279 +;Gap=M278
scaffold281|size369967	est2genome	expressed_sequence_match	64938	68903	19164	-	.	ID=scaffold281|size369967:hit:30922:3.12.0.0;Name=TRINITY_DN17560_c0_g1_i2;score=19164
scaffold281|size369967	est2genome	match_part	67173	68903	19164	-	.	ID=scaffold281|size369967:hsp:60298:3.12.0.0;Parent=scaffold281|size369967:hit:30922:3.12.0.0;Target=TRINITY_DN17560_c0_g1_i2 1 1731 +;Gap=M1731
scaffold281|size369967	est2genome	match_part	64938	67094	19164	-	.	ID=scaffold281|size369967:hsp:60299:3.12.0.0;Parent=scaffold281|size369967:hit:30922:3.12.0.0;Target=TRINITY_DN17560_c0_g1_i2 1732 3889 +;Gap=M2157
scaffold281|size369967	est2genome	expressed_sequence_match	62887	68905	27311	-	.	ID=scaffold281|size369967:hit:30923:3.12.0.0;Name=TRINITY_DN9829_c0_g1_i1;score=27311
scaffold281|size369967	est2genome	match_part	67173	68905	27311	-	.	ID=scaffold281|size369967:hsp:60300:3.12.0.0;Parent=scaffold281|size369967:hit:30923:3.12.0.0;Target=TRINITY_DN9829_c0_g1_i1 1 1730 +;Gap=M1733
scaffold281|size369967	est2genome	match_part	65850	67094	27311	-	.	ID=scaffold281|size369967:hsp:60301:3.12.0.0;Parent=scaffold281|size369967:hit:30923:3.12.0.0;Target=TRINITY_DN9829_c0_g1_i1 1731 2976 +;Gap=M1245
scaffold281|size369967	est2genome	match_part	65515	65762	27311	-	.	ID=scaffold281|size369967:hsp:60302:3.12.0.0;Parent=scaffold281|size369967:hit:30923:3.12.0.0;Target=TRINITY_DN9829_c0_g1_i1 2977 3224 +;Gap=M248
scaffold281|size369967	est2genome	match_part	64832	65438	27311	-	.	ID=scaffold281|size369967:hsp:60303:3.12.0.0;Parent=scaffold281|size369967:hit:30923:3.12.0.0;Target=TRINITY_DN9829_c0_g1_i1 3225 3828 +;Gap=M607
scaffold281|size369967	est2genome	match_part	63629	64730	27311	-	.	ID=scaffold281|size369967:hsp:60304:3.12.0.0;Parent=scaffold281|size369967:hit:30923:3.12.0.0;Target=TRINITY_DN9829_c0_g1_i1 3829 4930 +;Gap=M1102
scaffold281|size369967	est2genome	match_part	62887	63519	27311	-	.	ID=scaffold281|size369967:hsp:60305:3.12.0.0;Parent=scaffold281|size369967:hit:30923:3.12.0.0;Target=TRINITY_DN9829_c0_g1_i1 4931 5563 +;Gap=M633
scaffold281|size369967	est2genome	expressed_sequence_match	62680	64883	9850	+	.	ID=scaffold281|size369967:hit:30924:3.12.0.0;Name=TRINITY_DN16891_c0_g2_i3;score=9850
scaffold281|size369967	est2genome	match_part	62680	63193	9850	+	.	ID=scaffold281|size369967:hsp:60306:3.12.0.0;Parent=scaffold281|size369967:hit:30924:3.12.0.0;Target=TRINITY_DN16891_c0_g2_i3 18 525 +;Gap=M514
scaffold281|size369967	est2genome	match_part	63265	63519	9850	+	.	ID=scaffold281|size369967:hsp:60307:3.12.0.0;Parent=scaffold281|size369967:hit:30924:3.12.0.0;Target=TRINITY_DN16891_c0_g2_i3 526 780 +;Gap=M255
scaffold281|size369967	est2genome	match_part	63629	64883	9850	+	.	ID=scaffold281|size369967:hsp:60308:3.12.0.0;Parent=scaffold281|size369967:hit:30924:3.12.0.0;Target=TRINITY_DN16891_c0_g2_i3 781 2035 +;Gap=M1255
scaffold281|size369967	est2genome	expressed_sequence_match	62887	68905	26971	-	.	ID=scaffold281|size369967:hit:30925:3.12.0.0;Name=TRINITY_DN9829_c0_g1_i3;score=26971
scaffold281|size369967	est2genome	match_part	67173	68905	26971	-	.	ID=scaffold281|size369967:hsp:60309:3.12.0.0;Parent=scaffold281|size369967:hit:30925:3.12.0.0;Target=TRINITY_DN9829_c0_g1_i3 1 1730 +;Gap=M1733
scaffold281|size369967	est2genome	match_part	65850	67094	26971	-	.	ID=scaffold281|size369967:hsp:60310:3.12.0.0;Parent=scaffold281|size369967:hit:30925:3.12.0.0;Target=TRINITY_DN9829_c0_g1_i3 1731 2976 +;Gap=M1245
scaffold281|size369967	est2genome	match_part	65515	65762	26971	-	.	ID=scaffold281|size369967:hsp:60311:3.12.0.0;Parent=scaffold281|size369967:hit:30925:3.12.0.0;Target=TRINITY_DN9829_c0_g1_i3 2977 3224 +;Gap=M248
scaffold281|size369967	est2genome	match_part	64832	65438	26971	-	.	ID=scaffold281|size369967:hsp:60312:3.12.0.0;Parent=scaffold281|size369967:hit:30925:3.12.0.0;Target=TRINITY_DN9829_c0_g1_i3 3225 3828 +;Gap=M607
scaffold281|size369967	est2genome	match_part	63629	64730	26971	-	.	ID=scaffold281|size369967:hsp:60313:3.12.0.0;Parent=scaffold281|size369967:hit:30925:3.12.0.0;Target=TRINITY_DN9829_c0_g1_i3 3829 4930 +;Gap=M1102
scaffold281|size369967	est2genome	match_part	63253	63519	26971	-	.	ID=scaffold281|size369967:hsp:60314:3.12.0.0;Parent=scaffold281|size369967:hit:30925:3.12.0.0;Target=TRINITY_DN9829_c0_g1_i3 4931 5197 +;Gap=M267
scaffold281|size369967	est2genome	match_part	62887	63193	26971	-	.	ID=scaffold281|size369967:hsp:60315:3.12.0.0;Parent=scaffold281|size369967:hit:30925:3.12.0.0;Target=TRINITY_DN9829_c0_g1_i3 5198 5504 +;Gap=M307
scaffold281|size369967	est2genome	expressed_sequence_match	64938	68903	18126	-	.	ID=scaffold281|size369967:hit:30926:3.12.0.0;Name=TRINITY_DN17560_c0_g1_i6;score=18126
scaffold281|size369967	est2genome	match_part	67173	68903	18126	-	.	ID=scaffold281|size369967:hsp:60316:3.12.0.0;Parent=scaffold281|size369967:hit:30926:3.12.0.0;Target=TRINITY_DN17560_c0_g1_i6 1 1720 +;Gap=M1731
scaffold281|size369967	est2genome	match_part	65850	67094	18126	-	.	ID=scaffold281|size369967:hsp:60317:3.12.0.0;Parent=scaffold281|size369967:hit:30926:3.12.0.0;Target=TRINITY_DN17560_c0_g1_i6 1721 2966 +;Gap=M1245
scaffold281|size369967	est2genome	match_part	65515	65762	18126	-	.	ID=scaffold281|size369967:hsp:60318:3.12.0.0;Parent=scaffold281|size369967:hit:30926:3.12.0.0;Target=TRINITY_DN17560_c0_g1_i6 2967 3214 +;Gap=M248
scaffold281|size369967	est2genome	match_part	64938	65438	18126	-	.	ID=scaffold281|size369967:hsp:60319:3.12.0.0;Parent=scaffold281|size369967:hit:30926:3.12.0.0;Target=TRINITY_DN17560_c0_g1_i6 3215 3715 +;Gap=M501
scaffold281|size369967	est2genome	expressed_sequence_match	62680	64976	10750	+	.	ID=scaffold281|size369967:hit:30927:3.12.0.0;Name=TRINITY_DN16891_c0_g2_i4;score=10750
scaffold281|size369967	est2genome	match_part	62680	63519	10750	+	.	ID=scaffold281|size369967:hsp:60320:3.12.0.0;Parent=scaffold281|size369967:hit:30927:3.12.0.0;Target=TRINITY_DN16891_c0_g2_i4 18 857 +;Gap=M840
scaffold281|size369967	est2genome	match_part	63629	64976	10750	+	.	ID=scaffold281|size369967:hsp:60321:3.12.0.0;Parent=scaffold281|size369967:hit:30927:3.12.0.0;Target=TRINITY_DN16891_c0_g2_i4 858 2206 +;Gap=M1348
scaffold281|size369967	est2genome	expressed_sequence_match	63444	63667	1048	+	.	ID=scaffold281|size369967:hit:30928:3.12.0.0;Name=TRINITY_DN1254_c0_g2_i1;score=1048
scaffold281|size369967	est2genome	match_part	63444	63667	1048	+	.	ID=scaffold281|size369967:hsp:60322:3.12.0.0;Parent=scaffold281|size369967:hit:30928:3.12.0.0;Target=TRINITY_DN1254_c0_g2_i1 1 224 +;Gap=M224
scaffold281|size369967	est2genome	expressed_sequence_match	62887	68905	27552	-	.	ID=scaffold281|size369967:hit:30929:3.12.0.0;Name=TRINITY_DN9829_c0_g1_i4;score=27552
scaffold281|size369967	est2genome	match_part	67173	68905	27552	-	.	ID=scaffold281|size369967:hsp:60323:3.12.0.0;Parent=scaffold281|size369967:hit:30929:3.12.0.0;Target=TRINITY_DN9829_c0_g1_i4 1 1730 +;Gap=M1733
scaffold281|size369967	est2genome	match_part	65515	67094	27552	-	.	ID=scaffold281|size369967:hsp:60324:3.12.0.0;Parent=scaffold281|size369967:hit:30929:3.12.0.0;Target=TRINITY_DN9829_c0_g1_i4 1731 3311 +;Gap=M1580
scaffold281|size369967	est2genome	match_part	64834	65438	27552	-	.	ID=scaffold281|size369967:hsp:60325:3.12.0.0;Parent=scaffold281|size369967:hit:30929:3.12.0.0;Target=TRINITY_DN9829_c0_g1_i4 3312 3916 +;Gap=M605
scaffold281|size369967	est2genome	match_part	63629	64732	27552	-	.	ID=scaffold281|size369967:hsp:60326:3.12.0.0;Parent=scaffold281|size369967:hit:30929:3.12.0.0;Target=TRINITY_DN9829_c0_g1_i4 3917 5020 +;Gap=M1104
scaffold281|size369967	est2genome	match_part	63253	63519	27552	-	.	ID=scaffold281|size369967:hsp:60327:3.12.0.0;Parent=scaffold281|size369967:hit:30929:3.12.0.0;Target=TRINITY_DN9829_c0_g1_i4 5021 5287 +;Gap=M267
scaffold281|size369967	est2genome	match_part	62887	63193	27552	-	.	ID=scaffold281|size369967:hsp:60328:3.12.0.0;Parent=scaffold281|size369967:hit:30929:3.12.0.0;Target=TRINITY_DN9829_c0_g1_i4 5288 5594 +;Gap=M307
scaffold281|size369967	est2genome	expressed_sequence_match	63498	64350	4085	+	.	ID=scaffold281|size369967:hit:30930:3.12.0.0;Name=TRINITY_DN16891_c0_g2_i5;score=4085
scaffold281|size369967	est2genome	match_part	63498	64350	4085	+	.	ID=scaffold281|size369967:hsp:60329:3.12.0.0;Parent=scaffold281|size369967:hit:30930:3.12.0.0;Target=TRINITY_DN16891_c0_g2_i5 1 853 +;Gap=M853
scaffold281|size369967	est2genome	expressed_sequence_match	62887	68905	27871	-	.	ID=scaffold281|size369967:hit:30931:3.12.0.0;Name=TRINITY_DN9829_c0_g1_i5;score=27871
scaffold281|size369967	est2genome	match_part	67173	68905	27871	-	.	ID=scaffold281|size369967:hsp:60330:3.12.0.0;Parent=scaffold281|size369967:hit:30931:3.12.0.0;Target=TRINITY_DN9829_c0_g1_i5 1 1730 +;Gap=M1733
scaffold281|size369967	est2genome	match_part	65515	67094	27871	-	.	ID=scaffold281|size369967:hsp:60331:3.12.0.0;Parent=scaffold281|size369967:hit:30931:3.12.0.0;Target=TRINITY_DN9829_c0_g1_i5 1731 3311 +;Gap=M1580
scaffold281|size369967	est2genome	match_part	64832	65438	27871	-	.	ID=scaffold281|size369967:hsp:60332:3.12.0.0;Parent=scaffold281|size369967:hit:30931:3.12.0.0;Target=TRINITY_DN9829_c0_g1_i5 3312 3918 +;Gap=M607
scaffold281|size369967	est2genome	match_part	63629	64730	27871	-	.	ID=scaffold281|size369967:hsp:60333:3.12.0.0;Parent=scaffold281|size369967:hit:30931:3.12.0.0;Target=TRINITY_DN9829_c0_g1_i5 3919 5020 +;Gap=M1102
scaffold281|size369967	est2genome	match_part	62887	63519	27871	-	.	ID=scaffold281|size369967:hsp:60334:3.12.0.0;Parent=scaffold281|size369967:hit:30931:3.12.0.0;Target=TRINITY_DN9829_c0_g1_i5 5021 5653 +;Gap=M633
scaffold281|size369967	est2genome	expressed_sequence_match	62680	64976	10580	+	.	ID=scaffold281|size369967:hit:30932:3.12.0.0;Name=TRINITY_DN16891_c0_g2_i6;score=10580
scaffold281|size369967	est2genome	match_part	62680	63193	10580	+	.	ID=scaffold281|size369967:hsp:60335:3.12.0.0;Parent=scaffold281|size369967:hit:30932:3.12.0.0;Target=TRINITY_DN16891_c0_g2_i6 18 531 +;Gap=M514
scaffold281|size369967	est2genome	match_part	63256	64732	10580	+	.	ID=scaffold281|size369967:hsp:60336:3.12.0.0;Parent=scaffold281|size369967:hit:30932:3.12.0.0;Target=TRINITY_DN16891_c0_g2_i6 532 2008 +;Gap=M1477
scaffold281|size369967	est2genome	match_part	64834	64976	10580	+	.	ID=scaffold281|size369967:hsp:60337:3.12.0.0;Parent=scaffold281|size369967:hit:30932:3.12.0.0;Target=TRINITY_DN16891_c0_g2_i6 2009 2151 +;Gap=M143
scaffold281|size369967	est2genome	expressed_sequence_match	62680	64976	10908	+	.	ID=scaffold281|size369967:hit:30933:3.12.0.0;Name=TRINITY_DN16891_c0_g2_i7;score=10908
scaffold281|size369967	est2genome	match_part	62680	64732	10908	+	.	ID=scaffold281|size369967:hsp:60338:3.12.0.0;Parent=scaffold281|size369967:hit:30933:3.12.0.0;Target=TRINITY_DN16891_c0_g2_i7 18 2070 +;Gap=M2053
scaffold281|size369967	est2genome	match_part	64834	64976	10908	+	.	ID=scaffold281|size369967:hsp:60339:3.12.0.0;Parent=scaffold281|size369967:hit:30933:3.12.0.0;Target=TRINITY_DN16891_c0_g2_i7 2071 2213 +;Gap=M143
scaffold281|size369967	est2genome	expressed_sequence_match	62680	64976	10230	+	.	ID=scaffold281|size369967:hit:30934:3.12.0.0;Name=TRINITY_DN16891_c0_g2_i1;score=10230
scaffold281|size369967	est2genome	match_part	62680	63519	10230	+	.	ID=scaffold281|size369967:hsp:60340:3.12.0.0;Parent=scaffold281|size369967:hit:30934:3.12.0.0;Target=TRINITY_DN16891_c0_g2_i1 18 857 +;Gap=M840
scaffold281|size369967	est2genome	match_part	63629	64732	10230	+	.	ID=scaffold281|size369967:hsp:60341:3.12.0.0;Parent=scaffold281|size369967:hit:30934:3.12.0.0;Target=TRINITY_DN16891_c0_g2_i1 858 1961 +;Gap=M1104
scaffold281|size369967	est2genome	match_part	64834	64976	10230	+	.	ID=scaffold281|size369967:hsp:60342:3.12.0.0;Parent=scaffold281|size369967:hit:30934:3.12.0.0;Target=TRINITY_DN16891_c0_g2_i1 1962 2104 +;Gap=M143
scaffold281|size369967	est2genome	expressed_sequence_match	64938	68903	18711	-	.	ID=scaffold281|size369967:hit:30935:3.12.0.0;Name=TRINITY_DN17560_c0_g1_i1;score=18711
scaffold281|size369967	est2genome	match_part	67173	68903	18711	-	.	ID=scaffold281|size369967:hsp:60343:3.12.0.0;Parent=scaffold281|size369967:hit:30935:3.12.0.0;Target=TRINITY_DN17560_c0_g1_i1 1 1731 +;Gap=M1731
scaffold281|size369967	est2genome	match_part	65850	67094	18711	-	.	ID=scaffold281|size369967:hsp:60344:3.12.0.0;Parent=scaffold281|size369967:hit:30935:3.12.0.0;Target=TRINITY_DN17560_c0_g1_i1 1732 2977 +;Gap=M1245
scaffold281|size369967	est2genome	match_part	64938	65762	18711	-	.	ID=scaffold281|size369967:hsp:60345:3.12.0.0;Parent=scaffold281|size369967:hit:30935:3.12.0.0;Target=TRINITY_DN17560_c0_g1_i1 2978 3802 +;Gap=M825
scaffold281|size369967	est2genome	expressed_sequence_match	62680	64976	10010	+	.	ID=scaffold281|size369967:hit:30936:3.12.0.0;Name=TRINITY_DN16891_c0_g2_i2;score=10010
scaffold281|size369967	est2genome	match_part	62680	63193	10010	+	.	ID=scaffold281|size369967:hsp:60346:3.12.0.0;Parent=scaffold281|size369967:hit:30936:3.12.0.0;Target=TRINITY_DN16891_c0_g2_i2 18 531 +;Gap=M514
scaffold281|size369967	est2genome	match_part	63256	63519	10010	+	.	ID=scaffold281|size369967:hsp:60347:3.12.0.0;Parent=scaffold281|size369967:hit:30936:3.12.0.0;Target=TRINITY_DN16891_c0_g2_i2 532 795 +;Gap=M264
scaffold281|size369967	est2genome	match_part	63629	64732	10010	+	.	ID=scaffold281|size369967:hsp:60348:3.12.0.0;Parent=scaffold281|size369967:hit:30936:3.12.0.0;Target=TRINITY_DN16891_c0_g2_i2 796 1899 +;Gap=M1104
scaffold281|size369967	est2genome	match_part	64834	64976	10010	+	.	ID=scaffold281|size369967:hsp:60349:3.12.0.0;Parent=scaffold281|size369967:hit:30936:3.12.0.0;Target=TRINITY_DN16891_c0_g2_i2 1900 2042 +;Gap=M143
scaffold281|size369967	blastn	expressed_sequence_match	96776	98840	1686	+	.	ID=scaffold281|size369967:hit:30937:3.12.0.0;Name=TRINITY_DN9632_c0_g1_i1;score=1686
scaffold281|size369967	blastn	match_part	96776	98593	1686	+	.	ID=scaffold281|size369967:hsp:60350:3.12.0.0;Parent=scaffold281|size369967:hit:30937:3.12.0.0;Target=TRINITY_DN9632_c0_g1_i1 1 1818 +;Gap=M1818
scaffold281|size369967	blastn	match_part	97641	97854	100	+	.	ID=scaffold281|size369967:hsp:60351:3.12.0.0;Parent=scaffold281|size369967:hit:30937:3.12.0.0;Target=TRINITY_DN9632_c0_g1_i1 1016 1229 +;Gap=M214
scaffold281|size369967	blastn	match_part	97791	97994	114	+	.	ID=scaffold281|size369967:hsp:60352:3.12.0.0;Parent=scaffold281|size369967:hit:30937:3.12.0.0;Target=TRINITY_DN9632_c0_g1_i1 866 1069 +;Gap=M204
scaffold281|size369967	blastn	match_part	98732	98840	103	+	.	ID=scaffold281|size369967:hsp:60353:3.12.0.0;Parent=scaffold281|size369967:hit:30937:3.12.0.0;Target=TRINITY_DN9632_c0_g1_i1 1820 1928 +;Gap=M109
scaffold281|size369967	blastn	expressed_sequence_match	96776	102801	1844	+	.	ID=scaffold281|size369967:hit:30938:3.12.0.0;Name=TRINITY_DN9632_c0_g1_i3;score=1844
scaffold281|size369967	blastn	match_part	96776	98888	1844	+	.	ID=scaffold281|size369967:hsp:60354:3.12.0.0;Parent=scaffold281|size369967:hit:30938:3.12.0.0;Target=TRINITY_DN9632_c0_g1_i3 1 2112 +;Gap=M2113
scaffold281|size369967	blastn	match_part	97641	97853	117	+	.	ID=scaffold281|size369967:hsp:60355:3.12.0.0;Parent=scaffold281|size369967:hit:30938:3.12.0.0;Target=TRINITY_DN9632_c0_g1_i3 1016 1228 +;Gap=M213
scaffold281|size369967	blastn	match_part	97791	98003	129	+	.	ID=scaffold281|size369967:hsp:60356:3.12.0.0;Parent=scaffold281|size369967:hit:30938:3.12.0.0;Target=TRINITY_DN9632_c0_g1_i3 866 1078 +;Gap=M213
scaffold281|size369967	blastn	match_part	98984	99101	118	+	.	ID=scaffold281|size369967:hsp:60357:3.12.0.0;Parent=scaffold281|size369967:hit:30938:3.12.0.0;Target=TRINITY_DN9632_c0_g1_i3 2112 2229 +;Gap=M118
scaffold281|size369967	blastn	match_part	99282	99415	116	+	.	ID=scaffold281|size369967:hsp:60358:3.12.0.0;Parent=scaffold281|size369967:hit:30938:3.12.0.0;Target=TRINITY_DN9632_c0_g1_i3 2240 2373 +;Gap=M134
scaffold281|size369967	blastn	match_part	99569	99717	131	+	.	ID=scaffold281|size369967:hsp:60359:3.12.0.0;Parent=scaffold281|size369967:hit:30938:3.12.0.0;Target=TRINITY_DN9632_c0_g1_i3 2369 2517 +;Gap=M149
scaffold281|size369967	blastn	match_part	99873	100020	130	+	.	ID=scaffold281|size369967:hsp:60360:3.12.0.0;Parent=scaffold281|size369967:hit:30938:3.12.0.0;Target=TRINITY_DN9632_c0_g1_i3 2516 2663 +;Gap=M148
scaffold281|size369967	blastn	match_part	100220	100369	132	+	.	ID=scaffold281|size369967:hsp:60361:3.12.0.0;Parent=scaffold281|size369967:hit:30938:3.12.0.0;Target=TRINITY_DN9632_c0_g1_i3 2660 2809 +;Gap=M150
scaffold281|size369967	blastn	match_part	100525	100672	148	+	.	ID=scaffold281|size369967:hsp:60362:3.12.0.0;Parent=scaffold281|size369967:hit:30938:3.12.0.0;Target=TRINITY_DN9632_c0_g1_i3 2807 2954 +;Gap=M148
scaffold281|size369967	blastn	match_part	100792	100938	137	+	.	ID=scaffold281|size369967:hsp:60363:3.12.0.0;Parent=scaffold281|size369967:hit:30938:3.12.0.0;Target=TRINITY_DN9632_c0_g1_i3 2951 3098 +;Gap=M147
scaffold281|size369967	blastn	match_part	101144	101924	781	+	.	ID=scaffold281|size369967:hsp:60364:3.12.0.0;Parent=scaffold281|size369967:hit:30938:3.12.0.0;Target=TRINITY_DN9632_c0_g1_i3 3099 3879 +;Gap=M781
scaffold281|size369967	blastn	match_part	102023	102801	773	+	.	ID=scaffold281|size369967:hsp:60365:3.12.0.0;Parent=scaffold281|size369967:hit:30938:3.12.0.0;Target=TRINITY_DN9632_c0_g1_i3 3878 4656 +;Gap=M779
scaffold281|size369967	blastn	expressed_sequence_match	96779	102803	781	-	.	ID=scaffold281|size369967:hit:30939:3.12.0.0;Name=TRINITY_DN17951_c0_g2_i9;score=781
scaffold281|size369967	blastn	match_part	102023	102803	781	-	.	ID=scaffold281|size369967:hsp:60366:3.12.0.0;Parent=scaffold281|size369967:hit:30939:3.12.0.0;Target=TRINITY_DN17951_c0_g2_i9 1 781 +;Gap=M781
scaffold281|size369967	blastn	match_part	101139	101924	768	-	.	ID=scaffold281|size369967:hsp:60367:3.12.0.0;Parent=scaffold281|size369967:hit:30939:3.12.0.0;Target=TRINITY_DN17951_c0_g2_i9 780 1565 +;Gap=M786
scaffold281|size369967	blastn	match_part	100792	101007	200	-	.	ID=scaffold281|size369967:hsp:60368:3.12.0.0;Parent=scaffold281|size369967:hit:30939:3.12.0.0;Target=TRINITY_DN17951_c0_g2_i9 1567 1783 +;Gap=M216
scaffold281|size369967	blastn	match_part	100525	100672	148	-	.	ID=scaffold281|size369967:hsp:60369:3.12.0.0;Parent=scaffold281|size369967:hit:30939:3.12.0.0;Target=TRINITY_DN17951_c0_g2_i9 1780 1927 +;Gap=M148
scaffold281|size369967	blastn	match_part	100220	100369	132	-	.	ID=scaffold281|size369967:hsp:60370:3.12.0.0;Parent=scaffold281|size369967:hit:30939:3.12.0.0;Target=TRINITY_DN17951_c0_g2_i9 1925 2074 +;Gap=M150
scaffold281|size369967	blastn	match_part	99873	100020	130	-	.	ID=scaffold281|size369967:hsp:60371:3.12.0.0;Parent=scaffold281|size369967:hit:30939:3.12.0.0;Target=TRINITY_DN17951_c0_g2_i9 2071 2218 +;Gap=M148
scaffold281|size369967	blastn	match_part	99569	99717	137	-	.	ID=scaffold281|size369967:hsp:60372:3.12.0.0;Parent=scaffold281|size369967:hit:30939:3.12.0.0;Target=TRINITY_DN17951_c0_g2_i9 2217 2365 +;Gap=M149
scaffold281|size369967	blastn	match_part	99282	99415	116	-	.	ID=scaffold281|size369967:hsp:60373:3.12.0.0;Parent=scaffold281|size369967:hit:30939:3.12.0.0;Target=TRINITY_DN17951_c0_g2_i9 2361 2494 +;Gap=M134
scaffold281|size369967	blastn	match_part	98984	99101	118	-	.	ID=scaffold281|size369967:hsp:60374:3.12.0.0;Parent=scaffold281|size369967:hit:30939:3.12.0.0;Target=TRINITY_DN17951_c0_g2_i9 2505 2622 +;Gap=M118
scaffold281|size369967	blastn	match_part	96779	98888	1805	-	.	ID=scaffold281|size369967:hsp:60375:3.12.0.0;Parent=scaffold281|size369967:hit:30939:3.12.0.0;Target=TRINITY_DN17951_c0_g2_i9 2622 4730 +;Gap=M2110
scaffold281|size369967	blastn	match_part	97791	97994	120	-	.	ID=scaffold281|size369967:hsp:60376:3.12.0.0;Parent=scaffold281|size369967:hit:30939:3.12.0.0;Target=TRINITY_DN17951_c0_g2_i9 3665 3868 +;Gap=M204
scaffold281|size369967	blastn	match_part	97641	97853	111	-	.	ID=scaffold281|size369967:hsp:60377:3.12.0.0;Parent=scaffold281|size369967:hit:30939:3.12.0.0;Target=TRINITY_DN17951_c0_g2_i9 3506 3718 +;Gap=M213
scaffold281|size369967	blastn	expressed_sequence_match	96779	102695	673	-	.	ID=scaffold281|size369967:hit:30940:3.12.0.0;Name=TRINITY_DN17951_c0_g2_i6;score=673
scaffold281|size369967	blastn	match_part	102023	102695	673	-	.	ID=scaffold281|size369967:hsp:60378:3.12.0.0;Parent=scaffold281|size369967:hit:30940:3.12.0.0;Target=TRINITY_DN17951_c0_g2_i6 92 764 +;Gap=M673
scaffold281|size369967	blastn	match_part	101144	101924	763	-	.	ID=scaffold281|size369967:hsp:60379:3.12.0.0;Parent=scaffold281|size369967:hit:30940:3.12.0.0;Target=TRINITY_DN17951_c0_g2_i6 763 1543 +;Gap=M781
scaffold281|size369967	blastn	match_part	100792	100938	137	-	.	ID=scaffold281|size369967:hsp:60380:3.12.0.0;Parent=scaffold281|size369967:hit:30940:3.12.0.0;Target=TRINITY_DN17951_c0_g2_i6 1544 1691 +;Gap=M147
scaffold281|size369967	blastn	match_part	100525	100672	148	-	.	ID=scaffold281|size369967:hsp:60381:3.12.0.0;Parent=scaffold281|size369967:hit:30940:3.12.0.0;Target=TRINITY_DN17951_c0_g2_i6 1688 1835 +;Gap=M148
scaffold281|size369967	blastn	match_part	100220	100369	132	-	.	ID=scaffold281|size369967:hsp:60382:3.12.0.0;Parent=scaffold281|size369967:hit:30940:3.12.0.0;Target=TRINITY_DN17951_c0_g2_i6 1833 1982 +;Gap=M150
scaffold281|size369967	blastn	match_part	99873	100020	130	-	.	ID=scaffold281|size369967:hsp:60383:3.12.0.0;Parent=scaffold281|size369967:hit:30940:3.12.0.0;Target=TRINITY_DN17951_c0_g2_i6 1979 2126 +;Gap=M148
scaffold281|size369967	blastn	match_part	99569	99717	137	-	.	ID=scaffold281|size369967:hsp:60384:3.12.0.0;Parent=scaffold281|size369967:hit:30940:3.12.0.0;Target=TRINITY_DN17951_c0_g2_i6 2125 2273 +;Gap=M149
scaffold281|size369967	blastn	match_part	99282	99415	116	-	.	ID=scaffold281|size369967:hsp:60385:3.12.0.0;Parent=scaffold281|size369967:hit:30940:3.12.0.0;Target=TRINITY_DN17951_c0_g2_i6 2269 2402 +;Gap=M134
scaffold281|size369967	blastn	match_part	98984	99101	118	-	.	ID=scaffold281|size369967:hsp:60386:3.12.0.0;Parent=scaffold281|size369967:hit:30940:3.12.0.0;Target=TRINITY_DN17951_c0_g2_i6 2413 2530 +;Gap=M118
scaffold281|size369967	blastn	match_part	96779	98888	1805	-	.	ID=scaffold281|size369967:hsp:60387:3.12.0.0;Parent=scaffold281|size369967:hit:30940:3.12.0.0;Target=TRINITY_DN17951_c0_g2_i6 2530 4638 +;Gap=M2110
scaffold281|size369967	blastn	match_part	97791	97994	120	-	.	ID=scaffold281|size369967:hsp:60388:3.12.0.0;Parent=scaffold281|size369967:hit:30940:3.12.0.0;Target=TRINITY_DN17951_c0_g2_i6 3573 3776 +;Gap=M204
scaffold281|size369967	blastn	match_part	97641	97853	111	-	.	ID=scaffold281|size369967:hsp:60389:3.12.0.0;Parent=scaffold281|size369967:hit:30940:3.12.0.0;Target=TRINITY_DN17951_c0_g2_i6 3414 3626 +;Gap=M213
scaffold281|size369967	blastn	expressed_sequence_match	96779	102803	781	-	.	ID=scaffold281|size369967:hit:30941:3.12.0.0;Name=TRINITY_DN17951_c0_g2_i5;score=781
scaffold281|size369967	blastn	match_part	102023	102803	781	-	.	ID=scaffold281|size369967:hsp:60390:3.12.0.0;Parent=scaffold281|size369967:hit:30941:3.12.0.0;Target=TRINITY_DN17951_c0_g2_i5 1 781 +;Gap=M781
scaffold281|size369967	blastn	match_part	101144	101924	763	-	.	ID=scaffold281|size369967:hsp:60391:3.12.0.0;Parent=scaffold281|size369967:hit:30941:3.12.0.0;Target=TRINITY_DN17951_c0_g2_i5 780 1560 +;Gap=M781
scaffold281|size369967	blastn	match_part	100750	100938	179	-	.	ID=scaffold281|size369967:hsp:60392:3.12.0.0;Parent=scaffold281|size369967:hit:30941:3.12.0.0;Target=TRINITY_DN17951_c0_g2_i5 1561 1750 +;Gap=M189
scaffold281|size369967	blastn	match_part	100525	100753	223	-	.	ID=scaffold281|size369967:hsp:60393:3.12.0.0;Parent=scaffold281|size369967:hit:30941:3.12.0.0;Target=TRINITY_DN17951_c0_g2_i5 1776 2004 +;Gap=M229
scaffold281|size369967	blastn	match_part	100220	100369	132	-	.	ID=scaffold281|size369967:hsp:60394:3.12.0.0;Parent=scaffold281|size369967:hit:30941:3.12.0.0;Target=TRINITY_DN17951_c0_g2_i5 2002 2151 +;Gap=M150
scaffold281|size369967	blastn	match_part	99873	100020	130	-	.	ID=scaffold281|size369967:hsp:60395:3.12.0.0;Parent=scaffold281|size369967:hit:30941:3.12.0.0;Target=TRINITY_DN17951_c0_g2_i5 2148 2295 +;Gap=M148
scaffold281|size369967	blastn	match_part	99569	99717	137	-	.	ID=scaffold281|size369967:hsp:60396:3.12.0.0;Parent=scaffold281|size369967:hit:30941:3.12.0.0;Target=TRINITY_DN17951_c0_g2_i5 2294 2442 +;Gap=M149
scaffold281|size369967	blastn	match_part	99282	99415	116	-	.	ID=scaffold281|size369967:hsp:60397:3.12.0.0;Parent=scaffold281|size369967:hit:30941:3.12.0.0;Target=TRINITY_DN17951_c0_g2_i5 2438 2571 +;Gap=M134
scaffold281|size369967	blastn	match_part	98984	99101	118	-	.	ID=scaffold281|size369967:hsp:60398:3.12.0.0;Parent=scaffold281|size369967:hit:30941:3.12.0.0;Target=TRINITY_DN17951_c0_g2_i5 2582 2699 +;Gap=M118
scaffold281|size369967	blastn	match_part	96779	98888	1745	-	.	ID=scaffold281|size369967:hsp:60399:3.12.0.0;Parent=scaffold281|size369967:hit:30941:3.12.0.0;Target=TRINITY_DN17951_c0_g2_i5 2699 4807 +;Gap=M2110
scaffold281|size369967	blastn	match_part	97791	97994	120	-	.	ID=scaffold281|size369967:hsp:60400:3.12.0.0;Parent=scaffold281|size369967:hit:30941:3.12.0.0;Target=TRINITY_DN17951_c0_g2_i5 3742 3945 +;Gap=M204
scaffold281|size369967	blastn	match_part	97641	97854	100	-	.	ID=scaffold281|size369967:hsp:60401:3.12.0.0;Parent=scaffold281|size369967:hit:30941:3.12.0.0;Target=TRINITY_DN17951_c0_g2_i5 3582 3795 +;Gap=M214
scaffold281|size369967	blastn	expressed_sequence_match	96776	102801	1626	+	.	ID=scaffold281|size369967:hit:30942:3.12.0.0;Name=TRINITY_DN9632_c0_g1_i2;score=1626
scaffold281|size369967	blastn	match_part	96776	98593	1626	+	.	ID=scaffold281|size369967:hsp:60402:3.12.0.0;Parent=scaffold281|size369967:hit:30942:3.12.0.0;Target=TRINITY_DN9632_c0_g1_i2 1 1818 +;Gap=M1818
scaffold281|size369967	blastn	match_part	97641	97853	117	+	.	ID=scaffold281|size369967:hsp:60403:3.12.0.0;Parent=scaffold281|size369967:hit:30942:3.12.0.0;Target=TRINITY_DN9632_c0_g1_i2 1016 1228 +;Gap=M213
scaffold281|size369967	blastn	match_part	97791	98003	129	+	.	ID=scaffold281|size369967:hsp:60404:3.12.0.0;Parent=scaffold281|size369967:hit:30942:3.12.0.0;Target=TRINITY_DN9632_c0_g1_i2 866 1078 +;Gap=M213
scaffold281|size369967	blastn	match_part	98732	98888	139	+	.	ID=scaffold281|size369967:hsp:60405:3.12.0.0;Parent=scaffold281|size369967:hit:30942:3.12.0.0;Target=TRINITY_DN9632_c0_g1_i2 1820 1976 +;Gap=M157
scaffold281|size369967	blastn	match_part	98984	99101	118	+	.	ID=scaffold281|size369967:hsp:60406:3.12.0.0;Parent=scaffold281|size369967:hit:30942:3.12.0.0;Target=TRINITY_DN9632_c0_g1_i2 1976 2093 +;Gap=M118
scaffold281|size369967	blastn	match_part	99282	99415	116	+	.	ID=scaffold281|size369967:hsp:60407:3.12.0.0;Parent=scaffold281|size369967:hit:30942:3.12.0.0;Target=TRINITY_DN9632_c0_g1_i2 2104 2237 +;Gap=M134
scaffold281|size369967	blastn	match_part	99569	99717	131	+	.	ID=scaffold281|size369967:hsp:60408:3.12.0.0;Parent=scaffold281|size369967:hit:30942:3.12.0.0;Target=TRINITY_DN9632_c0_g1_i2 2233 2381 +;Gap=M149
scaffold281|size369967	blastn	match_part	99873	100020	130	+	.	ID=scaffold281|size369967:hsp:60409:3.12.0.0;Parent=scaffold281|size369967:hit:30942:3.12.0.0;Target=TRINITY_DN9632_c0_g1_i2 2380 2527 +;Gap=M148
scaffold281|size369967	blastn	match_part	100220	100369	132	+	.	ID=scaffold281|size369967:hsp:60410:3.12.0.0;Parent=scaffold281|size369967:hit:30942:3.12.0.0;Target=TRINITY_DN9632_c0_g1_i2 2524 2673 +;Gap=M150
scaffold281|size369967	blastn	match_part	100525	100672	148	+	.	ID=scaffold281|size369967:hsp:60411:3.12.0.0;Parent=scaffold281|size369967:hit:30942:3.12.0.0;Target=TRINITY_DN9632_c0_g1_i2 2671 2818 +;Gap=M148
scaffold281|size369967	blastn	match_part	100792	100938	137	+	.	ID=scaffold281|size369967:hsp:60412:3.12.0.0;Parent=scaffold281|size369967:hit:30942:3.12.0.0;Target=TRINITY_DN9632_c0_g1_i2 2815 2962 +;Gap=M147
scaffold281|size369967	blastn	match_part	101144	101924	781	+	.	ID=scaffold281|size369967:hsp:60413:3.12.0.0;Parent=scaffold281|size369967:hit:30942:3.12.0.0;Target=TRINITY_DN9632_c0_g1_i2 2963 3743 +;Gap=M781
scaffold281|size369967	blastn	match_part	102023	102801	773	+	.	ID=scaffold281|size369967:hsp:60414:3.12.0.0;Parent=scaffold281|size369967:hit:30942:3.12.0.0;Target=TRINITY_DN9632_c0_g1_i2 3742 4520 +;Gap=M779
scaffold281|size369967	blastn	expressed_sequence_match	98167	102803	781	-	.	ID=scaffold281|size369967:hit:30943:3.12.0.0;Name=TRINITY_DN17951_c0_g2_i15;score=781
scaffold281|size369967	blastn	match_part	102023	102803	781	-	.	ID=scaffold281|size369967:hsp:60415:3.12.0.0;Parent=scaffold281|size369967:hit:30943:3.12.0.0;Target=TRINITY_DN17951_c0_g2_i15 1 781 +;Gap=M781
scaffold281|size369967	blastn	match_part	101144	101924	763	-	.	ID=scaffold281|size369967:hsp:60416:3.12.0.0;Parent=scaffold281|size369967:hit:30943:3.12.0.0;Target=TRINITY_DN17951_c0_g2_i15 780 1560 +;Gap=M781
scaffold281|size369967	blastn	match_part	100792	100938	137	-	.	ID=scaffold281|size369967:hsp:60417:3.12.0.0;Parent=scaffold281|size369967:hit:30943:3.12.0.0;Target=TRINITY_DN17951_c0_g2_i15 1561 1708 +;Gap=M147
scaffold281|size369967	blastn	match_part	100525	100672	148	-	.	ID=scaffold281|size369967:hsp:60418:3.12.0.0;Parent=scaffold281|size369967:hit:30943:3.12.0.0;Target=TRINITY_DN17951_c0_g2_i15 1705 1852 +;Gap=M148
scaffold281|size369967	blastn	match_part	100220	100369	150	-	.	ID=scaffold281|size369967:hsp:60419:3.12.0.0;Parent=scaffold281|size369967:hit:30943:3.12.0.0;Target=TRINITY_DN17951_c0_g2_i15 1850 1999 +;Gap=M150
scaffold281|size369967	blastn	match_part	99873	100020	136	-	.	ID=scaffold281|size369967:hsp:60420:3.12.0.0;Parent=scaffold281|size369967:hit:30943:3.12.0.0;Target=TRINITY_DN17951_c0_g2_i15 1996 2143 +;Gap=M148
scaffold281|size369967	blastn	match_part	99569	99717	143	-	.	ID=scaffold281|size369967:hsp:60421:3.12.0.0;Parent=scaffold281|size369967:hit:30943:3.12.0.0;Target=TRINITY_DN17951_c0_g2_i15 2142 2290 +;Gap=M149
scaffold281|size369967	blastn	match_part	99268	99415	142	-	.	ID=scaffold281|size369967:hsp:60422:3.12.0.0;Parent=scaffold281|size369967:hit:30943:3.12.0.0;Target=TRINITY_DN17951_c0_g2_i15 2286 2433 +;Gap=M148
scaffold281|size369967	blastn	match_part	98984	99101	118	-	.	ID=scaffold281|size369967:hsp:60423:3.12.0.0;Parent=scaffold281|size369967:hit:30943:3.12.0.0;Target=TRINITY_DN17951_c0_g2_i15 2433 2550 +;Gap=M118
scaffold281|size369967	blastn	match_part	98732	98888	151	-	.	ID=scaffold281|size369967:hsp:60424:3.12.0.0;Parent=scaffold281|size369967:hit:30943:3.12.0.0;Target=TRINITY_DN17951_c0_g2_i15 2550 2706 +;Gap=M157
scaffold281|size369967	blastn	match_part	98167	98595	417	-	.	ID=scaffold281|size369967:hsp:60425:3.12.0.0;Parent=scaffold281|size369967:hit:30943:3.12.0.0;Target=TRINITY_DN17951_c0_g2_i15 2706 3134 +;Gap=M429
scaffold281|size369967	blastn	expressed_sequence_match	98167	102803	781	-	.	ID=scaffold281|size369967:hit:30944:3.12.0.0;Name=TRINITY_DN17951_c0_g2_i1;score=781
scaffold281|size369967	blastn	match_part	102023	102803	781	-	.	ID=scaffold281|size369967:hsp:60426:3.12.0.0;Parent=scaffold281|size369967:hit:30944:3.12.0.0;Target=TRINITY_DN17951_c0_g2_i1 1 781 +;Gap=M781
scaffold281|size369967	blastn	match_part	101144	101924	763	-	.	ID=scaffold281|size369967:hsp:60427:3.12.0.0;Parent=scaffold281|size369967:hit:30944:3.12.0.0;Target=TRINITY_DN17951_c0_g2_i1 780 1560 +;Gap=M781
scaffold281|size369967	blastn	match_part	100792	100938	137	-	.	ID=scaffold281|size369967:hsp:60428:3.12.0.0;Parent=scaffold281|size369967:hit:30944:3.12.0.0;Target=TRINITY_DN17951_c0_g2_i1 1561 1708 +;Gap=M147
scaffold281|size369967	blastn	match_part	100525	100672	148	-	.	ID=scaffold281|size369967:hsp:60429:3.12.0.0;Parent=scaffold281|size369967:hit:30944:3.12.0.0;Target=TRINITY_DN17951_c0_g2_i1 1705 1852 +;Gap=M148
scaffold281|size369967	blastn	match_part	100220	100369	150	-	.	ID=scaffold281|size369967:hsp:60430:3.12.0.0;Parent=scaffold281|size369967:hit:30944:3.12.0.0;Target=TRINITY_DN17951_c0_g2_i1 1850 1999 +;Gap=M150
scaffold281|size369967	blastn	match_part	99873	100020	136	-	.	ID=scaffold281|size369967:hsp:60431:3.12.0.0;Parent=scaffold281|size369967:hit:30944:3.12.0.0;Target=TRINITY_DN17951_c0_g2_i1 1996 2143 +;Gap=M148
scaffold281|size369967	blastn	match_part	99569	99717	143	-	.	ID=scaffold281|size369967:hsp:60432:3.12.0.0;Parent=scaffold281|size369967:hit:30944:3.12.0.0;Target=TRINITY_DN17951_c0_g2_i1 2142 2290 +;Gap=M149
scaffold281|size369967	blastn	match_part	99268	99415	142	-	.	ID=scaffold281|size369967:hsp:60433:3.12.0.0;Parent=scaffold281|size369967:hit:30944:3.12.0.0;Target=TRINITY_DN17951_c0_g2_i1 2286 2433 +;Gap=M148
scaffold281|size369967	blastn	match_part	98984	99101	118	-	.	ID=scaffold281|size369967:hsp:60434:3.12.0.0;Parent=scaffold281|size369967:hit:30944:3.12.0.0;Target=TRINITY_DN17951_c0_g2_i1 2433 2550 +;Gap=M118
scaffold281|size369967	blastn	match_part	98666	98888	205	-	.	ID=scaffold281|size369967:hsp:60435:3.12.0.0;Parent=scaffold281|size369967:hit:30944:3.12.0.0;Target=TRINITY_DN17951_c0_g2_i1 2550 2772 +;Gap=M223
scaffold281|size369967	blastn	match_part	98167	98648	470	-	.	ID=scaffold281|size369967:hsp:60436:3.12.0.0;Parent=scaffold281|size369967:hit:30944:3.12.0.0;Target=TRINITY_DN17951_c0_g2_i1 2772 3253 +;Gap=M482
scaffold281|size369967	blastn	expressed_sequence_match	97957	102803	781	-	.	ID=scaffold281|size369967:hit:30945:3.12.0.0;Name=TRINITY_DN17951_c0_g2_i8;score=781
scaffold281|size369967	blastn	match_part	102023	102803	781	-	.	ID=scaffold281|size369967:hsp:60437:3.12.0.0;Parent=scaffold281|size369967:hit:30945:3.12.0.0;Target=TRINITY_DN17951_c0_g2_i8 1 781 +;Gap=M781
scaffold281|size369967	blastn	match_part	101144	101924	763	-	.	ID=scaffold281|size369967:hsp:60438:3.12.0.0;Parent=scaffold281|size369967:hit:30945:3.12.0.0;Target=TRINITY_DN17951_c0_g2_i8 780 1560 +;Gap=M781
scaffold281|size369967	blastn	match_part	100792	100938	137	-	.	ID=scaffold281|size369967:hsp:60439:3.12.0.0;Parent=scaffold281|size369967:hit:30945:3.12.0.0;Target=TRINITY_DN17951_c0_g2_i8 1561 1708 +;Gap=M147
scaffold281|size369967	blastn	match_part	100525	100672	148	-	.	ID=scaffold281|size369967:hsp:60440:3.12.0.0;Parent=scaffold281|size369967:hit:30945:3.12.0.0;Target=TRINITY_DN17951_c0_g2_i8 1705 1852 +;Gap=M148
scaffold281|size369967	blastn	match_part	100220	100369	150	-	.	ID=scaffold281|size369967:hsp:60441:3.12.0.0;Parent=scaffold281|size369967:hit:30945:3.12.0.0;Target=TRINITY_DN17951_c0_g2_i8 1850 1999 +;Gap=M150
scaffold281|size369967	blastn	match_part	99873	100020	136	-	.	ID=scaffold281|size369967:hsp:60442:3.12.0.0;Parent=scaffold281|size369967:hit:30945:3.12.0.0;Target=TRINITY_DN17951_c0_g2_i8 1996 2143 +;Gap=M148
scaffold281|size369967	blastn	match_part	99569	99717	143	-	.	ID=scaffold281|size369967:hsp:60443:3.12.0.0;Parent=scaffold281|size369967:hit:30945:3.12.0.0;Target=TRINITY_DN17951_c0_g2_i8 2142 2290 +;Gap=M149
scaffold281|size369967	blastn	match_part	99268	99415	142	-	.	ID=scaffold281|size369967:hsp:60444:3.12.0.0;Parent=scaffold281|size369967:hit:30945:3.12.0.0;Target=TRINITY_DN17951_c0_g2_i8 2286 2433 +;Gap=M148
scaffold281|size369967	blastn	match_part	98984	99101	118	-	.	ID=scaffold281|size369967:hsp:60445:3.12.0.0;Parent=scaffold281|size369967:hit:30945:3.12.0.0;Target=TRINITY_DN17951_c0_g2_i8 2433 2550 +;Gap=M118
scaffold281|size369967	blastn	match_part	98113	98888	561	-	.	ID=scaffold281|size369967:hsp:60446:3.12.0.0;Parent=scaffold281|size369967:hit:30945:3.12.0.0;Target=TRINITY_DN17951_c0_g2_i8 2550 3324 +;Gap=M776
scaffold281|size369967	blastn	match_part	97957	98013	51	-	.	ID=scaffold281|size369967:hsp:60447:3.12.0.0;Parent=scaffold281|size369967:hit:30945:3.12.0.0;Target=TRINITY_DN17951_c0_g2_i8 3326 3382 +;Gap=M57
scaffold281|size369967	blastn	expressed_sequence_match	98167	102803	781	-	.	ID=scaffold281|size369967:hit:30946:3.12.0.0;Name=TRINITY_DN17951_c0_g2_i16;score=781
scaffold281|size369967	blastn	match_part	102023	102803	781	-	.	ID=scaffold281|size369967:hsp:60448:3.12.0.0;Parent=scaffold281|size369967:hit:30946:3.12.0.0;Target=TRINITY_DN17951_c0_g2_i16 1 781 +;Gap=M781
scaffold281|size369967	blastn	match_part	101144	101924	763	-	.	ID=scaffold281|size369967:hsp:60449:3.12.0.0;Parent=scaffold281|size369967:hit:30946:3.12.0.0;Target=TRINITY_DN17951_c0_g2_i16 780 1560 +;Gap=M781
scaffold281|size369967	blastn	match_part	100750	100938	179	-	.	ID=scaffold281|size369967:hsp:60450:3.12.0.0;Parent=scaffold281|size369967:hit:30946:3.12.0.0;Target=TRINITY_DN17951_c0_g2_i16 1561 1750 +;Gap=M189
scaffold281|size369967	blastn	match_part	100525	100753	223	-	.	ID=scaffold281|size369967:hsp:60451:3.12.0.0;Parent=scaffold281|size369967:hit:30946:3.12.0.0;Target=TRINITY_DN17951_c0_g2_i16 1776 2004 +;Gap=M229
scaffold281|size369967	blastn	match_part	100220	100369	150	-	.	ID=scaffold281|size369967:hsp:60452:3.12.0.0;Parent=scaffold281|size369967:hit:30946:3.12.0.0;Target=TRINITY_DN17951_c0_g2_i16 2002 2151 +;Gap=M150
scaffold281|size369967	blastn	match_part	99873	100020	136	-	.	ID=scaffold281|size369967:hsp:60453:3.12.0.0;Parent=scaffold281|size369967:hit:30946:3.12.0.0;Target=TRINITY_DN17951_c0_g2_i16 2148 2295 +;Gap=M148
scaffold281|size369967	blastn	match_part	99569	99717	143	-	.	ID=scaffold281|size369967:hsp:60454:3.12.0.0;Parent=scaffold281|size369967:hit:30946:3.12.0.0;Target=TRINITY_DN17951_c0_g2_i16 2294 2442 +;Gap=M149
scaffold281|size369967	blastn	match_part	99268	99415	142	-	.	ID=scaffold281|size369967:hsp:60455:3.12.0.0;Parent=scaffold281|size369967:hit:30946:3.12.0.0;Target=TRINITY_DN17951_c0_g2_i16 2438 2585 +;Gap=M148
scaffold281|size369967	blastn	match_part	98984	99101	118	-	.	ID=scaffold281|size369967:hsp:60456:3.12.0.0;Parent=scaffold281|size369967:hit:30946:3.12.0.0;Target=TRINITY_DN17951_c0_g2_i16 2585 2702 +;Gap=M118
scaffold281|size369967	blastn	match_part	98732	98888	151	-	.	ID=scaffold281|size369967:hsp:60457:3.12.0.0;Parent=scaffold281|size369967:hit:30946:3.12.0.0;Target=TRINITY_DN17951_c0_g2_i16 2702 2858 +;Gap=M157
scaffold281|size369967	blastn	match_part	98167	98595	417	-	.	ID=scaffold281|size369967:hsp:60458:3.12.0.0;Parent=scaffold281|size369967:hit:30946:3.12.0.0;Target=TRINITY_DN17951_c0_g2_i16 2858 3286 +;Gap=M429
scaffold281|size369967	blastn	expressed_sequence_match	98732	102803	781	-	.	ID=scaffold281|size369967:hit:30947:3.12.0.0;Name=TRINITY_DN17951_c0_g2_i4;score=781
scaffold281|size369967	blastn	match_part	102023	102803	781	-	.	ID=scaffold281|size369967:hsp:60459:3.12.0.0;Parent=scaffold281|size369967:hit:30947:3.12.0.0;Target=TRINITY_DN17951_c0_g2_i4 1 781 +;Gap=M781
scaffold281|size369967	blastn	match_part	101139	101924	768	-	.	ID=scaffold281|size369967:hsp:60460:3.12.0.0;Parent=scaffold281|size369967:hit:30947:3.12.0.0;Target=TRINITY_DN17951_c0_g2_i4 780 1565 +;Gap=M786
scaffold281|size369967	blastn	match_part	100750	101007	242	-	.	ID=scaffold281|size369967:hsp:60461:3.12.0.0;Parent=scaffold281|size369967:hit:30947:3.12.0.0;Target=TRINITY_DN17951_c0_g2_i4 1567 1825 +;Gap=M258
scaffold281|size369967	blastn	match_part	100525	100753	223	-	.	ID=scaffold281|size369967:hsp:60462:3.12.0.0;Parent=scaffold281|size369967:hit:30947:3.12.0.0;Target=TRINITY_DN17951_c0_g2_i4 1851 2079 +;Gap=M229
scaffold281|size369967	blastn	match_part	100220	100369	132	-	.	ID=scaffold281|size369967:hsp:60463:3.12.0.0;Parent=scaffold281|size369967:hit:30947:3.12.0.0;Target=TRINITY_DN17951_c0_g2_i4 2077 2226 +;Gap=M150
scaffold281|size369967	blastn	match_part	99873	100020	130	-	.	ID=scaffold281|size369967:hsp:60464:3.12.0.0;Parent=scaffold281|size369967:hit:30947:3.12.0.0;Target=TRINITY_DN17951_c0_g2_i4 2223 2370 +;Gap=M148
scaffold281|size369967	blastn	match_part	99569	99717	137	-	.	ID=scaffold281|size369967:hsp:60465:3.12.0.0;Parent=scaffold281|size369967:hit:30947:3.12.0.0;Target=TRINITY_DN17951_c0_g2_i4 2369 2517 +;Gap=M149
scaffold281|size369967	blastn	match_part	99282	99415	116	-	.	ID=scaffold281|size369967:hsp:60466:3.12.0.0;Parent=scaffold281|size369967:hit:30947:3.12.0.0;Target=TRINITY_DN17951_c0_g2_i4 2513 2646 +;Gap=M134
scaffold281|size369967	blastn	match_part	98984	99101	118	-	.	ID=scaffold281|size369967:hsp:60467:3.12.0.0;Parent=scaffold281|size369967:hit:30947:3.12.0.0;Target=TRINITY_DN17951_c0_g2_i4 2657 2774 +;Gap=M118
scaffold281|size369967	blastn	match_part	98732	98888	139	-	.	ID=scaffold281|size369967:hsp:60468:3.12.0.0;Parent=scaffold281|size369967:hit:30947:3.12.0.0;Target=TRINITY_DN17951_c0_g2_i4 2774 2930 +;Gap=M157
scaffold281|size369967	est2genome	expressed_sequence_match	96776	98840	9400	-	.	ID=scaffold281|size369967:hit:30948:3.12.0.0;Name=TRINITY_DN9632_c0_g1_i1;score=9400
scaffold281|size369967	est2genome	match_part	98732	98840	9400	-	.	ID=scaffold281|size369967:hsp:60469:3.12.0.0;Parent=scaffold281|size369967:hit:30948:3.12.0.0;Target=TRINITY_DN9632_c0_g1_i1 1820 1928 -;Gap=M109
scaffold281|size369967	est2genome	match_part	96776	98594	9400	-	.	ID=scaffold281|size369967:hsp:60470:3.12.0.0;Parent=scaffold281|size369967:hit:30948:3.12.0.0;Target=TRINITY_DN9632_c0_g1_i1 1 1819 -;Gap=M1819
scaffold281|size369967	est2genome	expressed_sequence_match	96776	103054	23325	-	.	ID=scaffold281|size369967:hit:30949:3.12.0.0;Name=TRINITY_DN9632_c0_g1_i3;score=23325
scaffold281|size369967	est2genome	match_part	102893	103054	23325	-	.	ID=scaffold281|size369967:hsp:60471:3.12.0.0;Parent=scaffold281|size369967:hit:30949:3.12.0.0;Target=TRINITY_DN9632_c0_g1_i3 4656 4817 -;Gap=M162
scaffold281|size369967	est2genome	match_part	102024	102800	23325	-	.	ID=scaffold281|size369967:hsp:60472:3.12.0.0;Parent=scaffold281|size369967:hit:30949:3.12.0.0;Target=TRINITY_DN9632_c0_g1_i3 3879 4655 -;Gap=M777
scaffold281|size369967	est2genome	match_part	101144	101923	23325	-	.	ID=scaffold281|size369967:hsp:60473:3.12.0.0;Parent=scaffold281|size369967:hit:30949:3.12.0.0;Target=TRINITY_DN9632_c0_g1_i3 3099 3878 -;Gap=M780
scaffold281|size369967	est2genome	match_part	100793	100938	23325	-	.	ID=scaffold281|size369967:hsp:60474:3.12.0.0;Parent=scaffold281|size369967:hit:30949:3.12.0.0;Target=TRINITY_DN9632_c0_g1_i3 2952 3098 -;Gap=M146
scaffold281|size369967	est2genome	match_part	100526	100669	23325	-	.	ID=scaffold281|size369967:hsp:60475:3.12.0.0;Parent=scaffold281|size369967:hit:30949:3.12.0.0;Target=TRINITY_DN9632_c0_g1_i3 2808 2951 -;Gap=M144
scaffold281|size369967	est2genome	match_part	100221	100367	23325	-	.	ID=scaffold281|size369967:hsp:60476:3.12.0.0;Parent=scaffold281|size369967:hit:30949:3.12.0.0;Target=TRINITY_DN9632_c0_g1_i3 2661 2807 -;Gap=M147
scaffold281|size369967	est2genome	match_part	99874	100017	23325	-	.	ID=scaffold281|size369967:hsp:60477:3.12.0.0;Parent=scaffold281|size369967:hit:30949:3.12.0.0;Target=TRINITY_DN9632_c0_g1_i3 2517 2660 -;Gap=M144
scaffold281|size369967	est2genome	match_part	99570	99716	23325	-	.	ID=scaffold281|size369967:hsp:60478:3.12.0.0;Parent=scaffold281|size369967:hit:30949:3.12.0.0;Target=TRINITY_DN9632_c0_g1_i3 2370 2516 -;Gap=M147
scaffold281|size369967	est2genome	match_part	99268	99411	23325	-	.	ID=scaffold281|size369967:hsp:60479:3.12.0.0;Parent=scaffold281|size369967:hit:30949:3.12.0.0;Target=TRINITY_DN9632_c0_g1_i3 2229 2369 -;Gap=M144
scaffold281|size369967	est2genome	match_part	98984	99100	23325	-	.	ID=scaffold281|size369967:hsp:60480:3.12.0.0;Parent=scaffold281|size369967:hit:30949:3.12.0.0;Target=TRINITY_DN9632_c0_g1_i3 2112 2228 -;Gap=M117
scaffold281|size369967	est2genome	match_part	96776	98887	23325	-	.	ID=scaffold281|size369967:hsp:60481:3.12.0.0;Parent=scaffold281|size369967:hit:30949:3.12.0.0;Target=TRINITY_DN9632_c0_g1_i3 1 2111 -;Gap=M2112
scaffold281|size369967	est2genome	expressed_sequence_match	96779	102803	22804	-	.	ID=scaffold281|size369967:hit:30950:3.12.0.0;Name=TRINITY_DN17951_c0_g2_i9;score=22804
scaffold281|size369967	est2genome	match_part	102024	102803	22804	-	.	ID=scaffold281|size369967:hsp:60482:3.12.0.0;Parent=scaffold281|size369967:hit:30950:3.12.0.0;Target=TRINITY_DN17951_c0_g2_i9 1 780 +;Gap=M780
scaffold281|size369967	est2genome	match_part	101144	101923	22804	-	.	ID=scaffold281|size369967:hsp:60483:3.12.0.0;Parent=scaffold281|size369967:hit:30950:3.12.0.0;Target=TRINITY_DN17951_c0_g2_i9 781 1560 +;Gap=M780
scaffold281|size369967	est2genome	match_part	101021	101038	22804	-	.	ID=scaffold281|size369967:hsp:60484:3.12.0.0;Parent=scaffold281|size369967:hit:30950:3.12.0.0;Target=TRINITY_DN17951_c0_g2_i9 1561 1578 +;Gap=M18
scaffold281|size369967	est2genome	match_part	100793	100995	22804	-	.	ID=scaffold281|size369967:hsp:60485:3.12.0.0;Parent=scaffold281|size369967:hit:30950:3.12.0.0;Target=TRINITY_DN17951_c0_g2_i9 1579 1782 +;Gap=M203
scaffold281|size369967	est2genome	match_part	100526	100669	22804	-	.	ID=scaffold281|size369967:hsp:60486:3.12.0.0;Parent=scaffold281|size369967:hit:30950:3.12.0.0;Target=TRINITY_DN17951_c0_g2_i9 1783 1926 +;Gap=M144
scaffold281|size369967	est2genome	match_part	100221	100367	22804	-	.	ID=scaffold281|size369967:hsp:60487:3.12.0.0;Parent=scaffold281|size369967:hit:30950:3.12.0.0;Target=TRINITY_DN17951_c0_g2_i9 1927 2073 +;Gap=M147
scaffold281|size369967	est2genome	match_part	99874	100017	22804	-	.	ID=scaffold281|size369967:hsp:60488:3.12.0.0;Parent=scaffold281|size369967:hit:30950:3.12.0.0;Target=TRINITY_DN17951_c0_g2_i9 2074 2217 +;Gap=M144
scaffold281|size369967	est2genome	match_part	99570	99716	22804	-	.	ID=scaffold281|size369967:hsp:60489:3.12.0.0;Parent=scaffold281|size369967:hit:30950:3.12.0.0;Target=TRINITY_DN17951_c0_g2_i9 2218 2364 +;Gap=M147
scaffold281|size369967	est2genome	match_part	99268	99411	22804	-	.	ID=scaffold281|size369967:hsp:60490:3.12.0.0;Parent=scaffold281|size369967:hit:30950:3.12.0.0;Target=TRINITY_DN17951_c0_g2_i9 2365 2505 +;Gap=M144
scaffold281|size369967	est2genome	match_part	98984	99100	22804	-	.	ID=scaffold281|size369967:hsp:60491:3.12.0.0;Parent=scaffold281|size369967:hit:30950:3.12.0.0;Target=TRINITY_DN17951_c0_g2_i9 2506 2622 +;Gap=M117
scaffold281|size369967	est2genome	match_part	96779	98887	22804	-	.	ID=scaffold281|size369967:hsp:60492:3.12.0.0;Parent=scaffold281|size369967:hit:30950:3.12.0.0;Target=TRINITY_DN17951_c0_g2_i9 2623 4730 +;Gap=M2109
scaffold281|size369967	est2genome	expressed_sequence_match	96779	102700	21945	-	.	ID=scaffold281|size369967:hit:30951:3.12.0.0;Name=TRINITY_DN17951_c0_g2_i6;score=21945
scaffold281|size369967	est2genome	match_part	102024	102700	21945	-	.	ID=scaffold281|size369967:hsp:60493:3.12.0.0;Parent=scaffold281|size369967:hit:30951:3.12.0.0;Target=TRINITY_DN17951_c0_g2_i6 87 763 +;Gap=M677
scaffold281|size369967	est2genome	match_part	101144	101923	21945	-	.	ID=scaffold281|size369967:hsp:60494:3.12.0.0;Parent=scaffold281|size369967:hit:30951:3.12.0.0;Target=TRINITY_DN17951_c0_g2_i6 764 1543 +;Gap=M780
scaffold281|size369967	est2genome	match_part	100793	100938	21945	-	.	ID=scaffold281|size369967:hsp:60495:3.12.0.0;Parent=scaffold281|size369967:hit:30951:3.12.0.0;Target=TRINITY_DN17951_c0_g2_i6 1544 1690 +;Gap=M146
scaffold281|size369967	est2genome	match_part	100526	100669	21945	-	.	ID=scaffold281|size369967:hsp:60496:3.12.0.0;Parent=scaffold281|size369967:hit:30951:3.12.0.0;Target=TRINITY_DN17951_c0_g2_i6 1691 1834 +;Gap=M144
scaffold281|size369967	est2genome	match_part	100221	100367	21945	-	.	ID=scaffold281|size369967:hsp:60497:3.12.0.0;Parent=scaffold281|size369967:hit:30951:3.12.0.0;Target=TRINITY_DN17951_c0_g2_i6 1835 1981 +;Gap=M147
scaffold281|size369967	est2genome	match_part	99874	100017	21945	-	.	ID=scaffold281|size369967:hsp:60498:3.12.0.0;Parent=scaffold281|size369967:hit:30951:3.12.0.0;Target=TRINITY_DN17951_c0_g2_i6 1982 2125 +;Gap=M144
scaffold281|size369967	est2genome	match_part	99570	99716	21945	-	.	ID=scaffold281|size369967:hsp:60499:3.12.0.0;Parent=scaffold281|size369967:hit:30951:3.12.0.0;Target=TRINITY_DN17951_c0_g2_i6 2126 2272 +;Gap=M147
scaffold281|size369967	est2genome	match_part	99268	99411	21945	-	.	ID=scaffold281|size369967:hsp:60500:3.12.0.0;Parent=scaffold281|size369967:hit:30951:3.12.0.0;Target=TRINITY_DN17951_c0_g2_i6 2273 2413 +;Gap=M144
scaffold281|size369967	est2genome	match_part	98984	99100	21945	-	.	ID=scaffold281|size369967:hsp:60501:3.12.0.0;Parent=scaffold281|size369967:hit:30951:3.12.0.0;Target=TRINITY_DN17951_c0_g2_i6 2414 2530 +;Gap=M117
scaffold281|size369967	est2genome	match_part	96779	98887	21945	-	.	ID=scaffold281|size369967:hsp:60502:3.12.0.0;Parent=scaffold281|size369967:hit:30951:3.12.0.0;Target=TRINITY_DN17951_c0_g2_i6 2531 4638 +;Gap=M2109
scaffold281|size369967	est2genome	expressed_sequence_match	96779	102803	22114	-	.	ID=scaffold281|size369967:hit:30952:3.12.0.0;Name=TRINITY_DN17951_c0_g2_i5;score=22114
scaffold281|size369967	est2genome	match_part	102024	102803	22114	-	.	ID=scaffold281|size369967:hsp:60503:3.12.0.0;Parent=scaffold281|size369967:hit:30952:3.12.0.0;Target=TRINITY_DN17951_c0_g2_i5 1 780 +;Gap=M780
scaffold281|size369967	est2genome	match_part	101144	101923	22114	-	.	ID=scaffold281|size369967:hsp:60504:3.12.0.0;Parent=scaffold281|size369967:hit:30952:3.12.0.0;Target=TRINITY_DN17951_c0_g2_i5 781 1560 +;Gap=M780
scaffold281|size369967	est2genome	match_part	100526	100938	22114	-	.	ID=scaffold281|size369967:hsp:60505:3.12.0.0;Parent=scaffold281|size369967:hit:30952:3.12.0.0;Target=TRINITY_DN17951_c0_g2_i5 1561 2003 +;Gap=M413
scaffold281|size369967	est2genome	match_part	100221	100367	22114	-	.	ID=scaffold281|size369967:hsp:60506:3.12.0.0;Parent=scaffold281|size369967:hit:30952:3.12.0.0;Target=TRINITY_DN17951_c0_g2_i5 2004 2150 +;Gap=M147
scaffold281|size369967	est2genome	match_part	99874	100017	22114	-	.	ID=scaffold281|size369967:hsp:60507:3.12.0.0;Parent=scaffold281|size369967:hit:30952:3.12.0.0;Target=TRINITY_DN17951_c0_g2_i5 2151 2294 +;Gap=M144
scaffold281|size369967	est2genome	match_part	99570	99716	22114	-	.	ID=scaffold281|size369967:hsp:60508:3.12.0.0;Parent=scaffold281|size369967:hit:30952:3.12.0.0;Target=TRINITY_DN17951_c0_g2_i5 2295 2441 +;Gap=M147
scaffold281|size369967	est2genome	match_part	99268	99411	22114	-	.	ID=scaffold281|size369967:hsp:60509:3.12.0.0;Parent=scaffold281|size369967:hit:30952:3.12.0.0;Target=TRINITY_DN17951_c0_g2_i5 2442 2582 +;Gap=M144
scaffold281|size369967	est2genome	match_part	98984	99100	22114	-	.	ID=scaffold281|size369967:hsp:60510:3.12.0.0;Parent=scaffold281|size369967:hit:30952:3.12.0.0;Target=TRINITY_DN17951_c0_g2_i5 2583 2699 +;Gap=M117
scaffold281|size369967	est2genome	match_part	96779	98887	22114	-	.	ID=scaffold281|size369967:hsp:60511:3.12.0.0;Parent=scaffold281|size369967:hit:30952:3.12.0.0;Target=TRINITY_DN17951_c0_g2_i5 2700 4807 +;Gap=M2109
scaffold281|size369967	est2genome	expressed_sequence_match	96776	103054	22696	-	.	ID=scaffold281|size369967:hit:30953:3.12.0.0;Name=TRINITY_DN9632_c0_g1_i2;score=22696
scaffold281|size369967	est2genome	match_part	102893	103054	22696	-	.	ID=scaffold281|size369967:hsp:60512:3.12.0.0;Parent=scaffold281|size369967:hit:30953:3.12.0.0;Target=TRINITY_DN9632_c0_g1_i2 4520 4681 -;Gap=M162
scaffold281|size369967	est2genome	match_part	102024	102800	22696	-	.	ID=scaffold281|size369967:hsp:60513:3.12.0.0;Parent=scaffold281|size369967:hit:30953:3.12.0.0;Target=TRINITY_DN9632_c0_g1_i2 3743 4519 -;Gap=M777
scaffold281|size369967	est2genome	match_part	101144	101923	22696	-	.	ID=scaffold281|size369967:hsp:60514:3.12.0.0;Parent=scaffold281|size369967:hit:30953:3.12.0.0;Target=TRINITY_DN9632_c0_g1_i2 2963 3742 -;Gap=M780
scaffold281|size369967	est2genome	match_part	100793	100938	22696	-	.	ID=scaffold281|size369967:hsp:60515:3.12.0.0;Parent=scaffold281|size369967:hit:30953:3.12.0.0;Target=TRINITY_DN9632_c0_g1_i2 2816 2962 -;Gap=M146
scaffold281|size369967	est2genome	match_part	100526	100669	22696	-	.	ID=scaffold281|size369967:hsp:60516:3.12.0.0;Parent=scaffold281|size369967:hit:30953:3.12.0.0;Target=TRINITY_DN9632_c0_g1_i2 2672 2815 -;Gap=M144
scaffold281|size369967	est2genome	match_part	100221	100367	22696	-	.	ID=scaffold281|size369967:hsp:60517:3.12.0.0;Parent=scaffold281|size369967:hit:30953:3.12.0.0;Target=TRINITY_DN9632_c0_g1_i2 2525 2671 -;Gap=M147
scaffold281|size369967	est2genome	match_part	99874	100017	22696	-	.	ID=scaffold281|size369967:hsp:60518:3.12.0.0;Parent=scaffold281|size369967:hit:30953:3.12.0.0;Target=TRINITY_DN9632_c0_g1_i2 2381 2524 -;Gap=M144
scaffold281|size369967	est2genome	match_part	99570	99716	22696	-	.	ID=scaffold281|size369967:hsp:60519:3.12.0.0;Parent=scaffold281|size369967:hit:30953:3.12.0.0;Target=TRINITY_DN9632_c0_g1_i2 2234 2380 -;Gap=M147
scaffold281|size369967	est2genome	match_part	99268	99411	22696	-	.	ID=scaffold281|size369967:hsp:60520:3.12.0.0;Parent=scaffold281|size369967:hit:30953:3.12.0.0;Target=TRINITY_DN9632_c0_g1_i2 2093 2233 -;Gap=M144
scaffold281|size369967	est2genome	match_part	98984	99100	22696	-	.	ID=scaffold281|size369967:hsp:60521:3.12.0.0;Parent=scaffold281|size369967:hit:30953:3.12.0.0;Target=TRINITY_DN9632_c0_g1_i2 1976 2092 -;Gap=M117
scaffold281|size369967	est2genome	match_part	98732	98887	22696	-	.	ID=scaffold281|size369967:hsp:60522:3.12.0.0;Parent=scaffold281|size369967:hit:30953:3.12.0.0;Target=TRINITY_DN9632_c0_g1_i2 1820 1975 -;Gap=M156
scaffold281|size369967	est2genome	match_part	96776	98594	22696	-	.	ID=scaffold281|size369967:hsp:60523:3.12.0.0;Parent=scaffold281|size369967:hit:30953:3.12.0.0;Target=TRINITY_DN9632_c0_g1_i2 1 1819 -;Gap=M1819
scaffold281|size369967	est2genome	expressed_sequence_match	98167	102803	15349	-	.	ID=scaffold281|size369967:hit:30954:3.12.0.0;Name=TRINITY_DN17951_c0_g2_i15;score=15349
scaffold281|size369967	est2genome	match_part	102024	102803	15349	-	.	ID=scaffold281|size369967:hsp:60524:3.12.0.0;Parent=scaffold281|size369967:hit:30954:3.12.0.0;Target=TRINITY_DN17951_c0_g2_i15 1 780 +;Gap=M780
scaffold281|size369967	est2genome	match_part	101144	101923	15349	-	.	ID=scaffold281|size369967:hsp:60525:3.12.0.0;Parent=scaffold281|size369967:hit:30954:3.12.0.0;Target=TRINITY_DN17951_c0_g2_i15 781 1560 +;Gap=M780
scaffold281|size369967	est2genome	match_part	100793	100938	15349	-	.	ID=scaffold281|size369967:hsp:60526:3.12.0.0;Parent=scaffold281|size369967:hit:30954:3.12.0.0;Target=TRINITY_DN17951_c0_g2_i15 1561 1707 +;Gap=M146
scaffold281|size369967	est2genome	match_part	100526	100669	15349	-	.	ID=scaffold281|size369967:hsp:60527:3.12.0.0;Parent=scaffold281|size369967:hit:30954:3.12.0.0;Target=TRINITY_DN17951_c0_g2_i15 1708 1851 +;Gap=M144
scaffold281|size369967	est2genome	match_part	100221	100367	15349	-	.	ID=scaffold281|size369967:hsp:60528:3.12.0.0;Parent=scaffold281|size369967:hit:30954:3.12.0.0;Target=TRINITY_DN17951_c0_g2_i15 1852 1998 +;Gap=M147
scaffold281|size369967	est2genome	match_part	99874	100017	15349	-	.	ID=scaffold281|size369967:hsp:60529:3.12.0.0;Parent=scaffold281|size369967:hit:30954:3.12.0.0;Target=TRINITY_DN17951_c0_g2_i15 1999 2142 +;Gap=M144
scaffold281|size369967	est2genome	match_part	99570	99716	15349	-	.	ID=scaffold281|size369967:hsp:60530:3.12.0.0;Parent=scaffold281|size369967:hit:30954:3.12.0.0;Target=TRINITY_DN17951_c0_g2_i15 2143 2289 +;Gap=M147
scaffold281|size369967	est2genome	match_part	99268	99411	15349	-	.	ID=scaffold281|size369967:hsp:60531:3.12.0.0;Parent=scaffold281|size369967:hit:30954:3.12.0.0;Target=TRINITY_DN17951_c0_g2_i15 2290 2433 +;Gap=M144
scaffold281|size369967	est2genome	match_part	98984	99100	15349	-	.	ID=scaffold281|size369967:hsp:60532:3.12.0.0;Parent=scaffold281|size369967:hit:30954:3.12.0.0;Target=TRINITY_DN17951_c0_g2_i15 2434 2550 +;Gap=M117
scaffold281|size369967	est2genome	match_part	98732	98887	15349	-	.	ID=scaffold281|size369967:hsp:60533:3.12.0.0;Parent=scaffold281|size369967:hit:30954:3.12.0.0;Target=TRINITY_DN17951_c0_g2_i15 2551 2706 +;Gap=M156
scaffold281|size369967	est2genome	match_part	98167	98594	15349	-	.	ID=scaffold281|size369967:hsp:60534:3.12.0.0;Parent=scaffold281|size369967:hit:30954:3.12.0.0;Target=TRINITY_DN17951_c0_g2_i15 2707 3134 +;Gap=M428
scaffold281|size369967	est2genome	expressed_sequence_match	98167	102803	15870	-	.	ID=scaffold281|size369967:hit:30955:3.12.0.0;Name=TRINITY_DN17951_c0_g2_i1;score=15870
scaffold281|size369967	est2genome	match_part	102024	102803	15870	-	.	ID=scaffold281|size369967:hsp:60535:3.12.0.0;Parent=scaffold281|size369967:hit:30955:3.12.0.0;Target=TRINITY_DN17951_c0_g2_i1 1 780 +;Gap=M780
scaffold281|size369967	est2genome	match_part	101144	101923	15870	-	.	ID=scaffold281|size369967:hsp:60536:3.12.0.0;Parent=scaffold281|size369967:hit:30955:3.12.0.0;Target=TRINITY_DN17951_c0_g2_i1 781 1560 +;Gap=M780
scaffold281|size369967	est2genome	match_part	100793	100938	15870	-	.	ID=scaffold281|size369967:hsp:60537:3.12.0.0;Parent=scaffold281|size369967:hit:30955:3.12.0.0;Target=TRINITY_DN17951_c0_g2_i1 1561 1707 +;Gap=M146
scaffold281|size369967	est2genome	match_part	100526	100669	15870	-	.	ID=scaffold281|size369967:hsp:60538:3.12.0.0;Parent=scaffold281|size369967:hit:30955:3.12.0.0;Target=TRINITY_DN17951_c0_g2_i1 1708 1851 +;Gap=M144
scaffold281|size369967	est2genome	match_part	100221	100367	15870	-	.	ID=scaffold281|size369967:hsp:60539:3.12.0.0;Parent=scaffold281|size369967:hit:30955:3.12.0.0;Target=TRINITY_DN17951_c0_g2_i1 1852 1998 +;Gap=M147
scaffold281|size369967	est2genome	match_part	99874	100017	15870	-	.	ID=scaffold281|size369967:hsp:60540:3.12.0.0;Parent=scaffold281|size369967:hit:30955:3.12.0.0;Target=TRINITY_DN17951_c0_g2_i1 1999 2142 +;Gap=M144
scaffold281|size369967	est2genome	match_part	99570	99716	15870	-	.	ID=scaffold281|size369967:hsp:60541:3.12.0.0;Parent=scaffold281|size369967:hit:30955:3.12.0.0;Target=TRINITY_DN17951_c0_g2_i1 2143 2289 +;Gap=M147
scaffold281|size369967	est2genome	match_part	99268	99411	15870	-	.	ID=scaffold281|size369967:hsp:60542:3.12.0.0;Parent=scaffold281|size369967:hit:30955:3.12.0.0;Target=TRINITY_DN17951_c0_g2_i1 2290 2433 +;Gap=M144
scaffold281|size369967	est2genome	match_part	98984	99100	15870	-	.	ID=scaffold281|size369967:hsp:60543:3.12.0.0;Parent=scaffold281|size369967:hit:30955:3.12.0.0;Target=TRINITY_DN17951_c0_g2_i1 2434 2550 +;Gap=M117
scaffold281|size369967	est2genome	match_part	98675	98887	15870	-	.	ID=scaffold281|size369967:hsp:60544:3.12.0.0;Parent=scaffold281|size369967:hit:30955:3.12.0.0;Target=TRINITY_DN17951_c0_g2_i1 2551 2763 +;Gap=M213
scaffold281|size369967	est2genome	match_part	98167	98653	15870	-	.	ID=scaffold281|size369967:hsp:60545:3.12.0.0;Parent=scaffold281|size369967:hit:30955:3.12.0.0;Target=TRINITY_DN17951_c0_g2_i1 2764 3253 +;Gap=M487
scaffold281|size369967	est2genome	expressed_sequence_match	97957	102803	16274	-	.	ID=scaffold281|size369967:hit:30956:3.12.0.0;Name=TRINITY_DN17951_c0_g2_i8;score=16274
scaffold281|size369967	est2genome	match_part	102024	102803	16274	-	.	ID=scaffold281|size369967:hsp:60546:3.12.0.0;Parent=scaffold281|size369967:hit:30956:3.12.0.0;Target=TRINITY_DN17951_c0_g2_i8 1 780 +;Gap=M780
scaffold281|size369967	est2genome	match_part	101144	101923	16274	-	.	ID=scaffold281|size369967:hsp:60547:3.12.0.0;Parent=scaffold281|size369967:hit:30956:3.12.0.0;Target=TRINITY_DN17951_c0_g2_i8 781 1560 +;Gap=M780
scaffold281|size369967	est2genome	match_part	100793	100938	16274	-	.	ID=scaffold281|size369967:hsp:60548:3.12.0.0;Parent=scaffold281|size369967:hit:30956:3.12.0.0;Target=TRINITY_DN17951_c0_g2_i8 1561 1707 +;Gap=M146
scaffold281|size369967	est2genome	match_part	100526	100669	16274	-	.	ID=scaffold281|size369967:hsp:60549:3.12.0.0;Parent=scaffold281|size369967:hit:30956:3.12.0.0;Target=TRINITY_DN17951_c0_g2_i8 1708 1851 +;Gap=M144
scaffold281|size369967	est2genome	match_part	100221	100367	16274	-	.	ID=scaffold281|size369967:hsp:60550:3.12.0.0;Parent=scaffold281|size369967:hit:30956:3.12.0.0;Target=TRINITY_DN17951_c0_g2_i8 1852 1998 +;Gap=M147
scaffold281|size369967	est2genome	match_part	99874	100017	16274	-	.	ID=scaffold281|size369967:hsp:60551:3.12.0.0;Parent=scaffold281|size369967:hit:30956:3.12.0.0;Target=TRINITY_DN17951_c0_g2_i8 1999 2142 +;Gap=M144
scaffold281|size369967	est2genome	match_part	99570	99716	16274	-	.	ID=scaffold281|size369967:hsp:60552:3.12.0.0;Parent=scaffold281|size369967:hit:30956:3.12.0.0;Target=TRINITY_DN17951_c0_g2_i8 2143 2289 +;Gap=M147
scaffold281|size369967	est2genome	match_part	99268	99411	16274	-	.	ID=scaffold281|size369967:hsp:60553:3.12.0.0;Parent=scaffold281|size369967:hit:30956:3.12.0.0;Target=TRINITY_DN17951_c0_g2_i8 2290 2433 +;Gap=M144
scaffold281|size369967	est2genome	match_part	98984	99100	16274	-	.	ID=scaffold281|size369967:hsp:60554:3.12.0.0;Parent=scaffold281|size369967:hit:30956:3.12.0.0;Target=TRINITY_DN17951_c0_g2_i8 2434 2550 +;Gap=M117
scaffold281|size369967	est2genome	match_part	98112	98887	16274	-	.	ID=scaffold281|size369967:hsp:60555:3.12.0.0;Parent=scaffold281|size369967:hit:30956:3.12.0.0;Target=TRINITY_DN17951_c0_g2_i8 2551 3325 +;Gap=M776
scaffold281|size369967	est2genome	match_part	97957	98013	16274	-	.	ID=scaffold281|size369967:hsp:60556:3.12.0.0;Parent=scaffold281|size369967:hit:30956:3.12.0.0;Target=TRINITY_DN17951_c0_g2_i8 3326 3382 +;Gap=M57
scaffold281|size369967	est2genome	expressed_sequence_match	98167	102803	15084	-	.	ID=scaffold281|size369967:hit:30957:3.12.0.0;Name=TRINITY_DN17951_c0_g2_i16;score=15084
scaffold281|size369967	est2genome	match_part	102024	102803	15084	-	.	ID=scaffold281|size369967:hsp:60557:3.12.0.0;Parent=scaffold281|size369967:hit:30957:3.12.0.0;Target=TRINITY_DN17951_c0_g2_i16 1 780 +;Gap=M780
scaffold281|size369967	est2genome	match_part	101144	101923	15084	-	.	ID=scaffold281|size369967:hsp:60558:3.12.0.0;Parent=scaffold281|size369967:hit:30957:3.12.0.0;Target=TRINITY_DN17951_c0_g2_i16 781 1560 +;Gap=M780
scaffold281|size369967	est2genome	match_part	100526	100938	15084	-	.	ID=scaffold281|size369967:hsp:60559:3.12.0.0;Parent=scaffold281|size369967:hit:30957:3.12.0.0;Target=TRINITY_DN17951_c0_g2_i16 1561 2003 +;Gap=M413
scaffold281|size369967	est2genome	match_part	100221	100367	15084	-	.	ID=scaffold281|size369967:hsp:60560:3.12.0.0;Parent=scaffold281|size369967:hit:30957:3.12.0.0;Target=TRINITY_DN17951_c0_g2_i16 2004 2150 +;Gap=M147
scaffold281|size369967	est2genome	match_part	99874	100017	15084	-	.	ID=scaffold281|size369967:hsp:60561:3.12.0.0;Parent=scaffold281|size369967:hit:30957:3.12.0.0;Target=TRINITY_DN17951_c0_g2_i16 2151 2294 +;Gap=M144
scaffold281|size369967	est2genome	match_part	99570	99716	15084	-	.	ID=scaffold281|size369967:hsp:60562:3.12.0.0;Parent=scaffold281|size369967:hit:30957:3.12.0.0;Target=TRINITY_DN17951_c0_g2_i16 2295 2441 +;Gap=M147
scaffold281|size369967	est2genome	match_part	99268	99411	15084	-	.	ID=scaffold281|size369967:hsp:60563:3.12.0.0;Parent=scaffold281|size369967:hit:30957:3.12.0.0;Target=TRINITY_DN17951_c0_g2_i16 2442 2585 +;Gap=M144
scaffold281|size369967	est2genome	match_part	98984	99100	15084	-	.	ID=scaffold281|size369967:hsp:60564:3.12.0.0;Parent=scaffold281|size369967:hit:30957:3.12.0.0;Target=TRINITY_DN17951_c0_g2_i16 2586 2702 +;Gap=M117
scaffold281|size369967	est2genome	match_part	98732	98887	15084	-	.	ID=scaffold281|size369967:hsp:60565:3.12.0.0;Parent=scaffold281|size369967:hit:30957:3.12.0.0;Target=TRINITY_DN17951_c0_g2_i16 2703 2858 +;Gap=M156
scaffold281|size369967	est2genome	match_part	98167	98594	15084	-	.	ID=scaffold281|size369967:hsp:60566:3.12.0.0;Parent=scaffold281|size369967:hit:30957:3.12.0.0;Target=TRINITY_DN17951_c0_g2_i16 2859 3286 +;Gap=M428
scaffold281|size369967	est2genome	expressed_sequence_match	98555	102803	13363	-	.	ID=scaffold281|size369967:hit:30958:3.12.0.0;Name=TRINITY_DN17951_c0_g2_i4;score=13363
scaffold281|size369967	est2genome	match_part	102024	102803	13363	-	.	ID=scaffold281|size369967:hsp:60567:3.12.0.0;Parent=scaffold281|size369967:hit:30958:3.12.0.0;Target=TRINITY_DN17951_c0_g2_i4 1 780 +;Gap=M780
scaffold281|size369967	est2genome	match_part	101144	101923	13363	-	.	ID=scaffold281|size369967:hsp:60568:3.12.0.0;Parent=scaffold281|size369967:hit:30958:3.12.0.0;Target=TRINITY_DN17951_c0_g2_i4 781 1560 +;Gap=M780
scaffold281|size369967	est2genome	match_part	101021	101038	13363	-	.	ID=scaffold281|size369967:hsp:60569:3.12.0.0;Parent=scaffold281|size369967:hit:30958:3.12.0.0;Target=TRINITY_DN17951_c0_g2_i4 1561 1578 +;Gap=M18
scaffold281|size369967	est2genome	match_part	100526	100995	13363	-	.	ID=scaffold281|size369967:hsp:60570:3.12.0.0;Parent=scaffold281|size369967:hit:30958:3.12.0.0;Target=TRINITY_DN17951_c0_g2_i4 1579 2078 +;Gap=M470
scaffold281|size369967	est2genome	match_part	100221	100367	13363	-	.	ID=scaffold281|size369967:hsp:60571:3.12.0.0;Parent=scaffold281|size369967:hit:30958:3.12.0.0;Target=TRINITY_DN17951_c0_g2_i4 2079 2225 +;Gap=M147
scaffold281|size369967	est2genome	match_part	99874	100017	13363	-	.	ID=scaffold281|size369967:hsp:60572:3.12.0.0;Parent=scaffold281|size369967:hit:30958:3.12.0.0;Target=TRINITY_DN17951_c0_g2_i4 2226 2369 +;Gap=M144
scaffold281|size369967	est2genome	match_part	99570	99716	13363	-	.	ID=scaffold281|size369967:hsp:60573:3.12.0.0;Parent=scaffold281|size369967:hit:30958:3.12.0.0;Target=TRINITY_DN17951_c0_g2_i4 2370 2516 +;Gap=M147
scaffold281|size369967	est2genome	match_part	99268	99411	13363	-	.	ID=scaffold281|size369967:hsp:60574:3.12.0.0;Parent=scaffold281|size369967:hit:30958:3.12.0.0;Target=TRINITY_DN17951_c0_g2_i4 2517 2657 +;Gap=M144
scaffold281|size369967	est2genome	match_part	98984	99100	13363	-	.	ID=scaffold281|size369967:hsp:60575:3.12.0.0;Parent=scaffold281|size369967:hit:30958:3.12.0.0;Target=TRINITY_DN17951_c0_g2_i4 2658 2774 +;Gap=M117
scaffold281|size369967	est2genome	match_part	98732	98887	13363	-	.	ID=scaffold281|size369967:hsp:60576:3.12.0.0;Parent=scaffold281|size369967:hit:30958:3.12.0.0;Target=TRINITY_DN17951_c0_g2_i4 2775 2930 +;Gap=M156
scaffold281|size369967	est2genome	match_part	98555	98594	13363	-	.	ID=scaffold281|size369967:hsp:60577:3.12.0.0;Parent=scaffold281|size369967:hit:30958:3.12.0.0;Target=TRINITY_DN17951_c0_g2_i4 2931 2970 +;Gap=M40
###
scaffold281|size369967	blastx	protein_match	128848	129090	126	-	.	ID=scaffold281|size369967:hit:30959:3.12.0.1;Name=jgi|Thaoce1|90814|rna0;score=126
scaffold281|size369967	blastx	match_part	128848	129090	126	-	.	ID=scaffold281|size369967:hsp:60578:3.12.0.1;Parent=scaffold281|size369967:hit:30959:3.12.0.1;Target=jgi|Thaoce1|90814|rna0 2 73 +;Gap=M243
scaffold281|size369967	blastx	protein_match	128715	129465	109	-	.	ID=scaffold281|size369967:hit:30960:3.12.0.1;Name=jgi|Thaoce1|83789|rna2883;score=109
scaffold281|size369967	blastx	match_part	128851	129465	377	-	.	ID=scaffold281|size369967:hsp:60579:3.12.0.1;Parent=scaffold281|size369967:hit:30960:3.12.0.1;Target=jgi|Thaoce1|83789|rna2883 4 203 +;Gap=M615
scaffold281|size369967	blastx	match_part	128715	128822	109	-	.	ID=scaffold281|size369967:hsp:60580:3.12.0.1;Parent=scaffold281|size369967:hit:30960:3.12.0.1;Target=jgi|Thaoce1|83789|rna2883 212 247 +;Gap=M108
scaffold281|size369967	blastx	protein_match	153929	156720	129	+	.	ID=scaffold281|size369967:hit:30961:3.12.0.1;Name=jgi|Thaoce1|93502|rna20762;score=129
scaffold281|size369967	blastx	match_part	153929	154099	129	+	.	ID=scaffold281|size369967:hsp:60581:3.12.0.1;Parent=scaffold281|size369967:hit:30961:3.12.0.1;Target=jgi|Thaoce1|93502|rna20762 54 112 +;Gap=M171
scaffold281|size369967	blastx	match_part	155379	155576	146	+	.	ID=scaffold281|size369967:hsp:60582:3.12.0.1;Parent=scaffold281|size369967:hit:30961:3.12.0.1;Target=jgi|Thaoce1|93502|rna20762 541 606 +;Gap=M198
scaffold281|size369967	blastx	match_part	155943	156152	159	+	.	ID=scaffold281|size369967:hsp:60583:3.12.0.1;Parent=scaffold281|size369967:hit:30961:3.12.0.1;Target=jgi|Thaoce1|93502|rna20762 708 775 +;Gap=M210
scaffold281|size369967	blastx	match_part	156152	156220	88	+	.	ID=scaffold281|size369967:hsp:60584:3.12.0.1;Parent=scaffold281|size369967:hit:30961:3.12.0.1;Target=jgi|Thaoce1|93502|rna20762 776 798 +;Gap=M69
scaffold281|size369967	blastx	match_part	156433	156720	138	+	.	ID=scaffold281|size369967:hsp:60585:3.12.0.1;Parent=scaffold281|size369967:hit:30961:3.12.0.1;Target=jgi|Thaoce1|93502|rna20762 853 954 +;Gap=M288
scaffold281|size369967	blastx	protein_match	159479	160432	746	+	.	ID=scaffold281|size369967:hit:30962:3.12.0.1;Name=jgi|Fracy1|174022|estExt_Genewise1.C_260237;score=746
scaffold281|size369967	blastx	match_part	159479	160432	746	+	.	ID=scaffold281|size369967:hsp:60586:3.12.0.1;Parent=scaffold281|size369967:hit:30962:3.12.0.1;Target=jgi|Fracy1|174022|estExt_Genewise1.C_260237 1 294 +;Gap=M954
scaffold281|size369967	blastx	protein_match	159479	160432	746	+	.	ID=scaffold281|size369967:hit:30963:3.12.0.1;Name=jgi|Fracy1|174022|estExt_Genewise1.C_260237;score=746
scaffold281|size369967	blastx	match_part	159479	160432	746	+	.	ID=scaffold281|size369967:hsp:60587:3.12.0.1;Parent=scaffold281|size369967:hit:30963:3.12.0.1;Target=jgi|Fracy1|174022|estExt_Genewise1.C_260237 1 294 +;Gap=M954
scaffold281|size369967	blastx	protein_match	159467	160432	723	+	.	ID=scaffold281|size369967:hit:30964:3.12.0.1;Name=jgi|Phatr2|49522|estExt_fgenesh1_pg.C_chr_220209;score=723
scaffold281|size369967	blastx	match_part	159467	160432	723	+	.	ID=scaffold281|size369967:hsp:60588:3.12.0.1;Parent=scaffold281|size369967:hit:30964:3.12.0.1;Target=jgi|Phatr2|49522|estExt_fgenesh1_pg.C_chr_220209 1 299 +;Gap=M966
scaffold281|size369967	blastx	protein_match	159464	160432	1228	+	.	ID=scaffold281|size369967:hit:30965:3.12.0.1;Name=jgi|Thaps3|39767|estExt_gwp_gw1.C_chr_30009;score=1228
scaffold281|size369967	blastx	match_part	159464	160432	1228	+	.	ID=scaffold281|size369967:hsp:60589:3.12.0.1;Parent=scaffold281|size369967:hit:30965:3.12.0.1;Target=jgi|Thaps3|39767|estExt_gwp_gw1.C_chr_30009 2 339 +;Gap=M969
scaffold281|size369967	blastx	protein_match	159479	160432	746	+	.	ID=scaffold281|size369967:hit:30966:3.12.0.1;Name=jgi|Fracy1|174022|estExt_Genewise1.C_260237;score=746
scaffold281|size369967	blastx	match_part	159479	160432	746	+	.	ID=scaffold281|size369967:hsp:60590:3.12.0.1;Parent=scaffold281|size369967:hit:30966:3.12.0.1;Target=jgi|Fracy1|174022|estExt_Genewise1.C_260237 1 294 +;Gap=M954
scaffold281|size369967	blastx	protein_match	159476	160432	1087	+	.	ID=scaffold281|size369967:hit:30967:3.12.0.1;Name=jgi|Thaoce1|101622|rna33625;score=1087
scaffold281|size369967	blastx	match_part	159476	160432	1087	+	.	ID=scaffold281|size369967:hsp:60591:3.12.0.1;Parent=scaffold281|size369967:hit:30967:3.12.0.1;Target=jgi|Thaoce1|101622|rna33625 3 314 +;Gap=M957
scaffold281|size369967	blastx	protein_match	160931	163468	429	-	.	ID=scaffold281|size369967:hit:30968:3.12.0.1;Name=jgi|Thaoce1|80536|rna34376;score=429
scaffold281|size369967	blastx	match_part	163202	163468	303	-	.	ID=scaffold281|size369967:hsp:60592:3.12.0.1;Parent=scaffold281|size369967:hit:30968:3.12.0.1;Target=jgi|Thaoce1|80536|rna34376 53 148 +;Gap=M267
scaffold281|size369967	blastx	match_part	161685	162092	214	-	.	ID=scaffold281|size369967:hsp:60593:3.12.0.1;Parent=scaffold281|size369967:hit:30968:3.12.0.1;Target=jgi|Thaoce1|80536|rna34376 402 539 +;Gap=M408
scaffold281|size369967	blastx	match_part	160931	161590	429	-	.	ID=scaffold281|size369967:hsp:60594:3.12.0.1;Parent=scaffold281|size369967:hit:30968:3.12.0.1;Target=jgi|Thaoce1|80536|rna34376 546 704 +;Gap=M660
scaffold281|size369967	blastx	protein_match	160932	161066	127	+	.	ID=scaffold281|size369967:hit:30969:3.12.0.1;Name=jgi|Thaoce1|91529|rna26838;score=127
scaffold281|size369967	blastx	match_part	160932	161066	127	+	.	ID=scaffold281|size369967:hsp:60595:3.12.0.1;Parent=scaffold281|size369967:hit:30969:3.12.0.1;Target=jgi|Thaoce1|91529|rna26838 4 50 +;Gap=M135
scaffold281|size369967	blastx	protein_match	160925	161960	373	-	.	ID=scaffold281|size369967:hit:30970:3.12.0.1;Name=jgi|Thaoce1|74532|rna630;score=373
scaffold281|size369967	blastx	match_part	161634	161960	140	-	.	ID=scaffold281|size369967:hsp:60596:3.12.0.1;Parent=scaffold281|size369967:hit:30970:3.12.0.1;Target=jgi|Thaoce1|74532|rna630 157 262 +;Gap=M327
scaffold281|size369967	blastx	match_part	160925	161587	373	-	.	ID=scaffold281|size369967:hsp:60597:3.12.0.1;Parent=scaffold281|size369967:hit:30970:3.12.0.1;Target=jgi|Thaoce1|74532|rna630 256 414 +;Gap=M663
scaffold281|size369967	blastx	protein_match	163265	163468	242	-	.	ID=scaffold281|size369967:hit:30971:3.12.0.1;Name=jgi|Thaoce1|77222|rna13619;score=242
scaffold281|size369967	blastx	match_part	163265	163468	242	-	.	ID=scaffold281|size369967:hsp:60598:3.12.0.1;Parent=scaffold281|size369967:hit:30971:3.12.0.1;Target=jgi|Thaoce1|77222|rna13619 49 123 +;Gap=M204
scaffold281|size369967	blastx	protein_match	170570	171517	906	-	.	ID=scaffold281|size369967:hit:30972:3.12.0.1;Name=jgi|Thaps3|10506|fgenesh1_pg.C_chr_16b000025;score=906
scaffold281|size369967	blastx	match_part	170570	171517	906	-	.	ID=scaffold281|size369967:hsp:60599:3.12.0.1;Parent=scaffold281|size369967:hit:30972:3.12.0.1;Target=jgi|Thaps3|10506|fgenesh1_pg.C_chr_16b000025 3 332 +;Gap=M948
scaffold281|size369967	blastx	protein_match	172322	172912	436	+	.	ID=scaffold281|size369967:hit:30973:3.12.0.1;Name=jgi|Fracy1|143661|gw1.9.351.1;score=436
scaffold281|size369967	blastx	match_part	172322	172912	436	+	.	ID=scaffold281|size369967:hsp:60600:3.12.0.1;Parent=scaffold281|size369967:hit:30973:3.12.0.1;Target=jgi|Fracy1|143661|gw1.9.351.1 2 177 +;Gap=M591
scaffold281|size369967	blastx	protein_match	172322	172912	436	+	.	ID=scaffold281|size369967:hit:30974:3.12.0.1;Name=jgi|Fracy1|143661|gw1.9.351.1;score=436
scaffold281|size369967	blastx	match_part	172322	172912	436	+	.	ID=scaffold281|size369967:hsp:60601:3.12.0.1;Parent=scaffold281|size369967:hit:30974:3.12.0.1;Target=jgi|Fracy1|143661|gw1.9.351.1 2 177 +;Gap=M591
scaffold281|size369967	blastx	protein_match	172322	172912	542	+	.	ID=scaffold281|size369967:hit:30975:3.12.0.1;Name=jgi|Phatr2|50741|estExt_fgenesh1_pm.C_chr_20049;score=542
scaffold281|size369967	blastx	match_part	172322	172912	542	+	.	ID=scaffold281|size369967:hsp:60602:3.12.0.1;Parent=scaffold281|size369967:hit:30975:3.12.0.1;Target=jgi|Phatr2|50741|estExt_fgenesh1_pm.C_chr_20049 6 163 +;Gap=M591
scaffold281|size369967	blastx	protein_match	172322	172888	547	+	.	ID=scaffold281|size369967:hit:30976:3.12.0.1;Name=jgi|Thaoce1|82670|rna8242;score=547
scaffold281|size369967	blastx	match_part	172322	172888	547	+	.	ID=scaffold281|size369967:hsp:60603:3.12.0.1;Parent=scaffold281|size369967:hit:30976:3.12.0.1;Target=jgi|Thaoce1|82670|rna8242 129 323 +;Gap=M567
scaffold281|size369967	blastx	protein_match	172322	172912	436	+	.	ID=scaffold281|size369967:hit:30977:3.12.0.1;Name=jgi|Fracy1|143661|gw1.9.351.1;score=436
scaffold281|size369967	blastx	match_part	172322	172912	436	+	.	ID=scaffold281|size369967:hsp:60604:3.12.0.1;Parent=scaffold281|size369967:hit:30977:3.12.0.1;Target=jgi|Fracy1|143661|gw1.9.351.1 2 177 +;Gap=M591
scaffold281|size369967	blastx	protein_match	172322	172912	407	+	.	ID=scaffold281|size369967:hit:30978:3.12.0.1;Name=jgi|Fracy1|153590|gw1.11.427.1;score=407
scaffold281|size369967	blastx	match_part	172322	172912	407	+	.	ID=scaffold281|size369967:hsp:60605:3.12.0.1;Parent=scaffold281|size369967:hit:30978:3.12.0.1;Target=jgi|Fracy1|153590|gw1.11.427.1 2 178 +;Gap=M591
scaffold281|size369967	blastx	protein_match	173684	174193	321	-	.	ID=scaffold281|size369967:hit:30979:3.12.0.1;Name=jgi|Thaoce1|80649|rna113;score=321
scaffold281|size369967	blastx	match_part	173684	174193	321	-	.	ID=scaffold281|size369967:hsp:60606:3.12.0.1;Parent=scaffold281|size369967:hit:30979:3.12.0.1;Target=jgi|Thaoce1|80649|rna113 90 246 +;Gap=M510
scaffold281|size369967	blastx	protein_match	173666	174196	212	-	.	ID=scaffold281|size369967:hit:30980:3.12.0.1;Name=jgi|Thaps3|8327|fgenesh1_pg.C_chr_10000097;score=212
scaffold281|size369967	blastx	match_part	173882	174196	147	-	.	ID=scaffold281|size369967:hsp:60607:3.12.0.1;Parent=scaffold281|size369967:hit:30980:3.12.0.1;Target=jgi|Thaps3|8327|fgenesh1_pg.C_chr_10000097 1 143 +;Gap=M315
scaffold281|size369967	blastx	match_part	173666	173866	212	-	.	ID=scaffold281|size369967:hsp:60608:3.12.0.1;Parent=scaffold281|size369967:hit:30980:3.12.0.1;Target=jgi|Thaps3|8327|fgenesh1_pg.C_chr_10000097 222 288 +;Gap=M201
scaffold281|size369967	blastx	protein_match	187450	188108	133	-	.	ID=scaffold281|size369967:hit:30981:3.12.0.1;Name=jgi|Thaoce1|83789|rna2883;score=133
scaffold281|size369967	blastx	match_part	187680	188108	288	-	.	ID=scaffold281|size369967:hsp:60609:3.12.0.1;Parent=scaffold281|size369967:hit:30981:3.12.0.1;Target=jgi|Thaoce1|83789|rna2883 38 172 +;Gap=M429
scaffold281|size369967	blastx	match_part	187450	187668	133	-	.	ID=scaffold281|size369967:hsp:60610:3.12.0.1;Parent=scaffold281|size369967:hit:30981:3.12.0.1;Target=jgi|Thaoce1|83789|rna2883 177 247 +;Gap=M219
scaffold281|size369967	protein2genome	protein_match	128715	129474	393	-	.	ID=scaffold281|size369967:hit:30982:3.12.0.1;Name=jgi|Thaoce1|83789|rna2883;score=393
scaffold281|size369967	protein2genome	match_part	129204	129474	393	-	.	ID=scaffold281|size369967:hsp:60611:3.12.0.1;Parent=scaffold281|size369967:hit:30982:3.12.0.1;Target=jgi|Thaoce1|83789|rna2883 1 92 +;Gap=M271
scaffold281|size369967	protein2genome	match_part	128715	129173	393	-	.	ID=scaffold281|size369967:hsp:60612:3.12.0.1;Parent=scaffold281|size369967:hit:30982:3.12.0.1;Target=jgi|Thaoce1|83789|rna2883 93 247 +;Gap=M459
scaffold281|size369967	protein2genome	protein_match	153902	156235	1466	+	.	ID=scaffold281|size369967:hit:30983:3.12.0.1;Name=jgi|Thaoce1|93502|rna20762;score=1466
scaffold281|size369967	protein2genome	match_part	153902	155645	1466	+	.	ID=scaffold281|size369967:hsp:60613:3.12.0.1;Parent=scaffold281|size369967:hit:30983:3.12.0.1;Target=jgi|Thaoce1|93502|rna20762 45 629 +;Gap=M1744
scaffold281|size369967	protein2genome	match_part	155718	156235	1466	+	.	ID=scaffold281|size369967:hsp:60614:3.12.0.1;Parent=scaffold281|size369967:hit:30983:3.12.0.1;Target=jgi|Thaoce1|93502|rna20762 630 803 +;Gap=M518
scaffold281|size369967	protein2genome	protein_match	159479	160432	592	+	.	ID=scaffold281|size369967:hit:30984:3.12.0.1;Name=jgi|Fracy1|174022|estExt_Genewise1.C_260237;score=592
scaffold281|size369967	protein2genome	match_part	159479	159568	592	+	.	ID=scaffold281|size369967:hsp:60615:3.12.0.1;Parent=scaffold281|size369967:hit:30984:3.12.0.1;Target=jgi|Fracy1|174022|estExt_Genewise1.C_260237 1 30 +;Gap=M90
scaffold281|size369967	protein2genome	match_part	159605	160432	592	+	.	ID=scaffold281|size369967:hsp:60616:3.12.0.1;Parent=scaffold281|size369967:hit:30984:3.12.0.1;Target=jgi|Fracy1|174022|estExt_Genewise1.C_260237 31 294 +;Gap=M828
scaffold281|size369967	protein2genome	protein_match	159467	160432	541	+	.	ID=scaffold281|size369967:hit:30985:3.12.0.1;Name=jgi|Phatr2|49522|estExt_fgenesh1_pg.C_chr_220209;score=541
scaffold281|size369967	protein2genome	match_part	159467	159578	541	+	.	ID=scaffold281|size369967:hsp:60617:3.12.0.1;Parent=scaffold281|size369967:hit:30985:3.12.0.1;Target=jgi|Phatr2|49522|estExt_fgenesh1_pg.C_chr_220209 1 37 +;Gap=M112
scaffold281|size369967	protein2genome	match_part	159612	160432	541	+	.	ID=scaffold281|size369967:hsp:60618:3.12.0.1;Parent=scaffold281|size369967:hit:30985:3.12.0.1;Target=jgi|Phatr2|49522|estExt_fgenesh1_pg.C_chr_220209 38 299 +;Gap=M821
scaffold281|size369967	protein2genome	protein_match	159476	160432	994	+	.	ID=scaffold281|size369967:hit:30986:3.12.0.1;Name=jgi|Thaoce1|101622|rna33625;score=994
scaffold281|size369967	protein2genome	match_part	159476	160432	994	+	.	ID=scaffold281|size369967:hsp:60619:3.12.0.1;Parent=scaffold281|size369967:hit:30986:3.12.0.1;Target=jgi|Thaoce1|101622|rna33625 3 314 +;Gap=M957
scaffold281|size369967	protein2genome	protein_match	160965	161066	119	+	.	ID=scaffold281|size369967:hit:30987:3.12.0.1;Name=jgi|Thaoce1|91529|rna26838;score=119
scaffold281|size369967	protein2genome	match_part	160965	161066	119	+	.	ID=scaffold281|size369967:hsp:60620:3.12.0.1;Parent=scaffold281|size369967:hit:30987:3.12.0.1;Target=jgi|Thaoce1|91529|rna26838 17 50 +;Gap=M102
scaffold281|size369967	protein2genome	protein_match	160958	161930	476	-	.	ID=scaffold281|size369967:hit:30988:3.12.0.1;Name=jgi|Thaoce1|74532|rna630;score=476
scaffold281|size369967	protein2genome	match_part	161667	161930	476	-	.	ID=scaffold281|size369967:hsp:60621:3.12.0.1;Parent=scaffold281|size369967:hit:30988:3.12.0.1;Target=jgi|Thaoce1|74532|rna630 165 254 +;Gap=M264
scaffold281|size369967	protein2genome	match_part	161539	161590	476	-	.	ID=scaffold281|size369967:hsp:60622:3.12.0.1;Parent=scaffold281|size369967:hit:30988:3.12.0.1;Target=jgi|Thaoce1|74532|rna630 255 271 +;Gap=M52
scaffold281|size369967	protein2genome	match_part	161155	161454	476	-	.	ID=scaffold281|size369967:hsp:60623:3.12.0.1;Parent=scaffold281|size369967:hit:30988:3.12.0.1;Target=jgi|Thaoce1|74532|rna630 272 369 +;Gap=M300
scaffold281|size369967	protein2genome	match_part	160958	161055	476	-	.	ID=scaffold281|size369967:hsp:60624:3.12.0.1;Parent=scaffold281|size369967:hit:30988:3.12.0.1;Target=jgi|Thaoce1|74532|rna630 370 402 +;Gap=M98
scaffold281|size369967	protein2genome	protein_match	163265	163606	207	-	.	ID=scaffold281|size369967:hit:30989:3.12.0.1;Name=jgi|Thaoce1|77222|rna13619;score=207
scaffold281|size369967	protein2genome	match_part	163533	163606	207	-	.	ID=scaffold281|size369967:hsp:60625:3.12.0.1;Parent=scaffold281|size369967:hit:30989:3.12.0.1;Target=jgi|Thaoce1|77222|rna13619 31 54 +;Gap=M74
scaffold281|size369967	protein2genome	match_part	163265	163469	207	-	.	ID=scaffold281|size369967:hsp:60626:3.12.0.1;Parent=scaffold281|size369967:hit:30989:3.12.0.1;Target=jgi|Thaoce1|77222|rna13619 55 123 +;Gap=M205
scaffold281|size369967	protein2genome	protein_match	172322	172912	468	+	.	ID=scaffold281|size369967:hit:30990:3.12.0.1;Name=jgi|Fracy1|143661|gw1.9.351.1;score=468
scaffold281|size369967	protein2genome	match_part	172322	172640	468	+	.	ID=scaffold281|size369967:hsp:60627:3.12.0.1;Parent=scaffold281|size369967:hit:30990:3.12.0.1;Target=jgi|Fracy1|143661|gw1.9.351.1 2 107 +;Gap=M319
scaffold281|size369967	protein2genome	match_part	172704	172912	468	+	.	ID=scaffold281|size369967:hsp:60628:3.12.0.1;Parent=scaffold281|size369967:hit:30990:3.12.0.1;Target=jgi|Fracy1|143661|gw1.9.351.1 108 177 +;Gap=M209
scaffold281|size369967	protein2genome	protein_match	172322	172912	550	+	.	ID=scaffold281|size369967:hit:30991:3.12.0.1;Name=jgi|Phatr2|50741|estExt_fgenesh1_pm.C_chr_20049;score=550
scaffold281|size369967	protein2genome	match_part	172322	172587	550	+	.	ID=scaffold281|size369967:hsp:60629:3.12.0.1;Parent=scaffold281|size369967:hit:30991:3.12.0.1;Target=jgi|Phatr2|50741|estExt_fgenesh1_pm.C_chr_20049 6 93 +;Gap=M266
scaffold281|size369967	protein2genome	match_part	172705	172912	550	+	.	ID=scaffold281|size369967:hsp:60630:3.12.0.1;Parent=scaffold281|size369967:hit:30991:3.12.0.1;Target=jgi|Phatr2|50741|estExt_fgenesh1_pm.C_chr_20049 94 163 +;Gap=M208
scaffold281|size369967	protein2genome	protein_match	172322	172912	472	+	.	ID=scaffold281|size369967:hit:30992:3.12.0.1;Name=jgi|Fracy1|153590|gw1.11.427.1;score=472
scaffold281|size369967	protein2genome	match_part	172322	172585	472	+	.	ID=scaffold281|size369967:hsp:60631:3.12.0.1;Parent=scaffold281|size369967:hit:30992:3.12.0.1;Target=jgi|Fracy1|153590|gw1.11.427.1 2 89 +;Gap=M264
scaffold281|size369967	protein2genome	match_part	172646	172912	472	+	.	ID=scaffold281|size369967:hsp:60632:3.12.0.1;Parent=scaffold281|size369967:hit:30992:3.12.0.1;Target=jgi|Fracy1|153590|gw1.11.427.1 90 178 +;Gap=M267
scaffold281|size369967	protein2genome	protein_match	173684	174193	278	-	.	ID=scaffold281|size369967:hit:30993:3.12.0.1;Name=jgi|Thaoce1|80649|rna113;score=278
scaffold281|size369967	protein2genome	match_part	174057	174193	278	-	.	ID=scaffold281|size369967:hsp:60633:3.12.0.1;Parent=scaffold281|size369967:hit:30993:3.12.0.1;Target=jgi|Thaoce1|80649|rna113 90 133 +;Gap=M137
scaffold281|size369967	protein2genome	match_part	173684	174023	278	-	.	ID=scaffold281|size369967:hsp:60634:3.12.0.1;Parent=scaffold281|size369967:hit:30993:3.12.0.1;Target=jgi|Thaoce1|80649|rna113 134 246 +;Gap=M340
scaffold281|size369967	blastn	expressed_sequence_match	100297	102695	652	-	.	ID=scaffold281|size369967:hit:30994:3.12.0.1;Name=TRINITY_DN17951_c0_g2_i3;score=652
scaffold281|size369967	blastn	match_part	102026	102695	652	-	.	ID=scaffold281|size369967:hsp:60635:3.12.0.1;Parent=scaffold281|size369967:hit:30994:3.12.0.1;Target=TRINITY_DN17951_c0_g2_i3 92 761 +;Gap=M670
scaffold281|size369967	blastn	match_part	101139	101925	697	-	.	ID=scaffold281|size369967:hsp:60636:3.12.0.1;Parent=scaffold281|size369967:hit:30994:3.12.0.1;Target=TRINITY_DN17951_c0_g2_i3 762 1548 +;Gap=M787
scaffold281|size369967	blastn	match_part	100750	101007	242	-	.	ID=scaffold281|size369967:hsp:60637:3.12.0.1;Parent=scaffold281|size369967:hit:30994:3.12.0.1;Target=TRINITY_DN17951_c0_g2_i3 1550 1808 +;Gap=M258
scaffold281|size369967	blastn	match_part	100525	100753	223	-	.	ID=scaffold281|size369967:hsp:60638:3.12.0.1;Parent=scaffold281|size369967:hit:30994:3.12.0.1;Target=TRINITY_DN17951_c0_g2_i3 1834 2062 +;Gap=M229
scaffold281|size369967	blastn	match_part	100297	100369	73	-	.	ID=scaffold281|size369967:hsp:60639:3.12.0.1;Parent=scaffold281|size369967:hit:30994:3.12.0.1;Target=TRINITY_DN17951_c0_g2_i3 2060 2132 +;Gap=M73
scaffold281|size369967	blastn	expressed_sequence_match	100297	102695	652	-	.	ID=scaffold281|size369967:hit:30995:3.12.0.1;Name=TRINITY_DN17951_c0_g2_i7;score=652
scaffold281|size369967	blastn	match_part	102026	102695	652	-	.	ID=scaffold281|size369967:hsp:60640:3.12.0.1;Parent=scaffold281|size369967:hit:30995:3.12.0.1;Target=TRINITY_DN17951_c0_g2_i7 92 761 +;Gap=M670
scaffold281|size369967	blastn	match_part	101039	101925	779	-	.	ID=scaffold281|size369967:hsp:60641:3.12.0.1;Parent=scaffold281|size369967:hit:30995:3.12.0.1;Target=TRINITY_DN17951_c0_g2_i7 762 1648 +;Gap=M887
scaffold281|size369967	blastn	match_part	100750	100940	181	-	.	ID=scaffold281|size369967:hsp:60642:3.12.0.1;Parent=scaffold281|size369967:hit:30995:3.12.0.1;Target=TRINITY_DN17951_c0_g2_i7 1647 1838 +;Gap=M191
scaffold281|size369967	blastn	match_part	100525	100753	223	-	.	ID=scaffold281|size369967:hsp:60643:3.12.0.1;Parent=scaffold281|size369967:hit:30995:3.12.0.1;Target=TRINITY_DN17951_c0_g2_i7 1864 2092 +;Gap=M229
scaffold281|size369967	blastn	match_part	100297	100369	73	-	.	ID=scaffold281|size369967:hsp:60644:3.12.0.1;Parent=scaffold281|size369967:hit:30995:3.12.0.1;Target=TRINITY_DN17951_c0_g2_i7 2090 2162 +;Gap=M73
scaffold281|size369967	blastn	expressed_sequence_match	101903	102695	709	-	.	ID=scaffold281|size369967:hit:30996:3.12.0.1;Name=TRINITY_DN17951_c0_g2_i11;score=709
scaffold281|size369967	blastn	match_part	101903	102695	709	-	.	ID=scaffold281|size369967:hsp:60645:3.12.0.1;Parent=scaffold281|size369967:hit:30996:3.12.0.1;Target=TRINITY_DN17951_c0_g2_i11 92 884 +;Gap=M793
scaffold281|size369967	blastn	expressed_sequence_match	100297	102695	652	-	.	ID=scaffold281|size369967:hit:30997:3.12.0.1;Name=TRINITY_DN17951_c0_g2_i2;score=652
scaffold281|size369967	blastn	match_part	102026	102695	652	-	.	ID=scaffold281|size369967:hsp:60646:3.12.0.1;Parent=scaffold281|size369967:hit:30997:3.12.0.1;Target=TRINITY_DN17951_c0_g2_i2 92 761 +;Gap=M670
scaffold281|size369967	blastn	match_part	101139	101925	697	-	.	ID=scaffold281|size369967:hsp:60647:3.12.0.1;Parent=scaffold281|size369967:hit:30997:3.12.0.1;Target=TRINITY_DN17951_c0_g2_i2 762 1548 +;Gap=M787
scaffold281|size369967	blastn	match_part	100792	101007	200	-	.	ID=scaffold281|size369967:hsp:60648:3.12.0.1;Parent=scaffold281|size369967:hit:30997:3.12.0.1;Target=TRINITY_DN17951_c0_g2_i2 1550 1766 +;Gap=M216
scaffold281|size369967	blastn	match_part	100525	100672	148	-	.	ID=scaffold281|size369967:hsp:60649:3.12.0.1;Parent=scaffold281|size369967:hit:30997:3.12.0.1;Target=TRINITY_DN17951_c0_g2_i2 1763 1910 +;Gap=M148
scaffold281|size369967	blastn	match_part	100297	100369	73	-	.	ID=scaffold281|size369967:hsp:60650:3.12.0.1;Parent=scaffold281|size369967:hit:30997:3.12.0.1;Target=TRINITY_DN17951_c0_g2_i2 1908 1980 +;Gap=M73
scaffold281|size369967	blastn	expressed_sequence_match	100297	102695	652	-	.	ID=scaffold281|size369967:hit:30998:3.12.0.1;Name=TRINITY_DN17951_c0_g2_i14;score=652
scaffold281|size369967	blastn	match_part	102026	102695	652	-	.	ID=scaffold281|size369967:hsp:60651:3.12.0.1;Parent=scaffold281|size369967:hit:30998:3.12.0.1;Target=TRINITY_DN17951_c0_g2_i14 92 761 +;Gap=M670
scaffold281|size369967	blastn	match_part	101039	101925	779	-	.	ID=scaffold281|size369967:hsp:60652:3.12.0.1;Parent=scaffold281|size369967:hit:30998:3.12.0.1;Target=TRINITY_DN17951_c0_g2_i14 762 1648 +;Gap=M887
scaffold281|size369967	blastn	match_part	100792	100940	139	-	.	ID=scaffold281|size369967:hsp:60653:3.12.0.1;Parent=scaffold281|size369967:hit:30998:3.12.0.1;Target=TRINITY_DN17951_c0_g2_i14 1647 1796 +;Gap=M149
scaffold281|size369967	blastn	match_part	100525	100672	148	-	.	ID=scaffold281|size369967:hsp:60654:3.12.0.1;Parent=scaffold281|size369967:hit:30998:3.12.0.1;Target=TRINITY_DN17951_c0_g2_i14 1793 1940 +;Gap=M148
scaffold281|size369967	blastn	match_part	100297	100369	73	-	.	ID=scaffold281|size369967:hsp:60655:3.12.0.1;Parent=scaffold281|size369967:hit:30998:3.12.0.1;Target=TRINITY_DN17951_c0_g2_i14 1938 2010 +;Gap=M73
scaffold281|size369967	blastn	expressed_sequence_match	100297	100849	47	-	.	ID=scaffold281|size369967:hit:30999:3.12.0.1;Name=TRINITY_DN17951_c0_g2_i12;score=47
scaffold281|size369967	blastn	match_part	100793	100849	47	-	.	ID=scaffold281|size369967:hsp:60656:3.12.0.1;Parent=scaffold281|size369967:hit:30999:3.12.0.1;Target=TRINITY_DN17951_c0_g2_i12 1 58 +;Gap=M57
scaffold281|size369967	blastn	match_part	100525	100753	223	-	.	ID=scaffold281|size369967:hsp:60657:3.12.0.1;Parent=scaffold281|size369967:hit:30999:3.12.0.1;Target=TRINITY_DN17951_c0_g2_i12 61 289 +;Gap=M229
scaffold281|size369967	blastn	match_part	100297	100369	73	-	.	ID=scaffold281|size369967:hsp:60658:3.12.0.1;Parent=scaffold281|size369967:hit:30999:3.12.0.1;Target=TRINITY_DN17951_c0_g2_i12 287 359 +;Gap=M73
scaffold281|size369967	blastn	expressed_sequence_match	106092	106307	108	+	.	ID=scaffold281|size369967:hit:31000:3.12.0.1;Name=TRINITY_DN15476_c0_g2_i2;score=108
scaffold281|size369967	blastn	match_part	106092	106223	108	+	.	ID=scaffold281|size369967:hsp:60659:3.12.0.1;Parent=scaffold281|size369967:hit:31000:3.12.0.1;Target=TRINITY_DN15476_c0_g2_i2 199 330 +;Gap=M132
scaffold281|size369967	blastn	match_part	106232	106307	70	+	.	ID=scaffold281|size369967:hsp:60660:3.12.0.1;Parent=scaffold281|size369967:hit:31000:3.12.0.1;Target=TRINITY_DN15476_c0_g2_i2 349 424 +;Gap=M76
scaffold281|size369967	blastn	expressed_sequence_match	106589	106714	57	-	.	ID=scaffold281|size369967:hit:31001:3.12.0.1;Name=TRINITY_DN9288_c0_g1_i1;score=57
scaffold281|size369967	blastn	match_part	106589	106714	57	-	.	ID=scaffold281|size369967:hsp:60661:3.12.0.1;Parent=scaffold281|size369967:hit:31001:3.12.0.1;Target=TRINITY_DN9288_c0_g1_i1 125 250 +;Gap=M126
scaffold281|size369967	blastn	expressed_sequence_match	107589	107816	93	+	.	ID=scaffold281|size369967:hit:31002:3.12.0.1;Name=TRINITY_DN13298_c0_g1_i1;score=93
scaffold281|size369967	blastn	match_part	107589	107816	93	+	.	ID=scaffold281|size369967:hsp:60662:3.12.0.1;Parent=scaffold281|size369967:hit:31002:3.12.0.1;Target=TRINITY_DN13298_c0_g1_i1 48 280 +;Gap=M228
scaffold281|size369967	blastn	expressed_sequence_match	115020	115314	85	+	.	ID=scaffold281|size369967:hit:31003:3.12.0.1;Name=TRINITY_DN8742_c0_g3_i1;score=85
scaffold281|size369967	blastn	match_part	115020	115314	85	+	.	ID=scaffold281|size369967:hsp:60663:3.12.0.1;Parent=scaffold281|size369967:hit:31003:3.12.0.1;Target=TRINITY_DN8742_c0_g3_i1 232 529 +;Gap=M295
scaffold281|size369967	blastn	expressed_sequence_match	115089	115260	144	-	.	ID=scaffold281|size369967:hit:31004:3.12.0.1;Name=TRINITY_DN9744_c0_g1_i1;score=144
scaffold281|size369967	blastn	match_part	115089	115260	144	-	.	ID=scaffold281|size369967:hsp:60664:3.12.0.1;Parent=scaffold281|size369967:hit:31004:3.12.0.1;Target=TRINITY_DN9744_c0_g1_i1 1 173 +;Gap=M172
scaffold281|size369967	blastn	expressed_sequence_match	115020	115260	165	-	.	ID=scaffold281|size369967:hit:31005:3.12.0.1;Name=TRINITY_DN9744_c0_g1_i2;score=165
scaffold281|size369967	blastn	match_part	115020	115260	165	-	.	ID=scaffold281|size369967:hsp:60665:3.12.0.1;Parent=scaffold281|size369967:hit:31005:3.12.0.1;Target=TRINITY_DN9744_c0_g1_i2 1 242 +;Gap=M241
scaffold281|size369967	blastn	expressed_sequence_match	115335	115515	128	+	.	ID=scaffold281|size369967:hit:31006:3.12.0.1;Name=TRINITY_DN2711_c0_g1_i1;score=128
scaffold281|size369967	blastn	match_part	115335	115515	128	+	.	ID=scaffold281|size369967:hsp:60666:3.12.0.1;Parent=scaffold281|size369967:hit:31006:3.12.0.1;Target=TRINITY_DN2711_c0_g1_i1 32 217 +;Gap=M181
scaffold281|size369967	blastn	expressed_sequence_match	115335	115515	128	+	.	ID=scaffold281|size369967:hit:31007:3.12.0.1;Name=TRINITY_DN2711_c0_g2_i1;score=128
scaffold281|size369967	blastn	match_part	115335	115515	128	+	.	ID=scaffold281|size369967:hsp:60667:3.12.0.1;Parent=scaffold281|size369967:hit:31007:3.12.0.1;Target=TRINITY_DN2711_c0_g2_i1 32 217 +;Gap=M181
scaffold281|size369967	blastn	expressed_sequence_match	117996	130208	86	-	.	ID=scaffold281|size369967:hit:31008:3.12.0.1;Name=TRINITY_DN15389_c0_g1_i1;score=86
scaffold281|size369967	blastn	match_part	130043	130208	86	-	.	ID=scaffold281|size369967:hsp:60668:3.12.0.1;Parent=scaffold281|size369967:hit:31008:3.12.0.1;Target=TRINITY_DN15389_c0_g1_i1 1 168 +;Gap=M166
scaffold281|size369967	blastn	match_part	126974	127175	105	-	.	ID=scaffold281|size369967:hsp:60669:3.12.0.1;Parent=scaffold281|size369967:hit:31008:3.12.0.1;Target=TRINITY_DN15389_c0_g1_i1 1 205 -;Gap=M202
scaffold281|size369967	blastn	match_part	117996	118165	105	-	.	ID=scaffold281|size369967:hsp:60670:3.12.0.1;Parent=scaffold281|size369967:hit:31008:3.12.0.1;Target=TRINITY_DN15389_c0_g1_i1 1 174 +;Gap=M170
scaffold281|size369967	blastn	expressed_sequence_match	129578	129842	195	-	.	ID=scaffold281|size369967:hit:31009:3.12.0.1;Name=TRINITY_DN2711_c0_g1_i1;score=195
scaffold281|size369967	blastn	match_part	129578	129842	195	-	.	ID=scaffold281|size369967:hsp:60671:3.12.0.1;Parent=scaffold281|size369967:hit:31009:3.12.0.1;Target=TRINITY_DN2711_c0_g1_i1 1 266 +;Gap=M265
scaffold281|size369967	blastn	expressed_sequence_match	129565	129842	190	-	.	ID=scaffold281|size369967:hit:31010:3.12.0.1;Name=TRINITY_DN2711_c0_g2_i1;score=190
scaffold281|size369967	blastn	match_part	129565	129842	190	-	.	ID=scaffold281|size369967:hsp:60672:3.12.0.1;Parent=scaffold281|size369967:hit:31010:3.12.0.1;Target=TRINITY_DN2711_c0_g2_i1 1 279 +;Gap=M278
scaffold281|size369967	blastn	expressed_sequence_match	128847	129038	65	-	.	ID=scaffold281|size369967:hit:31011:3.12.0.1;Name=TRINITY_DN1011_c0_g1_i1;score=65
scaffold281|size369967	blastn	match_part	128847	129038	65	-	.	ID=scaffold281|size369967:hsp:60673:3.12.0.1;Parent=scaffold281|size369967:hit:31011:3.12.0.1;Target=TRINITY_DN1011_c0_g1_i1 46 240 +;Gap=M192
scaffold281|size369967	blastn	expressed_sequence_match	128736	128952	167	+	.	ID=scaffold281|size369967:hit:31012:3.12.0.1;Name=TRINITY_DN4068_c0_g1_i1;score=167
scaffold281|size369967	blastn	match_part	128736	128952	167	+	.	ID=scaffold281|size369967:hsp:60674:3.12.0.1;Parent=scaffold281|size369967:hit:31012:3.12.0.1;Target=TRINITY_DN4068_c0_g1_i1 6 224 +;Gap=M217
scaffold281|size369967	blastn	expressed_sequence_match	128548	128819	106	-	.	ID=scaffold281|size369967:hit:31013:3.12.0.1;Name=TRINITY_DN7509_c1_g1_i1;score=106
scaffold281|size369967	blastn	match_part	128548	128819	106	-	.	ID=scaffold281|size369967:hsp:60675:3.12.0.1;Parent=scaffold281|size369967:hit:31013:3.12.0.1;Target=TRINITY_DN7509_c1_g1_i1 43 312 +;Gap=M272
scaffold281|size369967	blastn	expressed_sequence_match	129147	129660	356	+	.	ID=scaffold281|size369967:hit:31014:3.12.0.1;Name=TRINITY_DN12907_c0_g1_i1;score=356
scaffold281|size369967	blastn	match_part	129147	129660	356	+	.	ID=scaffold281|size369967:hsp:60676:3.12.0.1;Parent=scaffold281|size369967:hit:31014:3.12.0.1;Target=TRINITY_DN12907_c0_g1_i1 1 520 +;Gap=M514
scaffold281|size369967	blastn	expressed_sequence_match	118004	130273	143	+	.	ID=scaffold281|size369967:hit:31015:3.12.0.1;Name=TRINITY_DN15476_c0_g2_i2;score=143
scaffold281|size369967	blastn	match_part	118004	118250	143	+	.	ID=scaffold281|size369967:hsp:60677:3.12.0.1;Parent=scaffold281|size369967:hit:31015:3.12.0.1;Target=TRINITY_DN15476_c0_g2_i2 189 439 +;Gap=M247
scaffold281|size369967	blastn	match_part	126911	127153	147	+	.	ID=scaffold281|size369967:hsp:60678:3.12.0.1;Parent=scaffold281|size369967:hit:31015:3.12.0.1;Target=TRINITY_DN15476_c0_g2_i2 174 420 -;Gap=M243
scaffold281|size369967	blastn	match_part	130065	130273	159	+	.	ID=scaffold281|size369967:hsp:60679:3.12.0.1;Parent=scaffold281|size369967:hit:31015:3.12.0.1;Target=TRINITY_DN15476_c0_g2_i2 209 419 +;Gap=M209
scaffold281|size369967	blastn	expressed_sequence_match	129900	133451	63	+	.	ID=scaffold281|size369967:hit:31016:3.12.0.1;Name=TRINITY_DN9744_c0_g1_i2;score=63
scaffold281|size369967	blastn	match_part	129900	129977	63	+	.	ID=scaffold281|size369967:hsp:60680:3.12.0.1;Parent=scaffold281|size369967:hit:31016:3.12.0.1;Target=TRINITY_DN9744_c0_g1_i2 6 85 +;Gap=M78
scaffold281|size369967	blastn	match_part	133333	133451	67	+	.	ID=scaffold281|size369967:hsp:60681:3.12.0.1;Parent=scaffold281|size369967:hit:31016:3.12.0.1;Target=TRINITY_DN9744_c0_g1_i2 132 251 -;Gap=M119
scaffold281|size369967	blastn	expressed_sequence_match	135081	135277	132	+	.	ID=scaffold281|size369967:hit:31017:3.12.0.1;Name=TRINITY_DN3425_c0_g1_i1;score=132
scaffold281|size369967	blastn	match_part	135081	135277	132	+	.	ID=scaffold281|size369967:hsp:60682:3.12.0.1;Parent=scaffold281|size369967:hit:31017:3.12.0.1;Target=TRINITY_DN3425_c0_g1_i1 23 218 +;Gap=M197
scaffold281|size369967	blastn	expressed_sequence_match	145747	145868	74	-	.	ID=scaffold281|size369967:hit:31018:3.12.0.1;Name=TRINITY_DN9744_c0_g1_i1;score=74
scaffold281|size369967	blastn	match_part	145747	145868	74	-	.	ID=scaffold281|size369967:hsp:60683:3.12.0.1;Parent=scaffold281|size369967:hit:31018:3.12.0.1;Target=TRINITY_DN9744_c0_g1_i1 79 200 +;Gap=M122
scaffold281|size369967	blastn	expressed_sequence_match	145705	145868	98	-	.	ID=scaffold281|size369967:hit:31019:3.12.0.1;Name=TRINITY_DN9744_c0_g1_i2;score=98
scaffold281|size369967	blastn	match_part	145705	145868	98	-	.	ID=scaffold281|size369967:hsp:60684:3.12.0.1;Parent=scaffold281|size369967:hit:31019:3.12.0.1;Target=TRINITY_DN9744_c0_g1_i2 79 242 +;Gap=M164
scaffold281|size369967	blastn	expressed_sequence_match	145970	146255	180	-	.	ID=scaffold281|size369967:hit:31020:3.12.0.1;Name=TRINITY_DN15476_c0_g2_i2;score=180
scaffold281|size369967	blastn	match_part	145970	146255	180	-	.	ID=scaffold281|size369967:hsp:60685:3.12.0.1;Parent=scaffold281|size369967:hit:31020:3.12.0.1;Target=TRINITY_DN15476_c0_g2_i2 133 419 +;Gap=M286
scaffold281|size369967	blastn	expressed_sequence_match	152939	153281	271	+	.	ID=scaffold281|size369967:hit:31021:3.12.0.1;Name=TRINITY_DN1985_c0_g1_i1;score=271
scaffold281|size369967	blastn	match_part	152939	153281	271	+	.	ID=scaffold281|size369967:hsp:60686:3.12.0.1;Parent=scaffold281|size369967:hit:31021:3.12.0.1;Target=TRINITY_DN1985_c0_g1_i1 1 345 +;Gap=M343
scaffold281|size369967	blastn	expressed_sequence_match	158855	160717	153	+	.	ID=scaffold281|size369967:hit:31022:3.12.0.1;Name=TRINITY_DN17217_c0_g3_i6;score=153
scaffold281|size369967	blastn	match_part	158855	159013	153	+	.	ID=scaffold281|size369967:hsp:60687:3.12.0.1;Parent=scaffold281|size369967:hit:31022:3.12.0.1;Target=TRINITY_DN17217_c0_g3_i6 8 166 +;Gap=M159
scaffold281|size369967	blastn	match_part	159369	160717	1271	+	.	ID=scaffold281|size369967:hsp:60688:3.12.0.1;Parent=scaffold281|size369967:hit:31022:3.12.0.1;Target=TRINITY_DN17217_c0_g3_i6 167 1515 +;Gap=M1349
scaffold281|size369967	blastn	expressed_sequence_match	160995	163713	161	-	.	ID=scaffold281|size369967:hit:31023:3.12.0.1;Name=TRINITY_DN17356_c0_g1_i20;score=161
scaffold281|size369967	blastn	match_part	163553	163713	161	-	.	ID=scaffold281|size369967:hsp:60689:3.12.0.1;Parent=scaffold281|size369967:hit:31023:3.12.0.1;Target=TRINITY_DN17356_c0_g1_i20 1 161 +;Gap=M161
scaffold281|size369967	blastn	match_part	163205	163472	244	-	.	ID=scaffold281|size369967:hsp:60690:3.12.0.1;Parent=scaffold281|size369967:hit:31023:3.12.0.1;Target=TRINITY_DN17356_c0_g1_i20 158 425 +;Gap=M268
scaffold281|size369967	blastn	match_part	162729	163119	385	-	.	ID=scaffold281|size369967:hsp:60691:3.12.0.1;Parent=scaffold281|size369967:hit:31023:3.12.0.1;Target=TRINITY_DN17356_c0_g1_i20 425 815 +;Gap=M391
scaffold281|size369967	blastn	match_part	162251	162649	399	-	.	ID=scaffold281|size369967:hsp:60692:3.12.0.1;Parent=scaffold281|size369967:hit:31023:3.12.0.1;Target=TRINITY_DN17356_c0_g1_i20 815 1213 +;Gap=M399
scaffold281|size369967	blastn	match_part	160995	162158	1158	-	.	ID=scaffold281|size369967:hsp:60693:3.12.0.1;Parent=scaffold281|size369967:hit:31023:3.12.0.1;Target=TRINITY_DN17356_c0_g1_i20 1212 2375 +;Gap=M1164
scaffold281|size369967	blastn	expressed_sequence_match	161352	163713	161	-	.	ID=scaffold281|size369967:hit:31024:3.12.0.1;Name=TRINITY_DN17356_c0_g1_i9;score=161
scaffold281|size369967	blastn	match_part	163553	163713	161	-	.	ID=scaffold281|size369967:hsp:60694:3.12.0.1;Parent=scaffold281|size369967:hit:31024:3.12.0.1;Target=TRINITY_DN17356_c0_g1_i9 1 161 +;Gap=M161
scaffold281|size369967	blastn	match_part	162729	163472	618	-	.	ID=scaffold281|size369967:hsp:60695:3.12.0.1;Parent=scaffold281|size369967:hit:31024:3.12.0.1;Target=TRINITY_DN17356_c0_g1_i9 158 901 +;Gap=M744
scaffold281|size369967	blastn	match_part	161352	162155	444	-	.	ID=scaffold281|size369967:hsp:60696:3.12.0.1;Parent=scaffold281|size369967:hit:31024:3.12.0.1;Target=TRINITY_DN17356_c0_g1_i9 1298 2101 +;Gap=M804
scaffold281|size369967	blastn	expressed_sequence_match	158866	163723	171	-	.	ID=scaffold281|size369967:hit:31025:3.12.0.1;Name=TRINITY_DN9535_c0_g1_i1;score=171
scaffold281|size369967	blastn	match_part	163553	163723	171	-	.	ID=scaffold281|size369967:hsp:60697:3.12.0.1;Parent=scaffold281|size369967:hit:31025:3.12.0.1;Target=TRINITY_DN9535_c0_g1_i1 1 171 +;Gap=M171
scaffold281|size369967	blastn	match_part	163205	163472	250	-	.	ID=scaffold281|size369967:hsp:60698:3.12.0.1;Parent=scaffold281|size369967:hit:31025:3.12.0.1;Target=TRINITY_DN9535_c0_g1_i1 168 435 +;Gap=M268
scaffold281|size369967	blastn	match_part	162729	163119	355	-	.	ID=scaffold281|size369967:hsp:60699:3.12.0.1;Parent=scaffold281|size369967:hit:31025:3.12.0.1;Target=TRINITY_DN9535_c0_g1_i1 435 825 +;Gap=M391
scaffold281|size369967	blastn	match_part	162251	162649	399	-	.	ID=scaffold281|size369967:hsp:60700:3.12.0.1;Parent=scaffold281|size369967:hit:31025:3.12.0.1;Target=TRINITY_DN9535_c0_g1_i1 825 1223 +;Gap=M399
scaffold281|size369967	blastn	match_part	161667	162158	492	-	.	ID=scaffold281|size369967:hsp:60701:3.12.0.1;Parent=scaffold281|size369967:hit:31025:3.12.0.1;Target=TRINITY_DN9535_c0_g1_i1 1222 1713 +;Gap=M492
scaffold281|size369967	blastn	match_part	161539	161591	53	-	.	ID=scaffold281|size369967:hsp:60702:3.12.0.1;Parent=scaffold281|size369967:hit:31025:3.12.0.1;Target=TRINITY_DN9535_c0_g1_i1 1713 1765 +;Gap=M53
scaffold281|size369967	blastn	match_part	161154	161455	302	-	.	ID=scaffold281|size369967:hsp:60703:3.12.0.1;Parent=scaffold281|size369967:hit:31025:3.12.0.1;Target=TRINITY_DN9535_c0_g1_i1 1765 2066 +;Gap=M302
scaffold281|size369967	blastn	match_part	159369	161067	1556	-	.	ID=scaffold281|size369967:hsp:60704:3.12.0.1;Parent=scaffold281|size369967:hit:31025:3.12.0.1;Target=TRINITY_DN9535_c0_g1_i1 2063 3760 +;Gap=M1699
scaffold281|size369967	blastn	match_part	158866	159013	148	-	.	ID=scaffold281|size369967:hsp:60705:3.12.0.1;Parent=scaffold281|size369967:hit:31025:3.12.0.1;Target=TRINITY_DN9535_c0_g1_i1 3761 3908 +;Gap=M148
scaffold281|size369967	blastn	expressed_sequence_match	160657	163713	161	-	.	ID=scaffold281|size369967:hit:31026:3.12.0.1;Name=TRINITY_DN17356_c0_g1_i10;score=161
scaffold281|size369967	blastn	match_part	163553	163713	161	-	.	ID=scaffold281|size369967:hsp:60706:3.12.0.1;Parent=scaffold281|size369967:hit:31026:3.12.0.1;Target=TRINITY_DN17356_c0_g1_i10 1 161 +;Gap=M161
scaffold281|size369967	blastn	match_part	162729	163472	678	-	.	ID=scaffold281|size369967:hsp:60707:3.12.0.1;Parent=scaffold281|size369967:hit:31026:3.12.0.1;Target=TRINITY_DN17356_c0_g1_i10 158 901 +;Gap=M744
scaffold281|size369967	blastn	match_part	161667	162649	983	-	.	ID=scaffold281|size369967:hsp:60708:3.12.0.1;Parent=scaffold281|size369967:hit:31026:3.12.0.1;Target=TRINITY_DN17356_c0_g1_i10 901 1883 +;Gap=M983
scaffold281|size369967	blastn	match_part	161539	161591	53	-	.	ID=scaffold281|size369967:hsp:60709:3.12.0.1;Parent=scaffold281|size369967:hit:31026:3.12.0.1;Target=TRINITY_DN17356_c0_g1_i10 1883 1935 +;Gap=M53
scaffold281|size369967	blastn	match_part	161154	161455	302	-	.	ID=scaffold281|size369967:hsp:60710:3.12.0.1;Parent=scaffold281|size369967:hit:31026:3.12.0.1;Target=TRINITY_DN17356_c0_g1_i10 1935 2236 +;Gap=M302
scaffold281|size369967	blastn	match_part	160657	161067	375	-	.	ID=scaffold281|size369967:hsp:60711:3.12.0.1;Parent=scaffold281|size369967:hit:31026:3.12.0.1;Target=TRINITY_DN17356_c0_g1_i10 2233 2643 +;Gap=M411
scaffold281|size369967	blastn	expressed_sequence_match	161352	163713	479	-	.	ID=scaffold281|size369967:hit:31027:3.12.0.1;Name=TRINITY_DN17356_c0_g1_i21;score=479
scaffold281|size369967	blastn	match_part	163205	163713	479	-	.	ID=scaffold281|size369967:hsp:60712:3.12.0.1;Parent=scaffold281|size369967:hit:31027:3.12.0.1;Target=TRINITY_DN17356_c0_g1_i21 1 509 +;Gap=M509
scaffold281|size369967	blastn	match_part	162729	163119	325	-	.	ID=scaffold281|size369967:hsp:60713:3.12.0.1;Parent=scaffold281|size369967:hit:31027:3.12.0.1;Target=TRINITY_DN17356_c0_g1_i21 509 899 +;Gap=M391
scaffold281|size369967	blastn	match_part	161352	162155	444	-	.	ID=scaffold281|size369967:hsp:60714:3.12.0.1;Parent=scaffold281|size369967:hit:31027:3.12.0.1;Target=TRINITY_DN17356_c0_g1_i21 1296 2099 +;Gap=M804
scaffold281|size369967	blastn	expressed_sequence_match	162572	163713	161	-	.	ID=scaffold281|size369967:hit:31028:3.12.0.1;Name=TRINITY_DN17356_c0_g1_i11;score=161
scaffold281|size369967	blastn	match_part	163553	163713	161	-	.	ID=scaffold281|size369967:hsp:60715:3.12.0.1;Parent=scaffold281|size369967:hit:31028:3.12.0.1;Target=TRINITY_DN17356_c0_g1_i11 1 161 +;Gap=M161
scaffold281|size369967	blastn	match_part	162572	163472	835	-	.	ID=scaffold281|size369967:hsp:60716:3.12.0.1;Parent=scaffold281|size369967:hit:31028:3.12.0.1;Target=TRINITY_DN17356_c0_g1_i11 158 1058 +;Gap=M901
scaffold281|size369967	blastn	expressed_sequence_match	160419	161686	112	-	.	ID=scaffold281|size369967:hit:31029:3.12.0.1;Name=TRINITY_DN9535_c0_g1_i3;score=112
scaffold281|size369967	blastn	match_part	161539	161686	112	-	.	ID=scaffold281|size369967:hsp:60717:3.12.0.1;Parent=scaffold281|size369967:hit:31029:3.12.0.1;Target=TRINITY_DN9535_c0_g1_i3 4 151 +;Gap=M148
scaffold281|size369967	blastn	match_part	161154	161455	302	-	.	ID=scaffold281|size369967:hsp:60718:3.12.0.1;Parent=scaffold281|size369967:hit:31029:3.12.0.1;Target=TRINITY_DN9535_c0_g1_i3 151 452 +;Gap=M302
scaffold281|size369967	blastn	match_part	160419	161067	560	-	.	ID=scaffold281|size369967:hsp:60719:3.12.0.1;Parent=scaffold281|size369967:hit:31029:3.12.0.1;Target=TRINITY_DN9535_c0_g1_i3 449 1096 +;Gap=M649
scaffold281|size369967	blastn	expressed_sequence_match	161352	163713	161	-	.	ID=scaffold281|size369967:hit:31030:3.12.0.1;Name=TRINITY_DN17356_c0_g1_i22;score=161
scaffold281|size369967	blastn	match_part	163553	163713	161	-	.	ID=scaffold281|size369967:hsp:60720:3.12.0.1;Parent=scaffold281|size369967:hit:31030:3.12.0.1;Target=TRINITY_DN17356_c0_g1_i22 1 161 +;Gap=M161
scaffold281|size369967	blastn	match_part	163205	163472	244	-	.	ID=scaffold281|size369967:hsp:60721:3.12.0.1;Parent=scaffold281|size369967:hit:31030:3.12.0.1;Target=TRINITY_DN17356_c0_g1_i22 158 425 +;Gap=M268
scaffold281|size369967	blastn	match_part	162729	163119	325	-	.	ID=scaffold281|size369967:hsp:60722:3.12.0.1;Parent=scaffold281|size369967:hit:31030:3.12.0.1;Target=TRINITY_DN17356_c0_g1_i22 425 815 +;Gap=M391
scaffold281|size369967	blastn	match_part	161668	162155	236	-	.	ID=scaffold281|size369967:hsp:60723:3.12.0.1;Parent=scaffold281|size369967:hit:31030:3.12.0.1;Target=TRINITY_DN17356_c0_g1_i22 1212 1699 +;Gap=M488
scaffold281|size369967	blastn	match_part	161539	161590	52	-	.	ID=scaffold281|size369967:hsp:60724:3.12.0.1;Parent=scaffold281|size369967:hit:31030:3.12.0.1;Target=TRINITY_DN17356_c0_g1_i22 1701 1752 +;Gap=M52
scaffold281|size369967	blastn	match_part	161352	161455	98	-	.	ID=scaffold281|size369967:hsp:60725:3.12.0.1;Parent=scaffold281|size369967:hit:31030:3.12.0.1;Target=TRINITY_DN17356_c0_g1_i22 1752 1855 +;Gap=M104
scaffold281|size369967	blastn	expressed_sequence_match	158866	163723	495	-	.	ID=scaffold281|size369967:hit:31031:3.12.0.1;Name=TRINITY_DN9535_c0_g1_i4;score=495
scaffold281|size369967	blastn	match_part	163205	163723	495	-	.	ID=scaffold281|size369967:hsp:60726:3.12.0.1;Parent=scaffold281|size369967:hit:31031:3.12.0.1;Target=TRINITY_DN9535_c0_g1_i4 1 519 +;Gap=M519
scaffold281|size369967	blastn	match_part	162729	163119	355	-	.	ID=scaffold281|size369967:hsp:60727:3.12.0.1;Parent=scaffold281|size369967:hit:31031:3.12.0.1;Target=TRINITY_DN9535_c0_g1_i4 519 909 +;Gap=M391
scaffold281|size369967	blastn	match_part	162251	162649	399	-	.	ID=scaffold281|size369967:hsp:60728:3.12.0.1;Parent=scaffold281|size369967:hit:31031:3.12.0.1;Target=TRINITY_DN9535_c0_g1_i4 909 1307 +;Gap=M399
scaffold281|size369967	blastn	match_part	161667	162158	492	-	.	ID=scaffold281|size369967:hsp:60729:3.12.0.1;Parent=scaffold281|size369967:hit:31031:3.12.0.1;Target=TRINITY_DN9535_c0_g1_i4 1306 1797 +;Gap=M492
scaffold281|size369967	blastn	match_part	161539	161591	53	-	.	ID=scaffold281|size369967:hsp:60730:3.12.0.1;Parent=scaffold281|size369967:hit:31031:3.12.0.1;Target=TRINITY_DN9535_c0_g1_i4 1797 1849 +;Gap=M53
scaffold281|size369967	blastn	match_part	161154	161455	302	-	.	ID=scaffold281|size369967:hsp:60731:3.12.0.1;Parent=scaffold281|size369967:hit:31031:3.12.0.1;Target=TRINITY_DN9535_c0_g1_i4 1849 2150 +;Gap=M302
scaffold281|size369967	blastn	match_part	159369	161067	1556	-	.	ID=scaffold281|size369967:hsp:60732:3.12.0.1;Parent=scaffold281|size369967:hit:31031:3.12.0.1;Target=TRINITY_DN9535_c0_g1_i4 2147 3844 +;Gap=M1699
scaffold281|size369967	blastn	match_part	158866	159013	148	-	.	ID=scaffold281|size369967:hsp:60733:3.12.0.1;Parent=scaffold281|size369967:hit:31031:3.12.0.1;Target=TRINITY_DN9535_c0_g1_i4 3845 3992 +;Gap=M148
scaffold281|size369967	blastn	expressed_sequence_match	160657	163713	479	-	.	ID=scaffold281|size369967:hit:31032:3.12.0.1;Name=TRINITY_DN17356_c0_g1_i12;score=479
scaffold281|size369967	blastn	match_part	163205	163713	479	-	.	ID=scaffold281|size369967:hsp:60734:3.12.0.1;Parent=scaffold281|size369967:hit:31032:3.12.0.1;Target=TRINITY_DN17356_c0_g1_i12 1 509 +;Gap=M509
scaffold281|size369967	blastn	match_part	162729	163119	385	-	.	ID=scaffold281|size369967:hsp:60735:3.12.0.1;Parent=scaffold281|size369967:hit:31032:3.12.0.1;Target=TRINITY_DN17356_c0_g1_i12 509 899 +;Gap=M391
scaffold281|size369967	blastn	match_part	161667	162649	983	-	.	ID=scaffold281|size369967:hsp:60736:3.12.0.1;Parent=scaffold281|size369967:hit:31032:3.12.0.1;Target=TRINITY_DN17356_c0_g1_i12 899 1881 +;Gap=M983
scaffold281|size369967	blastn	match_part	161539	161591	53	-	.	ID=scaffold281|size369967:hsp:60737:3.12.0.1;Parent=scaffold281|size369967:hit:31032:3.12.0.1;Target=TRINITY_DN17356_c0_g1_i12 1881 1933 +;Gap=M53
scaffold281|size369967	blastn	match_part	161154	161455	302	-	.	ID=scaffold281|size369967:hsp:60738:3.12.0.1;Parent=scaffold281|size369967:hit:31032:3.12.0.1;Target=TRINITY_DN17356_c0_g1_i12 1933 2234 +;Gap=M302
scaffold281|size369967	blastn	match_part	160657	161067	375	-	.	ID=scaffold281|size369967:hsp:60739:3.12.0.1;Parent=scaffold281|size369967:hit:31032:3.12.0.1;Target=TRINITY_DN17356_c0_g1_i12 2231 2641 +;Gap=M411
scaffold281|size369967	blastn	expressed_sequence_match	160657	163713	161	-	.	ID=scaffold281|size369967:hit:31033:3.12.0.1;Name=TRINITY_DN17356_c0_g1_i1;score=161
scaffold281|size369967	blastn	match_part	163553	163713	161	-	.	ID=scaffold281|size369967:hsp:60740:3.12.0.1;Parent=scaffold281|size369967:hit:31033:3.12.0.1;Target=TRINITY_DN17356_c0_g1_i1 1 161 +;Gap=M161
scaffold281|size369967	blastn	match_part	163205	163472	244	-	.	ID=scaffold281|size369967:hsp:60741:3.12.0.1;Parent=scaffold281|size369967:hit:31033:3.12.0.1;Target=TRINITY_DN17356_c0_g1_i1 158 425 +;Gap=M268
scaffold281|size369967	blastn	match_part	162729	163119	385	-	.	ID=scaffold281|size369967:hsp:60742:3.12.0.1;Parent=scaffold281|size369967:hit:31033:3.12.0.1;Target=TRINITY_DN17356_c0_g1_i1 425 815 +;Gap=M391
scaffold281|size369967	blastn	match_part	161667	162649	983	-	.	ID=scaffold281|size369967:hsp:60743:3.12.0.1;Parent=scaffold281|size369967:hit:31033:3.12.0.1;Target=TRINITY_DN17356_c0_g1_i1 815 1797 +;Gap=M983
scaffold281|size369967	blastn	match_part	161539	161591	53	-	.	ID=scaffold281|size369967:hsp:60744:3.12.0.1;Parent=scaffold281|size369967:hit:31033:3.12.0.1;Target=TRINITY_DN17356_c0_g1_i1 1797 1849 +;Gap=M53
scaffold281|size369967	blastn	match_part	161154	161455	302	-	.	ID=scaffold281|size369967:hsp:60745:3.12.0.1;Parent=scaffold281|size369967:hit:31033:3.12.0.1;Target=TRINITY_DN17356_c0_g1_i1 1849 2150 +;Gap=M302
scaffold281|size369967	blastn	match_part	160657	161067	375	-	.	ID=scaffold281|size369967:hsp:60746:3.12.0.1;Parent=scaffold281|size369967:hit:31033:3.12.0.1;Target=TRINITY_DN17356_c0_g1_i1 2147 2557 +;Gap=M411
scaffold281|size369967	blastn	expressed_sequence_match	160657	163713	161	-	.	ID=scaffold281|size369967:hit:31034:3.12.0.1;Name=TRINITY_DN17356_c0_g1_i2;score=161
scaffold281|size369967	blastn	match_part	163553	163713	161	-	.	ID=scaffold281|size369967:hsp:60747:3.12.0.1;Parent=scaffold281|size369967:hit:31034:3.12.0.1;Target=TRINITY_DN17356_c0_g1_i2 1 161 +;Gap=M161
scaffold281|size369967	blastn	match_part	163205	163472	244	-	.	ID=scaffold281|size369967:hsp:60748:3.12.0.1;Parent=scaffold281|size369967:hit:31034:3.12.0.1;Target=TRINITY_DN17356_c0_g1_i2 158 425 +;Gap=M268
scaffold281|size369967	blastn	match_part	162729	163119	385	-	.	ID=scaffold281|size369967:hsp:60749:3.12.0.1;Parent=scaffold281|size369967:hit:31034:3.12.0.1;Target=TRINITY_DN17356_c0_g1_i2 425 815 +;Gap=M391
scaffold281|size369967	blastn	match_part	161154	162649	1490	-	.	ID=scaffold281|size369967:hsp:60750:3.12.0.1;Parent=scaffold281|size369967:hit:31034:3.12.0.1;Target=TRINITY_DN17356_c0_g1_i2 815 2310 +;Gap=M1496
scaffold281|size369967	blastn	match_part	160657	161067	375	-	.	ID=scaffold281|size369967:hsp:60751:3.12.0.1;Parent=scaffold281|size369967:hit:31034:3.12.0.1;Target=TRINITY_DN17356_c0_g1_i2 2307 2717 +;Gap=M411
scaffold281|size369967	blastn	expressed_sequence_match	161352	163713	161	-	.	ID=scaffold281|size369967:hit:31035:3.12.0.1;Name=TRINITY_DN17356_c0_g1_i13;score=161
scaffold281|size369967	blastn	match_part	163553	163713	161	-	.	ID=scaffold281|size369967:hsp:60752:3.12.0.1;Parent=scaffold281|size369967:hit:31035:3.12.0.1;Target=TRINITY_DN17356_c0_g1_i13 1 161 +;Gap=M161
scaffold281|size369967	blastn	match_part	163205	163472	244	-	.	ID=scaffold281|size369967:hsp:60753:3.12.0.1;Parent=scaffold281|size369967:hit:31035:3.12.0.1;Target=TRINITY_DN17356_c0_g1_i13 158 425 +;Gap=M268
scaffold281|size369967	blastn	match_part	162729	163119	325	-	.	ID=scaffold281|size369967:hsp:60754:3.12.0.1;Parent=scaffold281|size369967:hit:31035:3.12.0.1;Target=TRINITY_DN17356_c0_g1_i13 425 815 +;Gap=M391
scaffold281|size369967	blastn	match_part	161668	162174	237	-	.	ID=scaffold281|size369967:hsp:60755:3.12.0.1;Parent=scaffold281|size369967:hit:31035:3.12.0.1;Target=TRINITY_DN17356_c0_g1_i13 1267 1773 +;Gap=M507
scaffold281|size369967	blastn	match_part	161539	161590	52	-	.	ID=scaffold281|size369967:hsp:60756:3.12.0.1;Parent=scaffold281|size369967:hit:31035:3.12.0.1;Target=TRINITY_DN17356_c0_g1_i13 1775 1826 +;Gap=M52
scaffold281|size369967	blastn	match_part	161352	161455	98	-	.	ID=scaffold281|size369967:hsp:60757:3.12.0.1;Parent=scaffold281|size369967:hit:31035:3.12.0.1;Target=TRINITY_DN17356_c0_g1_i13 1826 1929 +;Gap=M104
scaffold281|size369967	blastn	expressed_sequence_match	160985	161238	233	-	.	ID=scaffold281|size369967:hit:31036:3.12.0.1;Name=TRINITY_DN1889_c0_g2_i1;score=233
scaffold281|size369967	blastn	match_part	160985	161238	233	-	.	ID=scaffold281|size369967:hsp:60758:3.12.0.1;Parent=scaffold281|size369967:hit:31036:3.12.0.1;Target=TRINITY_DN1889_c0_g2_i1 1 256 +;Gap=M254
scaffold281|size369967	blastn	expressed_sequence_match	160657	163713	161	-	.	ID=scaffold281|size369967:hit:31037:3.12.0.1;Name=TRINITY_DN17356_c0_g1_i3;score=161
scaffold281|size369967	blastn	match_part	163553	163713	161	-	.	ID=scaffold281|size369967:hsp:60759:3.12.0.1;Parent=scaffold281|size369967:hit:31037:3.12.0.1;Target=TRINITY_DN17356_c0_g1_i3 1 161 +;Gap=M161
scaffold281|size369967	blastn	match_part	163205	163472	244	-	.	ID=scaffold281|size369967:hsp:60760:3.12.0.1;Parent=scaffold281|size369967:hit:31037:3.12.0.1;Target=TRINITY_DN17356_c0_g1_i3 158 425 +;Gap=M268
scaffold281|size369967	blastn	match_part	162729	163119	385	-	.	ID=scaffold281|size369967:hsp:60761:3.12.0.1;Parent=scaffold281|size369967:hit:31037:3.12.0.1;Target=TRINITY_DN17356_c0_g1_i3 425 815 +;Gap=M391
scaffold281|size369967	blastn	match_part	162251	162649	399	-	.	ID=scaffold281|size369967:hsp:60762:3.12.0.1;Parent=scaffold281|size369967:hit:31037:3.12.0.1;Target=TRINITY_DN17356_c0_g1_i3 815 1213 +;Gap=M399
scaffold281|size369967	blastn	match_part	161667	162158	492	-	.	ID=scaffold281|size369967:hsp:60763:3.12.0.1;Parent=scaffold281|size369967:hit:31037:3.12.0.1;Target=TRINITY_DN17356_c0_g1_i3 1212 1703 +;Gap=M492
scaffold281|size369967	blastn	match_part	161539	161591	53	-	.	ID=scaffold281|size369967:hsp:60764:3.12.0.1;Parent=scaffold281|size369967:hit:31037:3.12.0.1;Target=TRINITY_DN17356_c0_g1_i3 1703 1755 +;Gap=M53
scaffold281|size369967	blastn	match_part	160657	161455	763	-	.	ID=scaffold281|size369967:hsp:60765:3.12.0.1;Parent=scaffold281|size369967:hit:31037:3.12.0.1;Target=TRINITY_DN17356_c0_g1_i3 1755 2553 +;Gap=M799
scaffold281|size369967	blastn	expressed_sequence_match	161352	163713	161	-	.	ID=scaffold281|size369967:hit:31038:3.12.0.1;Name=TRINITY_DN17356_c0_g1_i14;score=161
scaffold281|size369967	blastn	match_part	163553	163713	161	-	.	ID=scaffold281|size369967:hsp:60766:3.12.0.1;Parent=scaffold281|size369967:hit:31038:3.12.0.1;Target=TRINITY_DN17356_c0_g1_i14 1 161 +;Gap=M161
scaffold281|size369967	blastn	match_part	163205	163472	244	-	.	ID=scaffold281|size369967:hsp:60767:3.12.0.1;Parent=scaffold281|size369967:hit:31038:3.12.0.1;Target=TRINITY_DN17356_c0_g1_i14 158 425 +;Gap=M268
scaffold281|size369967	blastn	match_part	162729	163119	325	-	.	ID=scaffold281|size369967:hsp:60768:3.12.0.1;Parent=scaffold281|size369967:hit:31038:3.12.0.1;Target=TRINITY_DN17356_c0_g1_i14 425 815 +;Gap=M391
scaffold281|size369967	blastn	match_part	161668	162155	236	-	.	ID=scaffold281|size369967:hsp:60769:3.12.0.1;Parent=scaffold281|size369967:hit:31038:3.12.0.1;Target=TRINITY_DN17356_c0_g1_i14 1212 1699 +;Gap=M488
scaffold281|size369967	blastn	match_part	161352	161590	167	-	.	ID=scaffold281|size369967:hsp:60770:3.12.0.1;Parent=scaffold281|size369967:hit:31038:3.12.0.1;Target=TRINITY_DN17356_c0_g1_i14 1701 1939 +;Gap=M239
scaffold281|size369967	blastn	expressed_sequence_match	161352	163713	161	-	.	ID=scaffold281|size369967:hit:31039:3.12.0.1;Name=TRINITY_DN17356_c0_g1_i15;score=161
scaffold281|size369967	blastn	match_part	163553	163713	161	-	.	ID=scaffold281|size369967:hsp:60771:3.12.0.1;Parent=scaffold281|size369967:hit:31039:3.12.0.1;Target=TRINITY_DN17356_c0_g1_i15 1 161 +;Gap=M161
scaffold281|size369967	blastn	match_part	162729	163472	618	-	.	ID=scaffold281|size369967:hsp:60772:3.12.0.1;Parent=scaffold281|size369967:hit:31039:3.12.0.1;Target=TRINITY_DN17356_c0_g1_i15 158 901 +;Gap=M744
scaffold281|size369967	blastn	match_part	161668	162174	237	-	.	ID=scaffold281|size369967:hsp:60773:3.12.0.1;Parent=scaffold281|size369967:hit:31039:3.12.0.1;Target=TRINITY_DN17356_c0_g1_i15 1353 1859 +;Gap=M507
scaffold281|size369967	blastn	match_part	161539	161590	52	-	.	ID=scaffold281|size369967:hsp:60774:3.12.0.1;Parent=scaffold281|size369967:hit:31039:3.12.0.1;Target=TRINITY_DN17356_c0_g1_i15 1861 1912 +;Gap=M52
scaffold281|size369967	blastn	match_part	161352	161455	98	-	.	ID=scaffold281|size369967:hsp:60775:3.12.0.1;Parent=scaffold281|size369967:hit:31039:3.12.0.1;Target=TRINITY_DN17356_c0_g1_i15 1912 2015 +;Gap=M104
scaffold281|size369967	blastn	expressed_sequence_match	161352	163713	161	-	.	ID=scaffold281|size369967:hit:31040:3.12.0.1;Name=TRINITY_DN17356_c0_g1_i4;score=161
scaffold281|size369967	blastn	match_part	163553	163713	161	-	.	ID=scaffold281|size369967:hsp:60776:3.12.0.1;Parent=scaffold281|size369967:hit:31040:3.12.0.1;Target=TRINITY_DN17356_c0_g1_i4 1 161 +;Gap=M161
scaffold281|size369967	blastn	match_part	163205	163472	244	-	.	ID=scaffold281|size369967:hsp:60777:3.12.0.1;Parent=scaffold281|size369967:hit:31040:3.12.0.1;Target=TRINITY_DN17356_c0_g1_i4 158 425 +;Gap=M268
scaffold281|size369967	blastn	match_part	162729	163119	325	-	.	ID=scaffold281|size369967:hsp:60778:3.12.0.1;Parent=scaffold281|size369967:hit:31040:3.12.0.1;Target=TRINITY_DN17356_c0_g1_i4 425 815 +;Gap=M391
scaffold281|size369967	blastn	match_part	161352	162155	444	-	.	ID=scaffold281|size369967:hsp:60779:3.12.0.1;Parent=scaffold281|size369967:hit:31040:3.12.0.1;Target=TRINITY_DN17356_c0_g1_i4 1212 2015 +;Gap=M804
scaffold281|size369967	blastn	expressed_sequence_match	158855	160717	1738	+	.	ID=scaffold281|size369967:hit:31041:3.12.0.1;Name=TRINITY_DN17217_c0_g3_i2;score=1738
scaffold281|size369967	blastn	match_part	158855	160717	1738	+	.	ID=scaffold281|size369967:hsp:60780:3.12.0.1;Parent=scaffold281|size369967:hit:31041:3.12.0.1;Target=TRINITY_DN17217_c0_g3_i2 8 1869 +;Gap=M1863
scaffold281|size369967	blastn	expressed_sequence_match	161352	163713	161	-	.	ID=scaffold281|size369967:hit:31042:3.12.0.1;Name=TRINITY_DN17356_c0_g1_i16;score=161
scaffold281|size369967	blastn	match_part	163553	163713	161	-	.	ID=scaffold281|size369967:hsp:60781:3.12.0.1;Parent=scaffold281|size369967:hit:31042:3.12.0.1;Target=TRINITY_DN17356_c0_g1_i16 1 161 +;Gap=M161
scaffold281|size369967	blastn	match_part	162729	163472	618	-	.	ID=scaffold281|size369967:hsp:60782:3.12.0.1;Parent=scaffold281|size369967:hit:31042:3.12.0.1;Target=TRINITY_DN17356_c0_g1_i16 158 901 +;Gap=M744
scaffold281|size369967	blastn	match_part	161668	162155	236	-	.	ID=scaffold281|size369967:hsp:60783:3.12.0.1;Parent=scaffold281|size369967:hit:31042:3.12.0.1;Target=TRINITY_DN17356_c0_g1_i16 1298 1785 +;Gap=M488
scaffold281|size369967	blastn	match_part	161539	161590	52	-	.	ID=scaffold281|size369967:hsp:60784:3.12.0.1;Parent=scaffold281|size369967:hit:31042:3.12.0.1;Target=TRINITY_DN17356_c0_g1_i16 1787 1838 +;Gap=M52
scaffold281|size369967	blastn	match_part	161352	161455	98	-	.	ID=scaffold281|size369967:hsp:60785:3.12.0.1;Parent=scaffold281|size369967:hit:31042:3.12.0.1;Target=TRINITY_DN17356_c0_g1_i16 1838 1941 +;Gap=M104
scaffold281|size369967	blastn	expressed_sequence_match	162572	163713	161	-	.	ID=scaffold281|size369967:hit:31043:3.12.0.1;Name=TRINITY_DN17356_c0_g1_i5;score=161
scaffold281|size369967	blastn	match_part	163553	163713	161	-	.	ID=scaffold281|size369967:hsp:60786:3.12.0.1;Parent=scaffold281|size369967:hit:31043:3.12.0.1;Target=TRINITY_DN17356_c0_g1_i5 1 161 +;Gap=M161
scaffold281|size369967	blastn	match_part	163205	163472	244	-	.	ID=scaffold281|size369967:hsp:60787:3.12.0.1;Parent=scaffold281|size369967:hit:31043:3.12.0.1;Target=TRINITY_DN17356_c0_g1_i5 158 425 +;Gap=M268
scaffold281|size369967	blastn	match_part	162572	163119	542	-	.	ID=scaffold281|size369967:hsp:60788:3.12.0.1;Parent=scaffold281|size369967:hit:31043:3.12.0.1;Target=TRINITY_DN17356_c0_g1_i5 425 972 +;Gap=M548
scaffold281|size369967	blastn	expressed_sequence_match	158855	160717	422	+	.	ID=scaffold281|size369967:hit:31044:3.12.0.1;Name=TRINITY_DN17217_c0_g3_i4;score=422
scaffold281|size369967	blastn	match_part	158855	159282	422	+	.	ID=scaffold281|size369967:hsp:60789:3.12.0.1;Parent=scaffold281|size369967:hit:31044:3.12.0.1;Target=TRINITY_DN17217_c0_g3_i4 8 435 +;Gap=M428
scaffold281|size369967	blastn	match_part	159368	160717	1231	+	.	ID=scaffold281|size369967:hsp:60790:3.12.0.1;Parent=scaffold281|size369967:hit:31044:3.12.0.1;Target=TRINITY_DN17217_c0_g3_i4 435 1783 +;Gap=M1350
scaffold281|size369967	blastn	expressed_sequence_match	160657	163713	913	-	.	ID=scaffold281|size369967:hit:31045:3.12.0.1;Name=TRINITY_DN17356_c0_g1_i17;score=913
scaffold281|size369967	blastn	match_part	162729	163713	913	-	.	ID=scaffold281|size369967:hsp:60791:3.12.0.1;Parent=scaffold281|size369967:hit:31045:3.12.0.1;Target=TRINITY_DN17356_c0_g1_i17 1 985 +;Gap=M985
scaffold281|size369967	blastn	match_part	162251	162649	399	-	.	ID=scaffold281|size369967:hsp:60792:3.12.0.1;Parent=scaffold281|size369967:hit:31045:3.12.0.1;Target=TRINITY_DN17356_c0_g1_i17 985 1383 +;Gap=M399
scaffold281|size369967	blastn	match_part	161667	162158	492	-	.	ID=scaffold281|size369967:hsp:60793:3.12.0.1;Parent=scaffold281|size369967:hit:31045:3.12.0.1;Target=TRINITY_DN17356_c0_g1_i17 1382 1873 +;Gap=M492
scaffold281|size369967	blastn	match_part	161539	161591	53	-	.	ID=scaffold281|size369967:hsp:60794:3.12.0.1;Parent=scaffold281|size369967:hit:31045:3.12.0.1;Target=TRINITY_DN17356_c0_g1_i17 1873 1925 +;Gap=M53
scaffold281|size369967	blastn	match_part	161154	161455	302	-	.	ID=scaffold281|size369967:hsp:60795:3.12.0.1;Parent=scaffold281|size369967:hit:31045:3.12.0.1;Target=TRINITY_DN17356_c0_g1_i17 1925 2226 +;Gap=M302
scaffold281|size369967	blastn	match_part	160657	161067	375	-	.	ID=scaffold281|size369967:hsp:60796:3.12.0.1;Parent=scaffold281|size369967:hit:31045:3.12.0.1;Target=TRINITY_DN17356_c0_g1_i17 2223 2633 +;Gap=M411
scaffold281|size369967	blastn	expressed_sequence_match	161352	163713	479	-	.	ID=scaffold281|size369967:hit:31046:3.12.0.1;Name=TRINITY_DN17356_c0_g1_i6;score=479
scaffold281|size369967	blastn	match_part	163205	163713	479	-	.	ID=scaffold281|size369967:hsp:60797:3.12.0.1;Parent=scaffold281|size369967:hit:31046:3.12.0.1;Target=TRINITY_DN17356_c0_g1_i6 1 509 +;Gap=M509
scaffold281|size369967	blastn	match_part	162729	163119	325	-	.	ID=scaffold281|size369967:hsp:60798:3.12.0.1;Parent=scaffold281|size369967:hit:31046:3.12.0.1;Target=TRINITY_DN17356_c0_g1_i6 509 899 +;Gap=M391
scaffold281|size369967	blastn	match_part	161668	162155	236	-	.	ID=scaffold281|size369967:hsp:60799:3.12.0.1;Parent=scaffold281|size369967:hit:31046:3.12.0.1;Target=TRINITY_DN17356_c0_g1_i6 1296 1783 +;Gap=M488
scaffold281|size369967	blastn	match_part	161539	161590	52	-	.	ID=scaffold281|size369967:hsp:60800:3.12.0.1;Parent=scaffold281|size369967:hit:31046:3.12.0.1;Target=TRINITY_DN17356_c0_g1_i6 1785 1836 +;Gap=M52
scaffold281|size369967	blastn	match_part	161352	161455	98	-	.	ID=scaffold281|size369967:hsp:60801:3.12.0.1;Parent=scaffold281|size369967:hit:31046:3.12.0.1;Target=TRINITY_DN17356_c0_g1_i6 1836 1939 +;Gap=M104
scaffold281|size369967	blastn	expressed_sequence_match	158855	160717	153	+	.	ID=scaffold281|size369967:hit:31047:3.12.0.1;Name=TRINITY_DN17217_c0_g3_i5;score=153
scaffold281|size369967	blastn	match_part	158855	159013	153	+	.	ID=scaffold281|size369967:hsp:60802:3.12.0.1;Parent=scaffold281|size369967:hit:31047:3.12.0.1;Target=TRINITY_DN17217_c0_g3_i5 8 166 +;Gap=M159
scaffold281|size369967	blastn	match_part	159170	159282	113	+	.	ID=scaffold281|size369967:hsp:60803:3.12.0.1;Parent=scaffold281|size369967:hit:31047:3.12.0.1;Target=TRINITY_DN17217_c0_g3_i5 167 279 +;Gap=M113
scaffold281|size369967	blastn	match_part	159368	160717	1272	+	.	ID=scaffold281|size369967:hsp:60804:3.12.0.1;Parent=scaffold281|size369967:hit:31047:3.12.0.1;Target=TRINITY_DN17217_c0_g3_i5 279 1628 +;Gap=M1350
scaffold281|size369967	blastn	expressed_sequence_match	160657	163713	161	-	.	ID=scaffold281|size369967:hit:31048:3.12.0.1;Name=TRINITY_DN17356_c0_g1_i19;score=161
scaffold281|size369967	blastn	match_part	163553	163713	161	-	.	ID=scaffold281|size369967:hsp:60805:3.12.0.1;Parent=scaffold281|size369967:hit:31048:3.12.0.1;Target=TRINITY_DN17356_c0_g1_i19 1 161 +;Gap=M161
scaffold281|size369967	blastn	match_part	162729	163472	678	-	.	ID=scaffold281|size369967:hsp:60806:3.12.0.1;Parent=scaffold281|size369967:hit:31048:3.12.0.1;Target=TRINITY_DN17356_c0_g1_i19 158 901 +;Gap=M744
scaffold281|size369967	blastn	match_part	162251	162649	399	-	.	ID=scaffold281|size369967:hsp:60807:3.12.0.1;Parent=scaffold281|size369967:hit:31048:3.12.0.1;Target=TRINITY_DN17356_c0_g1_i19 901 1299 +;Gap=M399
scaffold281|size369967	blastn	match_part	161667	162158	492	-	.	ID=scaffold281|size369967:hsp:60808:3.12.0.1;Parent=scaffold281|size369967:hit:31048:3.12.0.1;Target=TRINITY_DN17356_c0_g1_i19 1298 1789 +;Gap=M492
scaffold281|size369967	blastn	match_part	161539	161591	53	-	.	ID=scaffold281|size369967:hsp:60809:3.12.0.1;Parent=scaffold281|size369967:hit:31048:3.12.0.1;Target=TRINITY_DN17356_c0_g1_i19 1789 1841 +;Gap=M53
scaffold281|size369967	blastn	match_part	161154	161455	302	-	.	ID=scaffold281|size369967:hsp:60810:3.12.0.1;Parent=scaffold281|size369967:hit:31048:3.12.0.1;Target=TRINITY_DN17356_c0_g1_i19 1841 2142 +;Gap=M302
scaffold281|size369967	blastn	match_part	160657	161067	375	-	.	ID=scaffold281|size369967:hsp:60811:3.12.0.1;Parent=scaffold281|size369967:hit:31048:3.12.0.1;Target=TRINITY_DN17356_c0_g1_i19 2139 2549 +;Gap=M411
scaffold281|size369967	blastn	expressed_sequence_match	161352	163713	479	-	.	ID=scaffold281|size369967:hit:31049:3.12.0.1;Name=TRINITY_DN17356_c0_g1_i7;score=479
scaffold281|size369967	blastn	match_part	163205	163713	479	-	.	ID=scaffold281|size369967:hsp:60812:3.12.0.1;Parent=scaffold281|size369967:hit:31049:3.12.0.1;Target=TRINITY_DN17356_c0_g1_i7 1 509 +;Gap=M509
scaffold281|size369967	blastn	match_part	162729	163119	325	-	.	ID=scaffold281|size369967:hsp:60813:3.12.0.1;Parent=scaffold281|size369967:hit:31049:3.12.0.1;Target=TRINITY_DN17356_c0_g1_i7 509 899 +;Gap=M391
scaffold281|size369967	blastn	match_part	161668	162174	237	-	.	ID=scaffold281|size369967:hsp:60814:3.12.0.1;Parent=scaffold281|size369967:hit:31049:3.12.0.1;Target=TRINITY_DN17356_c0_g1_i7 1351 1857 +;Gap=M507
scaffold281|size369967	blastn	match_part	161539	161590	52	-	.	ID=scaffold281|size369967:hsp:60815:3.12.0.1;Parent=scaffold281|size369967:hit:31049:3.12.0.1;Target=TRINITY_DN17356_c0_g1_i7 1859 1910 +;Gap=M52
scaffold281|size369967	blastn	match_part	161352	161455	98	-	.	ID=scaffold281|size369967:hsp:60816:3.12.0.1;Parent=scaffold281|size369967:hit:31049:3.12.0.1;Target=TRINITY_DN17356_c0_g1_i7 1910 2013 +;Gap=M104
scaffold281|size369967	blastn	expressed_sequence_match	170422	174205	3719	-	.	ID=scaffold281|size369967:hit:31050:3.12.0.1;Name=TRINITY_DN7109_c0_g1_i1;score=3719
scaffold281|size369967	blastn	match_part	170422	174205	3719	-	.	ID=scaffold281|size369967:hsp:60817:3.12.0.1;Parent=scaffold281|size369967:hit:31050:3.12.0.1;Target=TRINITY_DN7109_c0_g1_i1 33 3811 +;Gap=M3784
scaffold281|size369967	blastn	expressed_sequence_match	170422	172767	68	-	.	ID=scaffold281|size369967:hit:31051:3.12.0.1;Name=TRINITY_DN14141_c0_g1_i1;score=68
scaffold281|size369967	blastn	match_part	172700	172767	68	-	.	ID=scaffold281|size369967:hsp:60818:3.12.0.1;Parent=scaffold281|size369967:hit:31051:3.12.0.1;Target=TRINITY_DN14141_c0_g1_i1 1 68 +;Gap=M68
scaffold281|size369967	blastn	match_part	170422	172537	2104	-	.	ID=scaffold281|size369967:hsp:60819:3.12.0.1;Parent=scaffold281|size369967:hit:31051:3.12.0.1;Target=TRINITY_DN14141_c0_g1_i1 68 2183 +;Gap=M2116
scaffold281|size369967	blastn	expressed_sequence_match	170422	172767	68	-	.	ID=scaffold281|size369967:hit:31052:3.12.0.1;Name=TRINITY_DN14141_c0_g1_i2;score=68
scaffold281|size369967	blastn	match_part	172700	172767	68	-	.	ID=scaffold281|size369967:hsp:60820:3.12.0.1;Parent=scaffold281|size369967:hit:31052:3.12.0.1;Target=TRINITY_DN14141_c0_g1_i2 1 68 +;Gap=M68
scaffold281|size369967	blastn	match_part	172031	172537	507	-	.	ID=scaffold281|size369967:hsp:60821:3.12.0.1;Parent=scaffold281|size369967:hit:31052:3.12.0.1;Target=TRINITY_DN14141_c0_g1_i2 68 574 +;Gap=M507
scaffold281|size369967	blastn	match_part	170422	171904	1465	-	.	ID=scaffold281|size369967:hsp:60822:3.12.0.1;Parent=scaffold281|size369967:hit:31052:3.12.0.1;Target=TRINITY_DN14141_c0_g1_i2 571 2053 +;Gap=M1483
scaffold281|size369967	blastn	expressed_sequence_match	170422	170887	460	-	.	ID=scaffold281|size369967:hit:31053:3.12.0.1;Name=TRINITY_DN14141_c0_g1_i3;score=460
scaffold281|size369967	blastn	match_part	170422	170887	460	-	.	ID=scaffold281|size369967:hsp:60823:3.12.0.1;Parent=scaffold281|size369967:hit:31053:3.12.0.1;Target=TRINITY_DN14141_c0_g1_i3 36 501 +;Gap=M466
scaffold281|size369967	blastn	expressed_sequence_match	187583	187770	46	-	.	ID=scaffold281|size369967:hit:31054:3.12.0.1;Name=TRINITY_DN1011_c0_g1_i1;score=46
scaffold281|size369967	blastn	match_part	187583	187770	46	-	.	ID=scaffold281|size369967:hsp:60824:3.12.0.1;Parent=scaffold281|size369967:hit:31054:3.12.0.1;Target=TRINITY_DN1011_c0_g1_i1 53 241 +;Gap=M188
scaffold281|size369967	blastn	expressed_sequence_match	187471	187633	121	+	.	ID=scaffold281|size369967:hit:31055:3.12.0.1;Name=TRINITY_DN4068_c0_g1_i1;score=121
scaffold281|size369967	blastn	match_part	187471	187633	121	+	.	ID=scaffold281|size369967:hsp:60825:3.12.0.1;Parent=scaffold281|size369967:hit:31055:3.12.0.1;Target=TRINITY_DN4068_c0_g1_i1 6 168 +;Gap=M163
scaffold281|size369967	blastn	expressed_sequence_match	182659	189755	63	+	.	ID=scaffold281|size369967:hit:31056:3.12.0.1;Name=TRINITY_DN12621_c0_g3_i1;score=63
scaffold281|size369967	blastn	match_part	182659	182751	63	+	.	ID=scaffold281|size369967:hsp:60826:3.12.0.1;Parent=scaffold281|size369967:hit:31056:3.12.0.1;Target=TRINITY_DN12621_c0_g3_i1 59 151 +;Gap=M93
scaffold281|size369967	blastn	match_part	189663	189755	57	+	.	ID=scaffold281|size369967:hsp:60827:3.12.0.1;Parent=scaffold281|size369967:hit:31056:3.12.0.1;Target=TRINITY_DN12621_c0_g3_i1 59 151 +;Gap=M93
scaffold281|size369967	est2genome	expressed_sequence_match	100297	102700	8889	-	.	ID=scaffold281|size369967:hit:31057:3.12.0.1;Name=TRINITY_DN17951_c0_g2_i3;score=8889
scaffold281|size369967	est2genome	match_part	102024	102700	8889	-	.	ID=scaffold281|size369967:hsp:60828:3.12.0.1;Parent=scaffold281|size369967:hit:31057:3.12.0.1;Target=TRINITY_DN17951_c0_g2_i3 87 763 +;Gap=M677
scaffold281|size369967	est2genome	match_part	101144	101923	8889	-	.	ID=scaffold281|size369967:hsp:60829:3.12.0.1;Parent=scaffold281|size369967:hit:31057:3.12.0.1;Target=TRINITY_DN17951_c0_g2_i3 764 1543 +;Gap=M780
scaffold281|size369967	est2genome	match_part	101021	101038	8889	-	.	ID=scaffold281|size369967:hsp:60830:3.12.0.1;Parent=scaffold281|size369967:hit:31057:3.12.0.1;Target=TRINITY_DN17951_c0_g2_i3 1544 1561 +;Gap=M18
scaffold281|size369967	est2genome	match_part	100526	100995	8889	-	.	ID=scaffold281|size369967:hsp:60831:3.12.0.1;Parent=scaffold281|size369967:hit:31057:3.12.0.1;Target=TRINITY_DN17951_c0_g2_i3 1562 2061 +;Gap=M470
scaffold281|size369967	est2genome	match_part	100297	100367	8889	-	.	ID=scaffold281|size369967:hsp:60832:3.12.0.1;Parent=scaffold281|size369967:hit:31057:3.12.0.1;Target=TRINITY_DN17951_c0_g2_i3 2062 2132 +;Gap=M71
scaffold281|size369967	est2genome	expressed_sequence_match	100297	102700	9058	-	.	ID=scaffold281|size369967:hit:31058:3.12.0.1;Name=TRINITY_DN17951_c0_g2_i7;score=9058
scaffold281|size369967	est2genome	match_part	102024	102700	9058	-	.	ID=scaffold281|size369967:hsp:60833:3.12.0.1;Parent=scaffold281|size369967:hit:31058:3.12.0.1;Target=TRINITY_DN17951_c0_g2_i7 87 763 +;Gap=M677
scaffold281|size369967	est2genome	match_part	101039	101923	9058	-	.	ID=scaffold281|size369967:hsp:60834:3.12.0.1;Parent=scaffold281|size369967:hit:31058:3.12.0.1;Target=TRINITY_DN17951_c0_g2_i7 764 1648 +;Gap=M885
scaffold281|size369967	est2genome	match_part	100526	100938	9058	-	.	ID=scaffold281|size369967:hsp:60835:3.12.0.1;Parent=scaffold281|size369967:hit:31058:3.12.0.1;Target=TRINITY_DN17951_c0_g2_i7 1649 2091 +;Gap=M413
scaffold281|size369967	est2genome	match_part	100297	100367	9058	-	.	ID=scaffold281|size369967:hsp:60836:3.12.0.1;Parent=scaffold281|size369967:hit:31058:3.12.0.1;Target=TRINITY_DN17951_c0_g2_i7 2092 2162 +;Gap=M71
scaffold281|size369967	est2genome	expressed_sequence_match	101903	102700	3855	-	.	ID=scaffold281|size369967:hit:31059:3.12.0.1;Name=TRINITY_DN17951_c0_g2_i11;score=3855
scaffold281|size369967	est2genome	match_part	101903	102700	3855	-	.	ID=scaffold281|size369967:hsp:60837:3.12.0.1;Parent=scaffold281|size369967:hit:31059:3.12.0.1;Target=TRINITY_DN17951_c0_g2_i11 87 884 +;Gap=M798
scaffold281|size369967	est2genome	expressed_sequence_match	100297	102700	9154	-	.	ID=scaffold281|size369967:hit:31060:3.12.0.1;Name=TRINITY_DN17951_c0_g2_i2;score=9154
scaffold281|size369967	est2genome	match_part	102024	102700	9154	-	.	ID=scaffold281|size369967:hsp:60838:3.12.0.1;Parent=scaffold281|size369967:hit:31060:3.12.0.1;Target=TRINITY_DN17951_c0_g2_i2 87 763 +;Gap=M677
scaffold281|size369967	est2genome	match_part	101144	101923	9154	-	.	ID=scaffold281|size369967:hsp:60839:3.12.0.1;Parent=scaffold281|size369967:hit:31060:3.12.0.1;Target=TRINITY_DN17951_c0_g2_i2 764 1543 +;Gap=M780
scaffold281|size369967	est2genome	match_part	101021	101038	9154	-	.	ID=scaffold281|size369967:hsp:60840:3.12.0.1;Parent=scaffold281|size369967:hit:31060:3.12.0.1;Target=TRINITY_DN17951_c0_g2_i2 1544 1561 +;Gap=M18
scaffold281|size369967	est2genome	match_part	100793	100995	9154	-	.	ID=scaffold281|size369967:hsp:60841:3.12.0.1;Parent=scaffold281|size369967:hit:31060:3.12.0.1;Target=TRINITY_DN17951_c0_g2_i2 1562 1765 +;Gap=M203
scaffold281|size369967	est2genome	match_part	100526	100669	9154	-	.	ID=scaffold281|size369967:hsp:60842:3.12.0.1;Parent=scaffold281|size369967:hit:31060:3.12.0.1;Target=TRINITY_DN17951_c0_g2_i2 1766 1909 +;Gap=M144
scaffold281|size369967	est2genome	match_part	100297	100367	9154	-	.	ID=scaffold281|size369967:hsp:60843:3.12.0.1;Parent=scaffold281|size369967:hit:31060:3.12.0.1;Target=TRINITY_DN17951_c0_g2_i2 1910 1980 +;Gap=M71
scaffold281|size369967	est2genome	expressed_sequence_match	100297	102700	9323	-	.	ID=scaffold281|size369967:hit:31061:3.12.0.1;Name=TRINITY_DN17951_c0_g2_i14;score=9323
scaffold281|size369967	est2genome	match_part	102024	102700	9323	-	.	ID=scaffold281|size369967:hsp:60844:3.12.0.1;Parent=scaffold281|size369967:hit:31061:3.12.0.1;Target=TRINITY_DN17951_c0_g2_i14 87 763 +;Gap=M677
scaffold281|size369967	est2genome	match_part	101039	101923	9323	-	.	ID=scaffold281|size369967:hsp:60845:3.12.0.1;Parent=scaffold281|size369967:hit:31061:3.12.0.1;Target=TRINITY_DN17951_c0_g2_i14 764 1648 +;Gap=M885
scaffold281|size369967	est2genome	match_part	100793	100938	9323	-	.	ID=scaffold281|size369967:hsp:60846:3.12.0.1;Parent=scaffold281|size369967:hit:31061:3.12.0.1;Target=TRINITY_DN17951_c0_g2_i14 1649 1795 +;Gap=M146
scaffold281|size369967	est2genome	match_part	100526	100669	9323	-	.	ID=scaffold281|size369967:hsp:60847:3.12.0.1;Parent=scaffold281|size369967:hit:31061:3.12.0.1;Target=TRINITY_DN17951_c0_g2_i14 1796 1939 +;Gap=M144
scaffold281|size369967	est2genome	match_part	100297	100367	9323	-	.	ID=scaffold281|size369967:hsp:60848:3.12.0.1;Parent=scaffold281|size369967:hit:31061:3.12.0.1;Target=TRINITY_DN17951_c0_g2_i14 1940 2010 +;Gap=M71
scaffold281|size369967	est2genome	expressed_sequence_match	100297	100849	1707	-	.	ID=scaffold281|size369967:hit:31062:3.12.0.1;Name=TRINITY_DN17951_c0_g2_i12;score=1707
scaffold281|size369967	est2genome	match_part	100793	100849	1707	-	.	ID=scaffold281|size369967:hsp:60849:3.12.0.1;Parent=scaffold281|size369967:hit:31062:3.12.0.1;Target=TRINITY_DN17951_c0_g2_i12 1 58 +;Gap=M57
scaffold281|size369967	est2genome	match_part	100526	100755	1707	-	.	ID=scaffold281|size369967:hsp:60850:3.12.0.1;Parent=scaffold281|size369967:hit:31062:3.12.0.1;Target=TRINITY_DN17951_c0_g2_i12 59 288 +;Gap=M230
scaffold281|size369967	est2genome	match_part	100297	100367	1707	-	.	ID=scaffold281|size369967:hsp:60851:3.12.0.1;Parent=scaffold281|size369967:hit:31062:3.12.0.1;Target=TRINITY_DN17951_c0_g2_i12 289 359 +;Gap=M71
scaffold281|size369967	est2genome	expressed_sequence_match	105911	106324	1409	-	.	ID=scaffold281|size369967:hit:31063:3.12.0.1;Name=TRINITY_DN15476_c0_g2_i2;score=1409
scaffold281|size369967	est2genome	match_part	105911	106324	1409	-	.	ID=scaffold281|size369967:hsp:60852:3.12.0.1;Parent=scaffold281|size369967:hit:31063:3.12.0.1;Target=TRINITY_DN15476_c0_g2_i2 22 443 -;Gap=M414
scaffold281|size369967	est2genome	expressed_sequence_match	106584	106828	885	+	.	ID=scaffold281|size369967:hit:31064:3.12.0.1;Name=TRINITY_DN9288_c0_g1_i1;score=885
scaffold281|size369967	est2genome	match_part	106584	106828	885	+	.	ID=scaffold281|size369967:hsp:60853:3.12.0.1;Parent=scaffold281|size369967:hit:31064:3.12.0.1;Target=TRINITY_DN9288_c0_g1_i1 20 255 -;Gap=M245
scaffold281|size369967	est2genome	expressed_sequence_match	107575	107816	971	+	.	ID=scaffold281|size369967:hit:31065:3.12.0.1;Name=TRINITY_DN13298_c0_g1_i1;score=971
scaffold281|size369967	est2genome	match_part	107575	107816	971	+	.	ID=scaffold281|size369967:hsp:60854:3.12.0.1;Parent=scaffold281|size369967:hit:31065:3.12.0.1;Target=TRINITY_DN13298_c0_g1_i1 32 280 +;Gap=M242
scaffold281|size369967	est2genome	expressed_sequence_match	114802	115359	1920	+	.	ID=scaffold281|size369967:hit:31066:3.12.0.1;Name=TRINITY_DN8742_c0_g3_i1;score=1920
scaffold281|size369967	est2genome	match_part	114802	115359	1920	+	.	ID=scaffold281|size369967:hsp:60855:3.12.0.1;Parent=scaffold281|size369967:hit:31066:3.12.0.1;Target=TRINITY_DN8742_c0_g3_i1 1 581 +;Gap=M558
scaffold281|size369967	est2genome	expressed_sequence_match	115034	115260	919	+	.	ID=scaffold281|size369967:hit:31067:3.12.0.1;Name=TRINITY_DN9744_c0_g1_i1;score=919
scaffold281|size369967	est2genome	match_part	115034	115260	919	+	.	ID=scaffold281|size369967:hsp:60856:3.12.0.1;Parent=scaffold281|size369967:hit:31067:3.12.0.1;Target=TRINITY_DN9744_c0_g1_i1 1 220 -;Gap=M227
scaffold281|size369967	est2genome	expressed_sequence_match	114984	115260	1181	+	.	ID=scaffold281|size369967:hit:31068:3.12.0.1;Name=TRINITY_DN9744_c0_g1_i2;score=1181
scaffold281|size369967	est2genome	match_part	114984	115260	1181	+	.	ID=scaffold281|size369967:hsp:60857:3.12.0.1;Parent=scaffold281|size369967:hit:31068:3.12.0.1;Target=TRINITY_DN9744_c0_g1_i2 1 279 -;Gap=M277
scaffold281|size369967	est2genome	expressed_sequence_match	115311	115557	1030	+	.	ID=scaffold281|size369967:hit:31069:3.12.0.1;Name=TRINITY_DN2711_c0_g1_i1;score=1030
scaffold281|size369967	est2genome	match_part	115311	115557	1030	+	.	ID=scaffold281|size369967:hsp:60858:3.12.0.1;Parent=scaffold281|size369967:hit:31069:3.12.0.1;Target=TRINITY_DN2711_c0_g1_i1 1 266 +;Gap=M247
scaffold281|size369967	est2genome	expressed_sequence_match	115311	115570	1077	+	.	ID=scaffold281|size369967:hit:31070:3.12.0.1;Name=TRINITY_DN2711_c0_g2_i1;score=1077
scaffold281|size369967	est2genome	match_part	115311	115570	1077	+	.	ID=scaffold281|size369967:hsp:60859:3.12.0.1;Parent=scaffold281|size369967:hit:31070:3.12.0.1;Target=TRINITY_DN2711_c0_g2_i1 1 279 +;Gap=M260
scaffold281|size369967	est2genome	expressed_sequence_match	120048	130208	882	-	.	ID=scaffold281|size369967:hit:31071:3.12.0.1;Name=TRINITY_DN15389_c0_g1_i1;score=882
scaffold281|size369967	est2genome	match_part	130030	130208	882	-	.	ID=scaffold281|size369967:hsp:60860:3.12.0.1;Parent=scaffold281|size369967:hit:31071:3.12.0.1;Target=TRINITY_DN15389_c0_g1_i1 1 184 +;Gap=M179
scaffold281|size369967	est2genome	match_part	129963	129996	882	-	.	ID=scaffold281|size369967:hsp:60861:3.12.0.1;Parent=scaffold281|size369967:hit:31071:3.12.0.1;Target=TRINITY_DN15389_c0_g1_i1 185 216 +;Gap=M34
scaffold281|size369967	est2genome	match_part	120048	120112	882	-	.	ID=scaffold281|size369967:hsp:60862:3.12.0.1;Parent=scaffold281|size369967:hit:31071:3.12.0.1;Target=TRINITY_DN15389_c0_g1_i1 217 280 +;Gap=M65
scaffold281|size369967	est2genome	expressed_sequence_match	129578	129842	1223	-	.	ID=scaffold281|size369967:hit:31072:3.12.0.1;Name=TRINITY_DN2711_c0_g1_i1;score=1223
scaffold281|size369967	est2genome	match_part	129578	129842	1223	-	.	ID=scaffold281|size369967:hsp:60863:3.12.0.1;Parent=scaffold281|size369967:hit:31072:3.12.0.1;Target=TRINITY_DN2711_c0_g1_i1 1 266 +;Gap=M265
scaffold281|size369967	est2genome	expressed_sequence_match	129565	129842	1261	-	.	ID=scaffold281|size369967:hit:31073:3.12.0.1;Name=TRINITY_DN2711_c0_g2_i1;score=1261
scaffold281|size369967	est2genome	match_part	129565	129842	1261	-	.	ID=scaffold281|size369967:hsp:60864:3.12.0.1;Parent=scaffold281|size369967:hit:31073:3.12.0.1;Target=TRINITY_DN2711_c0_g2_i1 1 279 +;Gap=M278
scaffold281|size369967	est2genome	expressed_sequence_match	128847	129083	782	+	.	ID=scaffold281|size369967:hit:31074:3.12.0.1;Name=TRINITY_DN1011_c0_g1_i1;score=782
scaffold281|size369967	est2genome	match_part	128847	129083	782	+	.	ID=scaffold281|size369967:hsp:60865:3.12.0.1;Parent=scaffold281|size369967:hit:31074:3.12.0.1;Target=TRINITY_DN1011_c0_g1_i1 5 240 -;Gap=M237
scaffold281|size369967	est2genome	expressed_sequence_match	128731	128982	1130	-	.	ID=scaffold281|size369967:hit:31075:3.12.0.1;Name=TRINITY_DN4068_c0_g1_i1;score=1130
scaffold281|size369967	est2genome	match_part	128731	128982	1130	-	.	ID=scaffold281|size369967:hsp:60866:3.12.0.1;Parent=scaffold281|size369967:hit:31075:3.12.0.1;Target=TRINITY_DN4068_c0_g1_i1 1 256 -;Gap=M252
scaffold281|size369967	est2genome	expressed_sequence_match	128297	128859	1996	-	.	ID=scaffold281|size369967:hit:31076:3.12.0.1;Name=TRINITY_DN7509_c1_g1_i1;score=1996
scaffold281|size369967	est2genome	match_part	128297	128859	1996	-	.	ID=scaffold281|size369967:hsp:60867:3.12.0.1;Parent=scaffold281|size369967:hit:31076:3.12.0.1;Target=TRINITY_DN7509_c1_g1_i1 1 571 +;Gap=M563
scaffold281|size369967	est2genome	expressed_sequence_match	129147	129660	2352	-	.	ID=scaffold281|size369967:hit:31077:3.12.0.1;Name=TRINITY_DN12907_c0_g1_i1;score=2352
scaffold281|size369967	est2genome	match_part	129147	129660	2352	-	.	ID=scaffold281|size369967:hsp:60868:3.12.0.1;Parent=scaffold281|size369967:hit:31077:3.12.0.1;Target=TRINITY_DN12907_c0_g1_i1 1 520 -;Gap=M514
scaffold281|size369967	est2genome	expressed_sequence_match	129920	130294	1281	+	.	ID=scaffold281|size369967:hit:31078:3.12.0.1;Name=TRINITY_DN15476_c0_g2_i2;score=1281
scaffold281|size369967	est2genome	match_part	129920	129951	1281	+	.	ID=scaffold281|size369967:hsp:60869:3.12.0.1;Parent=scaffold281|size369967:hit:31078:3.12.0.1;Target=TRINITY_DN15476_c0_g2_i2 71 103 +;Gap=M32
scaffold281|size369967	est2genome	match_part	129975	130294	1281	+	.	ID=scaffold281|size369967:hsp:60870:3.12.0.1;Parent=scaffold281|size369967:hit:31078:3.12.0.1;Target=TRINITY_DN15476_c0_g2_i2 104 443 +;Gap=M320
scaffold281|size369967	est2genome	expressed_sequence_match	133305	133581	1001	-	.	ID=scaffold281|size369967:hit:31079:3.12.0.1;Name=TRINITY_DN9744_c0_g1_i2;score=1001
scaffold281|size369967	est2genome	match_part	133305	133581	1001	-	.	ID=scaffold281|size369967:hsp:60871:3.12.0.1;Parent=scaffold281|size369967:hit:31079:3.12.0.1;Target=TRINITY_DN9744_c0_g1_i2 1 279 +;Gap=M277
scaffold281|size369967	est2genome	expressed_sequence_match	135059	135277	934	+	.	ID=scaffold281|size369967:hit:31080:3.12.0.1;Name=TRINITY_DN3425_c0_g1_i1;score=934
scaffold281|size369967	est2genome	match_part	135059	135277	934	+	.	ID=scaffold281|size369967:hsp:60872:3.12.0.1;Parent=scaffold281|size369967:hit:31080:3.12.0.1;Target=TRINITY_DN3425_c0_g1_i1 1 218 +;Gap=M219
scaffold281|size369967	est2genome	expressed_sequence_match	145719	145910	565	+	.	ID=scaffold281|size369967:hit:31081:3.12.0.1;Name=TRINITY_DN9744_c0_g1_i1;score=565
scaffold281|size369967	est2genome	match_part	145719	145910	565	+	.	ID=scaffold281|size369967:hsp:60873:3.12.0.1;Parent=scaffold281|size369967:hit:31081:3.12.0.1;Target=TRINITY_DN9744_c0_g1_i1 37 220 -;Gap=M192
scaffold281|size369967	est2genome	expressed_sequence_match	145668	145910	835	+	.	ID=scaffold281|size369967:hit:31082:3.12.0.1;Name=TRINITY_DN9744_c0_g1_i2;score=835
scaffold281|size369967	est2genome	match_part	145668	145910	835	+	.	ID=scaffold281|size369967:hsp:60874:3.12.0.1;Parent=scaffold281|size369967:hit:31082:3.12.0.1;Target=TRINITY_DN9744_c0_g1_i2 37 279 -;Gap=M243
scaffold281|size369967	est2genome	expressed_sequence_match	145945	146313	1461	-	.	ID=scaffold281|size369967:hit:31083:3.12.0.1;Name=TRINITY_DN15476_c0_g2_i2;score=1461
scaffold281|size369967	est2genome	match_part	145945	146313	1461	-	.	ID=scaffold281|size369967:hsp:60875:3.12.0.1;Parent=scaffold281|size369967:hit:31083:3.12.0.1;Target=TRINITY_DN15476_c0_g2_i2 82 443 +;Gap=M369
scaffold281|size369967	est2genome	expressed_sequence_match	152939	153281	1616	+	.	ID=scaffold281|size369967:hit:31084:3.12.0.1;Name=TRINITY_DN1985_c0_g1_i1;score=1616
scaffold281|size369967	est2genome	match_part	152939	153281	1616	+	.	ID=scaffold281|size369967:hsp:60876:3.12.0.1;Parent=scaffold281|size369967:hit:31084:3.12.0.1;Target=TRINITY_DN1985_c0_g1_i1 1 345 +;Gap=M343
scaffold281|size369967	est2genome	expressed_sequence_match	158855	160717	7398	+	.	ID=scaffold281|size369967:hit:31085:3.12.0.1;Name=TRINITY_DN17217_c0_g3_i6;score=7398
scaffold281|size369967	est2genome	match_part	158855	159013	7398	+	.	ID=scaffold281|size369967:hsp:60877:3.12.0.1;Parent=scaffold281|size369967:hit:31085:3.12.0.1;Target=TRINITY_DN17217_c0_g3_i6 8 166 +;Gap=M159
scaffold281|size369967	est2genome	match_part	159369	160717	7398	+	.	ID=scaffold281|size369967:hsp:60878:3.12.0.1;Parent=scaffold281|size369967:hit:31085:3.12.0.1;Target=TRINITY_DN17217_c0_g3_i6 167 1515 +;Gap=M1349
scaffold281|size369967	est2genome	expressed_sequence_match	160995	163713	11755	-	.	ID=scaffold281|size369967:hit:31086:3.12.0.1;Name=TRINITY_DN17356_c0_g1_i20;score=11755
scaffold281|size369967	est2genome	match_part	163553	163713	11755	-	.	ID=scaffold281|size369967:hsp:60879:3.12.0.1;Parent=scaffold281|size369967:hit:31086:3.12.0.1;Target=TRINITY_DN17356_c0_g1_i20 1 161 +;Gap=M161
scaffold281|size369967	est2genome	match_part	163205	163468	11755	-	.	ID=scaffold281|size369967:hsp:60880:3.12.0.1;Parent=scaffold281|size369967:hit:31086:3.12.0.1;Target=TRINITY_DN17356_c0_g1_i20 162 425 +;Gap=M264
scaffold281|size369967	est2genome	match_part	162729	163118	11755	-	.	ID=scaffold281|size369967:hsp:60881:3.12.0.1;Parent=scaffold281|size369967:hit:31086:3.12.0.1;Target=TRINITY_DN17356_c0_g1_i20 426 815 +;Gap=M390
scaffold281|size369967	est2genome	match_part	162252	162648	11755	-	.	ID=scaffold281|size369967:hsp:60882:3.12.0.1;Parent=scaffold281|size369967:hit:31086:3.12.0.1;Target=TRINITY_DN17356_c0_g1_i20 816 1212 +;Gap=M397
scaffold281|size369967	est2genome	match_part	160995	162157	11755	-	.	ID=scaffold281|size369967:hsp:60883:3.12.0.1;Parent=scaffold281|size369967:hit:31086:3.12.0.1;Target=TRINITY_DN17356_c0_g1_i20 1213 2375 +;Gap=M1163
scaffold281|size369967	est2genome	expressed_sequence_match	161352	163713	9211	-	.	ID=scaffold281|size369967:hit:31087:3.12.0.1;Name=TRINITY_DN17356_c0_g1_i9;score=9211
scaffold281|size369967	est2genome	match_part	163553	163713	9211	-	.	ID=scaffold281|size369967:hsp:60884:3.12.0.1;Parent=scaffold281|size369967:hit:31087:3.12.0.1;Target=TRINITY_DN17356_c0_g1_i9 1 161 +;Gap=M161
scaffold281|size369967	est2genome	match_part	162729	163468	9211	-	.	ID=scaffold281|size369967:hsp:60885:3.12.0.1;Parent=scaffold281|size369967:hit:31087:3.12.0.1;Target=TRINITY_DN17356_c0_g1_i9 162 901 +;Gap=M740
scaffold281|size369967	est2genome	match_part	162252	162648	9211	-	.	ID=scaffold281|size369967:hsp:60886:3.12.0.1;Parent=scaffold281|size369967:hit:31087:3.12.0.1;Target=TRINITY_DN17356_c0_g1_i9 902 1295 +;Gap=M397
scaffold281|size369967	est2genome	match_part	161352	162157	9211	-	.	ID=scaffold281|size369967:hsp:60887:3.12.0.1;Parent=scaffold281|size369967:hit:31087:3.12.0.1;Target=TRINITY_DN17356_c0_g1_i9 1296 2101 +;Gap=M806
scaffold281|size369967	est2genome	expressed_sequence_match	158866	163723	19084	-	.	ID=scaffold281|size369967:hit:31088:3.12.0.1;Name=TRINITY_DN9535_c0_g1_i1;score=19084
scaffold281|size369967	est2genome	match_part	163553	163723	19084	-	.	ID=scaffold281|size369967:hsp:60888:3.12.0.1;Parent=scaffold281|size369967:hit:31088:3.12.0.1;Target=TRINITY_DN9535_c0_g1_i1 1 171 +;Gap=M171
scaffold281|size369967	est2genome	match_part	163205	163468	19084	-	.	ID=scaffold281|size369967:hsp:60889:3.12.0.1;Parent=scaffold281|size369967:hit:31088:3.12.0.1;Target=TRINITY_DN9535_c0_g1_i1 172 435 +;Gap=M264
scaffold281|size369967	est2genome	match_part	162729	163118	19084	-	.	ID=scaffold281|size369967:hsp:60890:3.12.0.1;Parent=scaffold281|size369967:hit:31088:3.12.0.1;Target=TRINITY_DN9535_c0_g1_i1 436 825 +;Gap=M390
scaffold281|size369967	est2genome	match_part	162252	162648	19084	-	.	ID=scaffold281|size369967:hsp:60891:3.12.0.1;Parent=scaffold281|size369967:hit:31088:3.12.0.1;Target=TRINITY_DN9535_c0_g1_i1 826 1222 +;Gap=M397
scaffold281|size369967	est2genome	match_part	161667	162157	19084	-	.	ID=scaffold281|size369967:hsp:60892:3.12.0.1;Parent=scaffold281|size369967:hit:31088:3.12.0.1;Target=TRINITY_DN9535_c0_g1_i1 1223 1713 +;Gap=M491
scaffold281|size369967	est2genome	match_part	161539	161590	19084	-	.	ID=scaffold281|size369967:hsp:60893:3.12.0.1;Parent=scaffold281|size369967:hit:31088:3.12.0.1;Target=TRINITY_DN9535_c0_g1_i1 1714 1765 +;Gap=M52
scaffold281|size369967	est2genome	match_part	161155	161454	19084	-	.	ID=scaffold281|size369967:hsp:60894:3.12.0.1;Parent=scaffold281|size369967:hit:31088:3.12.0.1;Target=TRINITY_DN9535_c0_g1_i1 1766 2065 +;Gap=M300
scaffold281|size369967	est2genome	match_part	159369	161064	19084	-	.	ID=scaffold281|size369967:hsp:60895:3.12.0.1;Parent=scaffold281|size369967:hit:31088:3.12.0.1;Target=TRINITY_DN9535_c0_g1_i1 2066 3760 +;Gap=M1696
scaffold281|size369967	est2genome	match_part	158866	159013	19084	-	.	ID=scaffold281|size369967:hsp:60896:3.12.0.1;Parent=scaffold281|size369967:hit:31088:3.12.0.1;Target=TRINITY_DN9535_c0_g1_i1 3761 3908 +;Gap=M148
scaffold281|size369967	est2genome	expressed_sequence_match	160652	163713	12982	-	.	ID=scaffold281|size369967:hit:31089:3.12.0.1;Name=TRINITY_DN17356_c0_g1_i10;score=12982
scaffold281|size369967	est2genome	match_part	163553	163713	12982	-	.	ID=scaffold281|size369967:hsp:60897:3.12.0.1;Parent=scaffold281|size369967:hit:31089:3.12.0.1;Target=TRINITY_DN17356_c0_g1_i10 1 161 +;Gap=M161
scaffold281|size369967	est2genome	match_part	162729	163468	12982	-	.	ID=scaffold281|size369967:hsp:60898:3.12.0.1;Parent=scaffold281|size369967:hit:31089:3.12.0.1;Target=TRINITY_DN17356_c0_g1_i10 162 901 +;Gap=M740
scaffold281|size369967	est2genome	match_part	161667	162648	12982	-	.	ID=scaffold281|size369967:hsp:60899:3.12.0.1;Parent=scaffold281|size369967:hit:31089:3.12.0.1;Target=TRINITY_DN17356_c0_g1_i10 902 1883 +;Gap=M982
scaffold281|size369967	est2genome	match_part	161539	161590	12982	-	.	ID=scaffold281|size369967:hsp:60900:3.12.0.1;Parent=scaffold281|size369967:hit:31089:3.12.0.1;Target=TRINITY_DN17356_c0_g1_i10 1884 1935 +;Gap=M52
scaffold281|size369967	est2genome	match_part	161155	161454	12982	-	.	ID=scaffold281|size369967:hsp:60901:3.12.0.1;Parent=scaffold281|size369967:hit:31089:3.12.0.1;Target=TRINITY_DN17356_c0_g1_i10 1936 2235 +;Gap=M300
scaffold281|size369967	est2genome	match_part	160652	161064	12982	-	.	ID=scaffold281|size369967:hsp:60902:3.12.0.1;Parent=scaffold281|size369967:hit:31089:3.12.0.1;Target=TRINITY_DN17356_c0_g1_i10 2236 2648 +;Gap=M413
scaffold281|size369967	est2genome	expressed_sequence_match	161352	163713	9247	-	.	ID=scaffold281|size369967:hit:31090:3.12.0.1;Name=TRINITY_DN17356_c0_g1_i21;score=9247
scaffold281|size369967	est2genome	match_part	163205	163713	9247	-	.	ID=scaffold281|size369967:hsp:60903:3.12.0.1;Parent=scaffold281|size369967:hit:31090:3.12.0.1;Target=TRINITY_DN17356_c0_g1_i21 1 509 +;Gap=M509
scaffold281|size369967	est2genome	match_part	162729	163118	9247	-	.	ID=scaffold281|size369967:hsp:60904:3.12.0.1;Parent=scaffold281|size369967:hit:31090:3.12.0.1;Target=TRINITY_DN17356_c0_g1_i21 510 899 +;Gap=M390
scaffold281|size369967	est2genome	match_part	162252	162648	9247	-	.	ID=scaffold281|size369967:hsp:60905:3.12.0.1;Parent=scaffold281|size369967:hit:31090:3.12.0.1;Target=TRINITY_DN17356_c0_g1_i21 900 1293 +;Gap=M397
scaffold281|size369967	est2genome	match_part	161352	162157	9247	-	.	ID=scaffold281|size369967:hsp:60906:3.12.0.1;Parent=scaffold281|size369967:hit:31090:3.12.0.1;Target=TRINITY_DN17356_c0_g1_i21 1294 2099 +;Gap=M806
scaffold281|size369967	est2genome	expressed_sequence_match	162572	163713	5174	-	.	ID=scaffold281|size369967:hit:31091:3.12.0.1;Name=TRINITY_DN17356_c0_g1_i11;score=5174
scaffold281|size369967	est2genome	match_part	163553	163713	5174	-	.	ID=scaffold281|size369967:hsp:60907:3.12.0.1;Parent=scaffold281|size369967:hit:31091:3.12.0.1;Target=TRINITY_DN17356_c0_g1_i11 1 161 +;Gap=M161
scaffold281|size369967	est2genome	match_part	162572	163468	5174	-	.	ID=scaffold281|size369967:hsp:60908:3.12.0.1;Parent=scaffold281|size369967:hit:31091:3.12.0.1;Target=TRINITY_DN17356_c0_g1_i11 162 1058 +;Gap=M897
scaffold281|size369967	est2genome	expressed_sequence_match	160419	161689	5256	-	.	ID=scaffold281|size369967:hit:31092:3.12.0.1;Name=TRINITY_DN9535_c0_g1_i3;score=5256
scaffold281|size369967	est2genome	match_part	161539	161689	5256	-	.	ID=scaffold281|size369967:hsp:60909:3.12.0.1;Parent=scaffold281|size369967:hit:31092:3.12.0.1;Target=TRINITY_DN9535_c0_g1_i3 1 151 +;Gap=M151
scaffold281|size369967	est2genome	match_part	161155	161454	5256	-	.	ID=scaffold281|size369967:hsp:60910:3.12.0.1;Parent=scaffold281|size369967:hit:31092:3.12.0.1;Target=TRINITY_DN9535_c0_g1_i3 152 451 +;Gap=M300
scaffold281|size369967	est2genome	match_part	160419	161064	5256	-	.	ID=scaffold281|size369967:hsp:60911:3.12.0.1;Parent=scaffold281|size369967:hit:31092:3.12.0.1;Target=TRINITY_DN9535_c0_g1_i3 452 1096 +;Gap=M646
scaffold281|size369967	est2genome	expressed_sequence_match	161352	163713	8123	-	.	ID=scaffold281|size369967:hit:31093:3.12.0.1;Name=TRINITY_DN17356_c0_g1_i22;score=8123
scaffold281|size369967	est2genome	match_part	163553	163713	8123	-	.	ID=scaffold281|size369967:hsp:60912:3.12.0.1;Parent=scaffold281|size369967:hit:31093:3.12.0.1;Target=TRINITY_DN17356_c0_g1_i22 1 161 +;Gap=M161
scaffold281|size369967	est2genome	match_part	163205	163468	8123	-	.	ID=scaffold281|size369967:hsp:60913:3.12.0.1;Parent=scaffold281|size369967:hit:31093:3.12.0.1;Target=TRINITY_DN17356_c0_g1_i22 162 425 +;Gap=M264
scaffold281|size369967	est2genome	match_part	162729	163118	8123	-	.	ID=scaffold281|size369967:hsp:60914:3.12.0.1;Parent=scaffold281|size369967:hit:31093:3.12.0.1;Target=TRINITY_DN17356_c0_g1_i22 426 815 +;Gap=M390
scaffold281|size369967	est2genome	match_part	162252	162648	8123	-	.	ID=scaffold281|size369967:hsp:60915:3.12.0.1;Parent=scaffold281|size369967:hit:31093:3.12.0.1;Target=TRINITY_DN17356_c0_g1_i22 816 1209 +;Gap=M397
scaffold281|size369967	est2genome	match_part	161667	162157	8123	-	.	ID=scaffold281|size369967:hsp:60916:3.12.0.1;Parent=scaffold281|size369967:hit:31093:3.12.0.1;Target=TRINITY_DN17356_c0_g1_i22 1210 1700 +;Gap=M491
scaffold281|size369967	est2genome	match_part	161539	161590	8123	-	.	ID=scaffold281|size369967:hsp:60917:3.12.0.1;Parent=scaffold281|size369967:hit:31093:3.12.0.1;Target=TRINITY_DN17356_c0_g1_i22 1701 1752 +;Gap=M52
scaffold281|size369967	est2genome	match_part	161352	161454	8123	-	.	ID=scaffold281|size369967:hsp:60918:3.12.0.1;Parent=scaffold281|size369967:hit:31093:3.12.0.1;Target=TRINITY_DN17356_c0_g1_i22 1753 1855 +;Gap=M103
scaffold281|size369967	est2genome	expressed_sequence_match	158866	163723	19512	-	.	ID=scaffold281|size369967:hit:31094:3.12.0.1;Name=TRINITY_DN9535_c0_g1_i4;score=19512
scaffold281|size369967	est2genome	match_part	163205	163723	19512	-	.	ID=scaffold281|size369967:hsp:60919:3.12.0.1;Parent=scaffold281|size369967:hit:31094:3.12.0.1;Target=TRINITY_DN9535_c0_g1_i4 1 519 +;Gap=M519
scaffold281|size369967	est2genome	match_part	162729	163118	19512	-	.	ID=scaffold281|size369967:hsp:60920:3.12.0.1;Parent=scaffold281|size369967:hit:31094:3.12.0.1;Target=TRINITY_DN9535_c0_g1_i4 520 909 +;Gap=M390
scaffold281|size369967	est2genome	match_part	162252	162648	19512	-	.	ID=scaffold281|size369967:hsp:60921:3.12.0.1;Parent=scaffold281|size369967:hit:31094:3.12.0.1;Target=TRINITY_DN9535_c0_g1_i4 910 1306 +;Gap=M397
scaffold281|size369967	est2genome	match_part	161667	162157	19512	-	.	ID=scaffold281|size369967:hsp:60922:3.12.0.1;Parent=scaffold281|size369967:hit:31094:3.12.0.1;Target=TRINITY_DN9535_c0_g1_i4 1307 1797 +;Gap=M491
scaffold281|size369967	est2genome	match_part	161539	161590	19512	-	.	ID=scaffold281|size369967:hsp:60923:3.12.0.1;Parent=scaffold281|size369967:hit:31094:3.12.0.1;Target=TRINITY_DN9535_c0_g1_i4 1798 1849 +;Gap=M52
scaffold281|size369967	est2genome	match_part	161155	161454	19512	-	.	ID=scaffold281|size369967:hsp:60924:3.12.0.1;Parent=scaffold281|size369967:hit:31094:3.12.0.1;Target=TRINITY_DN9535_c0_g1_i4 1850 2149 +;Gap=M300
scaffold281|size369967	est2genome	match_part	159369	161064	19512	-	.	ID=scaffold281|size369967:hsp:60925:3.12.0.1;Parent=scaffold281|size369967:hit:31094:3.12.0.1;Target=TRINITY_DN9535_c0_g1_i4 2150 3844 +;Gap=M1696
scaffold281|size369967	est2genome	match_part	158866	159013	19512	-	.	ID=scaffold281|size369967:hsp:60926:3.12.0.1;Parent=scaffold281|size369967:hit:31094:3.12.0.1;Target=TRINITY_DN9535_c0_g1_i4 3845 3992 +;Gap=M148
scaffold281|size369967	est2genome	expressed_sequence_match	160652	163713	13018	-	.	ID=scaffold281|size369967:hit:31095:3.12.0.1;Name=TRINITY_DN17356_c0_g1_i12;score=13018
scaffold281|size369967	est2genome	match_part	163205	163713	13018	-	.	ID=scaffold281|size369967:hsp:60927:3.12.0.1;Parent=scaffold281|size369967:hit:31095:3.12.0.1;Target=TRINITY_DN17356_c0_g1_i12 1 509 +;Gap=M509
scaffold281|size369967	est2genome	match_part	162729	163118	13018	-	.	ID=scaffold281|size369967:hsp:60928:3.12.0.1;Parent=scaffold281|size369967:hit:31095:3.12.0.1;Target=TRINITY_DN17356_c0_g1_i12 510 899 +;Gap=M390
scaffold281|size369967	est2genome	match_part	161667	162648	13018	-	.	ID=scaffold281|size369967:hsp:60929:3.12.0.1;Parent=scaffold281|size369967:hit:31095:3.12.0.1;Target=TRINITY_DN17356_c0_g1_i12 900 1881 +;Gap=M982
scaffold281|size369967	est2genome	match_part	161539	161590	13018	-	.	ID=scaffold281|size369967:hsp:60930:3.12.0.1;Parent=scaffold281|size369967:hit:31095:3.12.0.1;Target=TRINITY_DN17356_c0_g1_i12 1882 1933 +;Gap=M52
scaffold281|size369967	est2genome	match_part	161155	161454	13018	-	.	ID=scaffold281|size369967:hsp:60931:3.12.0.1;Parent=scaffold281|size369967:hit:31095:3.12.0.1;Target=TRINITY_DN17356_c0_g1_i12 1934 2233 +;Gap=M300
scaffold281|size369967	est2genome	match_part	160652	161064	13018	-	.	ID=scaffold281|size369967:hsp:60932:3.12.0.1;Parent=scaffold281|size369967:hit:31095:3.12.0.1;Target=TRINITY_DN17356_c0_g1_i12 2234 2646 +;Gap=M413
scaffold281|size369967	est2genome	expressed_sequence_match	160652	163713	12590	-	.	ID=scaffold281|size369967:hit:31096:3.12.0.1;Name=TRINITY_DN17356_c0_g1_i1;score=12590
scaffold281|size369967	est2genome	match_part	163553	163713	12590	-	.	ID=scaffold281|size369967:hsp:60933:3.12.0.1;Parent=scaffold281|size369967:hit:31096:3.12.0.1;Target=TRINITY_DN17356_c0_g1_i1 1 161 +;Gap=M161
scaffold281|size369967	est2genome	match_part	163205	163468	12590	-	.	ID=scaffold281|size369967:hsp:60934:3.12.0.1;Parent=scaffold281|size369967:hit:31096:3.12.0.1;Target=TRINITY_DN17356_c0_g1_i1 162 425 +;Gap=M264
scaffold281|size369967	est2genome	match_part	162729	163118	12590	-	.	ID=scaffold281|size369967:hsp:60935:3.12.0.1;Parent=scaffold281|size369967:hit:31096:3.12.0.1;Target=TRINITY_DN17356_c0_g1_i1 426 815 +;Gap=M390
scaffold281|size369967	est2genome	match_part	161667	162648	12590	-	.	ID=scaffold281|size369967:hsp:60936:3.12.0.1;Parent=scaffold281|size369967:hit:31096:3.12.0.1;Target=TRINITY_DN17356_c0_g1_i1 816 1797 +;Gap=M982
scaffold281|size369967	est2genome	match_part	161539	161590	12590	-	.	ID=scaffold281|size369967:hsp:60937:3.12.0.1;Parent=scaffold281|size369967:hit:31096:3.12.0.1;Target=TRINITY_DN17356_c0_g1_i1 1798 1849 +;Gap=M52
scaffold281|size369967	est2genome	match_part	161155	161454	12590	-	.	ID=scaffold281|size369967:hsp:60938:3.12.0.1;Parent=scaffold281|size369967:hit:31096:3.12.0.1;Target=TRINITY_DN17356_c0_g1_i1 1850 2149 +;Gap=M300
scaffold281|size369967	est2genome	match_part	160652	161064	12590	-	.	ID=scaffold281|size369967:hsp:60939:3.12.0.1;Parent=scaffold281|size369967:hit:31096:3.12.0.1;Target=TRINITY_DN17356_c0_g1_i1 2150 2562 +;Gap=M413
scaffold281|size369967	est2genome	expressed_sequence_match	160652	163713	13421	-	.	ID=scaffold281|size369967:hit:31097:3.12.0.1;Name=TRINITY_DN17356_c0_g1_i2;score=13421
scaffold281|size369967	est2genome	match_part	163553	163713	13421	-	.	ID=scaffold281|size369967:hsp:60940:3.12.0.1;Parent=scaffold281|size369967:hit:31097:3.12.0.1;Target=TRINITY_DN17356_c0_g1_i2 1 161 +;Gap=M161
scaffold281|size369967	est2genome	match_part	163205	163468	13421	-	.	ID=scaffold281|size369967:hsp:60941:3.12.0.1;Parent=scaffold281|size369967:hit:31097:3.12.0.1;Target=TRINITY_DN17356_c0_g1_i2 162 425 +;Gap=M264
scaffold281|size369967	est2genome	match_part	162729	163118	13421	-	.	ID=scaffold281|size369967:hsp:60942:3.12.0.1;Parent=scaffold281|size369967:hit:31097:3.12.0.1;Target=TRINITY_DN17356_c0_g1_i2 426 815 +;Gap=M390
scaffold281|size369967	est2genome	match_part	161155	162648	13421	-	.	ID=scaffold281|size369967:hsp:60943:3.12.0.1;Parent=scaffold281|size369967:hit:31097:3.12.0.1;Target=TRINITY_DN17356_c0_g1_i2 816 2309 +;Gap=M1494
scaffold281|size369967	est2genome	match_part	160652	161064	13421	-	.	ID=scaffold281|size369967:hsp:60944:3.12.0.1;Parent=scaffold281|size369967:hit:31097:3.12.0.1;Target=TRINITY_DN17356_c0_g1_i2 2310 2722 +;Gap=M413
scaffold281|size369967	est2genome	expressed_sequence_match	161352	163713	8263	-	.	ID=scaffold281|size369967:hit:31098:3.12.0.1;Name=TRINITY_DN17356_c0_g1_i13;score=8263
scaffold281|size369967	est2genome	match_part	163553	163713	8263	-	.	ID=scaffold281|size369967:hsp:60945:3.12.0.1;Parent=scaffold281|size369967:hit:31098:3.12.0.1;Target=TRINITY_DN17356_c0_g1_i13 1 161 +;Gap=M161
scaffold281|size369967	est2genome	match_part	163205	163468	8263	-	.	ID=scaffold281|size369967:hsp:60946:3.12.0.1;Parent=scaffold281|size369967:hit:31098:3.12.0.1;Target=TRINITY_DN17356_c0_g1_i13 162 425 +;Gap=M264
scaffold281|size369967	est2genome	match_part	162729	163118	8263	-	.	ID=scaffold281|size369967:hsp:60947:3.12.0.1;Parent=scaffold281|size369967:hit:31098:3.12.0.1;Target=TRINITY_DN17356_c0_g1_i13 426 815 +;Gap=M390
scaffold281|size369967	est2genome	match_part	161667	162648	8263	-	.	ID=scaffold281|size369967:hsp:60948:3.12.0.1;Parent=scaffold281|size369967:hit:31098:3.12.0.1;Target=TRINITY_DN17356_c0_g1_i13 816 1774 +;Gap=M982
scaffold281|size369967	est2genome	match_part	161539	161590	8263	-	.	ID=scaffold281|size369967:hsp:60949:3.12.0.1;Parent=scaffold281|size369967:hit:31098:3.12.0.1;Target=TRINITY_DN17356_c0_g1_i13 1775 1826 +;Gap=M52
scaffold281|size369967	est2genome	match_part	161352	161454	8263	-	.	ID=scaffold281|size369967:hsp:60950:3.12.0.1;Parent=scaffold281|size369967:hit:31098:3.12.0.1;Target=TRINITY_DN17356_c0_g1_i13 1827 1929 +;Gap=M103
scaffold281|size369967	est2genome	expressed_sequence_match	160985	161238	1245	-	.	ID=scaffold281|size369967:hit:31099:3.12.0.1;Name=TRINITY_DN1889_c0_g2_i1;score=1245
scaffold281|size369967	est2genome	match_part	160985	161238	1245	-	.	ID=scaffold281|size369967:hsp:60951:3.12.0.1;Parent=scaffold281|size369967:hit:31099:3.12.0.1;Target=TRINITY_DN1889_c0_g2_i1 1 256 +;Gap=M254
scaffold281|size369967	est2genome	expressed_sequence_match	160652	163713	12567	-	.	ID=scaffold281|size369967:hit:31100:3.12.0.1;Name=TRINITY_DN17356_c0_g1_i3;score=12567
scaffold281|size369967	est2genome	match_part	163553	163713	12567	-	.	ID=scaffold281|size369967:hsp:60952:3.12.0.1;Parent=scaffold281|size369967:hit:31100:3.12.0.1;Target=TRINITY_DN17356_c0_g1_i3 1 161 +;Gap=M161
scaffold281|size369967	est2genome	match_part	163205	163468	12567	-	.	ID=scaffold281|size369967:hsp:60953:3.12.0.1;Parent=scaffold281|size369967:hit:31100:3.12.0.1;Target=TRINITY_DN17356_c0_g1_i3 162 425 +;Gap=M264
scaffold281|size369967	est2genome	match_part	162729	163118	12567	-	.	ID=scaffold281|size369967:hsp:60954:3.12.0.1;Parent=scaffold281|size369967:hit:31100:3.12.0.1;Target=TRINITY_DN17356_c0_g1_i3 426 815 +;Gap=M390
scaffold281|size369967	est2genome	match_part	162252	162648	12567	-	.	ID=scaffold281|size369967:hsp:60955:3.12.0.1;Parent=scaffold281|size369967:hit:31100:3.12.0.1;Target=TRINITY_DN17356_c0_g1_i3 816 1212 +;Gap=M397
scaffold281|size369967	est2genome	match_part	161667	162157	12567	-	.	ID=scaffold281|size369967:hsp:60956:3.12.0.1;Parent=scaffold281|size369967:hit:31100:3.12.0.1;Target=TRINITY_DN17356_c0_g1_i3 1213 1703 +;Gap=M491
scaffold281|size369967	est2genome	match_part	161539	161590	12567	-	.	ID=scaffold281|size369967:hsp:60957:3.12.0.1;Parent=scaffold281|size369967:hit:31100:3.12.0.1;Target=TRINITY_DN17356_c0_g1_i3 1704 1755 +;Gap=M52
scaffold281|size369967	est2genome	match_part	160652	161454	12567	-	.	ID=scaffold281|size369967:hsp:60958:3.12.0.1;Parent=scaffold281|size369967:hit:31100:3.12.0.1;Target=TRINITY_DN17356_c0_g1_i3 1756 2558 +;Gap=M803
scaffold281|size369967	est2genome	expressed_sequence_match	161352	163713	8462	-	.	ID=scaffold281|size369967:hit:31101:3.12.0.1;Name=TRINITY_DN17356_c0_g1_i14;score=8462
scaffold281|size369967	est2genome	match_part	163553	163713	8462	-	.	ID=scaffold281|size369967:hsp:60959:3.12.0.1;Parent=scaffold281|size369967:hit:31101:3.12.0.1;Target=TRINITY_DN17356_c0_g1_i14 1 161 +;Gap=M161
scaffold281|size369967	est2genome	match_part	163205	163468	8462	-	.	ID=scaffold281|size369967:hsp:60960:3.12.0.1;Parent=scaffold281|size369967:hit:31101:3.12.0.1;Target=TRINITY_DN17356_c0_g1_i14 162 425 +;Gap=M264
scaffold281|size369967	est2genome	match_part	162729	163118	8462	-	.	ID=scaffold281|size369967:hsp:60961:3.12.0.1;Parent=scaffold281|size369967:hit:31101:3.12.0.1;Target=TRINITY_DN17356_c0_g1_i14 426 815 +;Gap=M390
scaffold281|size369967	est2genome	match_part	162252	162648	8462	-	.	ID=scaffold281|size369967:hsp:60962:3.12.0.1;Parent=scaffold281|size369967:hit:31101:3.12.0.1;Target=TRINITY_DN17356_c0_g1_i14 816 1209 +;Gap=M397
scaffold281|size369967	est2genome	match_part	161667	162157	8462	-	.	ID=scaffold281|size369967:hsp:60963:3.12.0.1;Parent=scaffold281|size369967:hit:31101:3.12.0.1;Target=TRINITY_DN17356_c0_g1_i14 1210 1700 +;Gap=M491
scaffold281|size369967	est2genome	match_part	161352	161590	8462	-	.	ID=scaffold281|size369967:hsp:60964:3.12.0.1;Parent=scaffold281|size369967:hit:31101:3.12.0.1;Target=TRINITY_DN17356_c0_g1_i14 1701 1939 +;Gap=M239
scaffold281|size369967	est2genome	expressed_sequence_match	161352	163713	8655	-	.	ID=scaffold281|size369967:hit:31102:3.12.0.1;Name=TRINITY_DN17356_c0_g1_i15;score=8655
scaffold281|size369967	est2genome	match_part	163553	163713	8655	-	.	ID=scaffold281|size369967:hsp:60965:3.12.0.1;Parent=scaffold281|size369967:hit:31102:3.12.0.1;Target=TRINITY_DN17356_c0_g1_i15 1 161 +;Gap=M161
scaffold281|size369967	est2genome	match_part	162729	163468	8655	-	.	ID=scaffold281|size369967:hsp:60966:3.12.0.1;Parent=scaffold281|size369967:hit:31102:3.12.0.1;Target=TRINITY_DN17356_c0_g1_i15 162 901 +;Gap=M740
scaffold281|size369967	est2genome	match_part	161667	162648	8655	-	.	ID=scaffold281|size369967:hsp:60967:3.12.0.1;Parent=scaffold281|size369967:hit:31102:3.12.0.1;Target=TRINITY_DN17356_c0_g1_i15 902 1860 +;Gap=M982
scaffold281|size369967	est2genome	match_part	161539	161590	8655	-	.	ID=scaffold281|size369967:hsp:60968:3.12.0.1;Parent=scaffold281|size369967:hit:31102:3.12.0.1;Target=TRINITY_DN17356_c0_g1_i15 1861 1912 +;Gap=M52
scaffold281|size369967	est2genome	match_part	161352	161454	8655	-	.	ID=scaffold281|size369967:hsp:60969:3.12.0.1;Parent=scaffold281|size369967:hit:31102:3.12.0.1;Target=TRINITY_DN17356_c0_g1_i15 1913 2015 +;Gap=M103
scaffold281|size369967	est2genome	expressed_sequence_match	161352	163713	8819	-	.	ID=scaffold281|size369967:hit:31103:3.12.0.1;Name=TRINITY_DN17356_c0_g1_i4;score=8819
scaffold281|size369967	est2genome	match_part	163553	163713	8819	-	.	ID=scaffold281|size369967:hsp:60970:3.12.0.1;Parent=scaffold281|size369967:hit:31103:3.12.0.1;Target=TRINITY_DN17356_c0_g1_i4 1 161 +;Gap=M161
scaffold281|size369967	est2genome	match_part	163205	163468	8819	-	.	ID=scaffold281|size369967:hsp:60971:3.12.0.1;Parent=scaffold281|size369967:hit:31103:3.12.0.1;Target=TRINITY_DN17356_c0_g1_i4 162 425 +;Gap=M264
scaffold281|size369967	est2genome	match_part	162729	163118	8819	-	.	ID=scaffold281|size369967:hsp:60972:3.12.0.1;Parent=scaffold281|size369967:hit:31103:3.12.0.1;Target=TRINITY_DN17356_c0_g1_i4 426 815 +;Gap=M390
scaffold281|size369967	est2genome	match_part	162252	162648	8819	-	.	ID=scaffold281|size369967:hsp:60973:3.12.0.1;Parent=scaffold281|size369967:hit:31103:3.12.0.1;Target=TRINITY_DN17356_c0_g1_i4 816 1209 +;Gap=M397
scaffold281|size369967	est2genome	match_part	161352	162157	8819	-	.	ID=scaffold281|size369967:hsp:60974:3.12.0.1;Parent=scaffold281|size369967:hit:31103:3.12.0.1;Target=TRINITY_DN17356_c0_g1_i4 1210 2015 +;Gap=M806
scaffold281|size369967	est2genome	expressed_sequence_match	158855	160717	9127	+	.	ID=scaffold281|size369967:hit:31104:3.12.0.1;Name=TRINITY_DN17217_c0_g3_i2;score=9127
scaffold281|size369967	est2genome	match_part	158855	160717	9127	+	.	ID=scaffold281|size369967:hsp:60975:3.12.0.1;Parent=scaffold281|size369967:hit:31104:3.12.0.1;Target=TRINITY_DN17217_c0_g3_i2 8 1869 +;Gap=M1863
scaffold281|size369967	est2genome	expressed_sequence_match	161352	163713	8515	-	.	ID=scaffold281|size369967:hit:31105:3.12.0.1;Name=TRINITY_DN17356_c0_g1_i16;score=8515
scaffold281|size369967	est2genome	match_part	163553	163713	8515	-	.	ID=scaffold281|size369967:hsp:60976:3.12.0.1;Parent=scaffold281|size369967:hit:31105:3.12.0.1;Target=TRINITY_DN17356_c0_g1_i16 1 161 +;Gap=M161
scaffold281|size369967	est2genome	match_part	162729	163468	8515	-	.	ID=scaffold281|size369967:hsp:60977:3.12.0.1;Parent=scaffold281|size369967:hit:31105:3.12.0.1;Target=TRINITY_DN17356_c0_g1_i16 162 901 +;Gap=M740
scaffold281|size369967	est2genome	match_part	162252	162648	8515	-	.	ID=scaffold281|size369967:hsp:60978:3.12.0.1;Parent=scaffold281|size369967:hit:31105:3.12.0.1;Target=TRINITY_DN17356_c0_g1_i16 902 1295 +;Gap=M397
scaffold281|size369967	est2genome	match_part	161667	162157	8515	-	.	ID=scaffold281|size369967:hsp:60979:3.12.0.1;Parent=scaffold281|size369967:hit:31105:3.12.0.1;Target=TRINITY_DN17356_c0_g1_i16 1296 1786 +;Gap=M491
scaffold281|size369967	est2genome	match_part	161539	161590	8515	-	.	ID=scaffold281|size369967:hsp:60980:3.12.0.1;Parent=scaffold281|size369967:hit:31105:3.12.0.1;Target=TRINITY_DN17356_c0_g1_i16 1787 1838 +;Gap=M52
scaffold281|size369967	est2genome	match_part	161352	161454	8515	-	.	ID=scaffold281|size369967:hsp:60981:3.12.0.1;Parent=scaffold281|size369967:hit:31105:3.12.0.1;Target=TRINITY_DN17356_c0_g1_i16 1839 1941 +;Gap=M103
scaffold281|size369967	est2genome	expressed_sequence_match	162572	163713	4782	-	.	ID=scaffold281|size369967:hit:31106:3.12.0.1;Name=TRINITY_DN17356_c0_g1_i5;score=4782
scaffold281|size369967	est2genome	match_part	163553	163713	4782	-	.	ID=scaffold281|size369967:hsp:60982:3.12.0.1;Parent=scaffold281|size369967:hit:31106:3.12.0.1;Target=TRINITY_DN17356_c0_g1_i5 1 161 +;Gap=M161
scaffold281|size369967	est2genome	match_part	163205	163468	4782	-	.	ID=scaffold281|size369967:hsp:60983:3.12.0.1;Parent=scaffold281|size369967:hit:31106:3.12.0.1;Target=TRINITY_DN17356_c0_g1_i5 162 425 +;Gap=M264
scaffold281|size369967	est2genome	match_part	162572	163118	4782	-	.	ID=scaffold281|size369967:hsp:60984:3.12.0.1;Parent=scaffold281|size369967:hit:31106:3.12.0.1;Target=TRINITY_DN17356_c0_g1_i5 426 972 +;Gap=M547
scaffold281|size369967	est2genome	expressed_sequence_match	158855	160717	8682	+	.	ID=scaffold281|size369967:hit:31107:3.12.0.1;Name=TRINITY_DN17217_c0_g3_i4;score=8682
scaffold281|size369967	est2genome	match_part	158855	159282	8682	+	.	ID=scaffold281|size369967:hsp:60985:3.12.0.1;Parent=scaffold281|size369967:hit:31107:3.12.0.1;Target=TRINITY_DN17217_c0_g3_i4 8 435 +;Gap=M428
scaffold281|size369967	est2genome	match_part	159369	160717	8682	+	.	ID=scaffold281|size369967:hsp:60986:3.12.0.1;Parent=scaffold281|size369967:hit:31107:3.12.0.1;Target=TRINITY_DN17217_c0_g3_i4 436 1783 +;Gap=M1349
scaffold281|size369967	est2genome	expressed_sequence_match	160652	163713	12923	-	.	ID=scaffold281|size369967:hit:31108:3.12.0.1;Name=TRINITY_DN17356_c0_g1_i17;score=12923
scaffold281|size369967	est2genome	match_part	162729	163713	12923	-	.	ID=scaffold281|size369967:hsp:60987:3.12.0.1;Parent=scaffold281|size369967:hit:31108:3.12.0.1;Target=TRINITY_DN17356_c0_g1_i17 1 985 +;Gap=M985
scaffold281|size369967	est2genome	match_part	162252	162648	12923	-	.	ID=scaffold281|size369967:hsp:60988:3.12.0.1;Parent=scaffold281|size369967:hit:31108:3.12.0.1;Target=TRINITY_DN17356_c0_g1_i17 986 1382 +;Gap=M397
scaffold281|size369967	est2genome	match_part	161667	162157	12923	-	.	ID=scaffold281|size369967:hsp:60989:3.12.0.1;Parent=scaffold281|size369967:hit:31108:3.12.0.1;Target=TRINITY_DN17356_c0_g1_i17 1383 1873 +;Gap=M491
scaffold281|size369967	est2genome	match_part	161539	161590	12923	-	.	ID=scaffold281|size369967:hsp:60990:3.12.0.1;Parent=scaffold281|size369967:hit:31108:3.12.0.1;Target=TRINITY_DN17356_c0_g1_i17 1874 1925 +;Gap=M52
scaffold281|size369967	est2genome	match_part	161155	161454	12923	-	.	ID=scaffold281|size369967:hsp:60991:3.12.0.1;Parent=scaffold281|size369967:hit:31108:3.12.0.1;Target=TRINITY_DN17356_c0_g1_i17 1926 2225 +;Gap=M300
scaffold281|size369967	est2genome	match_part	160652	161064	12923	-	.	ID=scaffold281|size369967:hsp:60992:3.12.0.1;Parent=scaffold281|size369967:hit:31108:3.12.0.1;Target=TRINITY_DN17356_c0_g1_i17 2226 2638 +;Gap=M413
scaffold281|size369967	est2genome	expressed_sequence_match	161352	163713	8551	-	.	ID=scaffold281|size369967:hit:31109:3.12.0.1;Name=TRINITY_DN17356_c0_g1_i6;score=8551
scaffold281|size369967	est2genome	match_part	163205	163713	8551	-	.	ID=scaffold281|size369967:hsp:60993:3.12.0.1;Parent=scaffold281|size369967:hit:31109:3.12.0.1;Target=TRINITY_DN17356_c0_g1_i6 1 509 +;Gap=M509
scaffold281|size369967	est2genome	match_part	162729	163118	8551	-	.	ID=scaffold281|size369967:hsp:60994:3.12.0.1;Parent=scaffold281|size369967:hit:31109:3.12.0.1;Target=TRINITY_DN17356_c0_g1_i6 510 899 +;Gap=M390
scaffold281|size369967	est2genome	match_part	162252	162648	8551	-	.	ID=scaffold281|size369967:hsp:60995:3.12.0.1;Parent=scaffold281|size369967:hit:31109:3.12.0.1;Target=TRINITY_DN17356_c0_g1_i6 900 1293 +;Gap=M397
scaffold281|size369967	est2genome	match_part	161667	162157	8551	-	.	ID=scaffold281|size369967:hsp:60996:3.12.0.1;Parent=scaffold281|size369967:hit:31109:3.12.0.1;Target=TRINITY_DN17356_c0_g1_i6 1294 1784 +;Gap=M491
scaffold281|size369967	est2genome	match_part	161539	161590	8551	-	.	ID=scaffold281|size369967:hsp:60997:3.12.0.1;Parent=scaffold281|size369967:hit:31109:3.12.0.1;Target=TRINITY_DN17356_c0_g1_i6 1785 1836 +;Gap=M52
scaffold281|size369967	est2genome	match_part	161352	161454	8551	-	.	ID=scaffold281|size369967:hsp:60998:3.12.0.1;Parent=scaffold281|size369967:hit:31109:3.12.0.1;Target=TRINITY_DN17356_c0_g1_i6 1837 1939 +;Gap=M103
scaffold281|size369967	est2genome	expressed_sequence_match	158855	160717	7940	+	.	ID=scaffold281|size369967:hit:31110:3.12.0.1;Name=TRINITY_DN17217_c0_g3_i5;score=7940
scaffold281|size369967	est2genome	match_part	158855	159013	7940	+	.	ID=scaffold281|size369967:hsp:60999:3.12.0.1;Parent=scaffold281|size369967:hit:31110:3.12.0.1;Target=TRINITY_DN17217_c0_g3_i5 8 166 +;Gap=M159
scaffold281|size369967	est2genome	match_part	159170	159282	7940	+	.	ID=scaffold281|size369967:hsp:61000:3.12.0.1;Parent=scaffold281|size369967:hit:31110:3.12.0.1;Target=TRINITY_DN17217_c0_g3_i5 167 279 +;Gap=M113
scaffold281|size369967	est2genome	match_part	159369	160717	7940	+	.	ID=scaffold281|size369967:hsp:61001:3.12.0.1;Parent=scaffold281|size369967:hit:31110:3.12.0.1;Target=TRINITY_DN17217_c0_g3_i5 280 1628 +;Gap=M1349
scaffold281|size369967	est2genome	expressed_sequence_match	160652	163713	12495	-	.	ID=scaffold281|size369967:hit:31111:3.12.0.1;Name=TRINITY_DN17356_c0_g1_i19;score=12495
scaffold281|size369967	est2genome	match_part	163553	163713	12495	-	.	ID=scaffold281|size369967:hsp:61002:3.12.0.1;Parent=scaffold281|size369967:hit:31111:3.12.0.1;Target=TRINITY_DN17356_c0_g1_i19 1 161 +;Gap=M161
scaffold281|size369967	est2genome	match_part	162729	163468	12495	-	.	ID=scaffold281|size369967:hsp:61003:3.12.0.1;Parent=scaffold281|size369967:hit:31111:3.12.0.1;Target=TRINITY_DN17356_c0_g1_i19 162 901 +;Gap=M740
scaffold281|size369967	est2genome	match_part	162252	162648	12495	-	.	ID=scaffold281|size369967:hsp:61004:3.12.0.1;Parent=scaffold281|size369967:hit:31111:3.12.0.1;Target=TRINITY_DN17356_c0_g1_i19 902 1298 +;Gap=M397
scaffold281|size369967	est2genome	match_part	161667	162157	12495	-	.	ID=scaffold281|size369967:hsp:61005:3.12.0.1;Parent=scaffold281|size369967:hit:31111:3.12.0.1;Target=TRINITY_DN17356_c0_g1_i19 1299 1789 +;Gap=M491
scaffold281|size369967	est2genome	match_part	161539	161590	12495	-	.	ID=scaffold281|size369967:hsp:61006:3.12.0.1;Parent=scaffold281|size369967:hit:31111:3.12.0.1;Target=TRINITY_DN17356_c0_g1_i19 1790 1841 +;Gap=M52
scaffold281|size369967	est2genome	match_part	161155	161454	12495	-	.	ID=scaffold281|size369967:hsp:61007:3.12.0.1;Parent=scaffold281|size369967:hit:31111:3.12.0.1;Target=TRINITY_DN17356_c0_g1_i19 1842 2141 +;Gap=M300
scaffold281|size369967	est2genome	match_part	160652	161064	12495	-	.	ID=scaffold281|size369967:hsp:61008:3.12.0.1;Parent=scaffold281|size369967:hit:31111:3.12.0.1;Target=TRINITY_DN17356_c0_g1_i19 2142 2554 +;Gap=M413
scaffold281|size369967	est2genome	expressed_sequence_match	161352	163713	8691	-	.	ID=scaffold281|size369967:hit:31112:3.12.0.1;Name=TRINITY_DN17356_c0_g1_i7;score=8691
scaffold281|size369967	est2genome	match_part	163205	163713	8691	-	.	ID=scaffold281|size369967:hsp:61009:3.12.0.1;Parent=scaffold281|size369967:hit:31112:3.12.0.1;Target=TRINITY_DN17356_c0_g1_i7 1 509 +;Gap=M509
scaffold281|size369967	est2genome	match_part	162729	163118	8691	-	.	ID=scaffold281|size369967:hsp:61010:3.12.0.1;Parent=scaffold281|size369967:hit:31112:3.12.0.1;Target=TRINITY_DN17356_c0_g1_i7 510 899 +;Gap=M390
scaffold281|size369967	est2genome	match_part	161667	162648	8691	-	.	ID=scaffold281|size369967:hsp:61011:3.12.0.1;Parent=scaffold281|size369967:hit:31112:3.12.0.1;Target=TRINITY_DN17356_c0_g1_i7 900 1858 +;Gap=M982
scaffold281|size369967	est2genome	match_part	161539	161590	8691	-	.	ID=scaffold281|size369967:hsp:61012:3.12.0.1;Parent=scaffold281|size369967:hit:31112:3.12.0.1;Target=TRINITY_DN17356_c0_g1_i7 1859 1910 +;Gap=M52
scaffold281|size369967	est2genome	match_part	161352	161454	8691	-	.	ID=scaffold281|size369967:hsp:61013:3.12.0.1;Parent=scaffold281|size369967:hit:31112:3.12.0.1;Target=TRINITY_DN17356_c0_g1_i7 1911 2013 +;Gap=M103
scaffold281|size369967	est2genome	expressed_sequence_match	170305	174237	19567	+	.	ID=scaffold281|size369967:hit:31113:3.12.0.1;Name=TRINITY_DN7109_c0_g1_i1;score=19567
scaffold281|size369967	est2genome	match_part	170305	174237	19567	+	.	ID=scaffold281|size369967:hsp:61014:3.12.0.1;Parent=scaffold281|size369967:hit:31113:3.12.0.1;Target=TRINITY_DN7109_c0_g1_i1 1 3928 -;Gap=M3933
scaffold281|size369967	est2genome	expressed_sequence_match	170277	172767	11588	-	.	ID=scaffold281|size369967:hit:31114:3.12.0.1;Name=TRINITY_DN14141_c0_g1_i1;score=11588
scaffold281|size369967	est2genome	match_part	172700	172767	11588	-	.	ID=scaffold281|size369967:hsp:61015:3.12.0.1;Parent=scaffold281|size369967:hit:31114:3.12.0.1;Target=TRINITY_DN14141_c0_g1_i1 1 68 +;Gap=M68
scaffold281|size369967	est2genome	match_part	170277	172536	11588	-	.	ID=scaffold281|size369967:hsp:61016:3.12.0.1;Parent=scaffold281|size369967:hit:31114:3.12.0.1;Target=TRINITY_DN14141_c0_g1_i1 69 2328 +;Gap=M2260
scaffold281|size369967	est2genome	expressed_sequence_match	170277	172767	10908	-	.	ID=scaffold281|size369967:hit:31115:3.12.0.1;Name=TRINITY_DN14141_c0_g1_i2;score=10908
scaffold281|size369967	est2genome	match_part	172700	172767	10908	-	.	ID=scaffold281|size369967:hsp:61017:3.12.0.1;Parent=scaffold281|size369967:hit:31115:3.12.0.1;Target=TRINITY_DN14141_c0_g1_i2 1 68 +;Gap=M68
scaffold281|size369967	est2genome	match_part	172033	172536	10908	-	.	ID=scaffold281|size369967:hsp:61018:3.12.0.1;Parent=scaffold281|size369967:hit:31115:3.12.0.1;Target=TRINITY_DN14141_c0_g1_i2 69 572 +;Gap=M504
scaffold281|size369967	est2genome	match_part	170277	171902	10908	-	.	ID=scaffold281|size369967:hsp:61019:3.12.0.1;Parent=scaffold281|size369967:hit:31115:3.12.0.1;Target=TRINITY_DN14141_c0_g1_i2 573 2198 +;Gap=M1626
scaffold281|size369967	est2genome	expressed_sequence_match	170277	170891	3048	-	.	ID=scaffold281|size369967:hit:31116:3.12.0.1;Name=TRINITY_DN14141_c0_g1_i3;score=3048
scaffold281|size369967	est2genome	match_part	170277	170891	3048	-	.	ID=scaffold281|size369967:hsp:61020:3.12.0.1;Parent=scaffold281|size369967:hit:31116:3.12.0.1;Target=TRINITY_DN14141_c0_g1_i3 32 646 +;Gap=M615
scaffold281|size369967	est2genome	expressed_sequence_match	187583	187777	747	-	.	ID=scaffold281|size369967:hit:31117:3.12.0.1;Name=TRINITY_DN1011_c0_g1_i1;score=747
scaffold281|size369967	est2genome	match_part	187583	187777	747	-	.	ID=scaffold281|size369967:hsp:61021:3.12.0.1;Parent=scaffold281|size369967:hit:31117:3.12.0.1;Target=TRINITY_DN1011_c0_g1_i1 46 241 +;Gap=M195
scaffold281|size369967	est2genome	expressed_sequence_match	187466	187720	1002	-	.	ID=scaffold281|size369967:hit:31118:3.12.0.1;Name=TRINITY_DN4068_c0_g1_i1;score=1002
scaffold281|size369967	est2genome	match_part	187466	187720	1002	-	.	ID=scaffold281|size369967:hsp:61022:3.12.0.1;Parent=scaffold281|size369967:hit:31118:3.12.0.1;Target=TRINITY_DN4068_c0_g1_i1 1 256 -;Gap=M255
scaffold281|size369967	est2genome	expressed_sequence_match	182624	182819	696	+	.	ID=scaffold281|size369967:hit:31119:3.12.0.1;Name=TRINITY_DN12621_c0_g3_i1;score=696
scaffold281|size369967	est2genome	match_part	182624	182819	696	+	.	ID=scaffold281|size369967:hsp:61023:3.12.0.1;Parent=scaffold281|size369967:hit:31119:3.12.0.1;Target=TRINITY_DN12621_c0_g3_i1 25 220 +;Gap=M196
scaffold281|size369967	est2genome	expressed_sequence_match	189612	189823	687	+	.	ID=scaffold281|size369967:hit:31120:3.12.0.1;Name=TRINITY_DN12621_c0_g3_i1;score=687
scaffold281|size369967	est2genome	match_part	189612	189823	687	+	.	ID=scaffold281|size369967:hsp:61024:3.12.0.1;Parent=scaffold281|size369967:hit:31120:3.12.0.1;Target=TRINITY_DN12621_c0_g3_i1 11 220 +;Gap=M212
###
scaffold281|size369967	blastx	protein_match	207574	208449	584	+	.	ID=scaffold281|size369967:hit:31121:3.12.0.2;Name=jgi|Thaoce1|70175|rna4056;score=584
scaffold281|size369967	blastx	match_part	207574	208449	584	+	.	ID=scaffold281|size369967:hsp:61025:3.12.0.2;Parent=scaffold281|size369967:hit:31121:3.12.0.2;Target=jgi|Thaoce1|70175|rna4056 95 369 +;Gap=M876
scaffold281|size369967	blastx	protein_match	206377	208443	127	+	.	ID=scaffold281|size369967:hit:31122:3.12.0.2;Name=jgi|Thaps3|3081|fgenesh1_pg.C_chr_3000015;score=127
scaffold281|size369967	blastx	match_part	206377	206685	127	+	.	ID=scaffold281|size369967:hsp:61026:3.12.0.2;Parent=scaffold281|size369967:hit:31122:3.12.0.2;Target=jgi|Thaps3|3081|fgenesh1_pg.C_chr_3000015 17 109 +;Gap=M309
scaffold281|size369967	blastx	match_part	207571	208443	710	+	.	ID=scaffold281|size369967:hsp:61027:3.12.0.2;Parent=scaffold281|size369967:hit:31122:3.12.0.2;Target=jgi|Thaps3|3081|fgenesh1_pg.C_chr_3000015 112 402 +;Gap=M873
scaffold281|size369967	blastx	protein_match	212641	215975	216	+	.	ID=scaffold281|size369967:hit:31123:3.12.0.2;Name=jgi|Thaps3|3085|fgenesh1_pg.C_chr_3000019;score=216
scaffold281|size369967	blastx	match_part	212641	212874	216	+	.	ID=scaffold281|size369967:hsp:61028:3.12.0.2;Parent=scaffold281|size369967:hit:31123:3.12.0.2;Target=jgi|Thaps3|3085|fgenesh1_pg.C_chr_3000019 48 134 +;Gap=M234
scaffold281|size369967	blastx	match_part	213743	214468	169	+	.	ID=scaffold281|size369967:hsp:61029:3.12.0.2;Parent=scaffold281|size369967:hit:31123:3.12.0.2;Target=jgi|Thaps3|3085|fgenesh1_pg.C_chr_3000019 426 654 +;Gap=M726
scaffold281|size369967	blastx	match_part	214816	215064	174	+	.	ID=scaffold281|size369967:hsp:61030:3.12.0.2;Parent=scaffold281|size369967:hit:31123:3.12.0.2;Target=jgi|Thaps3|3085|fgenesh1_pg.C_chr_3000019 695 775 +;Gap=M249
scaffold281|size369967	blastx	match_part	215148	215975	427	+	.	ID=scaffold281|size369967:hsp:61031:3.12.0.2;Parent=scaffold281|size369967:hit:31123:3.12.0.2;Target=jgi|Thaps3|3085|fgenesh1_pg.C_chr_3000019 776 1020 +;Gap=M828
scaffold281|size369967	blastx	protein_match	216210	217607	955	-	.	ID=scaffold281|size369967:hit:31124:3.12.0.2;Name=jgi|Phatr2|10418|e_gw1.3.200.1;score=955
scaffold281|size369967	blastx	match_part	216210	217607	955	-	.	ID=scaffold281|size369967:hsp:61032:3.12.0.2;Parent=scaffold281|size369967:hit:31124:3.12.0.2;Target=jgi|Phatr2|10418|e_gw1.3.200.1 1 366 +;Gap=M1398
scaffold281|size369967	blastx	protein_match	216195	217670	872	-	.	ID=scaffold281|size369967:hit:31125:3.12.0.2;Name=jgi|Fracy1|194095|e_gw1.20.108.1;score=872
scaffold281|size369967	blastx	match_part	216195	217670	872	-	.	ID=scaffold281|size369967:hsp:61033:3.12.0.2;Parent=scaffold281|size369967:hit:31125:3.12.0.2;Target=jgi|Fracy1|194095|e_gw1.20.108.1 16 471 +;Gap=M1476
scaffold281|size369967	blastx	protein_match	216195	217652	888	-	.	ID=scaffold281|size369967:hit:31126:3.12.0.2;Name=jgi|Fracy1|179232|e_gw1.1.1681.1;score=888
scaffold281|size369967	blastx	match_part	216195	217652	888	-	.	ID=scaffold281|size369967:hsp:61034:3.12.0.2;Parent=scaffold281|size369967:hit:31126:3.12.0.2;Target=jgi|Fracy1|179232|e_gw1.1.1681.1 23 457 +;Gap=M1458
scaffold281|size369967	blastx	protein_match	216195	217670	872	-	.	ID=scaffold281|size369967:hit:31127:3.12.0.2;Name=jgi|Fracy1|194095|e_gw1.20.108.1;score=872
scaffold281|size369967	blastx	match_part	216195	217670	872	-	.	ID=scaffold281|size369967:hsp:61035:3.12.0.2;Parent=scaffold281|size369967:hit:31127:3.12.0.2;Target=jgi|Fracy1|194095|e_gw1.20.108.1 16 471 +;Gap=M1476
scaffold281|size369967	blastx	protein_match	216201	216755	487	-	.	ID=scaffold281|size369967:hit:31128:3.12.0.2;Name=jgi|Thaoce1|86207|rna12759;score=487
scaffold281|size369967	blastx	match_part	216201	216755	487	-	.	ID=scaffold281|size369967:hsp:61036:3.12.0.2;Parent=scaffold281|size369967:hit:31128:3.12.0.2;Target=jgi|Thaoce1|86207|rna12759 1 150 +;Gap=M555
scaffold281|size369967	blastx	protein_match	216195	217652	888	-	.	ID=scaffold281|size369967:hit:31129:3.12.0.2;Name=jgi|Fracy1|179232|e_gw1.1.1681.1;score=888
scaffold281|size369967	blastx	match_part	216195	217652	888	-	.	ID=scaffold281|size369967:hsp:61037:3.12.0.2;Parent=scaffold281|size369967:hit:31129:3.12.0.2;Target=jgi|Fracy1|179232|e_gw1.1.1681.1 23 457 +;Gap=M1458
scaffold281|size369967	blastx	protein_match	216195	217652	888	-	.	ID=scaffold281|size369967:hit:31130:3.12.0.2;Name=jgi|Fracy1|179232|e_gw1.1.1681.1;score=888
scaffold281|size369967	blastx	match_part	216195	217652	888	-	.	ID=scaffold281|size369967:hsp:61038:3.12.0.2;Parent=scaffold281|size369967:hit:31130:3.12.0.2;Target=jgi|Fracy1|179232|e_gw1.1.1681.1 23 457 +;Gap=M1458
scaffold281|size369967	blastx	protein_match	222695	223817	77	-	.	ID=scaffold281|size369967:hit:31131:3.12.0.2;Name=jgi|Thaps3|32704|e_gw1.3.441.1;score=77
scaffold281|size369967	blastx	match_part	223428	223817	160	-	.	ID=scaffold281|size369967:hsp:61039:3.12.0.2;Parent=scaffold281|size369967:hit:31131:3.12.0.2;Target=jgi|Thaps3|32704|e_gw1.3.441.1 20 141 +;Gap=M390
scaffold281|size369967	blastx	match_part	223443	223766	129	-	.	ID=scaffold281|size369967:hsp:61040:3.12.0.2;Parent=scaffold281|size369967:hit:31131:3.12.0.2;Target=jgi|Thaps3|32704|e_gw1.3.441.1 154 259 +;Gap=M324
scaffold281|size369967	blastx	match_part	223210	223350	78	-	.	ID=scaffold281|size369967:hsp:61041:3.12.0.2;Parent=scaffold281|size369967:hit:31131:3.12.0.2;Target=jgi|Thaps3|32704|e_gw1.3.441.1 138 184 +;Gap=M141
scaffold281|size369967	blastx	match_part	222876	223085	91	-	.	ID=scaffold281|size369967:hsp:61042:3.12.0.2;Parent=scaffold281|size369967:hit:31131:3.12.0.2;Target=jgi|Thaps3|32704|e_gw1.3.441.1 186 255 +;Gap=M210
scaffold281|size369967	blastx	match_part	222695	222811	77	-	.	ID=scaffold281|size369967:hsp:61043:3.12.0.2;Parent=scaffold281|size369967:hit:31131:3.12.0.2;Target=jgi|Thaps3|32704|e_gw1.3.441.1 252 290 +;Gap=M117
scaffold281|size369967	blastx	protein_match	223779	224199	104	-	.	ID=scaffold281|size369967:hit:31132:3.12.0.2;Name=jgi|Thaoce1|96743|rna4713;score=104
scaffold281|size369967	blastx	match_part	224086	224199	121	-	.	ID=scaffold281|size369967:hsp:61044:3.12.0.2;Parent=scaffold281|size369967:hit:31132:3.12.0.2;Target=jgi|Thaoce1|96743|rna4713 7 44 +;Gap=M114
scaffold281|size369967	blastx	match_part	223779	223988	104	-	.	ID=scaffold281|size369967:hsp:61045:3.12.0.2;Parent=scaffold281|size369967:hit:31132:3.12.0.2;Target=jgi|Thaoce1|96743|rna4713 47 119 +;Gap=M210
scaffold281|size369967	blastx	protein_match	223428	223766	118	-	.	ID=scaffold281|size369967:hit:31133:3.12.0.2;Name=jgi|Thaps3|35085|e_gw1.6.358.1;score=118
scaffold281|size369967	blastx	match_part	223434	223766	165	-	.	ID=scaffold281|size369967:hsp:61046:3.12.0.2;Parent=scaffold281|size369967:hit:31133:3.12.0.2;Target=jgi|Thaps3|35085|e_gw1.6.358.1 7 124 +;Gap=M333
scaffold281|size369967	blastx	match_part	223428	223649	118	-	.	ID=scaffold281|size369967:hsp:61047:3.12.0.2;Parent=scaffold281|size369967:hit:31133:3.12.0.2;Target=jgi|Thaps3|35085|e_gw1.6.358.1 179 252 +;Gap=M222
scaffold281|size369967	blastx	protein_match	222683	223817	156	-	.	ID=scaffold281|size369967:hit:31134:3.12.0.2;Name=jgi|Thaps3|32880|e_gw1.3.266.1;score=156
scaffold281|size369967	blastx	match_part	223422	223817	478	-	.	ID=scaffold281|size369967:hsp:61048:3.12.0.2;Parent=scaffold281|size369967:hit:31134:3.12.0.2;Target=jgi|Thaps3|32880|e_gw1.3.266.1 2 132 +;Gap=M396
scaffold281|size369967	blastx	match_part	223207	223350	207	-	.	ID=scaffold281|size369967:hsp:61049:3.12.0.2;Parent=scaffold281|size369967:hit:31134:3.12.0.2;Target=jgi|Thaps3|32880|e_gw1.3.266.1 127 174 +;Gap=M144
scaffold281|size369967	blastx	match_part	222810	223088	270	-	.	ID=scaffold281|size369967:hsp:61050:3.12.0.2;Parent=scaffold281|size369967:hit:31134:3.12.0.2;Target=jgi|Thaps3|32880|e_gw1.3.266.1 174 268 +;Gap=M279
scaffold281|size369967	blastx	match_part	222683	222817	156	-	.	ID=scaffold281|size369967:hsp:61051:3.12.0.2;Parent=scaffold281|size369967:hit:31134:3.12.0.2;Target=jgi|Thaps3|32880|e_gw1.3.266.1 239 283 +;Gap=M135
scaffold281|size369967	blastx	protein_match	222710	223823	71	-	.	ID=scaffold281|size369967:hit:31135:3.12.0.2;Name=jgi|Phatr2|3120|gw1.1.357.1;score=71
scaffold281|size369967	blastx	match_part	223443	223823	116	-	.	ID=scaffold281|size369967:hsp:61052:3.12.0.2;Parent=scaffold281|size369967:hit:31135:3.12.0.2;Target=jgi|Phatr2|3120|gw1.1.357.1 91 215 +;Gap=M381
scaffold281|size369967	blastx	match_part	223428	223703	148	-	.	ID=scaffold281|size369967:hsp:61053:3.12.0.2;Parent=scaffold281|size369967:hit:31135:3.12.0.2;Target=jgi|Phatr2|3120|gw1.1.357.1 13 97 +;Gap=M276
scaffold281|size369967	blastx	match_part	223186	223350	97	-	.	ID=scaffold281|size369967:hsp:61054:3.12.0.2;Parent=scaffold281|size369967:hit:31135:3.12.0.2;Target=jgi|Phatr2|3120|gw1.1.357.1 94 148 +;Gap=M165
scaffold281|size369967	blastx	match_part	222891	223079	95	-	.	ID=scaffold281|size369967:hsp:61055:3.12.0.2;Parent=scaffold281|size369967:hit:31135:3.12.0.2;Target=jgi|Phatr2|3120|gw1.1.357.1 144 206 +;Gap=M189
scaffold281|size369967	blastx	match_part	222710	222811	71	-	.	ID=scaffold281|size369967:hsp:61056:3.12.0.2;Parent=scaffold281|size369967:hit:31135:3.12.0.2;Target=jgi|Phatr2|3120|gw1.1.357.1 208 241 +;Gap=M102
scaffold281|size369967	blastx	protein_match	222671	223640	140	-	.	ID=scaffold281|size369967:hit:31136:3.12.0.2;Name=jgi|Thaoce1|96742|rna4712;score=140
scaffold281|size369967	blastx	match_part	223422	223640	186	-	.	ID=scaffold281|size369967:hsp:61057:3.12.0.2;Parent=scaffold281|size369967:hit:31136:3.12.0.2;Target=jgi|Thaoce1|96742|rna4712 1 72 +;Gap=M219
scaffold281|size369967	blastx	match_part	223186	223350	147	-	.	ID=scaffold281|size369967:hsp:61058:3.12.0.2;Parent=scaffold281|size369967:hit:31136:3.12.0.2;Target=jgi|Thaoce1|96742|rna4712 67 121 +;Gap=M165
scaffold281|size369967	blastx	match_part	222834	223085	189	-	.	ID=scaffold281|size369967:hsp:61059:3.12.0.2;Parent=scaffold281|size369967:hit:31136:3.12.0.2;Target=jgi|Thaoce1|96742|rna4712 115 193 +;Gap=M252
scaffold281|size369967	blastx	match_part	222671	222847	140	-	.	ID=scaffold281|size369967:hsp:61060:3.12.0.2;Parent=scaffold281|size369967:hit:31136:3.12.0.2;Target=jgi|Thaoce1|96742|rna4712 170 229 +;Gap=M177
scaffold281|size369967	blastx	protein_match	232233	233355	233	+	.	ID=scaffold281|size369967:hit:31137:3.12.0.2;Name=jgi|Thaps3|6517|fgenesh1_pg.C_chr_6000672;score=233
scaffold281|size369967	blastx	match_part	232233	232520	233	+	.	ID=scaffold281|size369967:hsp:61061:3.12.0.2;Parent=scaffold281|size369967:hit:31137:3.12.0.2;Target=jgi|Thaps3|6517|fgenesh1_pg.C_chr_6000672 1 94 +;Gap=M288
scaffold281|size369967	blastx	match_part	232504	233355	1081	+	.	ID=scaffold281|size369967:hsp:61062:3.12.0.2;Parent=scaffold281|size369967:hit:31137:3.12.0.2;Target=jgi|Thaps3|6517|fgenesh1_pg.C_chr_6000672 61 353 +;Gap=M852
scaffold281|size369967	blastx	protein_match	231355	233355	117	+	.	ID=scaffold281|size369967:hit:31138:3.12.0.2;Name=jgi|Thaoce1|94071|rna2439;score=117
scaffold281|size369967	blastx	match_part	231355	231489	117	+	.	ID=scaffold281|size369967:hsp:61063:3.12.0.2;Parent=scaffold281|size369967:hit:31138:3.12.0.2;Target=jgi|Thaoce1|94071|rna2439 184 228 +;Gap=M135
scaffold281|size369967	blastx	match_part	231509	231631	73	+	.	ID=scaffold281|size369967:hsp:61064:3.12.0.2;Parent=scaffold281|size369967:hit:31138:3.12.0.2;Target=jgi|Thaoce1|94071|rna2439 189 239 +;Gap=M123
scaffold281|size369967	blastx	match_part	231708	232520	634	+	.	ID=scaffold281|size369967:hsp:61065:3.12.0.2;Parent=scaffold281|size369967:hit:31138:3.12.0.2;Target=jgi|Thaoce1|94071|rna2439 239 497 +;Gap=M813
scaffold281|size369967	blastx	match_part	232498	233355	805	+	.	ID=scaffold281|size369967:hsp:61066:3.12.0.2;Parent=scaffold281|size369967:hit:31138:3.12.0.2;Target=jgi|Thaoce1|94071|rna2439 462 746 +;Gap=M858
scaffold281|size369967	blastx	protein_match	250877	251137	258	+	.	ID=scaffold281|size369967:hit:31139:3.12.0.2;Name=jgi|Thaoce1|74193|rna7899;score=258
scaffold281|size369967	blastx	match_part	250877	251137	258	+	.	ID=scaffold281|size369967:hsp:61067:3.12.0.2;Parent=scaffold281|size369967:hit:31139:3.12.0.2;Target=jgi|Thaoce1|74193|rna7899 1 87 +;Gap=M261
scaffold281|size369967	blastx	protein_match	248149	251398	459	+	.	ID=scaffold281|size369967:hit:31140:3.12.0.2;Name=jgi|Thaoce1|77924|rna15843;score=459
scaffold281|size369967	blastx	match_part	248149	248922	459	+	.	ID=scaffold281|size369967:hsp:61068:3.12.0.2;Parent=scaffold281|size369967:hit:31140:3.12.0.2;Target=jgi|Thaoce1|77924|rna15843 385 644 +;Gap=M774
scaffold281|size369967	blastx	match_part	248930	250090	491	+	.	ID=scaffold281|size369967:hsp:61069:3.12.0.2;Parent=scaffold281|size369967:hit:31140:3.12.0.2;Target=jgi|Thaoce1|77924|rna15843 649 1069 +;Gap=M1161
scaffold281|size369967	blastx	match_part	250086	250634	523	+	.	ID=scaffold281|size369967:hsp:61070:3.12.0.2;Parent=scaffold281|size369967:hit:31140:3.12.0.2;Target=jgi|Thaoce1|77924|rna15843 1071 1248 +;Gap=M549
scaffold281|size369967	blastx	match_part	250559	251398	763	+	.	ID=scaffold281|size369967:hsp:61071:3.12.0.2;Parent=scaffold281|size369967:hit:31140:3.12.0.2;Target=jgi|Thaoce1|77924|rna15843 1229 1511 +;Gap=M840
scaffold281|size369967	blastx	protein_match	250802	251203	343	+	.	ID=scaffold281|size369967:hit:31141:3.12.0.2;Name=jgi|Thaoce1|91494|rna15024;score=343
scaffold281|size369967	blastx	match_part	250802	251203	343	+	.	ID=scaffold281|size369967:hsp:61072:3.12.0.2;Parent=scaffold281|size369967:hit:31141:3.12.0.2;Target=jgi|Thaoce1|91494|rna15024 1 134 +;Gap=M402
scaffold281|size369967	blastx	protein_match	250197	250864	251	+	.	ID=scaffold281|size369967:hit:31142:3.12.0.2;Name=jgi|Thaoce1|100347|rna3929;score=251
scaffold281|size369967	blastx	match_part	250197	250502	251	+	.	ID=scaffold281|size369967:hsp:61073:3.12.0.2;Parent=scaffold281|size369967:hit:31142:3.12.0.2;Target=jgi|Thaoce1|100347|rna3929 52 144 +;Gap=M306
scaffold281|size369967	blastx	match_part	250583	250864	213	+	.	ID=scaffold281|size369967:hsp:61074:3.12.0.2;Parent=scaffold281|size369967:hit:31142:3.12.0.2;Target=jgi|Thaoce1|100347|rna3929 161 254 +;Gap=M282
scaffold281|size369967	blastx	protein_match	251177	251362	180	+	.	ID=scaffold281|size369967:hit:31143:3.12.0.2;Name=jgi|Thaoce1|77625|rna18793;score=180
scaffold281|size369967	blastx	match_part	251177	251362	180	+	.	ID=scaffold281|size369967:hsp:61075:3.12.0.2;Parent=scaffold281|size369967:hit:31143:3.12.0.2;Target=jgi|Thaoce1|77625|rna18793 8 69 +;Gap=M186
scaffold281|size369967	blastx	protein_match	250658	250807	128	+	.	ID=scaffold281|size369967:hit:31144:3.12.0.2;Name=jgi|Thaoce1|83515|rna23431;score=128
scaffold281|size369967	blastx	match_part	250658	250807	128	+	.	ID=scaffold281|size369967:hsp:61076:3.12.0.2;Parent=scaffold281|size369967:hit:31144:3.12.0.2;Target=jgi|Thaoce1|83515|rna23431 14 63 +;Gap=M150
scaffold281|size369967	blastx	protein_match	249698	251359	343	+	.	ID=scaffold281|size369967:hit:31145:3.12.0.2;Name=jgi|Thaoce1|79866|rna9285;score=343
scaffold281|size369967	blastx	match_part	249698	250090	343	+	.	ID=scaffold281|size369967:hsp:61077:3.12.0.2;Parent=scaffold281|size369967:hit:31145:3.12.0.2;Target=jgi|Thaoce1|79866|rna9285 108 239 +;Gap=M393
scaffold281|size369967	blastx	match_part	250086	250613	317	+	.	ID=scaffold281|size369967:hsp:61078:3.12.0.2;Parent=scaffold281|size369967:hit:31145:3.12.0.2;Target=jgi|Thaoce1|79866|rna9285 241 401 +;Gap=M528
scaffold281|size369967	blastx	match_part	250520	251359	761	+	.	ID=scaffold281|size369967:hsp:61079:3.12.0.2;Parent=scaffold281|size369967:hit:31145:3.12.0.2;Target=jgi|Thaoce1|79866|rna9285 371 651 +;Gap=M840
scaffold281|size369967	blastx	protein_match	250634	251359	621	+	.	ID=scaffold281|size369967:hit:31146:3.12.0.2;Name=jgi|Thaoce1|94946|rna12941;score=621
scaffold281|size369967	blastx	match_part	250634	251359	621	+	.	ID=scaffold281|size369967:hsp:61080:3.12.0.2;Parent=scaffold281|size369967:hit:31146:3.12.0.2;Target=jgi|Thaoce1|94946|rna12941 48 289 +;Gap=M726
scaffold281|size369967	blastx	protein_match	251036	251230	170	+	.	ID=scaffold281|size369967:hit:31147:3.12.0.2;Name=jgi|Thaoce1|100348|rna3930;score=170
scaffold281|size369967	blastx	match_part	251036	251230	170	+	.	ID=scaffold281|size369967:hsp:61081:3.12.0.2;Parent=scaffold281|size369967:hit:31147:3.12.0.2;Target=jgi|Thaoce1|100348|rna3930 6 70 +;Gap=M195
scaffold281|size369967	blastx	protein_match	250589	251200	433	+	.	ID=scaffold281|size369967:hit:31148:3.12.0.2;Name=jgi|Fracy1|233801|fgenesh2_pg.1_%2523_1999;score=433
scaffold281|size369967	blastx	match_part	250589	251200	433	+	.	ID=scaffold281|size369967:hsp:61082:3.12.0.2;Parent=scaffold281|size369967:hit:31148:3.12.0.2;Target=jgi|Fracy1|233801|fgenesh2_pg.1_%252523_1999 23 226 +;Gap=M612
scaffold281|size369967	blastx	protein_match	250589	251200	433	+	.	ID=scaffold281|size369967:hit:31149:3.12.0.2;Name=jgi|Fracy1|233801|fgenesh2_pg.1_%2523_1999;score=433
scaffold281|size369967	blastx	match_part	250589	251200	433	+	.	ID=scaffold281|size369967:hsp:61083:3.12.0.2;Parent=scaffold281|size369967:hit:31149:3.12.0.2;Target=jgi|Fracy1|233801|fgenesh2_pg.1_%252523_1999 23 226 +;Gap=M612
scaffold281|size369967	blastx	protein_match	250925	251359	365	+	.	ID=scaffold281|size369967:hit:31150:3.12.0.2;Name=jgi|Thaoce1|86857|rna27263;score=365
scaffold281|size369967	blastx	match_part	250925	251359	365	+	.	ID=scaffold281|size369967:hsp:61084:3.12.0.2;Parent=scaffold281|size369967:hit:31150:3.12.0.2;Target=jgi|Thaoce1|86857|rna27263 3 136 +;Gap=M435
scaffold281|size369967	blastx	protein_match	250086	250768	391	+	.	ID=scaffold281|size369967:hit:31151:3.12.0.2;Name=jgi|Thaoce1|85958|rna10719;score=391
scaffold281|size369967	blastx	match_part	250086	250589	391	+	.	ID=scaffold281|size369967:hsp:61085:3.12.0.2;Parent=scaffold281|size369967:hit:31151:3.12.0.2;Target=jgi|Thaoce1|85958|rna10719 5 158 +;Gap=M504
scaffold281|size369967	blastx	match_part	250460	250768	143	+	.	ID=scaffold281|size369967:hsp:61086:3.12.0.2;Parent=scaffold281|size369967:hit:31151:3.12.0.2;Target=jgi|Thaoce1|85958|rna10719 121 218 +;Gap=M309
scaffold281|size369967	blastx	protein_match	248767	250081	119	+	.	ID=scaffold281|size369967:hit:31152:3.12.0.2;Name=jgi|Fracy1|237209|fgenesh2_pg.4_%2523_757;score=119
scaffold281|size369967	blastx	match_part	248767	248919	119	+	.	ID=scaffold281|size369967:hsp:61087:3.12.0.2;Parent=scaffold281|size369967:hit:31152:3.12.0.2;Target=jgi|Fracy1|237209|fgenesh2_pg.4_%252523_757 53 103 +;Gap=M153
scaffold281|size369967	blastx	match_part	248933	249223	96	+	.	ID=scaffold281|size369967:hsp:61088:3.12.0.2;Parent=scaffold281|size369967:hit:31152:3.12.0.2;Target=jgi|Fracy1|237209|fgenesh2_pg.4_%252523_757 110 206 +;Gap=M291
scaffold281|size369967	blastx	match_part	249698	250081	237	+	.	ID=scaffold281|size369967:hsp:61089:3.12.0.2;Parent=scaffold281|size369967:hit:31152:3.12.0.2;Target=jgi|Fracy1|237209|fgenesh2_pg.4_%252523_757 374 505 +;Gap=M384
scaffold281|size369967	blastx	protein_match	248152	251359	469	+	.	ID=scaffold281|size369967:hit:31153:3.12.0.2;Name=jgi|Thaoce1|99069|rna12006;score=469
scaffold281|size369967	blastx	match_part	248152	248919	469	+	.	ID=scaffold281|size369967:hsp:61090:3.12.0.2;Parent=scaffold281|size369967:hit:31153:3.12.0.2;Target=jgi|Thaoce1|99069|rna12006 826 1080 +;Gap=M768
scaffold281|size369967	blastx	match_part	248930	250090	582	+	.	ID=scaffold281|size369967:hsp:61091:3.12.0.2;Parent=scaffold281|size369967:hit:31153:3.12.0.2;Target=jgi|Thaoce1|99069|rna12006 1086 1494 +;Gap=M1161
scaffold281|size369967	blastx	match_part	250086	250580	470	+	.	ID=scaffold281|size369967:hsp:61092:3.12.0.2;Parent=scaffold281|size369967:hit:31153:3.12.0.2;Target=jgi|Thaoce1|99069|rna12006 1496 1659 +;Gap=M495
scaffold281|size369967	blastx	match_part	250559	251359	758	+	.	ID=scaffold281|size369967:hsp:61093:3.12.0.2;Parent=scaffold281|size369967:hit:31153:3.12.0.2;Target=jgi|Thaoce1|99069|rna12006 1653 1918 +;Gap=M801
scaffold281|size369967	blastx	protein_match	249698	251143	344	+	.	ID=scaffold281|size369967:hit:31154:3.12.0.2;Name=jgi|Thaoce1|69679|rna27387;score=344
scaffold281|size369967	blastx	match_part	249698	250090	344	+	.	ID=scaffold281|size369967:hsp:61094:3.12.0.2;Parent=scaffold281|size369967:hit:31154:3.12.0.2;Target=jgi|Thaoce1|69679|rna27387 10 141 +;Gap=M393
scaffold281|size369967	blastx	match_part	250086	250589	448	+	.	ID=scaffold281|size369967:hsp:61095:3.12.0.2;Parent=scaffold281|size369967:hit:31154:3.12.0.2;Target=jgi|Thaoce1|69679|rna27387 143 309 +;Gap=M504
scaffold281|size369967	blastx	match_part	250580	251143	495	+	.	ID=scaffold281|size369967:hsp:61096:3.12.0.2;Parent=scaffold281|size369967:hit:31154:3.12.0.2;Target=jgi|Thaoce1|69679|rna27387 309 496 +;Gap=M564
scaffold281|size369967	blastx	protein_match	250877	251158	218	+	.	ID=scaffold281|size369967:hit:31155:3.12.0.2;Name=jgi|Thaoce1|94109|rna7532;score=218
scaffold281|size369967	blastx	match_part	250877	251158	218	+	.	ID=scaffold281|size369967:hsp:61097:3.12.0.2;Parent=scaffold281|size369967:hit:31155:3.12.0.2;Target=jgi|Thaoce1|94109|rna7532 1 104 +;Gap=M282
scaffold281|size369967	blastx	protein_match	249785	250087	326	+	.	ID=scaffold281|size369967:hit:31156:3.12.0.2;Name=jgi|Thaoce1|94110|rna7533;score=326
scaffold281|size369967	blastx	match_part	249785	250087	326	+	.	ID=scaffold281|size369967:hsp:61098:3.12.0.2;Parent=scaffold281|size369967:hit:31156:3.12.0.2;Target=jgi|Thaoce1|94110|rna7533 92 192 +;Gap=M303
scaffold281|size369967	blastx	protein_match	250019	250403	78	+	.	ID=scaffold281|size369967:hit:31157:3.12.0.2;Name=jgi|Thaoce1|78350|rna28436;score=78
scaffold281|size369967	blastx	match_part	250019	250087	78	+	.	ID=scaffold281|size369967:hsp:61099:3.12.0.2;Parent=scaffold281|size369967:hit:31157:3.12.0.2;Target=jgi|Thaoce1|78350|rna28436 1 23 +;Gap=M69
scaffold281|size369967	blastx	match_part	250086	250403	291	+	.	ID=scaffold281|size369967:hsp:61100:3.12.0.2;Parent=scaffold281|size369967:hit:31157:3.12.0.2;Target=jgi|Thaoce1|78350|rna28436 26 131 +;Gap=M318
scaffold281|size369967	blastx	protein_match	248767	250081	119	+	.	ID=scaffold281|size369967:hit:31158:3.12.0.2;Name=jgi|Fracy1|237209|fgenesh2_pg.4_%2523_757;score=119
scaffold281|size369967	blastx	match_part	248767	248919	119	+	.	ID=scaffold281|size369967:hsp:61101:3.12.0.2;Parent=scaffold281|size369967:hit:31158:3.12.0.2;Target=jgi|Fracy1|237209|fgenesh2_pg.4_%252523_757 53 103 +;Gap=M153
scaffold281|size369967	blastx	match_part	248933	249223	96	+	.	ID=scaffold281|size369967:hsp:61102:3.12.0.2;Parent=scaffold281|size369967:hit:31158:3.12.0.2;Target=jgi|Fracy1|237209|fgenesh2_pg.4_%252523_757 110 206 +;Gap=M291
scaffold281|size369967	blastx	match_part	249698	250081	237	+	.	ID=scaffold281|size369967:hsp:61103:3.12.0.2;Parent=scaffold281|size369967:hit:31158:3.12.0.2;Target=jgi|Fracy1|237209|fgenesh2_pg.4_%252523_757 374 505 +;Gap=M384
scaffold281|size369967	blastx	protein_match	251096	251359	267	+	.	ID=scaffold281|size369967:hit:31159:3.12.0.2;Name=jgi|Thaoce1|80730|rna14441;score=267
scaffold281|size369967	blastx	match_part	251096	251359	267	+	.	ID=scaffold281|size369967:hsp:61104:3.12.0.2;Parent=scaffold281|size369967:hit:31159:3.12.0.2;Target=jgi|Thaoce1|80730|rna14441 16 103 +;Gap=M264
scaffold281|size369967	blastx	protein_match	248167	250684	525	+	.	ID=scaffold281|size369967:hit:31160:3.12.0.2;Name=jgi|Thaoce1|97451|rna5617;score=525
scaffold281|size369967	blastx	match_part	248167	248925	525	+	.	ID=scaffold281|size369967:hsp:61105:3.12.0.2;Parent=scaffold281|size369967:hit:31160:3.12.0.2;Target=jgi|Thaoce1|97451|rna5617 168 438 +;Gap=M759
scaffold281|size369967	blastx	match_part	248930	250090	604	+	.	ID=scaffold281|size369967:hsp:61106:3.12.0.2;Parent=scaffold281|size369967:hit:31160:3.12.0.2;Target=jgi|Thaoce1|97451|rna5617 440 798 +;Gap=M1161
scaffold281|size369967	blastx	match_part	250086	250589	511	+	.	ID=scaffold281|size369967:hsp:61107:3.12.0.2;Parent=scaffold281|size369967:hit:31160:3.12.0.2;Target=jgi|Thaoce1|97451|rna5617 800 967 +;Gap=M504
scaffold281|size369967	blastx	match_part	250574	250684	78	+	.	ID=scaffold281|size369967:hsp:61108:3.12.0.2;Parent=scaffold281|size369967:hit:31160:3.12.0.2;Target=jgi|Thaoce1|97451|rna5617 963 999 +;Gap=M111
scaffold281|size369967	blastx	protein_match	248131	251383	498	+	.	ID=scaffold281|size369967:hit:31161:3.12.0.2;Name=jgi|Thaoce1|84411|rna24349;score=498
scaffold281|size369967	blastx	match_part	248131	249030	498	+	.	ID=scaffold281|size369967:hsp:61109:3.12.0.2;Parent=scaffold281|size369967:hit:31161:3.12.0.2;Target=jgi|Thaoce1|84411|rna24349 299 587 +;Gap=M900
scaffold281|size369967	blastx	match_part	248930	250090	408	+	.	ID=scaffold281|size369967:hsp:61110:3.12.0.2;Parent=scaffold281|size369967:hit:31161:3.12.0.2;Target=jgi|Thaoce1|84411|rna24349 569 1019 +;Gap=M1161
scaffold281|size369967	blastx	match_part	250086	250589	465	+	.	ID=scaffold281|size369967:hsp:61111:3.12.0.2;Parent=scaffold281|size369967:hit:31161:3.12.0.2;Target=jgi|Thaoce1|84411|rna24349 1021 1188 +;Gap=M504
scaffold281|size369967	blastx	match_part	250574	251383	756	+	.	ID=scaffold281|size369967:hsp:61112:3.12.0.2;Parent=scaffold281|size369967:hit:31161:3.12.0.2;Target=jgi|Thaoce1|84411|rna24349 1184 1450 +;Gap=M810
scaffold281|size369967	blastx	protein_match	248152	251359	476	+	.	ID=scaffold281|size369967:hit:31162:3.12.0.2;Name=jgi|Thaoce1|69461|rna4441;score=476
scaffold281|size369967	blastx	match_part	248152	248919	476	+	.	ID=scaffold281|size369967:hsp:61113:3.12.0.2;Parent=scaffold281|size369967:hit:31162:3.12.0.2;Target=jgi|Thaoce1|69461|rna4441 469 723 +;Gap=M768
scaffold281|size369967	blastx	match_part	248930	250090	570	+	.	ID=scaffold281|size369967:hsp:61114:3.12.0.2;Parent=scaffold281|size369967:hit:31162:3.12.0.2;Target=jgi|Thaoce1|69461|rna4441 729 1172 +;Gap=M1161
scaffold281|size369967	blastx	match_part	250086	250589	471	+	.	ID=scaffold281|size369967:hsp:61115:3.12.0.2;Parent=scaffold281|size369967:hit:31162:3.12.0.2;Target=jgi|Thaoce1|69461|rna4441 1174 1340 +;Gap=M504
scaffold281|size369967	blastx	match_part	250559	251359	689	+	.	ID=scaffold281|size369967:hsp:61116:3.12.0.2;Parent=scaffold281|size369967:hit:31162:3.12.0.2;Target=jgi|Thaoce1|69461|rna4441 1331 1596 +;Gap=M801
scaffold281|size369967	blastx	protein_match	250137	251383	398	+	.	ID=scaffold281|size369967:hit:31163:3.12.0.2;Name=jgi|Thaoce1|85351|rna15333;score=398
scaffold281|size369967	blastx	match_part	250137	250634	398	+	.	ID=scaffold281|size369967:hsp:61117:3.12.0.2;Parent=scaffold281|size369967:hit:31163:3.12.0.2;Target=jgi|Thaoce1|85351|rna15333 1 161 +;Gap=M498
scaffold281|size369967	blastx	match_part	250571	251383	668	+	.	ID=scaffold281|size369967:hsp:61118:3.12.0.2;Parent=scaffold281|size369967:hit:31163:3.12.0.2;Target=jgi|Thaoce1|85351|rna15333 146 416 +;Gap=M813
scaffold281|size369967	blastx	protein_match	250589	251200	433	+	.	ID=scaffold281|size369967:hit:31164:3.12.0.2;Name=jgi|Fracy1|233801|fgenesh2_pg.1_%2523_1999;score=433
scaffold281|size369967	blastx	match_part	250589	251200	433	+	.	ID=scaffold281|size369967:hsp:61119:3.12.0.2;Parent=scaffold281|size369967:hit:31164:3.12.0.2;Target=jgi|Fracy1|233801|fgenesh2_pg.1_%252523_1999 23 226 +;Gap=M612
scaffold281|size369967	blastx	protein_match	248767	250081	119	+	.	ID=scaffold281|size369967:hit:31165:3.12.0.2;Name=jgi|Fracy1|237209|fgenesh2_pg.4_%2523_757;score=119
scaffold281|size369967	blastx	match_part	248767	248919	119	+	.	ID=scaffold281|size369967:hsp:61120:3.12.0.2;Parent=scaffold281|size369967:hit:31165:3.12.0.2;Target=jgi|Fracy1|237209|fgenesh2_pg.4_%252523_757 53 103 +;Gap=M153
scaffold281|size369967	blastx	match_part	248933	249223	96	+	.	ID=scaffold281|size369967:hsp:61121:3.12.0.2;Parent=scaffold281|size369967:hit:31165:3.12.0.2;Target=jgi|Fracy1|237209|fgenesh2_pg.4_%252523_757 110 206 +;Gap=M291
scaffold281|size369967	blastx	match_part	249698	250081	237	+	.	ID=scaffold281|size369967:hsp:61122:3.12.0.2;Parent=scaffold281|size369967:hit:31165:3.12.0.2;Target=jgi|Fracy1|237209|fgenesh2_pg.4_%252523_757 374 505 +;Gap=M384
scaffold281|size369967	blastx	protein_match	251156	251356	210	+	.	ID=scaffold281|size369967:hit:31166:3.12.0.2;Name=jgi|Thaoce1|83591|rna4947;score=210
scaffold281|size369967	blastx	match_part	251156	251356	210	+	.	ID=scaffold281|size369967:hsp:61123:3.12.0.2;Parent=scaffold281|size369967:hit:31166:3.12.0.2;Target=jgi|Thaoce1|83591|rna4947 2 68 +;Gap=M201
scaffold281|size369967	blastx	protein_match	248155	251359	462	+	.	ID=scaffold281|size369967:hit:31167:3.12.0.2;Name=jgi|Thaoce1|82312|rna5511;score=462
scaffold281|size369967	blastx	match_part	248155	248919	462	+	.	ID=scaffold281|size369967:hsp:61124:3.12.0.2;Parent=scaffold281|size369967:hit:31167:3.12.0.2;Target=jgi|Thaoce1|82312|rna5511 661 917 +;Gap=M765
scaffold281|size369967	blastx	match_part	248930	250090	443	+	.	ID=scaffold281|size369967:hsp:61125:3.12.0.2;Parent=scaffold281|size369967:hit:31167:3.12.0.2;Target=jgi|Thaoce1|82312|rna5511 923 1346 +;Gap=M1161
scaffold281|size369967	blastx	match_part	250086	250589	436	+	.	ID=scaffold281|size369967:hsp:61126:3.12.0.2;Parent=scaffold281|size369967:hit:31167:3.12.0.2;Target=jgi|Thaoce1|82312|rna5511 1348 1514 +;Gap=M504
scaffold281|size369967	blastx	match_part	250580	251359	733	+	.	ID=scaffold281|size369967:hsp:61127:3.12.0.2;Parent=scaffold281|size369967:hit:31167:3.12.0.2;Target=jgi|Thaoce1|82312|rna5511 1514 1773 +;Gap=M780
scaffold281|size369967	blastx	protein_match	248149	251398	456	+	.	ID=scaffold281|size369967:hit:31168:3.12.0.2;Name=jgi|Thaoce1|94322|rna7781;score=456
scaffold281|size369967	blastx	match_part	248149	248922	456	+	.	ID=scaffold281|size369967:hsp:61128:3.12.0.2;Parent=scaffold281|size369967:hit:31168:3.12.0.2;Target=jgi|Thaoce1|94322|rna7781 832 1091 +;Gap=M774
scaffold281|size369967	blastx	match_part	248930	250090	492	+	.	ID=scaffold281|size369967:hsp:61129:3.12.0.2;Parent=scaffold281|size369967:hit:31168:3.12.0.2;Target=jgi|Thaoce1|94322|rna7781 1096 1516 +;Gap=M1161
scaffold281|size369967	blastx	match_part	250086	250634	522	+	.	ID=scaffold281|size369967:hsp:61130:3.12.0.2;Parent=scaffold281|size369967:hit:31168:3.12.0.2;Target=jgi|Thaoce1|94322|rna7781 1518 1695 +;Gap=M549
scaffold281|size369967	blastx	match_part	250559	251398	764	+	.	ID=scaffold281|size369967:hsp:61131:3.12.0.2;Parent=scaffold281|size369967:hit:31168:3.12.0.2;Target=jgi|Thaoce1|94322|rna7781 1676 1958 +;Gap=M840
scaffold281|size369967	blastx	protein_match	250574	251353	553	+	.	ID=scaffold281|size369967:hit:31169:3.12.0.2;Name=jgi|Thaoce1|103294|rna26631;score=553
scaffold281|size369967	blastx	match_part	250574	251353	553	+	.	ID=scaffold281|size369967:hsp:61132:3.12.0.2;Parent=scaffold281|size369967:hit:31169:3.12.0.2;Target=jgi|Thaoce1|103294|rna26631 16 278 +;Gap=M780
scaffold281|size369967	blastx	protein_match	249569	250613	289	+	.	ID=scaffold281|size369967:hit:31170:3.12.0.2;Name=jgi|Thaoce1|74192|rna7898;score=289
scaffold281|size369967	blastx	match_part	249569	250087	289	+	.	ID=scaffold281|size369967:hsp:61133:3.12.0.2;Parent=scaffold281|size369967:hit:31170:3.12.0.2;Target=jgi|Thaoce1|74192|rna7898 5 189 +;Gap=M519
scaffold281|size369967	blastx	match_part	250086	250613	440	+	.	ID=scaffold281|size369967:hsp:61134:3.12.0.2;Parent=scaffold281|size369967:hit:31170:3.12.0.2;Target=jgi|Thaoce1|74192|rna7898 192 366 +;Gap=M528
scaffold281|size369967	blastx	protein_match	249815	250514	210	+	.	ID=scaffold281|size369967:hit:31171:3.12.0.2;Name=jgi|Thaoce1|81732|rna24766;score=210
scaffold281|size369967	blastx	match_part	249815	250090	210	+	.	ID=scaffold281|size369967:hsp:61135:3.12.0.2;Parent=scaffold281|size369967:hit:31171:3.12.0.2;Target=jgi|Thaoce1|81732|rna24766 25 113 +;Gap=M276
scaffold281|size369967	blastx	match_part	250086	250514	235	+	.	ID=scaffold281|size369967:hsp:61136:3.12.0.2;Parent=scaffold281|size369967:hit:31171:3.12.0.2;Target=jgi|Thaoce1|81732|rna24766 115 234 +;Gap=M429
scaffold281|size369967	blastx	protein_match	250877	251128	238	+	.	ID=scaffold281|size369967:hit:31172:3.12.0.2;Name=jgi|Thaoce1|77882|rna23268;score=238
scaffold281|size369967	blastx	match_part	250877	251128	238	+	.	ID=scaffold281|size369967:hsp:61137:3.12.0.2;Parent=scaffold281|size369967:hit:31172:3.12.0.2;Target=jgi|Thaoce1|77882|rna23268 1 84 +;Gap=M252
scaffold281|size369967	blastx	protein_match	251111	251383	219	+	.	ID=scaffold281|size369967:hit:31173:3.12.0.2;Name=jgi|Thaoce1|73762|rna25162;score=219
scaffold281|size369967	blastx	match_part	251111	251383	219	+	.	ID=scaffold281|size369967:hsp:61138:3.12.0.2;Parent=scaffold281|size369967:hit:31173:3.12.0.2;Target=jgi|Thaoce1|73762|rna25162 1 93 +;Gap=M273
scaffold281|size369967	blastx	protein_match	251000	251230	208	+	.	ID=scaffold281|size369967:hit:31174:3.12.0.2;Name=jgi|Thaoce1|79852|rna18616;score=208
scaffold281|size369967	blastx	match_part	251000	251230	208	+	.	ID=scaffold281|size369967:hsp:61139:3.12.0.2;Parent=scaffold281|size369967:hit:31174:3.12.0.2;Target=jgi|Thaoce1|79852|rna18616 43 119 +;Gap=M231
scaffold281|size369967	blastx	protein_match	256944	258552	78	-	.	ID=scaffold281|size369967:hit:31175:3.12.0.2;Name=jgi|Thaoce1|75483|rna8058;score=78
scaffold281|size369967	blastx	match_part	258058	258552	218	-	.	ID=scaffold281|size369967:hsp:61140:3.12.0.2;Parent=scaffold281|size369967:hit:31175:3.12.0.2;Target=jgi|Thaoce1|75483|rna8058 759 926 +;Gap=M495
scaffold281|size369967	blastx	match_part	258058	258513	175	-	.	ID=scaffold281|size369967:hsp:61141:3.12.0.2;Parent=scaffold281|size369967:hit:31175:3.12.0.2;Target=jgi|Thaoce1|75483|rna8058 555 705 +;Gap=M456
scaffold281|size369967	blastx	match_part	257998	258432	281	-	.	ID=scaffold281|size369967:hsp:61142:3.12.0.2;Parent=scaffold281|size369967:hit:31175:3.12.0.2;Target=jgi|Thaoce1|75483|rna8058 1111 1253 +;Gap=M435
scaffold281|size369967	blastx	match_part	258067	258423	121	-	.	ID=scaffold281|size369967:hsp:61143:3.12.0.2;Parent=scaffold281|size369967:hit:31175:3.12.0.2;Target=jgi|Thaoce1|75483|rna8058 964 1079 +;Gap=M357
scaffold281|size369967	blastx	match_part	257192	257671	257	-	.	ID=scaffold281|size369967:hsp:61144:3.12.0.2;Parent=scaffold281|size369967:hit:31175:3.12.0.2;Target=jgi|Thaoce1|75483|rna8058 730 892 +;Gap=M480
scaffold281|size369967	blastx	match_part	257111	257566	209	-	.	ID=scaffold281|size369967:hsp:61145:3.12.0.2;Parent=scaffold281|size369967:hit:31175:3.12.0.2;Target=jgi|Thaoce1|75483|rna8058 548 699 +;Gap=M456
scaffold281|size369967	blastx	match_part	257111	257503	233	-	.	ID=scaffold281|size369967:hsp:61146:3.12.0.2;Parent=scaffold281|size369967:hit:31175:3.12.0.2;Target=jgi|Thaoce1|75483|rna8058 1098 1228 +;Gap=M393
scaffold281|size369967	blastx	match_part	257111	257461	166	-	.	ID=scaffold281|size369967:hsp:61147:3.12.0.2;Parent=scaffold281|size369967:hit:31175:3.12.0.2;Target=jgi|Thaoce1|75483|rna8058 962 1076 +;Gap=M351
scaffold281|size369967	blastx	match_part	256944	257039	78	-	.	ID=scaffold281|size369967:hsp:61148:3.12.0.2;Parent=scaffold281|size369967:hit:31175:3.12.0.2;Target=jgi|Thaoce1|75483|rna8058 1228 1257 +;Gap=M96
scaffold281|size369967	blastx	protein_match	256252	256863	137	-	.	ID=scaffold281|size369967:hit:31176:3.12.0.2;Name=jgi|Fracy1|196334|e_gw1.27.88.1;score=137
scaffold281|size369967	blastx	match_part	256330	256863	126	-	.	ID=scaffold281|size369967:hsp:61149:3.12.0.2;Parent=scaffold281|size369967:hit:31176:3.12.0.2;Target=jgi|Fracy1|196334|e_gw1.27.88.1 3 174 +;Gap=M534
scaffold281|size369967	blastx	match_part	256252	256776	137	-	.	ID=scaffold281|size369967:hsp:61150:3.12.0.2;Parent=scaffold281|size369967:hit:31176:3.12.0.2;Target=jgi|Fracy1|196334|e_gw1.27.88.1 2 174 +;Gap=M525
scaffold281|size369967	blastx	protein_match	256165	258855	147	-	.	ID=scaffold281|size369967:hit:31177:3.12.0.2;Name=jgi|Thaps3|23247|estExt_fgenesh1_pg.C_chr_60596;score=147
scaffold281|size369967	blastx	match_part	257998	258855	474	-	.	ID=scaffold281|size369967:hsp:61151:3.12.0.2;Parent=scaffold281|size369967:hit:31177:3.12.0.2;Target=jgi|Thaps3|23247|estExt_fgenesh1_pg.C_chr_60596 545 811 +;Gap=M858
scaffold281|size369967	blastx	match_part	257998	258618	429	-	.	ID=scaffold281|size369967:hsp:61152:3.12.0.2;Parent=scaffold281|size369967:hit:31177:3.12.0.2;Target=jgi|Thaps3|23247|estExt_fgenesh1_pg.C_chr_60596 1169 1414 +;Gap=M621
scaffold281|size369967	blastx	match_part	257998	258600	423	-	.	ID=scaffold281|size369967:hsp:61153:3.12.0.2;Parent=scaffold281|size369967:hit:31177:3.12.0.2;Target=jgi|Thaps3|23247|estExt_fgenesh1_pg.C_chr_60596 917 1113 +;Gap=M603
scaffold281|size369967	blastx	match_part	257111	257776	495	-	.	ID=scaffold281|size369967:hsp:61154:3.12.0.2;Parent=scaffold281|size369967:hit:31177:3.12.0.2;Target=jgi|Thaps3|23247|estExt_fgenesh1_pg.C_chr_60596 1142 1388 +;Gap=M666
scaffold281|size369967	blastx	match_part	257111	257773	526	-	.	ID=scaffold281|size369967:hsp:61155:3.12.0.2;Parent=scaffold281|size369967:hit:31177:3.12.0.2;Target=jgi|Thaps3|23247|estExt_fgenesh1_pg.C_chr_60596 841 1087 +;Gap=M663
scaffold281|size369967	blastx	match_part	257111	257620	396	-	.	ID=scaffold281|size369967:hsp:61156:3.12.0.2;Parent=scaffold281|size369967:hit:31177:3.12.0.2;Target=jgi|Thaps3|23247|estExt_fgenesh1_pg.C_chr_60596 615 785 +;Gap=M510
scaffold281|size369967	blastx	match_part	256944	257039	72	-	.	ID=scaffold281|size369967:hsp:61157:3.12.0.2;Parent=scaffold281|size369967:hit:31177:3.12.0.2;Target=jgi|Thaps3|23247|estExt_fgenesh1_pg.C_chr_60596 785 815 +;Gap=M96
scaffold281|size369967	blastx	match_part	256438	256884	195	-	.	ID=scaffold281|size369967:hsp:61158:3.12.0.2;Parent=scaffold281|size369967:hit:31177:3.12.0.2;Target=jgi|Thaps3|23247|estExt_fgenesh1_pg.C_chr_60596 1113 1225 +;Gap=M447
scaffold281|size369967	blastx	match_part	256564	256884	148	-	.	ID=scaffold281|size369967:hsp:61159:3.12.0.2;Parent=scaffold281|size369967:hit:31177:3.12.0.2;Target=jgi|Thaps3|23247|estExt_fgenesh1_pg.C_chr_60596 811 937 +;Gap=M321
scaffold281|size369967	blastx	match_part	256408	256776	178	-	.	ID=scaffold281|size369967:hsp:61160:3.12.0.2;Parent=scaffold281|size369967:hit:31177:3.12.0.2;Target=jgi|Thaps3|23247|estExt_fgenesh1_pg.C_chr_60596 821 933 +;Gap=M369
scaffold281|size369967	blastx	match_part	256339	256713	150	-	.	ID=scaffold281|size369967:hsp:61161:3.12.0.2;Parent=scaffold281|size369967:hit:31177:3.12.0.2;Target=jgi|Thaps3|23247|estExt_fgenesh1_pg.C_chr_60596 825 935 +;Gap=M375
scaffold281|size369967	blastx	match_part	256249	256665	141	-	.	ID=scaffold281|size369967:hsp:61162:3.12.0.2;Parent=scaffold281|size369967:hit:31177:3.12.0.2;Target=jgi|Thaps3|23247|estExt_fgenesh1_pg.C_chr_60596 821 934 +;Gap=M417
scaffold281|size369967	blastx	match_part	256315	256650	144	-	.	ID=scaffold281|size369967:hsp:61163:3.12.0.2;Parent=scaffold281|size369967:hit:31177:3.12.0.2;Target=jgi|Thaps3|23247|estExt_fgenesh1_pg.C_chr_60596 1119 1232 +;Gap=M336
scaffold281|size369967	blastx	match_part	256234	256587	159	-	.	ID=scaffold281|size369967:hsp:61164:3.12.0.2;Parent=scaffold281|size369967:hit:31177:3.12.0.2;Target=jgi|Thaps3|23247|estExt_fgenesh1_pg.C_chr_60596 1123 1220 +;Gap=M354
scaffold281|size369967	blastx	match_part	256165	256506	142	-	.	ID=scaffold281|size369967:hsp:61165:3.12.0.2;Parent=scaffold281|size369967:hit:31177:3.12.0.2;Target=jgi|Thaps3|23247|estExt_fgenesh1_pg.C_chr_60596 813 927 +;Gap=M342
scaffold281|size369967	blastx	match_part	256180	256500	156	-	.	ID=scaffold281|size369967:hsp:61166:3.12.0.2;Parent=scaffold281|size369967:hit:31177:3.12.0.2;Target=jgi|Thaps3|23247|estExt_fgenesh1_pg.C_chr_60596 1121 1224 +;Gap=M321
scaffold281|size369967	blastx	match_part	256165	256431	147	-	.	ID=scaffold281|size369967:hsp:61167:3.12.0.2;Parent=scaffold281|size369967:hit:31177:3.12.0.2;Target=jgi|Thaps3|23247|estExt_fgenesh1_pg.C_chr_60596 821 886 +;Gap=M267
scaffold281|size369967	blastx	protein_match	256252	256863	137	-	.	ID=scaffold281|size369967:hit:31178:3.12.0.2;Name=jgi|Fracy1|196334|e_gw1.27.88.1;score=137
scaffold281|size369967	blastx	match_part	256330	256863	126	-	.	ID=scaffold281|size369967:hsp:61168:3.12.0.2;Parent=scaffold281|size369967:hit:31178:3.12.0.2;Target=jgi|Fracy1|196334|e_gw1.27.88.1 3 174 +;Gap=M534
scaffold281|size369967	blastx	match_part	256252	256776	137	-	.	ID=scaffold281|size369967:hsp:61169:3.12.0.2;Parent=scaffold281|size369967:hit:31178:3.12.0.2;Target=jgi|Fracy1|196334|e_gw1.27.88.1 2 174 +;Gap=M525
scaffold281|size369967	blastx	protein_match	256195	261214	118	-	.	ID=scaffold281|size369967:hit:31179:3.12.0.2;Name=jgi|Thaps3|21589|estExt_fgenesh1_pg.C_chr_30017;score=118
scaffold281|size369967	blastx	match_part	260045	261214	944	-	.	ID=scaffold281|size369967:hsp:61170:3.12.0.2;Parent=scaffold281|size369967:hit:31179:3.12.0.2;Target=jgi|Thaps3|21589|estExt_fgenesh1_pg.C_chr_30017 4 420 +;Gap=M1170
scaffold281|size369967	blastx	match_part	259726	259950	210	-	.	ID=scaffold281|size369967:hsp:61171:3.12.0.2;Parent=scaffold281|size369967:hit:31179:3.12.0.2;Target=jgi|Thaps3|21589|estExt_fgenesh1_pg.C_chr_30017 421 490 +;Gap=M225
scaffold281|size369967	blastx	match_part	259493	259612	172	-	.	ID=scaffold281|size369967:hsp:61172:3.12.0.2;Parent=scaffold281|size369967:hit:31179:3.12.0.2;Target=jgi|Thaps3|21589|estExt_fgenesh1_pg.C_chr_30017 472 511 +;Gap=M120
scaffold281|size369967	blastx	match_part	258526	259383	780	-	.	ID=scaffold281|size369967:hsp:61173:3.12.0.2;Parent=scaffold281|size369967:hit:31179:3.12.0.2;Target=jgi|Thaps3|21589|estExt_fgenesh1_pg.C_chr_30017 525 812 +;Gap=M858
scaffold281|size369967	blastx	match_part	257989	258645	453	-	.	ID=scaffold281|size369967:hsp:61174:3.12.0.2;Parent=scaffold281|size369967:hit:31179:3.12.0.2;Target=jgi|Thaps3|21589|estExt_fgenesh1_pg.C_chr_30017 1118 1339 +;Gap=M657
scaffold281|size369967	blastx	match_part	257869	258531	453	-	.	ID=scaffold281|size369967:hsp:61175:3.12.0.2;Parent=scaffold281|size369967:hit:31179:3.12.0.2;Target=jgi|Thaps3|21589|estExt_fgenesh1_pg.C_chr_30017 895 1110 +;Gap=M663
scaffold281|size369967	blastx	match_part	257111	257788	564	-	.	ID=scaffold281|size369967:hsp:61176:3.12.0.2;Parent=scaffold281|size369967:hit:31179:3.12.0.2;Target=jgi|Thaps3|21589|estExt_fgenesh1_pg.C_chr_30017 1083 1310 +;Gap=M678
scaffold281|size369967	blastx	match_part	257111	257566	340	-	.	ID=scaffold281|size369967:hsp:61177:3.12.0.2;Parent=scaffold281|size369967:hit:31179:3.12.0.2;Target=jgi|Thaps3|21589|estExt_fgenesh1_pg.C_chr_30017 894 1047 +;Gap=M456
scaffold281|size369967	blastx	match_part	256636	256881	122	-	.	ID=scaffold281|size369967:hsp:61178:3.12.0.2;Parent=scaffold281|size369967:hit:31179:3.12.0.2;Target=jgi|Thaps3|21589|estExt_fgenesh1_pg.C_chr_30017 1073 1155 +;Gap=M246
scaffold281|size369967	blastx	match_part	256612	256863	122	-	.	ID=scaffold281|size369967:hsp:61179:3.12.0.2;Parent=scaffold281|size369967:hit:31179:3.12.0.2;Target=jgi|Thaps3|21589|estExt_fgenesh1_pg.C_chr_30017 1085 1155 +;Gap=M252
scaffold281|size369967	blastx	match_part	256522	256797	128	-	.	ID=scaffold281|size369967:hsp:61180:3.12.0.2;Parent=scaffold281|size369967:hit:31179:3.12.0.2;Target=jgi|Thaps3|21589|estExt_fgenesh1_pg.C_chr_30017 1080 1155 +;Gap=M276
scaffold281|size369967	blastx	match_part	256429	256698	117	-	.	ID=scaffold281|size369967:hsp:61181:3.12.0.2;Parent=scaffold281|size369967:hit:31179:3.12.0.2;Target=jgi|Thaps3|21589|estExt_fgenesh1_pg.C_chr_30017 1077 1155 +;Gap=M270
scaffold281|size369967	blastx	match_part	256303	256533	126	-	.	ID=scaffold281|size369967:hsp:61182:3.12.0.2;Parent=scaffold281|size369967:hit:31179:3.12.0.2;Target=jgi|Thaps3|21589|estExt_fgenesh1_pg.C_chr_30017 1080 1155 +;Gap=M231
scaffold281|size369967	blastx	match_part	256195	256452	118	-	.	ID=scaffold281|size369967:hsp:61183:3.12.0.2;Parent=scaffold281|size369967:hit:31179:3.12.0.2;Target=jgi|Thaps3|21589|estExt_fgenesh1_pg.C_chr_30017 1080 1155 +;Gap=M258
scaffold281|size369967	blastx	protein_match	256396	256803	117	-	.	ID=scaffold281|size369967:hit:31180:3.12.0.2;Name=jgi|Thaoce1|89455|rna14625;score=117
scaffold281|size369967	blastx	match_part	256396	256803	117	-	.	ID=scaffold281|size369967:hsp:61184:3.12.0.2;Parent=scaffold281|size369967:hit:31180:3.12.0.2;Target=jgi|Thaoce1|89455|rna14625 37 160 +;Gap=M408
scaffold281|size369967	blastx	protein_match	256252	256863	137	-	.	ID=scaffold281|size369967:hit:31181:3.12.0.2;Name=jgi|Fracy1|196334|e_gw1.27.88.1;score=137
scaffold281|size369967	blastx	match_part	256330	256863	126	-	.	ID=scaffold281|size369967:hsp:61185:3.12.0.2;Parent=scaffold281|size369967:hit:31181:3.12.0.2;Target=jgi|Fracy1|196334|e_gw1.27.88.1 3 174 +;Gap=M534
scaffold281|size369967	blastx	match_part	256252	256776	137	-	.	ID=scaffold281|size369967:hsp:61186:3.12.0.2;Parent=scaffold281|size369967:hit:31181:3.12.0.2;Target=jgi|Fracy1|196334|e_gw1.27.88.1 2 174 +;Gap=M525
scaffold281|size369967	blastx	protein_match	256168	261034	132	-	.	ID=scaffold281|size369967:hit:31182:3.12.0.2;Name=jgi|Thaps3|10749|fgenesh1_pg.C_chr_17000212;score=132
scaffold281|size369967	blastx	match_part	260042	261034	811	-	.	ID=scaffold281|size369967:hsp:61187:3.12.0.2;Parent=scaffold281|size369967:hit:31182:3.12.0.2;Target=jgi|Thaps3|10749|fgenesh1_pg.C_chr_17000212 69 441 +;Gap=M993
scaffold281|size369967	blastx	match_part	259699	259947	327	-	.	ID=scaffold281|size369967:hsp:61188:3.12.0.2;Parent=scaffold281|size369967:hit:31182:3.12.0.2;Target=jgi|Thaps3|10749|fgenesh1_pg.C_chr_17000212 442 523 +;Gap=M249
scaffold281|size369967	blastx	match_part	259505	259612	142	-	.	ID=scaffold281|size369967:hsp:61189:3.12.0.2;Parent=scaffold281|size369967:hit:31182:3.12.0.2;Target=jgi|Thaps3|10749|fgenesh1_pg.C_chr_17000212 524 559 +;Gap=M108
scaffold281|size369967	blastx	match_part	258604	259410	806	-	.	ID=scaffold281|size369967:hsp:61190:3.12.0.2;Parent=scaffold281|size369967:hit:31182:3.12.0.2;Target=jgi|Thaps3|10749|fgenesh1_pg.C_chr_17000212 547 796 +;Gap=M807
scaffold281|size369967	blastx	match_part	257998	258648	184	-	.	ID=scaffold281|size369967:hsp:61191:3.12.0.2;Parent=scaffold281|size369967:hit:31182:3.12.0.2;Target=jgi|Thaps3|10749|fgenesh1_pg.C_chr_17000212 1368 1552 +;Gap=M651
scaffold281|size369967	blastx	match_part	257872	258639	218	-	.	ID=scaffold281|size369967:hsp:61192:3.12.0.2;Parent=scaffold281|size369967:hit:31182:3.12.0.2;Target=jgi|Thaps3|10749|fgenesh1_pg.C_chr_17000212 1124 1384 +;Gap=M768
scaffold281|size369967	blastx	match_part	257081	257776	260	-	.	ID=scaffold281|size369967:hsp:61193:3.12.0.2;Parent=scaffold281|size369967:hit:31182:3.12.0.2;Target=jgi|Thaps3|10749|fgenesh1_pg.C_chr_17000212 1091 1327 +;Gap=M696
scaffold281|size369967	blastx	match_part	257111	257455	183	-	.	ID=scaffold281|size369967:hsp:61194:3.12.0.2;Parent=scaffold281|size369967:hit:31182:3.12.0.2;Target=jgi|Thaps3|10749|fgenesh1_pg.C_chr_17000212 1419 1531 +;Gap=M345
scaffold281|size369967	blastx	match_part	256582	256902	137	-	.	ID=scaffold281|size369967:hsp:61195:3.12.0.2;Parent=scaffold281|size369967:hit:31182:3.12.0.2;Target=jgi|Thaps3|10749|fgenesh1_pg.C_chr_17000212 1058 1158 +;Gap=M321
scaffold281|size369967	blastx	match_part	256396	256698	159	-	.	ID=scaffold281|size369967:hsp:61196:3.12.0.2;Parent=scaffold281|size369967:hit:31182:3.12.0.2;Target=jgi|Thaps3|10749|fgenesh1_pg.C_chr_17000212 1081 1164 +;Gap=M303
scaffold281|size369967	blastx	match_part	256273	256545	140	-	.	ID=scaffold281|size369967:hsp:61197:3.12.0.2;Parent=scaffold281|size369967:hit:31182:3.12.0.2;Target=jgi|Thaps3|10749|fgenesh1_pg.C_chr_17000212 1074 1162 +;Gap=M273
scaffold281|size369967	blastx	match_part	256177	256434	129	-	.	ID=scaffold281|size369967:hsp:61198:3.12.0.2;Parent=scaffold281|size369967:hit:31182:3.12.0.2;Target=jgi|Thaps3|10749|fgenesh1_pg.C_chr_17000212 1074 1163 +;Gap=M258
scaffold281|size369967	blastx	match_part	256168	256389	132	-	.	ID=scaffold281|size369967:hsp:61199:3.12.0.2;Parent=scaffold281|size369967:hit:31182:3.12.0.2;Target=jgi|Thaps3|10749|fgenesh1_pg.C_chr_17000212 1081 1148 +;Gap=M222
scaffold281|size369967	blastx	protein_match	256276	256788	125	-	.	ID=scaffold281|size369967:hit:31183:3.12.0.2;Name=jgi|Fracy1|191586|e_gw1.13.309.1;score=125
scaffold281|size369967	blastx	match_part	256453	256788	120	-	.	ID=scaffold281|size369967:hsp:61200:3.12.0.2;Parent=scaffold281|size369967:hit:31183:3.12.0.2;Target=jgi|Fracy1|191586|e_gw1.13.309.1 104 215 +;Gap=M336
scaffold281|size369967	blastx	match_part	256300	256776	116	-	.	ID=scaffold281|size369967:hsp:61201:3.12.0.2;Parent=scaffold281|size369967:hit:31183:3.12.0.2;Target=jgi|Fracy1|191586|e_gw1.13.309.1 104 223 +;Gap=M477
scaffold281|size369967	blastx	match_part	256276	256608	125	-	.	ID=scaffold281|size369967:hsp:61202:3.12.0.2;Parent=scaffold281|size369967:hit:31183:3.12.0.2;Target=jgi|Fracy1|191586|e_gw1.13.309.1 105 214 +;Gap=M333
scaffold281|size369967	blastx	protein_match	256235	256855	117	+	.	ID=scaffold281|size369967:hit:31184:3.12.0.2;Name=jgi|Thaoce1|82267|rna29888;score=117
scaffold281|size369967	blastx	match_part	256235	256855	117	+	.	ID=scaffold281|size369967:hsp:61203:3.12.0.2;Parent=scaffold281|size369967:hit:31184:3.12.0.2;Target=jgi|Thaoce1|82267|rna29888 7 205 +;Gap=M621
scaffold281|size369967	blastx	protein_match	258526	260986	917	-	.	ID=scaffold281|size369967:hit:31185:3.12.0.2;Name=jgi|Thaps3|11641|fgenesh1_pg.C_chr_20000237;score=917
scaffold281|size369967	blastx	match_part	260456	260986	234	-	.	ID=scaffold281|size369967:hsp:61204:3.12.0.2;Parent=scaffold281|size369967:hit:31185:3.12.0.2;Target=jgi|Thaps3|11641|fgenesh1_pg.C_chr_20000237 114 375 +;Gap=M531
scaffold281|size369967	blastx	match_part	260045	260458	264	-	.	ID=scaffold281|size369967:hsp:61205:3.12.0.2;Parent=scaffold281|size369967:hit:31185:3.12.0.2;Target=jgi|Thaps3|11641|fgenesh1_pg.C_chr_20000237 432 582 +;Gap=M414
scaffold281|size369967	blastx	match_part	258526	259950	917	-	.	ID=scaffold281|size369967:hsp:61206:3.12.0.2;Parent=scaffold281|size369967:hit:31185:3.12.0.2;Target=jgi|Thaps3|11641|fgenesh1_pg.C_chr_20000237 583 981 +;Gap=M1425
scaffold281|size369967	blastx	match_part	259493	259609	171	-	.	ID=scaffold281|size369967:hsp:61207:3.12.0.2;Parent=scaffold281|size369967:hit:31185:3.12.0.2;Target=jgi|Thaps3|11641|fgenesh1_pg.C_chr_20000237 668 706 +;Gap=M117
scaffold281|size369967	blastx	protein_match	256516	256866	123	-	.	ID=scaffold281|size369967:hit:31186:3.12.0.2;Name=jgi|Phatr2|51761|phatr1_ua_kg.chr_5000045;score=123
scaffold281|size369967	blastx	match_part	256516	256866	123	-	.	ID=scaffold281|size369967:hsp:61208:3.12.0.2;Parent=scaffold281|size369967:hit:31186:3.12.0.2;Target=jgi|Phatr2|51761|phatr1_ua_kg.chr_5000045 18 136 +;Gap=M351
scaffold281|size369967	blastx	protein_match	256276	256788	125	-	.	ID=scaffold281|size369967:hit:31187:3.12.0.2;Name=jgi|Fracy1|191586|e_gw1.13.309.1;score=125
scaffold281|size369967	blastx	match_part	256453	256788	120	-	.	ID=scaffold281|size369967:hsp:61209:3.12.0.2;Parent=scaffold281|size369967:hit:31187:3.12.0.2;Target=jgi|Fracy1|191586|e_gw1.13.309.1 104 215 +;Gap=M336
scaffold281|size369967	blastx	match_part	256300	256776	116	-	.	ID=scaffold281|size369967:hsp:61210:3.12.0.2;Parent=scaffold281|size369967:hit:31187:3.12.0.2;Target=jgi|Fracy1|191586|e_gw1.13.309.1 104 223 +;Gap=M477
scaffold281|size369967	blastx	match_part	256276	256608	125	-	.	ID=scaffold281|size369967:hsp:61211:3.12.0.2;Parent=scaffold281|size369967:hit:31187:3.12.0.2;Target=jgi|Fracy1|191586|e_gw1.13.309.1 105 214 +;Gap=M333
scaffold281|size369967	blastx	protein_match	256166	256900	125	+	.	ID=scaffold281|size369967:hit:31188:3.12.0.2;Name=jgi|Thaoce1|85001|rna30112;score=125
scaffold281|size369967	blastx	match_part	256166	256627	125	+	.	ID=scaffold281|size369967:hsp:61212:3.12.0.2;Parent=scaffold281|size369967:hit:31188:3.12.0.2;Target=jgi|Thaoce1|85001|rna30112 60 209 +;Gap=M462
scaffold281|size369967	blastx	match_part	256223	256900	118	+	.	ID=scaffold281|size369967:hsp:61213:3.12.0.2;Parent=scaffold281|size369967:hit:31188:3.12.0.2;Target=jgi|Thaoce1|85001|rna30112 34 225 +;Gap=M678
scaffold281|size369967	blastx	protein_match	257111	261217	197	-	.	ID=scaffold281|size369967:hit:31189:3.12.0.2;Name=jgi|Thaps3|6511|fgenesh1_pg.C_chr_6000666;score=197
scaffold281|size369967	blastx	match_part	260045	261217	1008	-	.	ID=scaffold281|size369967:hsp:61214:3.12.0.2;Parent=scaffold281|size369967:hit:31189:3.12.0.2;Target=jgi|Thaps3|6511|fgenesh1_pg.C_chr_6000666 1 393 +;Gap=M1173
scaffold281|size369967	blastx	match_part	259681	259950	255	-	.	ID=scaffold281|size369967:hsp:61215:3.12.0.2;Parent=scaffold281|size369967:hit:31189:3.12.0.2;Target=jgi|Thaps3|6511|fgenesh1_pg.C_chr_6000666 394 480 +;Gap=M270
scaffold281|size369967	blastx	match_part	259496	259612	137	-	.	ID=scaffold281|size369967:hsp:61216:3.12.0.2;Parent=scaffold281|size369967:hit:31189:3.12.0.2;Target=jgi|Thaps3|6511|fgenesh1_pg.C_chr_6000666 475 532 +;Gap=M117
scaffold281|size369967	blastx	match_part	258025	259383	897	-	.	ID=scaffold281|size369967:hsp:61217:3.12.0.2;Parent=scaffold281|size369967:hit:31189:3.12.0.2;Target=jgi|Thaps3|6511|fgenesh1_pg.C_chr_6000666 585 1013 +;Gap=M1359
scaffold281|size369967	blastx	match_part	258055	258618	162	-	.	ID=scaffold281|size369967:hsp:61218:3.12.0.2;Parent=scaffold281|size369967:hit:31189:3.12.0.2;Target=jgi|Thaps3|6511|fgenesh1_pg.C_chr_6000666 1058 1220 +;Gap=M564
scaffold281|size369967	blastx	match_part	257111	257728	197	-	.	ID=scaffold281|size369967:hsp:61219:3.12.0.2;Parent=scaffold281|size369967:hit:31189:3.12.0.2;Target=jgi|Thaps3|6511|fgenesh1_pg.C_chr_6000666 801 996 +;Gap=M618
scaffold281|size369967	blastx	match_part	257111	257677	168	-	.	ID=scaffold281|size369967:hsp:61220:3.12.0.2;Parent=scaffold281|size369967:hit:31189:3.12.0.2;Target=jgi|Thaps3|6511|fgenesh1_pg.C_chr_6000666 1056 1213 +;Gap=M567
scaffold281|size369967	blastx	protein_match	256168	261034	132	-	.	ID=scaffold281|size369967:hit:31190:3.12.0.2;Name=jgi|Thaps3|9653|fgenesh1_pg.C_chr_13000373;score=132
scaffold281|size369967	blastx	match_part	260042	261034	811	-	.	ID=scaffold281|size369967:hsp:61221:3.12.0.2;Parent=scaffold281|size369967:hit:31190:3.12.0.2;Target=jgi|Thaps3|9653|fgenesh1_pg.C_chr_13000373 69 441 +;Gap=M993
scaffold281|size369967	blastx	match_part	259699	259947	327	-	.	ID=scaffold281|size369967:hsp:61222:3.12.0.2;Parent=scaffold281|size369967:hit:31190:3.12.0.2;Target=jgi|Thaps3|9653|fgenesh1_pg.C_chr_13000373 442 523 +;Gap=M249
scaffold281|size369967	blastx	match_part	259505	259612	142	-	.	ID=scaffold281|size369967:hsp:61223:3.12.0.2;Parent=scaffold281|size369967:hit:31190:3.12.0.2;Target=jgi|Thaps3|9653|fgenesh1_pg.C_chr_13000373 524 559 +;Gap=M108
scaffold281|size369967	blastx	match_part	258604	259410	806	-	.	ID=scaffold281|size369967:hsp:61224:3.12.0.2;Parent=scaffold281|size369967:hit:31190:3.12.0.2;Target=jgi|Thaps3|9653|fgenesh1_pg.C_chr_13000373 547 796 +;Gap=M807
scaffold281|size369967	blastx	match_part	257998	258648	184	-	.	ID=scaffold281|size369967:hsp:61225:3.12.0.2;Parent=scaffold281|size369967:hit:31190:3.12.0.2;Target=jgi|Thaps3|9653|fgenesh1_pg.C_chr_13000373 1368 1552 +;Gap=M651
scaffold281|size369967	blastx	match_part	257872	258639	218	-	.	ID=scaffold281|size369967:hsp:61226:3.12.0.2;Parent=scaffold281|size369967:hit:31190:3.12.0.2;Target=jgi|Thaps3|9653|fgenesh1_pg.C_chr_13000373 1124 1384 +;Gap=M768
scaffold281|size369967	blastx	match_part	257081	257776	260	-	.	ID=scaffold281|size369967:hsp:61227:3.12.0.2;Parent=scaffold281|size369967:hit:31190:3.12.0.2;Target=jgi|Thaps3|9653|fgenesh1_pg.C_chr_13000373 1091 1327 +;Gap=M696
scaffold281|size369967	blastx	match_part	257111	257455	183	-	.	ID=scaffold281|size369967:hsp:61228:3.12.0.2;Parent=scaffold281|size369967:hit:31190:3.12.0.2;Target=jgi|Thaps3|9653|fgenesh1_pg.C_chr_13000373 1419 1531 +;Gap=M345
scaffold281|size369967	blastx	match_part	256582	256902	137	-	.	ID=scaffold281|size369967:hsp:61229:3.12.0.2;Parent=scaffold281|size369967:hit:31190:3.12.0.2;Target=jgi|Thaps3|9653|fgenesh1_pg.C_chr_13000373 1058 1158 +;Gap=M321
scaffold281|size369967	blastx	match_part	256396	256698	159	-	.	ID=scaffold281|size369967:hsp:61230:3.12.0.2;Parent=scaffold281|size369967:hit:31190:3.12.0.2;Target=jgi|Thaps3|9653|fgenesh1_pg.C_chr_13000373 1081 1164 +;Gap=M303
scaffold281|size369967	blastx	match_part	256273	256545	140	-	.	ID=scaffold281|size369967:hsp:61231:3.12.0.2;Parent=scaffold281|size369967:hit:31190:3.12.0.2;Target=jgi|Thaps3|9653|fgenesh1_pg.C_chr_13000373 1074 1162 +;Gap=M273
scaffold281|size369967	blastx	match_part	256177	256434	129	-	.	ID=scaffold281|size369967:hsp:61232:3.12.0.2;Parent=scaffold281|size369967:hit:31190:3.12.0.2;Target=jgi|Thaps3|9653|fgenesh1_pg.C_chr_13000373 1074 1163 +;Gap=M258
scaffold281|size369967	blastx	match_part	256168	256389	132	-	.	ID=scaffold281|size369967:hsp:61233:3.12.0.2;Parent=scaffold281|size369967:hit:31190:3.12.0.2;Target=jgi|Thaps3|9653|fgenesh1_pg.C_chr_13000373 1081 1148 +;Gap=M222
scaffold281|size369967	blastx	protein_match	256219	258630	139	-	.	ID=scaffold281|size369967:hit:31191:3.12.0.2;Name=jgi|Thaps3|4047|fgenesh1_pg.C_chr_3000981;score=139
scaffold281|size369967	blastx	match_part	257998	258630	378	-	.	ID=scaffold281|size369967:hsp:61234:3.12.0.2;Parent=scaffold281|size369967:hit:31191:3.12.0.2;Target=jgi|Thaps3|4047|fgenesh1_pg.C_chr_3000981 808 1023 +;Gap=M633
scaffold281|size369967	blastx	match_part	257998	258624	387	-	.	ID=scaffold281|size369967:hsp:61235:3.12.0.2;Parent=scaffold281|size369967:hit:31191:3.12.0.2;Target=jgi|Thaps3|4047|fgenesh1_pg.C_chr_3000981 569 781 +;Gap=M627
scaffold281|size369967	blastx	match_part	257953	258594	462	-	.	ID=scaffold281|size369967:hsp:61236:3.12.0.2;Parent=scaffold281|size369967:hit:31191:3.12.0.2;Target=jgi|Thaps3|4047|fgenesh1_pg.C_chr_3000981 297 518 +;Gap=M642
scaffold281|size369967	blastx	match_part	257111	257869	374	-	.	ID=scaffold281|size369967:hsp:61237:3.12.0.2;Parent=scaffold281|size369967:hit:31191:3.12.0.2;Target=jgi|Thaps3|4047|fgenesh1_pg.C_chr_3000981 765 995 +;Gap=M759
scaffold281|size369967	blastx	match_part	257111	257788	470	-	.	ID=scaffold281|size369967:hsp:61238:3.12.0.2;Parent=scaffold281|size369967:hit:31191:3.12.0.2;Target=jgi|Thaps3|4047|fgenesh1_pg.C_chr_3000981 545 756 +;Gap=M678
scaffold281|size369967	blastx	match_part	257111	257680	380	-	.	ID=scaffold281|size369967:hsp:61239:3.12.0.2;Parent=scaffold281|size369967:hit:31191:3.12.0.2;Target=jgi|Thaps3|4047|fgenesh1_pg.C_chr_3000981 293 478 +;Gap=M570
scaffold281|size369967	blastx	match_part	256519	256989	139	-	.	ID=scaffold281|size369967:hsp:61240:3.12.0.2;Parent=scaffold281|size369967:hit:31191:3.12.0.2;Target=jgi|Thaps3|4047|fgenesh1_pg.C_chr_3000981 467 604 +;Gap=M471
scaffold281|size369967	blastx	match_part	256408	256737	123	-	.	ID=scaffold281|size369967:hsp:61241:3.12.0.2;Parent=scaffold281|size369967:hit:31191:3.12.0.2;Target=jgi|Thaps3|4047|fgenesh1_pg.C_chr_3000981 511 606 +;Gap=M330
scaffold281|size369967	blastx	match_part	256363	256653	139	-	.	ID=scaffold281|size369967:hsp:61242:3.12.0.2;Parent=scaffold281|size369967:hit:31191:3.12.0.2;Target=jgi|Thaps3|4047|fgenesh1_pg.C_chr_3000981 514 604 +;Gap=M291
scaffold281|size369967	blastx	match_part	256219	256467	139	-	.	ID=scaffold281|size369967:hsp:61243:3.12.0.2;Parent=scaffold281|size369967:hit:31191:3.12.0.2;Target=jgi|Thaps3|4047|fgenesh1_pg.C_chr_3000981 511 601 +;Gap=M249
scaffold281|size369967	blastx	protein_match	256165	256863	163	-	.	ID=scaffold281|size369967:hit:31192:3.12.0.2;Name=jgi|Thaoce1|79042|rna28113;score=163
scaffold281|size369967	blastx	match_part	256318	256863	123	-	.	ID=scaffold281|size369967:hsp:61244:3.12.0.2;Parent=scaffold281|size369967:hit:31192:3.12.0.2;Target=jgi|Thaoce1|79042|rna28113 96 304 +;Gap=M546
scaffold281|size369967	blastx	match_part	256333	256863	129	-	.	ID=scaffold281|size369967:hsp:61245:3.12.0.2;Parent=scaffold281|size369967:hit:31192:3.12.0.2;Target=jgi|Thaoce1|79042|rna28113 84 291 +;Gap=M531
scaffold281|size369967	blastx	match_part	256165	256791	163	-	.	ID=scaffold281|size369967:hsp:61246:3.12.0.2;Parent=scaffold281|size369967:hit:31192:3.12.0.2;Target=jgi|Thaoce1|79042|rna28113 50 277 +;Gap=M627
scaffold281|size369967	blastx	match_part	256183	256656	119	-	.	ID=scaffold281|size369967:hsp:61247:3.12.0.2;Parent=scaffold281|size369967:hit:31192:3.12.0.2;Target=jgi|Thaoce1|79042|rna28113 1 171 +;Gap=M474
scaffold281|size369967	blastx	protein_match	281500	283430	481	+	.	ID=scaffold281|size369967:hit:31193:3.12.0.2;Name=jgi|Thaps3|23247|estExt_fgenesh1_pg.C_chr_60596;score=481
scaffold281|size369967	blastx	match_part	281500	282390	481	+	.	ID=scaffold281|size369967:hsp:61248:3.12.0.2;Parent=scaffold281|size369967:hit:31193:3.12.0.2;Target=jgi|Thaps3|23247|estExt_fgenesh1_pg.C_chr_60596 545 822 +;Gap=M891
scaffold281|size369967	blastx	match_part	281737	282357	429	+	.	ID=scaffold281|size369967:hsp:61249:3.12.0.2;Parent=scaffold281|size369967:hit:31193:3.12.0.2;Target=jgi|Thaps3|23247|estExt_fgenesh1_pg.C_chr_60596 1169 1414 +;Gap=M621
scaffold281|size369967	blastx	match_part	281755	282390	456	+	.	ID=scaffold281|size369967:hsp:61250:3.12.0.2;Parent=scaffold281|size369967:hit:31193:3.12.0.2;Target=jgi|Thaps3|23247|estExt_fgenesh1_pg.C_chr_60596 917 1124 +;Gap=M636
scaffold281|size369967	blastx	match_part	282594	283430	551	+	.	ID=scaffold281|size369967:hsp:61251:3.12.0.2;Parent=scaffold281|size369967:hit:31193:3.12.0.2;Target=jgi|Thaps3|23247|estExt_fgenesh1_pg.C_chr_60596 841 1113 +;Gap=M837
scaffold281|size369967	blastx	match_part	282594	283430	531	+	.	ID=scaffold281|size369967:hsp:61252:3.12.0.2;Parent=scaffold281|size369967:hit:31193:3.12.0.2;Target=jgi|Thaps3|23247|estExt_fgenesh1_pg.C_chr_60596 1143 1414 +;Gap=M837
scaffold281|size369967	blastx	match_part	282747	283430	423	+	.	ID=scaffold281|size369967:hsp:61253:3.12.0.2;Parent=scaffold281|size369967:hit:31193:3.12.0.2;Target=jgi|Thaps3|23247|estExt_fgenesh1_pg.C_chr_60596 615 811 +;Gap=M684
scaffold281|size369967	blastx	protein_match	279137	283430	962	+	.	ID=scaffold281|size369967:hit:31194:3.12.0.2;Name=jgi|Thaps3|21589|estExt_fgenesh1_pg.C_chr_30017;score=962
scaffold281|size369967	blastx	match_part	279137	280312	962	+	.	ID=scaffold281|size369967:hsp:61254:3.12.0.2;Parent=scaffold281|size369967:hit:31194:3.12.0.2;Target=jgi|Thaps3|21589|estExt_fgenesh1_pg.C_chr_30017 1 420 +;Gap=M1176
scaffold281|size369967	blastx	match_part	280405	280629	202	+	.	ID=scaffold281|size369967:hsp:61255:3.12.0.2;Parent=scaffold281|size369967:hit:31194:3.12.0.2;Target=jgi|Thaps3|21589|estExt_fgenesh1_pg.C_chr_30017 421 490 +;Gap=M225
scaffold281|size369967	blastx	match_part	280743	280862	172	+	.	ID=scaffold281|size369967:hsp:61256:3.12.0.2;Parent=scaffold281|size369967:hit:31194:3.12.0.2;Target=jgi|Thaps3|21589|estExt_fgenesh1_pg.C_chr_30017 472 511 +;Gap=M120
scaffold281|size369967	blastx	match_part	280972	281829	779	+	.	ID=scaffold281|size369967:hsp:61257:3.12.0.2;Parent=scaffold281|size369967:hit:31194:3.12.0.2;Target=jgi|Thaps3|21589|estExt_fgenesh1_pg.C_chr_30017 525 812 +;Gap=M858
scaffold281|size369967	blastx	match_part	281710	282366	446	+	.	ID=scaffold281|size369967:hsp:61258:3.12.0.2;Parent=scaffold281|size369967:hit:31194:3.12.0.2;Target=jgi|Thaps3|21589|estExt_fgenesh1_pg.C_chr_30017 1118 1339 +;Gap=M657
scaffold281|size369967	blastx	match_part	281824	282363	417	+	.	ID=scaffold281|size369967:hsp:61259:3.12.0.2;Parent=scaffold281|size369967:hit:31194:3.12.0.2;Target=jgi|Thaps3|21589|estExt_fgenesh1_pg.C_chr_30017 895 1074 +;Gap=M540
scaffold281|size369967	blastx	match_part	282594	283430	582	+	.	ID=scaffold281|size369967:hsp:61260:3.12.0.2;Parent=scaffold281|size369967:hit:31194:3.12.0.2;Target=jgi|Thaps3|21589|estExt_fgenesh1_pg.C_chr_30017 1088 1336 +;Gap=M837
scaffold281|size369967	blastx	match_part	282801	283427	351	+	.	ID=scaffold281|size369967:hsp:61261:3.12.0.2;Parent=scaffold281|size369967:hit:31194:3.12.0.2;Target=jgi|Thaps3|21589|estExt_fgenesh1_pg.C_chr_30017 894 1071 +;Gap=M627
scaffold281|size369967	blastx	protein_match	279308	283256	815	+	.	ID=scaffold281|size369967:hit:31195:3.12.0.2;Name=jgi|Thaps3|10749|fgenesh1_pg.C_chr_17000212;score=815
scaffold281|size369967	blastx	match_part	279308	280315	815	+	.	ID=scaffold281|size369967:hsp:61262:3.12.0.2;Parent=scaffold281|size369967:hit:31195:3.12.0.2;Target=jgi|Thaps3|10749|fgenesh1_pg.C_chr_17000212 64 441 +;Gap=M1008
scaffold281|size369967	blastx	match_part	280408	280656	324	+	.	ID=scaffold281|size369967:hsp:61263:3.12.0.2;Parent=scaffold281|size369967:hit:31195:3.12.0.2;Target=jgi|Thaps3|10749|fgenesh1_pg.C_chr_17000212 442 523 +;Gap=M249
scaffold281|size369967	blastx	match_part	280743	280850	140	+	.	ID=scaffold281|size369967:hsp:61264:3.12.0.2;Parent=scaffold281|size369967:hit:31195:3.12.0.2;Target=jgi|Thaps3|10749|fgenesh1_pg.C_chr_17000212 524 559 +;Gap=M108
scaffold281|size369967	blastx	match_part	280945	281751	795	+	.	ID=scaffold281|size369967:hsp:61265:3.12.0.2;Parent=scaffold281|size369967:hit:31195:3.12.0.2;Target=jgi|Thaps3|10749|fgenesh1_pg.C_chr_17000212 547 796 +;Gap=M807
scaffold281|size369967	blastx	match_part	281707	282357	174	+	.	ID=scaffold281|size369967:hsp:61266:3.12.0.2;Parent=scaffold281|size369967:hit:31195:3.12.0.2;Target=jgi|Thaps3|10749|fgenesh1_pg.C_chr_17000212 1368 1552 +;Gap=M651
scaffold281|size369967	blastx	match_part	281710	282357	204	+	.	ID=scaffold281|size369967:hsp:61267:3.12.0.2;Parent=scaffold281|size369967:hit:31195:3.12.0.2;Target=jgi|Thaps3|10749|fgenesh1_pg.C_chr_17000212 1116 1338 +;Gap=M648
scaffold281|size369967	blastx	match_part	282594	283208	261	+	.	ID=scaffold281|size369967:hsp:61268:3.12.0.2;Parent=scaffold281|size369967:hit:31195:3.12.0.2;Target=jgi|Thaps3|10749|fgenesh1_pg.C_chr_17000212 1092 1302 +;Gap=M615
scaffold281|size369967	blastx	match_part	282672	283256	185	+	.	ID=scaffold281|size369967:hsp:61269:3.12.0.2;Parent=scaffold281|size369967:hit:31195:3.12.0.2;Target=jgi|Thaps3|10749|fgenesh1_pg.C_chr_17000212 1372 1531 +;Gap=M585
scaffold281|size369967	blastx	protein_match	279143	283289	1009	+	.	ID=scaffold281|size369967:hit:31196:3.12.0.2;Name=jgi|Thaps3|6511|fgenesh1_pg.C_chr_6000666;score=1009
scaffold281|size369967	blastx	match_part	279143	280312	1009	+	.	ID=scaffold281|size369967:hsp:61270:3.12.0.2;Parent=scaffold281|size369967:hit:31196:3.12.0.2;Target=jgi|Thaps3|6511|fgenesh1_pg.C_chr_6000666 1 393 +;Gap=M1170
scaffold281|size369967	blastx	match_part	280405	280656	258	+	.	ID=scaffold281|size369967:hsp:61271:3.12.0.2;Parent=scaffold281|size369967:hit:31196:3.12.0.2;Target=jgi|Thaps3|6511|fgenesh1_pg.C_chr_6000666 394 474 +;Gap=M252
scaffold281|size369967	blastx	match_part	280743	280862	133	+	.	ID=scaffold281|size369967:hsp:61272:3.12.0.2;Parent=scaffold281|size369967:hit:31196:3.12.0.2;Target=jgi|Thaps3|6511|fgenesh1_pg.C_chr_6000666 475 533 +;Gap=M120
scaffold281|size369967	blastx	match_part	280972	282330	899	+	.	ID=scaffold281|size369967:hsp:61273:3.12.0.2;Parent=scaffold281|size369967:hit:31196:3.12.0.2;Target=jgi|Thaps3|6511|fgenesh1_pg.C_chr_6000666 585 1013 +;Gap=M1359
scaffold281|size369967	blastx	match_part	281737	282288	157	+	.	ID=scaffold281|size369967:hsp:61274:3.12.0.2;Parent=scaffold281|size369967:hit:31196:3.12.0.2;Target=jgi|Thaps3|6511|fgenesh1_pg.C_chr_6000666 1058 1216 +;Gap=M552
scaffold281|size369967	blastx	match_part	282639	283289	208	+	.	ID=scaffold281|size369967:hsp:61275:3.12.0.2;Parent=scaffold281|size369967:hit:31196:3.12.0.2;Target=jgi|Thaps3|6511|fgenesh1_pg.C_chr_6000666 801 1007 +;Gap=M651
scaffold281|size369967	blastx	match_part	282738	283283	184	+	.	ID=scaffold281|size369967:hsp:61276:3.12.0.2;Parent=scaffold281|size369967:hit:31196:3.12.0.2;Target=jgi|Thaps3|6511|fgenesh1_pg.C_chr_6000666 1061 1222 +;Gap=M546
scaffold281|size369967	blastx	protein_match	279308	283256	815	+	.	ID=scaffold281|size369967:hit:31197:3.12.0.2;Name=jgi|Thaps3|9653|fgenesh1_pg.C_chr_13000373;score=815
scaffold281|size369967	blastx	match_part	279308	280315	815	+	.	ID=scaffold281|size369967:hsp:61277:3.12.0.2;Parent=scaffold281|size369967:hit:31197:3.12.0.2;Target=jgi|Thaps3|9653|fgenesh1_pg.C_chr_13000373 64 441 +;Gap=M1008
scaffold281|size369967	blastx	match_part	280408	280656	324	+	.	ID=scaffold281|size369967:hsp:61278:3.12.0.2;Parent=scaffold281|size369967:hit:31197:3.12.0.2;Target=jgi|Thaps3|9653|fgenesh1_pg.C_chr_13000373 442 523 +;Gap=M249
scaffold281|size369967	blastx	match_part	280743	280850	140	+	.	ID=scaffold281|size369967:hsp:61279:3.12.0.2;Parent=scaffold281|size369967:hit:31197:3.12.0.2;Target=jgi|Thaps3|9653|fgenesh1_pg.C_chr_13000373 524 559 +;Gap=M108
scaffold281|size369967	blastx	match_part	280945	281751	795	+	.	ID=scaffold281|size369967:hsp:61280:3.12.0.2;Parent=scaffold281|size369967:hit:31197:3.12.0.2;Target=jgi|Thaps3|9653|fgenesh1_pg.C_chr_13000373 547 796 +;Gap=M807
scaffold281|size369967	blastx	match_part	281707	282357	174	+	.	ID=scaffold281|size369967:hsp:61281:3.12.0.2;Parent=scaffold281|size369967:hit:31197:3.12.0.2;Target=jgi|Thaps3|9653|fgenesh1_pg.C_chr_13000373 1368 1552 +;Gap=M651
scaffold281|size369967	blastx	match_part	281710	282357	204	+	.	ID=scaffold281|size369967:hsp:61282:3.12.0.2;Parent=scaffold281|size369967:hit:31197:3.12.0.2;Target=jgi|Thaps3|9653|fgenesh1_pg.C_chr_13000373 1116 1338 +;Gap=M648
scaffold281|size369967	blastx	match_part	282594	283208	261	+	.	ID=scaffold281|size369967:hsp:61283:3.12.0.2;Parent=scaffold281|size369967:hit:31197:3.12.0.2;Target=jgi|Thaps3|9653|fgenesh1_pg.C_chr_13000373 1092 1302 +;Gap=M615
scaffold281|size369967	blastx	match_part	282672	283256	185	+	.	ID=scaffold281|size369967:hsp:61284:3.12.0.2;Parent=scaffold281|size369967:hit:31197:3.12.0.2;Target=jgi|Thaps3|9653|fgenesh1_pg.C_chr_13000373 1372 1531 +;Gap=M585
scaffold281|size369967	blastx	protein_match	287286	287513	226	-	.	ID=scaffold281|size369967:hit:31198:3.12.0.2;Name=jgi|Thaoce1|74193|rna7899;score=226
scaffold281|size369967	blastx	match_part	287286	287513	226	-	.	ID=scaffold281|size369967:hsp:61285:3.12.0.2;Parent=scaffold281|size369967:hit:31198:3.12.0.2;Target=jgi|Thaoce1|74193|rna7899 25 102 +;Gap=M228
scaffold281|size369967	blastx	protein_match	299094	299363	202	-	.	ID=scaffold281|size369967:hit:31199:3.12.0.2;Name=jgi|Thaoce1|74193|rna7899;score=202
scaffold281|size369967	blastx	match_part	299094	299363	202	-	.	ID=scaffold281|size369967:hsp:61286:3.12.0.2;Parent=scaffold281|size369967:hit:31199:3.12.0.2;Target=jgi|Thaoce1|74193|rna7899 1 87 +;Gap=M270
scaffold281|size369967	blastx	protein_match	287124	299686	779	-	.	ID=scaffold281|size369967:hit:31200:3.12.0.2;Name=jgi|Thaoce1|77924|rna15843;score=779
scaffold281|size369967	blastx	match_part	299432	299686	194	-	.	ID=scaffold281|size369967:hsp:61287:3.12.0.2;Parent=scaffold281|size369967:hit:31200:3.12.0.2;Target=jgi|Thaoce1|77924|rna15843 1284 1370 +;Gap=M255
scaffold281|size369967	blastx	match_part	298968	299423	351	-	.	ID=scaffold281|size369967:hsp:61288:3.12.0.2;Parent=scaffold281|size369967:hit:31200:3.12.0.2;Target=jgi|Thaoce1|77924|rna15843 1315 1463 +;Gap=M456
scaffold281|size369967	blastx	match_part	289446	290555	215	-	.	ID=scaffold281|size369967:hsp:61289:3.12.0.2;Parent=scaffold281|size369967:hit:31200:3.12.0.2;Target=jgi|Thaoce1|77924|rna15843 253 644 +;Gap=M1110
scaffold281|size369967	blastx	match_part	289564	290511	254	-	.	ID=scaffold281|size369967:hsp:61290:3.12.0.2;Parent=scaffold281|size369967:hit:31200:3.12.0.2;Target=jgi|Thaoce1|77924|rna15843 269 600 +;Gap=M948
scaffold281|size369967	blastx	match_part	288323	290041	396	-	.	ID=scaffold281|size369967:hsp:61291:3.12.0.2;Parent=scaffold281|size369967:hit:31200:3.12.0.2;Target=jgi|Thaoce1|77924|rna15843 434 1076 +;Gap=M1719
scaffold281|size369967	blastx	match_part	287124	288392	779	-	.	ID=scaffold281|size369967:hsp:61292:3.12.0.2;Parent=scaffold281|size369967:hit:31200:3.12.0.2;Target=jgi|Thaoce1|77924|rna15843 1053 1492 +;Gap=M1269
scaffold281|size369967	blastx	match_part	287525	287659	168	-	.	ID=scaffold281|size369967:hsp:61293:3.12.0.2;Parent=scaffold281|size369967:hit:31200:3.12.0.2;Target=jgi|Thaoce1|77924|rna15843 1308 1352 +;Gap=M135
scaffold281|size369967	blastx	protein_match	287097	287653	250	-	.	ID=scaffold281|size369967:hit:31201:3.12.0.2;Name=jgi|Thaoce1|91494|rna15024;score=250
scaffold281|size369967	blastx	match_part	287525	287653	153	-	.	ID=scaffold281|size369967:hsp:61294:3.12.0.2;Parent=scaffold281|size369967:hit:31201:3.12.0.2;Target=jgi|Thaoce1|91494|rna15024 1 43 +;Gap=M129
scaffold281|size369967	blastx	match_part	287097	287513	250	-	.	ID=scaffold281|size369967:hsp:61295:3.12.0.2;Parent=scaffold281|size369967:hit:31201:3.12.0.2;Target=jgi|Thaoce1|91494|rna15024 50 179 +;Gap=M417
scaffold281|size369967	blastx	protein_match	298956	299596	285	-	.	ID=scaffold281|size369967:hit:31202:3.12.0.2;Name=jgi|Thaoce1|91494|rna15024;score=285
scaffold281|size369967	blastx	match_part	299453	299596	139	-	.	ID=scaffold281|size369967:hsp:61296:3.12.0.2;Parent=scaffold281|size369967:hit:31202:3.12.0.2;Target=jgi|Thaoce1|91494|rna15024 5 52 +;Gap=M144
scaffold281|size369967	blastx	match_part	298956	299432	285	-	.	ID=scaffold281|size369967:hsp:61297:3.12.0.2;Parent=scaffold281|size369967:hit:31202:3.12.0.2;Target=jgi|Thaoce1|91494|rna15024 3 164 +;Gap=M477
scaffold281|size369967	blastx	protein_match	287652	287777	160	-	.	ID=scaffold281|size369967:hit:31203:3.12.0.2;Name=jgi|Thaoce1|83515|rna23431;score=160
scaffold281|size369967	blastx	match_part	287652	287777	160	-	.	ID=scaffold281|size369967:hsp:61298:3.12.0.2;Parent=scaffold281|size369967:hit:31203:3.12.0.2;Target=jgi|Thaoce1|83515|rna23431 20 61 +;Gap=M126
scaffold281|size369967	blastx	protein_match	287133	288661	476	-	.	ID=scaffold281|size369967:hit:31204:3.12.0.2;Name=jgi|Thaoce1|79866|rna9285;score=476
scaffold281|size369967	blastx	match_part	288323	288661	189	-	.	ID=scaffold281|size369967:hsp:61299:3.12.0.2;Parent=scaffold281|size369967:hit:31204:3.12.0.2;Target=jgi|Thaoce1|79866|rna9285 127 246 +;Gap=M339
scaffold281|size369967	blastx	match_part	287133	288323	476	-	.	ID=scaffold281|size369967:hsp:61300:3.12.0.2;Parent=scaffold281|size369967:hit:31204:3.12.0.2;Target=jgi|Thaoce1|79866|rna9285 248 645 +;Gap=M1191
scaffold281|size369967	blastx	match_part	287998	288192	164	-	.	ID=scaffold281|size369967:hsp:61301:3.12.0.2;Parent=scaffold281|size369967:hit:31204:3.12.0.2;Target=jgi|Thaoce1|79866|rna9285 280 345 +;Gap=M195
scaffold281|size369967	blastx	match_part	287525	287659	150	-	.	ID=scaffold281|size369967:hsp:61302:3.12.0.2;Parent=scaffold281|size369967:hit:31204:3.12.0.2;Target=jgi|Thaoce1|79866|rna9285 464 508 +;Gap=M135
scaffold281|size369967	blastx	protein_match	287130	287777	456	-	.	ID=scaffold281|size369967:hit:31205:3.12.0.2;Name=jgi|Thaoce1|94946|rna12941;score=456
scaffold281|size369967	blastx	match_part	287130	287777	456	-	.	ID=scaffold281|size369967:hsp:61303:3.12.0.2;Parent=scaffold281|size369967:hit:31205:3.12.0.2;Target=jgi|Thaoce1|94946|rna12941 62 284 +;Gap=M648
scaffold281|size369967	blastx	match_part	287528	287659	150	-	.	ID=scaffold281|size369967:hsp:61304:3.12.0.2;Parent=scaffold281|size369967:hit:31205:3.12.0.2;Target=jgi|Thaoce1|94946|rna12941 102 145 +;Gap=M132
scaffold281|size369967	blastx	protein_match	298989	299686	318	-	.	ID=scaffold281|size369967:hit:31206:3.12.0.2;Name=jgi|Thaoce1|94946|rna12941;score=318
scaffold281|size369967	blastx	match_part	299453	299686	169	-	.	ID=scaffold281|size369967:hsp:61305:3.12.0.2;Parent=scaffold281|size369967:hit:31206:3.12.0.2;Target=jgi|Thaoce1|94946|rna12941 78 155 +;Gap=M234
scaffold281|size369967	blastx	match_part	298989	299432	318	-	.	ID=scaffold281|size369967:hsp:61306:3.12.0.2;Parent=scaffold281|size369967:hit:31206:3.12.0.2;Target=jgi|Thaoce1|94946|rna12941 106 250 +;Gap=M444
scaffold281|size369967	blastx	protein_match	287238	287438	153	-	.	ID=scaffold281|size369967:hit:31207:3.12.0.2;Name=jgi|Thaoce1|100348|rna3930;score=153
scaffold281|size369967	blastx	match_part	287238	287438	153	-	.	ID=scaffold281|size369967:hsp:61307:3.12.0.2;Parent=scaffold281|size369967:hit:31207:3.12.0.2;Target=jgi|Thaoce1|100348|rna3930 4 70 +;Gap=M201
scaffold281|size369967	blastx	protein_match	298947	299186	186	-	.	ID=scaffold281|size369967:hit:31208:3.12.0.2;Name=jgi|Thaoce1|100348|rna3930;score=186
scaffold281|size369967	blastx	match_part	298947	299186	186	-	.	ID=scaffold281|size369967:hsp:61308:3.12.0.2;Parent=scaffold281|size369967:hit:31208:3.12.0.2;Target=jgi|Thaoce1|100348|rna3930 9 89 +;Gap=M240
scaffold281|size369967	blastx	protein_match	289283	290172	170	-	.	ID=scaffold281|size369967:hit:31209:3.12.0.2;Name=jgi|Thaoce1|73267|rna23082;score=170
scaffold281|size369967	blastx	match_part	289879	290172	120	-	.	ID=scaffold281|size369967:hsp:61309:3.12.0.2;Parent=scaffold281|size369967:hit:31209:3.12.0.2;Target=jgi|Thaoce1|73267|rna23082 33 132 +;Gap=M294
scaffold281|size369967	blastx	match_part	289515	290108	173	-	.	ID=scaffold281|size369967:hsp:61310:3.12.0.2;Parent=scaffold281|size369967:hit:31209:3.12.0.2;Target=jgi|Thaoce1|73267|rna23082 54 261 +;Gap=M594
scaffold281|size369967	blastx	match_part	289283	289471	170	-	.	ID=scaffold281|size369967:hsp:61311:3.12.0.2;Parent=scaffold281|size369967:hit:31209:3.12.0.2;Target=jgi|Thaoce1|73267|rna23082 280 343 +;Gap=M189
scaffold281|size369967	blastx	protein_match	299031	299686	336	-	.	ID=scaffold281|size369967:hit:31210:3.12.0.2;Name=jgi|Fracy1|233801|fgenesh2_pg.1_%2523_1999;score=336
scaffold281|size369967	blastx	match_part	299447	299686	200	-	.	ID=scaffold281|size369967:hsp:61312:3.12.0.2;Parent=scaffold281|size369967:hit:31210:3.12.0.2;Target=jgi|Fracy1|233801|fgenesh2_pg.1_%252523_1999 67 146 +;Gap=M240
scaffold281|size369967	blastx	match_part	299031	299423	336	-	.	ID=scaffold281|size369967:hsp:61313:3.12.0.2;Parent=scaffold281|size369967:hit:31210:3.12.0.2;Target=jgi|Fracy1|233801|fgenesh2_pg.1_%252523_1999 98 226 +;Gap=M393
scaffold281|size369967	blastx	protein_match	299031	299686	336	-	.	ID=scaffold281|size369967:hit:31211:3.12.0.2;Name=jgi|Fracy1|233801|fgenesh2_pg.1_%2523_1999;score=336
scaffold281|size369967	blastx	match_part	299447	299686	200	-	.	ID=scaffold281|size369967:hsp:61314:3.12.0.2;Parent=scaffold281|size369967:hit:31211:3.12.0.2;Target=jgi|Fracy1|233801|fgenesh2_pg.1_%252523_1999 67 146 +;Gap=M240
scaffold281|size369967	blastx	match_part	299031	299423	336	-	.	ID=scaffold281|size369967:hsp:61315:3.12.0.2;Parent=scaffold281|size369967:hit:31211:3.12.0.2;Target=jgi|Fracy1|233801|fgenesh2_pg.1_%252523_1999 98 226 +;Gap=M393
scaffold281|size369967	blastx	protein_match	287124	287513	235	-	.	ID=scaffold281|size369967:hit:31212:3.12.0.2;Name=jgi|Thaoce1|86857|rna27263;score=235
scaffold281|size369967	blastx	match_part	287124	287513	235	-	.	ID=scaffold281|size369967:hsp:61316:3.12.0.2;Parent=scaffold281|size369967:hit:31212:3.12.0.2;Target=jgi|Thaoce1|86857|rna27263 11 133 +;Gap=M390
scaffold281|size369967	blastx	protein_match	298989	299315	210	-	.	ID=scaffold281|size369967:hit:31213:3.12.0.2;Name=jgi|Thaoce1|86857|rna27263;score=210
scaffold281|size369967	blastx	match_part	298989	299315	210	-	.	ID=scaffold281|size369967:hsp:61317:3.12.0.2;Parent=scaffold281|size369967:hit:31213:3.12.0.2;Target=jgi|Thaoce1|86857|rna27263 3 106 +;Gap=M327
scaffold281|size369967	blastx	protein_match	287124	299686	738	-	.	ID=scaffold281|size369967:hit:31214:3.12.0.2;Name=jgi|Thaoce1|99069|rna12006;score=738
scaffold281|size369967	blastx	match_part	299453	299686	189	-	.	ID=scaffold281|size369967:hsp:61318:3.12.0.2;Parent=scaffold281|size369967:hit:31214:3.12.0.2;Target=jgi|Thaoce1|99069|rna12006 1707 1784 +;Gap=M234
scaffold281|size369967	blastx	match_part	298968	299435	353	-	.	ID=scaffold281|size369967:hsp:61319:3.12.0.2;Parent=scaffold281|size369967:hit:31214:3.12.0.2;Target=jgi|Thaoce1|99069|rna12006 1734 1886 +;Gap=M468
scaffold281|size369967	blastx	match_part	289957	290592	294	-	.	ID=scaffold281|size369967:hsp:61320:3.12.0.2;Parent=scaffold281|size369967:hit:31214:3.12.0.2;Target=jgi|Thaoce1|99069|rna12006 683 902 +;Gap=M636
scaffold281|size369967	blastx	match_part	289449	290096	184	-	.	ID=scaffold281|size369967:hsp:61321:3.12.0.2;Parent=scaffold281|size369967:hit:31214:3.12.0.2;Target=jgi|Thaoce1|99069|rna12006 854 1080 +;Gap=M648
scaffold281|size369967	blastx	match_part	288323	289471	376	-	.	ID=scaffold281|size369967:hsp:61322:3.12.0.2;Parent=scaffold281|size369967:hit:31214:3.12.0.2;Target=jgi|Thaoce1|99069|rna12006 1073 1501 +;Gap=M1149
scaffold281|size369967	blastx	match_part	287124	288323	738	-	.	ID=scaffold281|size369967:hsp:61323:3.12.0.2;Parent=scaffold281|size369967:hit:31214:3.12.0.2;Target=jgi|Thaoce1|99069|rna12006 1503 1915 +;Gap=M1200
scaffold281|size369967	blastx	match_part	287525	287659	162	-	.	ID=scaffold281|size369967:hsp:61324:3.12.0.2;Parent=scaffold281|size369967:hit:31214:3.12.0.2;Target=jgi|Thaoce1|99069|rna12006 1731 1775 +;Gap=M135
scaffold281|size369967	blastx	protein_match	287316	288634	467	-	.	ID=scaffold281|size369967:hit:31215:3.12.0.2;Name=jgi|Thaoce1|69679|rna27387;score=467
scaffold281|size369967	blastx	match_part	288323	288634	189	-	.	ID=scaffold281|size369967:hsp:61325:3.12.0.2;Parent=scaffold281|size369967:hit:31215:3.12.0.2;Target=jgi|Thaoce1|69679|rna27387 38 148 +;Gap=M312
scaffold281|size369967	blastx	match_part	287316	288323	467	-	.	ID=scaffold281|size369967:hsp:61326:3.12.0.2;Parent=scaffold281|size369967:hit:31215:3.12.0.2;Target=jgi|Thaoce1|69679|rna27387 150 499 +;Gap=M1008
scaffold281|size369967	blastx	match_part	287998	288114	141	-	.	ID=scaffold281|size369967:hsp:61327:3.12.0.2;Parent=scaffold281|size369967:hit:31215:3.12.0.2;Target=jgi|Thaoce1|69679|rna27387 221 260 +;Gap=M117
scaffold281|size369967	blastx	match_part	287525	287659	158	-	.	ID=scaffold281|size369967:hsp:61328:3.12.0.2;Parent=scaffold281|size369967:hit:31215:3.12.0.2;Target=jgi|Thaoce1|69679|rna27387 381 425 +;Gap=M135
scaffold281|size369967	blastx	protein_match	299073	299363	211	-	.	ID=scaffold281|size369967:hit:31216:3.12.0.2;Name=jgi|Thaoce1|94109|rna7532;score=211
scaffold281|size369967	blastx	match_part	299073	299363	211	-	.	ID=scaffold281|size369967:hsp:61329:3.12.0.2;Parent=scaffold281|size369967:hit:31216:3.12.0.2;Target=jgi|Thaoce1|94109|rna7532 1 104 +;Gap=M291
scaffold281|size369967	blastx	protein_match	287247	299686	655	-	.	ID=scaffold281|size369967:hit:31217:3.12.0.2;Name=jgi|Thaoce1|80270|rna4352;score=655
scaffold281|size369967	blastx	match_part	299453	299686	183	-	.	ID=scaffold281|size369967:hsp:61330:3.12.0.2;Parent=scaffold281|size369967:hit:31217:3.12.0.2;Target=jgi|Thaoce1|80270|rna4352 1607 1684 +;Gap=M234
scaffold281|size369967	blastx	match_part	299010	299432	301	-	.	ID=scaffold281|size369967:hsp:61331:3.12.0.2;Parent=scaffold281|size369967:hit:31217:3.12.0.2;Target=jgi|Thaoce1|80270|rna4352 1635 1772 +;Gap=M423
scaffold281|size369967	blastx	match_part	289449	290555	257	-	.	ID=scaffold281|size369967:hsp:61332:3.12.0.2;Parent=scaffold281|size369967:hit:31217:3.12.0.2;Target=jgi|Thaoce1|80270|rna4352 557 949 +;Gap=M1107
scaffold281|size369967	blastx	match_part	289564	290406	221	-	.	ID=scaffold281|size369967:hsp:61333:3.12.0.2;Parent=scaffold281|size369967:hit:31217:3.12.0.2;Target=jgi|Thaoce1|80270|rna4352 611 906 +;Gap=M843
scaffold281|size369967	blastx	match_part	289325	290041	232	-	.	ID=scaffold281|size369967:hsp:61334:3.12.0.2;Parent=scaffold281|size369967:hit:31217:3.12.0.2;Target=jgi|Thaoce1|80270|rna4352 739 990 +;Gap=M717
scaffold281|size369967	blastx	match_part	288323	288634	211	-	.	ID=scaffold281|size369967:hsp:61335:3.12.0.2;Parent=scaffold281|size369967:hit:31217:3.12.0.2;Target=jgi|Thaoce1|80270|rna4352 1290 1399 +;Gap=M312
scaffold281|size369967	blastx	match_part	287247	288404	655	-	.	ID=scaffold281|size369967:hsp:61336:3.12.0.2;Parent=scaffold281|size369967:hit:31217:3.12.0.2;Target=jgi|Thaoce1|80270|rna4352 1372 1772 +;Gap=M1158
scaffold281|size369967	blastx	match_part	287995	288117	117	-	.	ID=scaffold281|size369967:hsp:61337:3.12.0.2;Parent=scaffold281|size369967:hit:31217:3.12.0.2;Target=jgi|Thaoce1|80270|rna4352 1472 1513 +;Gap=M123
scaffold281|size369967	blastx	match_part	287525	287659	153	-	.	ID=scaffold281|size369967:hsp:61338:3.12.0.2;Parent=scaffold281|size369967:hit:31217:3.12.0.2;Target=jgi|Thaoce1|80270|rna4352 1631 1675 +;Gap=M135
scaffold281|size369967	blastx	protein_match	288034	288392	101	-	.	ID=scaffold281|size369967:hit:31218:3.12.0.2;Name=jgi|Thaoce1|78350|rna28436;score=101
scaffold281|size369967	blastx	match_part	288111	288392	200	-	.	ID=scaffold281|size369967:hsp:61339:3.12.0.2;Parent=scaffold281|size369967:hit:31218:3.12.0.2;Target=jgi|Thaoce1|78350|rna28436 8 105 +;Gap=M282
scaffold281|size369967	blastx	match_part	288034	288117	101	-	.	ID=scaffold281|size369967:hsp:61340:3.12.0.2;Parent=scaffold281|size369967:hit:31218:3.12.0.2;Target=jgi|Thaoce1|78350|rna28436 104 131 +;Gap=M84
scaffold281|size369967	blastx	protein_match	287133	287366	139	-	.	ID=scaffold281|size369967:hit:31219:3.12.0.2;Name=jgi|Thaoce1|80730|rna14441;score=139
scaffold281|size369967	blastx	match_part	287133	287366	139	-	.	ID=scaffold281|size369967:hsp:61341:3.12.0.2;Parent=scaffold281|size369967:hit:31219:3.12.0.2;Target=jgi|Thaoce1|80730|rna14441 18 97 +;Gap=M234
scaffold281|size369967	blastx	protein_match	298968	299129	168	-	.	ID=scaffold281|size369967:hit:31220:3.12.0.2;Name=jgi|Thaoce1|80730|rna14441;score=168
scaffold281|size369967	blastx	match_part	298968	299129	168	-	.	ID=scaffold281|size369967:hsp:61342:3.12.0.2;Parent=scaffold281|size369967:hit:31220:3.12.0.2;Target=jgi|Thaoce1|80730|rna14441 18 71 +;Gap=M162
scaffold281|size369967	blastx	protein_match	287124	299686	584	-	.	ID=scaffold281|size369967:hit:31221:3.12.0.2;Name=jgi|Thaoce1|84411|rna24349;score=584
scaffold281|size369967	blastx	match_part	299447	299686	212	-	.	ID=scaffold281|size369967:hsp:61343:3.12.0.2;Parent=scaffold281|size369967:hit:31221:3.12.0.2;Target=jgi|Thaoce1|84411|rna24349 1234 1313 +;Gap=M240
scaffold281|size369967	blastx	match_part	298968	299435	365	-	.	ID=scaffold281|size369967:hsp:61344:3.12.0.2;Parent=scaffold281|size369967:hit:31221:3.12.0.2;Target=jgi|Thaoce1|84411|rna24349 1261 1413 +;Gap=M468
scaffold281|size369967	blastx	match_part	289933	290166	117	-	.	ID=scaffold281|size369967:hsp:61345:3.12.0.2;Parent=scaffold281|size369967:hit:31221:3.12.0.2;Target=jgi|Thaoce1|84411|rna24349 311 390 +;Gap=M234
scaffold281|size369967	blastx	match_part	289629	289904	143	-	.	ID=scaffold281|size369967:hsp:61346:3.12.0.2;Parent=scaffold281|size369967:hit:31221:3.12.0.2;Target=jgi|Thaoce1|84411|rna24349 401 497 +;Gap=M276
scaffold281|size369967	blastx	match_part	289310	289465	150	-	.	ID=scaffold281|size369967:hsp:61347:3.12.0.2;Parent=scaffold281|size369967:hit:31221:3.12.0.2;Target=jgi|Thaoce1|84411|rna24349 558 611 +;Gap=M156
scaffold281|size369967	blastx	match_part	288323	288661	188	-	.	ID=scaffold281|size369967:hsp:61348:3.12.0.2;Parent=scaffold281|size369967:hit:31221:3.12.0.2;Target=jgi|Thaoce1|84411|rna24349 907 1026 +;Gap=M339
scaffold281|size369967	blastx	match_part	287124	288323	584	-	.	ID=scaffold281|size369967:hsp:61349:3.12.0.2;Parent=scaffold281|size369967:hit:31221:3.12.0.2;Target=jgi|Thaoce1|84411|rna24349 1028 1442 +;Gap=M1200
scaffold281|size369967	blastx	match_part	287998	288117	146	-	.	ID=scaffold281|size369967:hsp:61350:3.12.0.2;Parent=scaffold281|size369967:hit:31221:3.12.0.2;Target=jgi|Thaoce1|84411|rna24349 1099 1139 +;Gap=M120
scaffold281|size369967	blastx	match_part	287525	287707	162	-	.	ID=scaffold281|size369967:hsp:61351:3.12.0.2;Parent=scaffold281|size369967:hit:31221:3.12.0.2;Target=jgi|Thaoce1|84411|rna24349 1242 1302 +;Gap=M183
scaffold281|size369967	blastx	protein_match	287124	299686	705	-	.	ID=scaffold281|size369967:hit:31222:3.12.0.2;Name=jgi|Thaoce1|69461|rna4441;score=705
scaffold281|size369967	blastx	match_part	299447	299686	181	-	.	ID=scaffold281|size369967:hsp:61352:3.12.0.2;Parent=scaffold281|size369967:hit:31222:3.12.0.2;Target=jgi|Thaoce1|69461|rna4441 1385 1464 +;Gap=M240
scaffold281|size369967	blastx	match_part	298968	299426	348	-	.	ID=scaffold281|size369967:hsp:61353:3.12.0.2;Parent=scaffold281|size369967:hit:31222:3.12.0.2;Target=jgi|Thaoce1|69461|rna4441 1415 1564 +;Gap=M459
scaffold281|size369967	blastx	match_part	289957	290592	292	-	.	ID=scaffold281|size369967:hsp:61354:3.12.0.2;Parent=scaffold281|size369967:hit:31222:3.12.0.2;Target=jgi|Thaoce1|69461|rna4441 326 545 +;Gap=M636
scaffold281|size369967	blastx	match_part	289449	290096	188	-	.	ID=scaffold281|size369967:hsp:61355:3.12.0.2;Parent=scaffold281|size369967:hit:31222:3.12.0.2;Target=jgi|Thaoce1|69461|rna4441 497 723 +;Gap=M648
scaffold281|size369967	blastx	match_part	289058	290041	273	-	.	ID=scaffold281|size369967:hsp:61356:3.12.0.2;Parent=scaffold281|size369967:hit:31222:3.12.0.2;Target=jgi|Thaoce1|69461|rna4441 517 863 +;Gap=M984
scaffold281|size369967	blastx	match_part	288323	288649	217	-	.	ID=scaffold281|size369967:hsp:61357:3.12.0.2;Parent=scaffold281|size369967:hit:31222:3.12.0.2;Target=jgi|Thaoce1|69461|rna4441 1065 1179 +;Gap=M327
scaffold281|size369967	blastx	match_part	287124	288323	705	-	.	ID=scaffold281|size369967:hsp:61358:3.12.0.2;Parent=scaffold281|size369967:hit:31222:3.12.0.2;Target=jgi|Thaoce1|69461|rna4441 1181 1593 +;Gap=M1200
scaffold281|size369967	blastx	match_part	287525	287659	168	-	.	ID=scaffold281|size369967:hsp:61359:3.12.0.2;Parent=scaffold281|size369967:hit:31222:3.12.0.2;Target=jgi|Thaoce1|69461|rna4441 1409 1453 +;Gap=M135
scaffold281|size369967	blastx	protein_match	287133	288293	548	-	.	ID=scaffold281|size369967:hit:31223:3.12.0.2;Name=jgi|Thaoce1|85351|rna15333;score=548
scaffold281|size369967	blastx	match_part	287133	288293	548	-	.	ID=scaffold281|size369967:hsp:61360:3.12.0.2;Parent=scaffold281|size369967:hit:31223:3.12.0.2;Target=jgi|Thaoce1|85351|rna15333 1 402 +;Gap=M1161
scaffold281|size369967	blastx	match_part	288010	288120	135	-	.	ID=scaffold281|size369967:hsp:61361:3.12.0.2;Parent=scaffold281|size369967:hit:31223:3.12.0.2;Target=jgi|Thaoce1|85351|rna15333 60 97 +;Gap=M111
scaffold281|size369967	blastx	match_part	287525	287659	141	-	.	ID=scaffold281|size369967:hsp:61362:3.12.0.2;Parent=scaffold281|size369967:hit:31223:3.12.0.2;Target=jgi|Thaoce1|85351|rna15333 221 265 +;Gap=M135
scaffold281|size369967	blastx	protein_match	299031	299686	336	-	.	ID=scaffold281|size369967:hit:31224:3.12.0.2;Name=jgi|Fracy1|233801|fgenesh2_pg.1_%2523_1999;score=336
scaffold281|size369967	blastx	match_part	299447	299686	200	-	.	ID=scaffold281|size369967:hsp:61363:3.12.0.2;Parent=scaffold281|size369967:hit:31224:3.12.0.2;Target=jgi|Fracy1|233801|fgenesh2_pg.1_%252523_1999 67 146 +;Gap=M240
scaffold281|size369967	blastx	match_part	299031	299423	336	-	.	ID=scaffold281|size369967:hsp:61364:3.12.0.2;Parent=scaffold281|size369967:hit:31224:3.12.0.2;Target=jgi|Fracy1|233801|fgenesh2_pg.1_%252523_1999 98 226 +;Gap=M393
scaffold281|size369967	blastx	protein_match	287133	287294	129	-	.	ID=scaffold281|size369967:hit:31225:3.12.0.2;Name=jgi|Thaoce1|83591|rna4947;score=129
scaffold281|size369967	blastx	match_part	287133	287294	129	-	.	ID=scaffold281|size369967:hsp:61365:3.12.0.2;Parent=scaffold281|size369967:hit:31225:3.12.0.2;Target=jgi|Thaoce1|83591|rna4947 8 63 +;Gap=M162
scaffold281|size369967	blastx	protein_match	287124	299686	780	-	.	ID=scaffold281|size369967:hit:31226:3.12.0.2;Name=jgi|Thaoce1|94322|rna7781;score=780
scaffold281|size369967	blastx	match_part	299432	299686	194	-	.	ID=scaffold281|size369967:hsp:61366:3.12.0.2;Parent=scaffold281|size369967:hit:31226:3.12.0.2;Target=jgi|Thaoce1|94322|rna7781 1731 1817 +;Gap=M255
scaffold281|size369967	blastx	match_part	298968	299423	351	-	.	ID=scaffold281|size369967:hsp:61367:3.12.0.2;Parent=scaffold281|size369967:hit:31226:3.12.0.2;Target=jgi|Thaoce1|94322|rna7781 1762 1910 +;Gap=M456
scaffold281|size369967	blastx	match_part	289446	290555	216	-	.	ID=scaffold281|size369967:hsp:61368:3.12.0.2;Parent=scaffold281|size369967:hit:31226:3.12.0.2;Target=jgi|Thaoce1|94322|rna7781 700 1091 +;Gap=M1110
scaffold281|size369967	blastx	match_part	289564	290511	256	-	.	ID=scaffold281|size369967:hsp:61369:3.12.0.2;Parent=scaffold281|size369967:hit:31226:3.12.0.2;Target=jgi|Thaoce1|94322|rna7781 716 1047 +;Gap=M948
scaffold281|size369967	blastx	match_part	288323	290041	395	-	.	ID=scaffold281|size369967:hsp:61370:3.12.0.2;Parent=scaffold281|size369967:hit:31226:3.12.0.2;Target=jgi|Thaoce1|94322|rna7781 881 1523 +;Gap=M1719
scaffold281|size369967	blastx	match_part	287124	288392	780	-	.	ID=scaffold281|size369967:hsp:61371:3.12.0.2;Parent=scaffold281|size369967:hit:31226:3.12.0.2;Target=jgi|Thaoce1|94322|rna7781 1500 1939 +;Gap=M1269
scaffold281|size369967	blastx	match_part	287525	287659	168	-	.	ID=scaffold281|size369967:hsp:61372:3.12.0.2;Parent=scaffold281|size369967:hit:31226:3.12.0.2;Target=jgi|Thaoce1|94322|rna7781 1755 1799 +;Gap=M135
scaffold281|size369967	blastx	protein_match	298810	299686	190	-	.	ID=scaffold281|size369967:hit:31227:3.12.0.2;Name=jgi|Thaoce1|103294|rna26631;score=190
scaffold281|size369967	blastx	match_part	299426	299686	273	-	.	ID=scaffold281|size369967:hsp:61373:3.12.0.2;Parent=scaffold281|size369967:hit:31227:3.12.0.2;Target=jgi|Thaoce1|103294|rna26631 66 152 +;Gap=M261
scaffold281|size369967	blastx	match_part	298992	299435	615	-	.	ID=scaffold281|size369967:hsp:61374:3.12.0.2;Parent=scaffold281|size369967:hit:31227:3.12.0.2;Target=jgi|Thaoce1|103294|rna26631 93 240 +;Gap=M444
scaffold281|size369967	blastx	match_part	298810	298986	190	-	.	ID=scaffold281|size369967:hsp:61375:3.12.0.2;Parent=scaffold281|size369967:hit:31227:3.12.0.2;Target=jgi|Thaoce1|103294|rna26631 243 301 +;Gap=M177
scaffold281|size369967	blastx	protein_match	287904	288682	253	-	.	ID=scaffold281|size369967:hit:31228:3.12.0.2;Name=jgi|Thaoce1|74192|rna7898;score=253
scaffold281|size369967	blastx	match_part	288323	288682	185	-	.	ID=scaffold281|size369967:hsp:61376:3.12.0.2;Parent=scaffold281|size369967:hit:31228:3.12.0.2;Target=jgi|Thaoce1|74192|rna7898 71 197 +;Gap=M360
scaffold281|size369967	blastx	match_part	287904	288323	253	-	.	ID=scaffold281|size369967:hsp:61377:3.12.0.2;Parent=scaffold281|size369967:hit:31228:3.12.0.2;Target=jgi|Thaoce1|74192|rna7898 199 342 +;Gap=M420
scaffold281|size369967	blastx	match_part	288016	288117	132	-	.	ID=scaffold281|size369967:hsp:61378:3.12.0.2;Parent=scaffold281|size369967:hit:31228:3.12.0.2;Target=jgi|Thaoce1|74192|rna7898 269 302 +;Gap=M102
scaffold281|size369967	blastx	protein_match	287340	287513	190	-	.	ID=scaffold281|size369967:hit:31229:3.12.0.2;Name=jgi|Thaoce1|77882|rna23268;score=190
scaffold281|size369967	blastx	match_part	287340	287513	190	-	.	ID=scaffold281|size369967:hsp:61379:3.12.0.2;Parent=scaffold281|size369967:hit:31229:3.12.0.2;Target=jgi|Thaoce1|77882|rna23268 25 84 +;Gap=M174
scaffold281|size369967	blastx	protein_match	299103	299363	195	-	.	ID=scaffold281|size369967:hit:31230:3.12.0.2;Name=jgi|Thaoce1|77882|rna23268;score=195
scaffold281|size369967	blastx	match_part	299103	299363	195	-	.	ID=scaffold281|size369967:hsp:61380:3.12.0.2;Parent=scaffold281|size369967:hit:31230:3.12.0.2;Target=jgi|Thaoce1|77882|rna23268 1 84 +;Gap=M261
scaffold281|size369967	blastx	protein_match	287238	287465	180	-	.	ID=scaffold281|size369967:hit:31231:3.12.0.2;Name=jgi|Thaoce1|79852|rna18616;score=180
scaffold281|size369967	blastx	match_part	287238	287465	180	-	.	ID=scaffold281|size369967:hsp:61381:3.12.0.2;Parent=scaffold281|size369967:hit:31231:3.12.0.2;Target=jgi|Thaoce1|79852|rna18616 43 119 +;Gap=M228
scaffold281|size369967	blastx	protein_match	298947	299228	200	-	.	ID=scaffold281|size369967:hit:31232:3.12.0.2;Name=jgi|Thaoce1|79852|rna18616;score=200
scaffold281|size369967	blastx	match_part	298947	299228	200	-	.	ID=scaffold281|size369967:hsp:61382:3.12.0.2;Parent=scaffold281|size369967:hit:31232:3.12.0.2;Target=jgi|Thaoce1|79852|rna18616 44 138 +;Gap=M282
scaffold281|size369967	blastx	protein_match	305755	306237	125	-	.	ID=scaffold281|size369967:hit:31233:3.12.0.2;Name=jgi|Fracy1|194600|e_gw1.22.134.1;score=125
scaffold281|size369967	blastx	match_part	305953	306237	124	-	.	ID=scaffold281|size369967:hsp:61383:3.12.0.2;Parent=scaffold281|size369967:hit:31233:3.12.0.2;Target=jgi|Fracy1|194600|e_gw1.22.134.1 29 105 +;Gap=M285
scaffold281|size369967	blastx	match_part	305830	306141	123	-	.	ID=scaffold281|size369967:hsp:61384:3.12.0.2;Parent=scaffold281|size369967:hit:31233:3.12.0.2;Target=jgi|Fracy1|194600|e_gw1.22.134.1 24 105 +;Gap=M312
scaffold281|size369967	blastx	match_part	305755	306030	125	-	.	ID=scaffold281|size369967:hsp:61385:3.12.0.2;Parent=scaffold281|size369967:hit:31233:3.12.0.2;Target=jgi|Fracy1|194600|e_gw1.22.134.1 24 105 +;Gap=M276
scaffold281|size369967	blastx	protein_match	305839	306306	127	-	.	ID=scaffold281|size369967:hit:31234:3.12.0.2;Name=jgi|Fracy1|154493|gw1.11.471.1;score=127
scaffold281|size369967	blastx	match_part	305950	306306	124	-	.	ID=scaffold281|size369967:hsp:61386:3.12.0.2;Parent=scaffold281|size369967:hit:31234:3.12.0.2;Target=jgi|Fracy1|154493|gw1.11.471.1 1 115 +;Gap=M357
scaffold281|size369967	blastx	match_part	305839	306216	127	-	.	ID=scaffold281|size369967:hsp:61387:3.12.0.2;Parent=scaffold281|size369967:hit:31234:3.12.0.2;Target=jgi|Fracy1|154493|gw1.11.471.1 1 115 +;Gap=M378
scaffold281|size369967	blastx	protein_match	305200	309968	467	-	.	ID=scaffold281|size369967:hit:31235:3.12.0.2;Name=jgi|Fracy1|232027|fgenesh2_pg.1_%2523_225;score=467
scaffold281|size369967	blastx	match_part	309672	309968	80	-	.	ID=scaffold281|size369967:hsp:61388:3.12.0.2;Parent=scaffold281|size369967:hit:31235:3.12.0.2;Target=jgi|Fracy1|232027|fgenesh2_pg.1_%252523_225 339 411 +;Gap=M297
scaffold281|size369967	blastx	match_part	308959	309579	107	-	.	ID=scaffold281|size369967:hsp:61389:3.12.0.2;Parent=scaffold281|size369967:hit:31235:3.12.0.2;Target=jgi|Fracy1|232027|fgenesh2_pg.1_%252523_225 415 565 +;Gap=M621
scaffold281|size369967	blastx	match_part	305401	306543	485	-	.	ID=scaffold281|size369967:hsp:61390:3.12.0.2;Parent=scaffold281|size369967:hit:31235:3.12.0.2;Target=jgi|Fracy1|232027|fgenesh2_pg.1_%252523_225 278 621 +;Gap=M1143
scaffold281|size369967	blastx	match_part	305200	306234	467	-	.	ID=scaffold281|size369967:hsp:61391:3.12.0.2;Parent=scaffold281|size369967:hit:31235:3.12.0.2;Target=jgi|Fracy1|232027|fgenesh2_pg.1_%252523_225 336 614 +;Gap=M1035
scaffold281|size369967	blastx	protein_match	305197	306342	173	-	.	ID=scaffold281|size369967:hit:31236:3.12.0.2;Name=jgi|Thaps3|12197|fgenesh1_pg.C_chr_24000073;score=173
scaffold281|size369967	blastx	match_part	305818	306342	175	-	.	ID=scaffold281|size369967:hsp:61392:3.12.0.2;Parent=scaffold281|size369967:hit:31236:3.12.0.2;Target=jgi|Thaps3|12197|fgenesh1_pg.C_chr_24000073 64 212 +;Gap=M525
scaffold281|size369967	blastx	match_part	305725	306327	186	-	.	ID=scaffold281|size369967:hsp:61393:3.12.0.2;Parent=scaffold281|size369967:hit:31236:3.12.0.2;Target=jgi|Thaps3|12197|fgenesh1_pg.C_chr_24000073 61 257 +;Gap=M603
scaffold281|size369967	blastx	match_part	305779	306273	167	-	.	ID=scaffold281|size369967:hsp:61394:3.12.0.2;Parent=scaffold281|size369967:hit:31236:3.12.0.2;Target=jgi|Thaps3|12197|fgenesh1_pg.C_chr_24000073 60 212 +;Gap=M495
scaffold281|size369967	blastx	match_part	305533	306003	189	-	.	ID=scaffold281|size369967:hsp:61395:3.12.0.2;Parent=scaffold281|size369967:hit:31236:3.12.0.2;Target=jgi|Thaps3|12197|fgenesh1_pg.C_chr_24000073 61 212 +;Gap=M471
scaffold281|size369967	blastx	match_part	305197	305796	173	-	.	ID=scaffold281|size369967:hsp:61396:3.12.0.2;Parent=scaffold281|size369967:hit:31236:3.12.0.2;Target=jgi|Thaps3|12197|fgenesh1_pg.C_chr_24000073 60 255 +;Gap=M600
scaffold281|size369967	blastx	protein_match	305602	306228	125	-	.	ID=scaffold281|size369967:hit:31237:3.12.0.2;Name=jgi|Fracy1|189364|e_gw1.9.945.1;score=125
scaffold281|size369967	blastx	match_part	305950	306228	118	-	.	ID=scaffold281|size369967:hsp:61397:3.12.0.2;Parent=scaffold281|size369967:hit:31237:3.12.0.2;Target=jgi|Fracy1|189364|e_gw1.9.945.1 2 84 +;Gap=M279
scaffold281|size369967	blastx	match_part	305839	306117	118	-	.	ID=scaffold281|size369967:hsp:61398:3.12.0.2;Parent=scaffold281|size369967:hit:31237:3.12.0.2;Target=jgi|Fracy1|189364|e_gw1.9.945.1 2 84 +;Gap=M279
scaffold281|size369967	blastx	match_part	305716	306006	122	-	.	ID=scaffold281|size369967:hsp:61399:3.12.0.2;Parent=scaffold281|size369967:hit:31237:3.12.0.2;Target=jgi|Fracy1|189364|e_gw1.9.945.1 2 88 +;Gap=M291
scaffold281|size369967	blastx	match_part	305602	305895	125	-	.	ID=scaffold281|size369967:hsp:61400:3.12.0.2;Parent=scaffold281|size369967:hit:31237:3.12.0.2;Target=jgi|Fracy1|189364|e_gw1.9.945.1 2 86 +;Gap=M294
scaffold281|size369967	blastx	protein_match	305611	305994	125	-	.	ID=scaffold281|size369967:hit:31238:3.12.0.2;Name=jgi|Fracy1|202634|e_gw1.77.22.1;score=125
scaffold281|size369967	blastx	match_part	305716	305994	127	-	.	ID=scaffold281|size369967:hsp:61401:3.12.0.2;Parent=scaffold281|size369967:hit:31238:3.12.0.2;Target=jgi|Fracy1|202634|e_gw1.77.22.1 3 93 +;Gap=M279
scaffold281|size369967	blastx	match_part	305611	305913	125	-	.	ID=scaffold281|size369967:hsp:61402:3.12.0.2;Parent=scaffold281|size369967:hit:31238:3.12.0.2;Target=jgi|Fracy1|202634|e_gw1.77.22.1 5 100 +;Gap=M303
scaffold281|size369967	blastx	protein_match	305839	306306	127	-	.	ID=scaffold281|size369967:hit:31239:3.12.0.2;Name=jgi|Fracy1|154493|gw1.11.471.1;score=127
scaffold281|size369967	blastx	match_part	305950	306306	124	-	.	ID=scaffold281|size369967:hsp:61403:3.12.0.2;Parent=scaffold281|size369967:hit:31239:3.12.0.2;Target=jgi|Fracy1|154493|gw1.11.471.1 1 115 +;Gap=M357
scaffold281|size369967	blastx	match_part	305839	306216	127	-	.	ID=scaffold281|size369967:hsp:61404:3.12.0.2;Parent=scaffold281|size369967:hit:31239:3.12.0.2;Target=jgi|Fracy1|154493|gw1.11.471.1 1 115 +;Gap=M378
scaffold281|size369967	blastx	protein_match	305200	306282	119	-	.	ID=scaffold281|size369967:hit:31240:3.12.0.2;Name=jgi|Fracy1|191586|e_gw1.13.309.1;score=119
scaffold281|size369967	blastx	match_part	305809	306282	119	-	.	ID=scaffold281|size369967:hsp:61405:3.12.0.2;Parent=scaffold281|size369967:hit:31240:3.12.0.2;Target=jgi|Fracy1|191586|e_gw1.13.309.1 108 221 +;Gap=M474
scaffold281|size369967	blastx	match_part	305851	306237	142	-	.	ID=scaffold281|size369967:hsp:61406:3.12.0.2;Parent=scaffold281|size369967:hit:31240:3.12.0.2;Target=jgi|Fracy1|191586|e_gw1.13.309.1 104 219 +;Gap=M387
scaffold281|size369967	blastx	match_part	305566	305904	128	-	.	ID=scaffold281|size369967:hsp:61407:3.12.0.2;Parent=scaffold281|size369967:hit:31240:3.12.0.2;Target=jgi|Fracy1|191586|e_gw1.13.309.1 104 223 +;Gap=M339
scaffold281|size369967	blastx	match_part	305287	305706	126	-	.	ID=scaffold281|size369967:hsp:61408:3.12.0.2;Parent=scaffold281|size369967:hit:31240:3.12.0.2;Target=jgi|Fracy1|191586|e_gw1.13.309.1 103 217 +;Gap=M420
scaffold281|size369967	blastx	match_part	305200	305598	119	-	.	ID=scaffold281|size369967:hsp:61409:3.12.0.2;Parent=scaffold281|size369967:hit:31240:3.12.0.2;Target=jgi|Fracy1|191586|e_gw1.13.309.1 103 217 +;Gap=M399
scaffold281|size369967	blastx	protein_match	305200	309968	467	-	.	ID=scaffold281|size369967:hit:31241:3.12.0.2;Name=jgi|Fracy1|232027|fgenesh2_pg.1_%2523_225;score=467
scaffold281|size369967	blastx	match_part	309672	309968	80	-	.	ID=scaffold281|size369967:hsp:61410:3.12.0.2;Parent=scaffold281|size369967:hit:31241:3.12.0.2;Target=jgi|Fracy1|232027|fgenesh2_pg.1_%252523_225 339 411 +;Gap=M297
scaffold281|size369967	blastx	match_part	308959	309579	107	-	.	ID=scaffold281|size369967:hsp:61411:3.12.0.2;Parent=scaffold281|size369967:hit:31241:3.12.0.2;Target=jgi|Fracy1|232027|fgenesh2_pg.1_%252523_225 415 565 +;Gap=M621
scaffold281|size369967	blastx	match_part	305401	306543	485	-	.	ID=scaffold281|size369967:hsp:61412:3.12.0.2;Parent=scaffold281|size369967:hit:31241:3.12.0.2;Target=jgi|Fracy1|232027|fgenesh2_pg.1_%252523_225 278 621 +;Gap=M1143
scaffold281|size369967	blastx	match_part	305200	306234	467	-	.	ID=scaffold281|size369967:hsp:61413:3.12.0.2;Parent=scaffold281|size369967:hit:31241:3.12.0.2;Target=jgi|Fracy1|232027|fgenesh2_pg.1_%252523_225 336 614 +;Gap=M1035
scaffold281|size369967	blastx	protein_match	304292	307823	345	-	.	ID=scaffold281|size369967:hit:31242:3.12.0.2;Name=jgi|Thaps3|264486|thaps1_ua_kg.chr_18000008;score=345
scaffold281|size369967	blastx	match_part	307350	307823	319	-	.	ID=scaffold281|size369967:hsp:61414:3.12.0.2;Parent=scaffold281|size369967:hit:31242:3.12.0.2;Target=jgi|Thaps3|264486|thaps1_ua_kg.chr_18000008 173 329 +;Gap=M474
scaffold281|size369967	blastx	match_part	304864	305115	74	-	.	ID=scaffold281|size369967:hsp:61415:3.12.0.2;Parent=scaffold281|size369967:hit:31242:3.12.0.2;Target=jgi|Thaps3|264486|thaps1_ua_kg.chr_18000008 122 169 +;Gap=M252
scaffold281|size369967	blastx	match_part	304292	304774	345	-	.	ID=scaffold281|size369967:hsp:61416:3.12.0.2;Parent=scaffold281|size369967:hit:31242:3.12.0.2;Target=jgi|Thaps3|264486|thaps1_ua_kg.chr_18000008 170 329 +;Gap=M483
scaffold281|size369967	blastx	protein_match	305839	306306	127	-	.	ID=scaffold281|size369967:hit:31243:3.12.0.2;Name=jgi|Fracy1|154493|gw1.11.471.1;score=127
scaffold281|size369967	blastx	match_part	305950	306306	124	-	.	ID=scaffold281|size369967:hsp:61417:3.12.0.2;Parent=scaffold281|size369967:hit:31243:3.12.0.2;Target=jgi|Fracy1|154493|gw1.11.471.1 1 115 +;Gap=M357
scaffold281|size369967	blastx	match_part	305839	306216	127	-	.	ID=scaffold281|size369967:hsp:61418:3.12.0.2;Parent=scaffold281|size369967:hit:31243:3.12.0.2;Target=jgi|Fracy1|154493|gw1.11.471.1 1 115 +;Gap=M378
scaffold281|size369967	blastx	protein_match	305602	306228	125	-	.	ID=scaffold281|size369967:hit:31244:3.12.0.2;Name=jgi|Fracy1|189364|e_gw1.9.945.1;score=125
scaffold281|size369967	blastx	match_part	305950	306228	118	-	.	ID=scaffold281|size369967:hsp:61419:3.12.0.2;Parent=scaffold281|size369967:hit:31244:3.12.0.2;Target=jgi|Fracy1|189364|e_gw1.9.945.1 2 84 +;Gap=M279
scaffold281|size369967	blastx	match_part	305839	306117	118	-	.	ID=scaffold281|size369967:hsp:61420:3.12.0.2;Parent=scaffold281|size369967:hit:31244:3.12.0.2;Target=jgi|Fracy1|189364|e_gw1.9.945.1 2 84 +;Gap=M279
scaffold281|size369967	blastx	match_part	305716	306006	122	-	.	ID=scaffold281|size369967:hsp:61421:3.12.0.2;Parent=scaffold281|size369967:hit:31244:3.12.0.2;Target=jgi|Fracy1|189364|e_gw1.9.945.1 2 88 +;Gap=M291
scaffold281|size369967	blastx	match_part	305602	305895	125	-	.	ID=scaffold281|size369967:hsp:61422:3.12.0.2;Parent=scaffold281|size369967:hit:31244:3.12.0.2;Target=jgi|Fracy1|189364|e_gw1.9.945.1 2 86 +;Gap=M294
scaffold281|size369967	blastx	protein_match	305740	305994	121	-	.	ID=scaffold281|size369967:hit:31245:3.12.0.2;Name=jgi|Thaoce1|74568|rna28502;score=121
scaffold281|size369967	blastx	match_part	305740	305994	121	-	.	ID=scaffold281|size369967:hsp:61423:3.12.0.2;Parent=scaffold281|size369967:hit:31245:3.12.0.2;Target=jgi|Thaoce1|74568|rna28502 1 85 +;Gap=M255
scaffold281|size369967	blastx	protein_match	305200	309968	467	-	.	ID=scaffold281|size369967:hit:31246:3.12.0.2;Name=jgi|Fracy1|232027|fgenesh2_pg.1_%2523_225;score=467
scaffold281|size369967	blastx	match_part	309672	309968	80	-	.	ID=scaffold281|size369967:hsp:61424:3.12.0.2;Parent=scaffold281|size369967:hit:31246:3.12.0.2;Target=jgi|Fracy1|232027|fgenesh2_pg.1_%252523_225 339 411 +;Gap=M297
scaffold281|size369967	blastx	match_part	308959	309579	107	-	.	ID=scaffold281|size369967:hsp:61425:3.12.0.2;Parent=scaffold281|size369967:hit:31246:3.12.0.2;Target=jgi|Fracy1|232027|fgenesh2_pg.1_%252523_225 415 565 +;Gap=M621
scaffold281|size369967	blastx	match_part	305401	306543	485	-	.	ID=scaffold281|size369967:hsp:61426:3.12.0.2;Parent=scaffold281|size369967:hit:31246:3.12.0.2;Target=jgi|Fracy1|232027|fgenesh2_pg.1_%252523_225 278 621 +;Gap=M1143
scaffold281|size369967	blastx	match_part	305200	306234	467	-	.	ID=scaffold281|size369967:hsp:61427:3.12.0.2;Parent=scaffold281|size369967:hit:31246:3.12.0.2;Target=jgi|Fracy1|232027|fgenesh2_pg.1_%252523_225 336 614 +;Gap=M1035
scaffold281|size369967	blastx	protein_match	305206	306243	126	-	.	ID=scaffold281|size369967:hit:31247:3.12.0.2;Name=jgi|Phatr2|51761|phatr1_ua_kg.chr_5000045;score=126
scaffold281|size369967	blastx	match_part	305887	306243	151	-	.	ID=scaffold281|size369967:hsp:61428:3.12.0.2;Parent=scaffold281|size369967:hit:31247:3.12.0.2;Target=jgi|Phatr2|51761|phatr1_ua_kg.chr_5000045 24 135 +;Gap=M357
scaffold281|size369967	blastx	match_part	305620	306024	165	-	.	ID=scaffold281|size369967:hsp:61429:3.12.0.2;Parent=scaffold281|size369967:hit:31247:3.12.0.2;Target=jgi|Phatr2|51761|phatr1_ua_kg.chr_5000045 23 135 +;Gap=M405
scaffold281|size369967	blastx	match_part	305440	305802	151	-	.	ID=scaffold281|size369967:hsp:61430:3.12.0.2;Parent=scaffold281|size369967:hit:31247:3.12.0.2;Target=jgi|Phatr2|51761|phatr1_ua_kg.chr_5000045 19 135 +;Gap=M363
scaffold281|size369967	blastx	match_part	305293	305670	135	-	.	ID=scaffold281|size369967:hsp:61431:3.12.0.2;Parent=scaffold281|size369967:hit:31247:3.12.0.2;Target=jgi|Phatr2|51761|phatr1_ua_kg.chr_5000045 19 135 +;Gap=M378
scaffold281|size369967	blastx	match_part	305206	305592	126	-	.	ID=scaffold281|size369967:hsp:61432:3.12.0.2;Parent=scaffold281|size369967:hit:31247:3.12.0.2;Target=jgi|Phatr2|51761|phatr1_ua_kg.chr_5000045 19 131 +;Gap=M387
scaffold281|size369967	blastx	protein_match	305755	306237	125	-	.	ID=scaffold281|size369967:hit:31248:3.12.0.2;Name=jgi|Fracy1|194600|e_gw1.22.134.1;score=125
scaffold281|size369967	blastx	match_part	305953	306237	124	-	.	ID=scaffold281|size369967:hsp:61433:3.12.0.2;Parent=scaffold281|size369967:hit:31248:3.12.0.2;Target=jgi|Fracy1|194600|e_gw1.22.134.1 29 105 +;Gap=M285
scaffold281|size369967	blastx	match_part	305830	306141	123	-	.	ID=scaffold281|size369967:hsp:61434:3.12.0.2;Parent=scaffold281|size369967:hit:31248:3.12.0.2;Target=jgi|Fracy1|194600|e_gw1.22.134.1 24 105 +;Gap=M312
scaffold281|size369967	blastx	match_part	305755	306030	125	-	.	ID=scaffold281|size369967:hsp:61435:3.12.0.2;Parent=scaffold281|size369967:hit:31248:3.12.0.2;Target=jgi|Fracy1|194600|e_gw1.22.134.1 24 105 +;Gap=M276
scaffold281|size369967	blastx	protein_match	305200	306282	119	-	.	ID=scaffold281|size369967:hit:31249:3.12.0.2;Name=jgi|Fracy1|191586|e_gw1.13.309.1;score=119
scaffold281|size369967	blastx	match_part	305809	306282	119	-	.	ID=scaffold281|size369967:hsp:61436:3.12.0.2;Parent=scaffold281|size369967:hit:31249:3.12.0.2;Target=jgi|Fracy1|191586|e_gw1.13.309.1 108 221 +;Gap=M474
scaffold281|size369967	blastx	match_part	305851	306237	142	-	.	ID=scaffold281|size369967:hsp:61437:3.12.0.2;Parent=scaffold281|size369967:hit:31249:3.12.0.2;Target=jgi|Fracy1|191586|e_gw1.13.309.1 104 219 +;Gap=M387
scaffold281|size369967	blastx	match_part	305566	305904	128	-	.	ID=scaffold281|size369967:hsp:61438:3.12.0.2;Parent=scaffold281|size369967:hit:31249:3.12.0.2;Target=jgi|Fracy1|191586|e_gw1.13.309.1 104 223 +;Gap=M339
scaffold281|size369967	blastx	match_part	305287	305706	126	-	.	ID=scaffold281|size369967:hsp:61439:3.12.0.2;Parent=scaffold281|size369967:hit:31249:3.12.0.2;Target=jgi|Fracy1|191586|e_gw1.13.309.1 103 217 +;Gap=M420
scaffold281|size369967	blastx	match_part	305200	305598	119	-	.	ID=scaffold281|size369967:hsp:61440:3.12.0.2;Parent=scaffold281|size369967:hit:31249:3.12.0.2;Target=jgi|Fracy1|191586|e_gw1.13.309.1 103 217 +;Gap=M399
scaffold281|size369967	blastx	protein_match	305611	305994	125	-	.	ID=scaffold281|size369967:hit:31250:3.12.0.2;Name=jgi|Fracy1|202634|e_gw1.77.22.1;score=125
scaffold281|size369967	blastx	match_part	305716	305994	127	-	.	ID=scaffold281|size369967:hsp:61441:3.12.0.2;Parent=scaffold281|size369967:hit:31250:3.12.0.2;Target=jgi|Fracy1|202634|e_gw1.77.22.1 3 93 +;Gap=M279
scaffold281|size369967	blastx	match_part	305611	305913	125	-	.	ID=scaffold281|size369967:hsp:61442:3.12.0.2;Parent=scaffold281|size369967:hit:31250:3.12.0.2;Target=jgi|Fracy1|202634|e_gw1.77.22.1 5 100 +;Gap=M303
scaffold281|size369967	blastx	protein_match	305611	305994	125	-	.	ID=scaffold281|size369967:hit:31251:3.12.0.2;Name=jgi|Fracy1|202634|e_gw1.77.22.1;score=125
scaffold281|size369967	blastx	match_part	305716	305994	127	-	.	ID=scaffold281|size369967:hsp:61443:3.12.0.2;Parent=scaffold281|size369967:hit:31251:3.12.0.2;Target=jgi|Fracy1|202634|e_gw1.77.22.1 3 93 +;Gap=M279
scaffold281|size369967	blastx	match_part	305611	305913	125	-	.	ID=scaffold281|size369967:hsp:61444:3.12.0.2;Parent=scaffold281|size369967:hit:31251:3.12.0.2;Target=jgi|Fracy1|202634|e_gw1.77.22.1 5 100 +;Gap=M303
scaffold281|size369967	blastx	protein_match	305212	306237	155	-	.	ID=scaffold281|size369967:hit:31252:3.12.0.2;Name=jgi|Thaps3|12192|fgenesh1_pg.C_chr_24000068;score=155
scaffold281|size369967	blastx	match_part	305932	306237	132	-	.	ID=scaffold281|size369967:hsp:61445:3.12.0.2;Parent=scaffold281|size369967:hit:31252:3.12.0.2;Target=jgi|Thaps3|12192|fgenesh1_pg.C_chr_24000068 22 116 +;Gap=M306
scaffold281|size369967	blastx	match_part	305776	306171	157	-	.	ID=scaffold281|size369967:hsp:61446:3.12.0.2;Parent=scaffold281|size369967:hit:31252:3.12.0.2;Target=jgi|Thaps3|12192|fgenesh1_pg.C_chr_24000068 1 130 +;Gap=M396
scaffold281|size369967	blastx	match_part	305632	306060	173	-	.	ID=scaffold281|size369967:hsp:61447:3.12.0.2;Parent=scaffold281|size369967:hit:31252:3.12.0.2;Target=jgi|Thaps3|12192|fgenesh1_pg.C_chr_24000068 1 130 +;Gap=M429
scaffold281|size369967	blastx	match_part	305548	305949	169	-	.	ID=scaffold281|size369967:hsp:61448:3.12.0.2;Parent=scaffold281|size369967:hit:31252:3.12.0.2;Target=jgi|Thaps3|12192|fgenesh1_pg.C_chr_24000068 1 136 +;Gap=M402
scaffold281|size369967	blastx	match_part	305272	305838	155	-	.	ID=scaffold281|size369967:hsp:61449:3.12.0.2;Parent=scaffold281|size369967:hit:31252:3.12.0.2;Target=jgi|Thaps3|12192|fgenesh1_pg.C_chr_24000068 1 141 +;Gap=M567
scaffold281|size369967	blastx	match_part	305212	305619	155	-	.	ID=scaffold281|size369967:hsp:61450:3.12.0.2;Parent=scaffold281|size369967:hit:31252:3.12.0.2;Target=jgi|Thaps3|12192|fgenesh1_pg.C_chr_24000068 1 120 +;Gap=M408
scaffold281|size369967	blastx	protein_match	305602	306228	125	-	.	ID=scaffold281|size369967:hit:31253:3.12.0.2;Name=jgi|Fracy1|189364|e_gw1.9.945.1;score=125
scaffold281|size369967	blastx	match_part	305950	306228	118	-	.	ID=scaffold281|size369967:hsp:61451:3.12.0.2;Parent=scaffold281|size369967:hit:31253:3.12.0.2;Target=jgi|Fracy1|189364|e_gw1.9.945.1 2 84 +;Gap=M279
scaffold281|size369967	blastx	match_part	305839	306117	118	-	.	ID=scaffold281|size369967:hsp:61452:3.12.0.2;Parent=scaffold281|size369967:hit:31253:3.12.0.2;Target=jgi|Fracy1|189364|e_gw1.9.945.1 2 84 +;Gap=M279
scaffold281|size369967	blastx	match_part	305716	306006	122	-	.	ID=scaffold281|size369967:hsp:61453:3.12.0.2;Parent=scaffold281|size369967:hit:31253:3.12.0.2;Target=jgi|Fracy1|189364|e_gw1.9.945.1 2 88 +;Gap=M291
scaffold281|size369967	blastx	match_part	305602	305895	125	-	.	ID=scaffold281|size369967:hsp:61454:3.12.0.2;Parent=scaffold281|size369967:hit:31253:3.12.0.2;Target=jgi|Fracy1|189364|e_gw1.9.945.1 2 86 +;Gap=M294
scaffold281|size369967	blastx	protein_match	305200	306135	139	-	.	ID=scaffold281|size369967:hit:31254:3.12.0.2;Name=jgi|Phatr2|11401|e_gw1.5.350.1;score=139
scaffold281|size369967	blastx	match_part	305731	306135	115	-	.	ID=scaffold281|size369967:hsp:61455:3.12.0.2;Parent=scaffold281|size369967:hit:31254:3.12.0.2;Target=jgi|Phatr2|11401|e_gw1.5.350.1 9 116 +;Gap=M405
scaffold281|size369967	blastx	match_part	305569	305901	130	-	.	ID=scaffold281|size369967:hsp:61456:3.12.0.2;Parent=scaffold281|size369967:hit:31254:3.12.0.2;Target=jgi|Phatr2|11401|e_gw1.5.350.1 1 116 +;Gap=M333
scaffold281|size369967	blastx	match_part	305398	305802	126	-	.	ID=scaffold281|size369967:hsp:61457:3.12.0.2;Parent=scaffold281|size369967:hit:31254:3.12.0.2;Target=jgi|Phatr2|11401|e_gw1.5.350.1 1 115 +;Gap=M405
scaffold281|size369967	blastx	match_part	305296	305691	125	-	.	ID=scaffold281|size369967:hsp:61458:3.12.0.2;Parent=scaffold281|size369967:hit:31254:3.12.0.2;Target=jgi|Phatr2|11401|e_gw1.5.350.1 2 116 +;Gap=M396
scaffold281|size369967	blastx	match_part	305200	305556	139	-	.	ID=scaffold281|size369967:hsp:61459:3.12.0.2;Parent=scaffold281|size369967:hit:31254:3.12.0.2;Target=jgi|Phatr2|11401|e_gw1.5.350.1 1 115 +;Gap=M357
scaffold281|size369967	blastx	protein_match	305755	306237	125	-	.	ID=scaffold281|size369967:hit:31255:3.12.0.2;Name=jgi|Fracy1|194600|e_gw1.22.134.1;score=125
scaffold281|size369967	blastx	match_part	305953	306237	124	-	.	ID=scaffold281|size369967:hsp:61460:3.12.0.2;Parent=scaffold281|size369967:hit:31255:3.12.0.2;Target=jgi|Fracy1|194600|e_gw1.22.134.1 29 105 +;Gap=M285
scaffold281|size369967	blastx	match_part	305830	306141	123	-	.	ID=scaffold281|size369967:hsp:61461:3.12.0.2;Parent=scaffold281|size369967:hit:31255:3.12.0.2;Target=jgi|Fracy1|194600|e_gw1.22.134.1 24 105 +;Gap=M312
scaffold281|size369967	blastx	match_part	305755	306030	125	-	.	ID=scaffold281|size369967:hsp:61462:3.12.0.2;Parent=scaffold281|size369967:hit:31255:3.12.0.2;Target=jgi|Fracy1|194600|e_gw1.22.134.1 24 105 +;Gap=M276
scaffold281|size369967	blastx	protein_match	320298	320681	128	+	.	ID=scaffold281|size369967:hit:31256:3.12.0.2;Name=jgi|Fracy1|194600|e_gw1.22.134.1;score=128
scaffold281|size369967	blastx	match_part	320298	320663	128	+	.	ID=scaffold281|size369967:hsp:61463:3.12.0.2;Parent=scaffold281|size369967:hit:31256:3.12.0.2;Target=jgi|Fracy1|194600|e_gw1.22.134.1 20 105 +;Gap=M366
scaffold281|size369967	blastx	match_part	320502	320681	119	+	.	ID=scaffold281|size369967:hsp:61464:3.12.0.2;Parent=scaffold281|size369967:hit:31256:3.12.0.2;Target=jgi|Fracy1|194600|e_gw1.22.134.1 32 91 +;Gap=M180
scaffold281|size369967	blastx	protein_match	316996	319626	616	+	.	ID=scaffold281|size369967:hit:31257:3.12.0.2;Name=jgi|Thaps3|10791|fgenesh1_pg.C_chr_18000034;score=616
scaffold281|size369967	blastx	match_part	316996	318123	616	+	.	ID=scaffold281|size369967:hsp:61465:3.12.0.2;Parent=scaffold281|size369967:hit:31257:3.12.0.2;Target=jgi|Thaps3|10791|fgenesh1_pg.C_chr_18000034 218 556 +;Gap=M1128
scaffold281|size369967	blastx	match_part	318490	319626	586	+	.	ID=scaffold281|size369967:hsp:61466:3.12.0.2;Parent=scaffold281|size369967:hit:31257:3.12.0.2;Target=jgi|Thaps3|10791|fgenesh1_pg.C_chr_18000034 212 556 +;Gap=M1137
scaffold281|size369967	blastx	protein_match	316936	319638	696	+	.	ID=scaffold281|size369967:hit:31258:3.12.0.2;Name=jgi|Thaoce1|94147|rna30097;score=696
scaffold281|size369967	blastx	match_part	316936	318126	696	+	.	ID=scaffold281|size369967:hsp:61467:3.12.0.2;Parent=scaffold281|size369967:hit:31258:3.12.0.2;Target=jgi|Thaoce1|94147|rna30097 640 1022 +;Gap=M1191
scaffold281|size369967	blastx	match_part	316942	318195	759	+	.	ID=scaffold281|size369967:hsp:61468:3.12.0.2;Parent=scaffold281|size369967:hit:31258:3.12.0.2;Target=jgi|Thaoce1|94147|rna30097 96 492 +;Gap=M1254
scaffold281|size369967	blastx	match_part	318272	318367	68	+	.	ID=scaffold281|size369967:hsp:61469:3.12.0.2;Parent=scaffold281|size369967:hit:31258:3.12.0.2;Target=jgi|Thaoce1|94147|rna30097 609 640 +;Gap=M96
scaffold281|size369967	blastx	match_part	318439	319638	758	+	.	ID=scaffold281|size369967:hsp:61470:3.12.0.2;Parent=scaffold281|size369967:hit:31258:3.12.0.2;Target=jgi|Thaoce1|94147|rna30097 85 472 +;Gap=M1200
scaffold281|size369967	blastx	match_part	318448	319632	713	+	.	ID=scaffold281|size369967:hsp:61471:3.12.0.2;Parent=scaffold281|size369967:hit:31258:3.12.0.2;Target=jgi|Thaoce1|94147|rna30097 640 1023 +;Gap=M1185
scaffold281|size369967	blastx	protein_match	317857	321468	259	+	.	ID=scaffold281|size369967:hit:31259:3.12.0.2;Name=jgi|Thaps3|264486|thaps1_ua_kg.chr_18000008;score=259
scaffold281|size369967	blastx	match_part	317857	318321	259	+	.	ID=scaffold281|size369967:hsp:61472:3.12.0.2;Parent=scaffold281|size369967:hit:31259:3.12.0.2;Target=jgi|Thaps3|264486|thaps1_ua_kg.chr_18000008 1 149 +;Gap=M465
scaffold281|size369967	blastx	match_part	319354	319641	315	+	.	ID=scaffold281|size369967:hsp:61473:3.12.0.2;Parent=scaffold281|size369967:hit:31259:3.12.0.2;Target=jgi|Thaps3|264486|thaps1_ua_kg.chr_18000008 1 96 +;Gap=M288
scaffold281|size369967	blastx	match_part	320902	321468	409	+	.	ID=scaffold281|size369967:hsp:61474:3.12.0.2;Parent=scaffold281|size369967:hit:31259:3.12.0.2;Target=jgi|Thaps3|264486|thaps1_ua_kg.chr_18000008 148 333 +;Gap=M567
scaffold281|size369967	blastx	protein_match	320298	320681	128	+	.	ID=scaffold281|size369967:hit:31260:3.12.0.2;Name=jgi|Fracy1|194600|e_gw1.22.134.1;score=128
scaffold281|size369967	blastx	match_part	320298	320663	128	+	.	ID=scaffold281|size369967:hsp:61475:3.12.0.2;Parent=scaffold281|size369967:hit:31260:3.12.0.2;Target=jgi|Fracy1|194600|e_gw1.22.134.1 20 105 +;Gap=M366
scaffold281|size369967	blastx	match_part	320502	320681	119	+	.	ID=scaffold281|size369967:hsp:61476:3.12.0.2;Parent=scaffold281|size369967:hit:31260:3.12.0.2;Target=jgi|Fracy1|194600|e_gw1.22.134.1 32 91 +;Gap=M180
scaffold281|size369967	blastx	protein_match	320337	320678	128	+	.	ID=scaffold281|size369967:hit:31261:3.12.0.2;Name=jgi|Fracy1|160297|gw1.63.128.1;score=128
scaffold281|size369967	blastx	match_part	320337	320678	128	+	.	ID=scaffold281|size369967:hsp:61477:3.12.0.2;Parent=scaffold281|size369967:hit:31261:3.12.0.2;Target=jgi|Fracy1|160297|gw1.63.128.1 7 115 +;Gap=M342
scaffold281|size369967	blastx	protein_match	320298	320681	128	+	.	ID=scaffold281|size369967:hit:31262:3.12.0.2;Name=jgi|Fracy1|194600|e_gw1.22.134.1;score=128
scaffold281|size369967	blastx	match_part	320298	320663	128	+	.	ID=scaffold281|size369967:hsp:61478:3.12.0.2;Parent=scaffold281|size369967:hit:31262:3.12.0.2;Target=jgi|Fracy1|194600|e_gw1.22.134.1 20 105 +;Gap=M366
scaffold281|size369967	blastx	match_part	320502	320681	119	+	.	ID=scaffold281|size369967:hsp:61479:3.12.0.2;Parent=scaffold281|size369967:hit:31262:3.12.0.2;Target=jgi|Fracy1|194600|e_gw1.22.134.1 32 91 +;Gap=M180
scaffold281|size369967	blastx	protein_match	327058	328337	129	-	.	ID=scaffold281|size369967:hit:31263:3.12.0.2;Name=jgi|Fracy1|239613|fgenesh2_pg.6_%2523_1015;score=129
scaffold281|size369967	blastx	match_part	327696	328337	210	-	.	ID=scaffold281|size369967:hsp:61480:3.12.0.2;Parent=scaffold281|size369967:hit:31263:3.12.0.2;Target=jgi|Fracy1|239613|fgenesh2_pg.6_%252523_1015 5 222 +;Gap=M642
scaffold281|size369967	blastx	match_part	327410	327634	94	-	.	ID=scaffold281|size369967:hsp:61481:3.12.0.2;Parent=scaffold281|size369967:hit:31263:3.12.0.2;Target=jgi|Fracy1|239613|fgenesh2_pg.6_%252523_1015 244 318 +;Gap=M225
scaffold281|size369967	blastx	match_part	327058	327273	129	-	.	ID=scaffold281|size369967:hsp:61482:3.12.0.2;Parent=scaffold281|size369967:hit:31263:3.12.0.2;Target=jgi|Fracy1|239613|fgenesh2_pg.6_%252523_1015 363 432 +;Gap=M216
scaffold281|size369967	blastx	protein_match	325369	325800	264	-	.	ID=scaffold281|size369967:hit:31264:3.12.0.2;Name=jgi|Fracy1|243080|fgenesh2_pg.10_%2523_587;score=264
scaffold281|size369967	blastx	match_part	325369	325800	264	-	.	ID=scaffold281|size369967:hsp:61483:3.12.0.2;Parent=scaffold281|size369967:hit:31264:3.12.0.2;Target=jgi|Fracy1|243080|fgenesh2_pg.10_%252523_587 41 184 +;Gap=M432
scaffold281|size369967	blastx	protein_match	325267	328157	435	-	.	ID=scaffold281|size369967:hit:31265:3.12.0.2;Name=jgi|Thaoce1|77924|rna15843;score=435
scaffold281|size369967	blastx	match_part	327294	328157	175	-	.	ID=scaffold281|size369967:hsp:61484:3.12.0.2;Parent=scaffold281|size369967:hit:31265:3.12.0.2;Target=jgi|Thaoce1|77924|rna15843 331 608 +;Gap=M864
scaffold281|size369967	blastx	match_part	327401	327631	125	-	.	ID=scaffold281|size369967:hsp:61485:3.12.0.2;Parent=scaffold281|size369967:hit:31265:3.12.0.2;Target=jgi|Thaoce1|77924|rna15843 495 571 +;Gap=M231
scaffold281|size369967	blastx	match_part	326515	327261	121	-	.	ID=scaffold281|size369967:hsp:61486:3.12.0.2;Parent=scaffold281|size369967:hit:31265:3.12.0.2;Target=jgi|Thaoce1|77924|rna15843 618 867 +;Gap=M747
scaffold281|size369967	blastx	match_part	325797	326294	203	-	.	ID=scaffold281|size369967:hsp:61487:3.12.0.2;Parent=scaffold281|size369967:hit:31265:3.12.0.2;Target=jgi|Thaoce1|77924|rna15843 948 1112 +;Gap=M498
scaffold281|size369967	blastx	match_part	325267	325803	435	-	.	ID=scaffold281|size369967:hsp:61488:3.12.0.2;Parent=scaffold281|size369967:hit:31265:3.12.0.2;Target=jgi|Thaoce1|77924|rna15843 1110 1288 +;Gap=M537
scaffold281|size369967	blastx	protein_match	327058	328337	129	-	.	ID=scaffold281|size369967:hit:31266:3.12.0.2;Name=jgi|Fracy1|239613|fgenesh2_pg.6_%2523_1015;score=129
scaffold281|size369967	blastx	match_part	327696	328337	210	-	.	ID=scaffold281|size369967:hsp:61489:3.12.0.2;Parent=scaffold281|size369967:hit:31266:3.12.0.2;Target=jgi|Fracy1|239613|fgenesh2_pg.6_%252523_1015 5 222 +;Gap=M642
scaffold281|size369967	blastx	match_part	327410	327634	94	-	.	ID=scaffold281|size369967:hsp:61490:3.12.0.2;Parent=scaffold281|size369967:hit:31266:3.12.0.2;Target=jgi|Fracy1|239613|fgenesh2_pg.6_%252523_1015 244 318 +;Gap=M225
scaffold281|size369967	blastx	match_part	327058	327273	129	-	.	ID=scaffold281|size369967:hsp:61491:3.12.0.2;Parent=scaffold281|size369967:hit:31266:3.12.0.2;Target=jgi|Fracy1|239613|fgenesh2_pg.6_%252523_1015 363 432 +;Gap=M216
scaffold281|size369967	blastx	protein_match	327148	328145	95	-	.	ID=scaffold281|size369967:hit:31267:3.12.0.2;Name=jgi|Fracy1|198400|e_gw1.39.24.1;score=95
scaffold281|size369967	blastx	match_part	327729	328145	214	-	.	ID=scaffold281|size369967:hsp:61492:3.12.0.2;Parent=scaffold281|size369967:hit:31267:3.12.0.2;Target=jgi|Fracy1|198400|e_gw1.39.24.1 15 151 +;Gap=M417
scaffold281|size369967	blastx	match_part	327458	327646	76	-	.	ID=scaffold281|size369967:hsp:61493:3.12.0.2;Parent=scaffold281|size369967:hit:31267:3.12.0.2;Target=jgi|Fracy1|198400|e_gw1.39.24.1 184 246 +;Gap=M189
scaffold281|size369967	blastx	match_part	327294	327371	85	-	.	ID=scaffold281|size369967:hsp:61494:3.12.0.2;Parent=scaffold281|size369967:hit:31267:3.12.0.2;Target=jgi|Fracy1|198400|e_gw1.39.24.1 255 280 +;Gap=M78
scaffold281|size369967	blastx	match_part	327148	327273	95	-	.	ID=scaffold281|size369967:hsp:61495:3.12.0.2;Parent=scaffold281|size369967:hit:31267:3.12.0.2;Target=jgi|Fracy1|198400|e_gw1.39.24.1 286 327 +;Gap=M126
scaffold281|size369967	blastx	protein_match	325369	325800	264	-	.	ID=scaffold281|size369967:hit:31268:3.12.0.2;Name=jgi|Fracy1|243080|fgenesh2_pg.10_%2523_587;score=264
scaffold281|size369967	blastx	match_part	325369	325800	264	-	.	ID=scaffold281|size369967:hsp:61496:3.12.0.2;Parent=scaffold281|size369967:hit:31268:3.12.0.2;Target=jgi|Fracy1|243080|fgenesh2_pg.10_%252523_587 41 184 +;Gap=M432
scaffold281|size369967	blastx	protein_match	325267	328298	507	-	.	ID=scaffold281|size369967:hit:31269:3.12.0.2;Name=jgi|Thaoce1|87235|rna14381;score=507
scaffold281|size369967	blastx	match_part	328038	328298	158	-	.	ID=scaffold281|size369967:hsp:61497:3.12.0.2;Parent=scaffold281|size369967:hit:31269:3.12.0.2;Target=jgi|Thaoce1|87235|rna14381 274 361 +;Gap=M261
scaffold281|size369967	blastx	match_part	327750	327941	127	-	.	ID=scaffold281|size369967:hsp:61498:3.12.0.2;Parent=scaffold281|size369967:hit:31269:3.12.0.2;Target=jgi|Thaoce1|87235|rna14381 478 541 +;Gap=M192
scaffold281|size369967	blastx	match_part	327401	327673	169	-	.	ID=scaffold281|size369967:hsp:61499:3.12.0.2;Parent=scaffold281|size369967:hit:31269:3.12.0.2;Target=jgi|Thaoce1|87235|rna14381 569 659 +;Gap=M273
scaffold281|size369967	blastx	match_part	327276	327401	74	-	.	ID=scaffold281|size369967:hsp:61500:3.12.0.2;Parent=scaffold281|size369967:hit:31269:3.12.0.2;Target=jgi|Thaoce1|87235|rna14381 660 702 +;Gap=M126
scaffold281|size369967	blastx	match_part	326620	327282	206	-	.	ID=scaffold281|size369967:hsp:61501:3.12.0.2;Parent=scaffold281|size369967:hit:31269:3.12.0.2;Target=jgi|Thaoce1|87235|rna14381 699 906 +;Gap=M663
scaffold281|size369967	blastx	match_part	325797	326501	573	-	.	ID=scaffold281|size369967:hsp:61502:3.12.0.2;Parent=scaffold281|size369967:hit:31269:3.12.0.2;Target=jgi|Thaoce1|87235|rna14381 1120 1352 +;Gap=M705
scaffold281|size369967	blastx	match_part	325267	325800	507	-	.	ID=scaffold281|size369967:hsp:61503:3.12.0.2;Parent=scaffold281|size369967:hit:31269:3.12.0.2;Target=jgi|Thaoce1|87235|rna14381 1351 1529 +;Gap=M534
scaffold281|size369967	blastx	protein_match	327058	328337	129	-	.	ID=scaffold281|size369967:hit:31270:3.12.0.2;Name=jgi|Fracy1|239613|fgenesh2_pg.6_%2523_1015;score=129
scaffold281|size369967	blastx	match_part	327696	328337	210	-	.	ID=scaffold281|size369967:hsp:61504:3.12.0.2;Parent=scaffold281|size369967:hit:31270:3.12.0.2;Target=jgi|Fracy1|239613|fgenesh2_pg.6_%252523_1015 5 222 +;Gap=M642
scaffold281|size369967	blastx	match_part	327410	327634	94	-	.	ID=scaffold281|size369967:hsp:61505:3.12.0.2;Parent=scaffold281|size369967:hit:31270:3.12.0.2;Target=jgi|Fracy1|239613|fgenesh2_pg.6_%252523_1015 244 318 +;Gap=M225
scaffold281|size369967	blastx	match_part	327058	327273	129	-	.	ID=scaffold281|size369967:hsp:61506:3.12.0.2;Parent=scaffold281|size369967:hit:31270:3.12.0.2;Target=jgi|Fracy1|239613|fgenesh2_pg.6_%252523_1015 363 432 +;Gap=M216
scaffold281|size369967	blastx	protein_match	325267	328337	344	-	.	ID=scaffold281|size369967:hit:31271:3.12.0.2;Name=jgi|Fracy1|181779|e_gw1.3.828.1;score=344
scaffold281|size369967	blastx	match_part	327741	328337	207	-	.	ID=scaffold281|size369967:hsp:61507:3.12.0.2;Parent=scaffold281|size369967:hit:31271:3.12.0.2;Target=jgi|Fracy1|181779|e_gw1.3.828.1 11 208 +;Gap=M597
scaffold281|size369967	blastx	match_part	327410	327664	100	-	.	ID=scaffold281|size369967:hsp:61508:3.12.0.2;Parent=scaffold281|size369967:hit:31271:3.12.0.2;Target=jgi|Fracy1|181779|e_gw1.3.828.1 238 322 +;Gap=M255
scaffold281|size369967	blastx	match_part	326770	327273	149	-	.	ID=scaffold281|size369967:hsp:61509:3.12.0.2;Parent=scaffold281|size369967:hit:31271:3.12.0.2;Target=jgi|Fracy1|181779|e_gw1.3.828.1 367 545 +;Gap=M504
scaffold281|size369967	blastx	match_part	325827	326234	181	-	.	ID=scaffold281|size369967:hsp:61510:3.12.0.2;Parent=scaffold281|size369967:hit:31271:3.12.0.2;Target=jgi|Fracy1|181779|e_gw1.3.828.1 706 836 +;Gap=M408
scaffold281|size369967	blastx	match_part	325267	325800	344	-	.	ID=scaffold281|size369967:hsp:61511:3.12.0.2;Parent=scaffold281|size369967:hit:31271:3.12.0.2;Target=jgi|Fracy1|181779|e_gw1.3.828.1 846 1022 +;Gap=M534
scaffold281|size369967	blastx	protein_match	325537	325710	127	-	.	ID=scaffold281|size369967:hit:31272:3.12.0.2;Name=jgi|Fracy1|238559|fgenesh2_pg.5_%2523_1063;score=127
scaffold281|size369967	blastx	match_part	325537	325710	127	-	.	ID=scaffold281|size369967:hsp:61512:3.12.0.2;Parent=scaffold281|size369967:hit:31272:3.12.0.2;Target=jgi|Fracy1|238559|fgenesh2_pg.5_%252523_1063 50 107 +;Gap=M174
scaffold281|size369967	blastx	protein_match	325267	328337	344	-	.	ID=scaffold281|size369967:hit:31273:3.12.0.2;Name=jgi|Fracy1|181779|e_gw1.3.828.1;score=344
scaffold281|size369967	blastx	match_part	327741	328337	207	-	.	ID=scaffold281|size369967:hsp:61513:3.12.0.2;Parent=scaffold281|size369967:hit:31273:3.12.0.2;Target=jgi|Fracy1|181779|e_gw1.3.828.1 11 208 +;Gap=M597
scaffold281|size369967	blastx	match_part	327410	327664	100	-	.	ID=scaffold281|size369967:hsp:61514:3.12.0.2;Parent=scaffold281|size369967:hit:31273:3.12.0.2;Target=jgi|Fracy1|181779|e_gw1.3.828.1 238 322 +;Gap=M255
scaffold281|size369967	blastx	match_part	326770	327273	149	-	.	ID=scaffold281|size369967:hsp:61515:3.12.0.2;Parent=scaffold281|size369967:hit:31273:3.12.0.2;Target=jgi|Fracy1|181779|e_gw1.3.828.1 367 545 +;Gap=M504
scaffold281|size369967	blastx	match_part	325827	326234	181	-	.	ID=scaffold281|size369967:hsp:61516:3.12.0.2;Parent=scaffold281|size369967:hit:31273:3.12.0.2;Target=jgi|Fracy1|181779|e_gw1.3.828.1 706 836 +;Gap=M408
scaffold281|size369967	blastx	match_part	325267	325800	344	-	.	ID=scaffold281|size369967:hsp:61517:3.12.0.2;Parent=scaffold281|size369967:hit:31273:3.12.0.2;Target=jgi|Fracy1|181779|e_gw1.3.828.1 846 1022 +;Gap=M534
scaffold281|size369967	blastx	protein_match	325267	326348	347	-	.	ID=scaffold281|size369967:hit:31274:3.12.0.2;Name=jgi|Thaoce1|69679|rna27387;score=347
scaffold281|size369967	blastx	match_part	325794	326348	220	-	.	ID=scaffold281|size369967:hsp:61518:3.12.0.2;Parent=scaffold281|size369967:hit:31274:3.12.0.2;Target=jgi|Thaoce1|69679|rna27387 2 184 +;Gap=M555
scaffold281|size369967	blastx	match_part	325267	325803	347	-	.	ID=scaffold281|size369967:hsp:61519:3.12.0.2;Parent=scaffold281|size369967:hit:31274:3.12.0.2;Target=jgi|Thaoce1|69679|rna27387 181 361 +;Gap=M537
scaffold281|size369967	blastx	protein_match	327148	328145	95	-	.	ID=scaffold281|size369967:hit:31275:3.12.0.2;Name=jgi|Fracy1|198400|e_gw1.39.24.1;score=95
scaffold281|size369967	blastx	match_part	327729	328145	214	-	.	ID=scaffold281|size369967:hsp:61520:3.12.0.2;Parent=scaffold281|size369967:hit:31275:3.12.0.2;Target=jgi|Fracy1|198400|e_gw1.39.24.1 15 151 +;Gap=M417
scaffold281|size369967	blastx	match_part	327458	327646	76	-	.	ID=scaffold281|size369967:hsp:61521:3.12.0.2;Parent=scaffold281|size369967:hit:31275:3.12.0.2;Target=jgi|Fracy1|198400|e_gw1.39.24.1 184 246 +;Gap=M189
scaffold281|size369967	blastx	match_part	327294	327371	85	-	.	ID=scaffold281|size369967:hsp:61522:3.12.0.2;Parent=scaffold281|size369967:hit:31275:3.12.0.2;Target=jgi|Fracy1|198400|e_gw1.39.24.1 255 280 +;Gap=M78
scaffold281|size369967	blastx	match_part	327148	327273	95	-	.	ID=scaffold281|size369967:hsp:61523:3.12.0.2;Parent=scaffold281|size369967:hit:31275:3.12.0.2;Target=jgi|Fracy1|198400|e_gw1.39.24.1 286 327 +;Gap=M126
scaffold281|size369967	blastx	protein_match	325369	325800	264	-	.	ID=scaffold281|size369967:hit:31276:3.12.0.2;Name=jgi|Fracy1|243080|fgenesh2_pg.10_%2523_587;score=264
scaffold281|size369967	blastx	match_part	325369	325800	264	-	.	ID=scaffold281|size369967:hsp:61524:3.12.0.2;Parent=scaffold281|size369967:hit:31276:3.12.0.2;Target=jgi|Fracy1|243080|fgenesh2_pg.10_%252523_587 41 184 +;Gap=M432
scaffold281|size369967	blastx	protein_match	325537	325710	127	-	.	ID=scaffold281|size369967:hit:31277:3.12.0.2;Name=jgi|Fracy1|238559|fgenesh2_pg.5_%2523_1063;score=127
scaffold281|size369967	blastx	match_part	325537	325710	127	-	.	ID=scaffold281|size369967:hsp:61525:3.12.0.2;Parent=scaffold281|size369967:hit:31277:3.12.0.2;Target=jgi|Fracy1|238559|fgenesh2_pg.5_%252523_1063 50 107 +;Gap=M174
scaffold281|size369967	blastx	protein_match	327148	328145	95	-	.	ID=scaffold281|size369967:hit:31278:3.12.0.2;Name=jgi|Fracy1|198400|e_gw1.39.24.1;score=95
scaffold281|size369967	blastx	match_part	327729	328145	214	-	.	ID=scaffold281|size369967:hsp:61526:3.12.0.2;Parent=scaffold281|size369967:hit:31278:3.12.0.2;Target=jgi|Fracy1|198400|e_gw1.39.24.1 15 151 +;Gap=M417
scaffold281|size369967	blastx	match_part	327458	327646	76	-	.	ID=scaffold281|size369967:hsp:61527:3.12.0.2;Parent=scaffold281|size369967:hit:31278:3.12.0.2;Target=jgi|Fracy1|198400|e_gw1.39.24.1 184 246 +;Gap=M189
scaffold281|size369967	blastx	match_part	327294	327371	85	-	.	ID=scaffold281|size369967:hsp:61528:3.12.0.2;Parent=scaffold281|size369967:hit:31278:3.12.0.2;Target=jgi|Fracy1|198400|e_gw1.39.24.1 255 280 +;Gap=M78
scaffold281|size369967	blastx	match_part	327148	327273	95	-	.	ID=scaffold281|size369967:hsp:61529:3.12.0.2;Parent=scaffold281|size369967:hit:31278:3.12.0.2;Target=jgi|Fracy1|198400|e_gw1.39.24.1 286 327 +;Gap=M126
scaffold281|size369967	blastx	protein_match	325603	325949	175	-	.	ID=scaffold281|size369967:hit:31279:3.12.0.2;Name=jgi|Thaoce1|78350|rna28436;score=175
scaffold281|size369967	blastx	match_part	325827	325949	69	-	.	ID=scaffold281|size369967:hsp:61530:3.12.0.2;Parent=scaffold281|size369967:hit:31279:3.12.0.2;Target=jgi|Thaoce1|78350|rna28436 16 56 +;Gap=M123
scaffold281|size369967	blastx	match_part	325603	325803	175	-	.	ID=scaffold281|size369967:hsp:61531:3.12.0.2;Parent=scaffold281|size369967:hit:31279:3.12.0.2;Target=jgi|Thaoce1|78350|rna28436 65 131 +;Gap=M201
scaffold281|size369967	blastx	protein_match	325537	325710	127	-	.	ID=scaffold281|size369967:hit:31280:3.12.0.2;Name=jgi|Fracy1|238559|fgenesh2_pg.5_%2523_1063;score=127
scaffold281|size369967	blastx	match_part	325537	325710	127	-	.	ID=scaffold281|size369967:hsp:61532:3.12.0.2;Parent=scaffold281|size369967:hit:31280:3.12.0.2;Target=jgi|Fracy1|238559|fgenesh2_pg.5_%252523_1063 50 107 +;Gap=M174
scaffold281|size369967	blastx	protein_match	325324	328229	335	-	.	ID=scaffold281|size369967:hit:31281:3.12.0.2;Name=jgi|Thaoce1|97451|rna5617;score=335
scaffold281|size369967	blastx	match_part	327738	328229	154	-	.	ID=scaffold281|size369967:hsp:61533:3.12.0.2;Parent=scaffold281|size369967:hit:31281:3.12.0.2;Target=jgi|Thaoce1|97451|rna5617 93 245 +;Gap=M492
scaffold281|size369967	blastx	match_part	327371	327625	97	-	.	ID=scaffold281|size369967:hsp:61534:3.12.0.2;Parent=scaffold281|size369967:hit:31281:3.12.0.2;Target=jgi|Thaoce1|97451|rna5617 291 375 +;Gap=M255
scaffold281|size369967	blastx	match_part	326899	327276	124	-	.	ID=scaffold281|size369967:hsp:61535:3.12.0.2;Parent=scaffold281|size369967:hit:31281:3.12.0.2;Target=jgi|Thaoce1|97451|rna5617 406 540 +;Gap=M378
scaffold281|size369967	blastx	match_part	325797	326333	210	-	.	ID=scaffold281|size369967:hsp:61536:3.12.0.2;Parent=scaffold281|size369967:hit:31281:3.12.0.2;Target=jgi|Thaoce1|97451|rna5617 665 841 +;Gap=M537
scaffold281|size369967	blastx	match_part	325324	325800	335	-	.	ID=scaffold281|size369967:hsp:61537:3.12.0.2;Parent=scaffold281|size369967:hit:31281:3.12.0.2;Target=jgi|Thaoce1|97451|rna5617 840 998 +;Gap=M477
scaffold281|size369967	blastx	protein_match	325267	328337	344	-	.	ID=scaffold281|size369967:hit:31282:3.12.0.2;Name=jgi|Fracy1|181779|e_gw1.3.828.1;score=344
scaffold281|size369967	blastx	match_part	327741	328337	207	-	.	ID=scaffold281|size369967:hsp:61538:3.12.0.2;Parent=scaffold281|size369967:hit:31282:3.12.0.2;Target=jgi|Fracy1|181779|e_gw1.3.828.1 11 208 +;Gap=M597
scaffold281|size369967	blastx	match_part	327410	327664	100	-	.	ID=scaffold281|size369967:hsp:61539:3.12.0.2;Parent=scaffold281|size369967:hit:31282:3.12.0.2;Target=jgi|Fracy1|181779|e_gw1.3.828.1 238 322 +;Gap=M255
scaffold281|size369967	blastx	match_part	326770	327273	149	-	.	ID=scaffold281|size369967:hsp:61540:3.12.0.2;Parent=scaffold281|size369967:hit:31282:3.12.0.2;Target=jgi|Fracy1|181779|e_gw1.3.828.1 367 545 +;Gap=M504
scaffold281|size369967	blastx	match_part	325827	326234	181	-	.	ID=scaffold281|size369967:hsp:61541:3.12.0.2;Parent=scaffold281|size369967:hit:31282:3.12.0.2;Target=jgi|Fracy1|181779|e_gw1.3.828.1 706 836 +;Gap=M408
scaffold281|size369967	blastx	match_part	325267	325800	344	-	.	ID=scaffold281|size369967:hsp:61542:3.12.0.2;Parent=scaffold281|size369967:hit:31282:3.12.0.2;Target=jgi|Fracy1|181779|e_gw1.3.828.1 846 1022 +;Gap=M534
scaffold281|size369967	blastx	protein_match	325402	326432	306	-	.	ID=scaffold281|size369967:hit:31283:3.12.0.2;Name=jgi|Thaoce1|74192|rna7898;score=306
scaffold281|size369967	blastx	match_part	325716	326432	167	-	.	ID=scaffold281|size369967:hsp:61543:3.12.0.2;Parent=scaffold281|size369967:hit:31283:3.12.0.2;Target=jgi|Thaoce1|74192|rna7898 30 253 +;Gap=M717
scaffold281|size369967	blastx	match_part	325402	325803	306	-	.	ID=scaffold281|size369967:hsp:61544:3.12.0.2;Parent=scaffold281|size369967:hit:31283:3.12.0.2;Target=jgi|Thaoce1|74192|rna7898 230 364 +;Gap=M402
scaffold281|size369967	blastx	protein_match	325498	326267	123	-	.	ID=scaffold281|size369967:hit:31284:3.12.0.2;Name=jgi|Thaoce1|81732|rna24766;score=123
scaffold281|size369967	blastx	match_part	325794	326267	140	-	.	ID=scaffold281|size369967:hsp:61545:3.12.0.2;Parent=scaffold281|size369967:hit:31284:3.12.0.2;Target=jgi|Thaoce1|81732|rna24766 2 157 +;Gap=M474
scaffold281|size369967	blastx	match_part	325498	325656	123	-	.	ID=scaffold281|size369967:hsp:61546:3.12.0.2;Parent=scaffold281|size369967:hit:31284:3.12.0.2;Target=jgi|Thaoce1|81732|rna24766 180 232 +;Gap=M159
scaffold281|size369967	blastx	protein_match	345249	345518	197	+	.	ID=scaffold281|size369967:hit:31285:3.12.0.2;Name=jgi|Thaoce1|74193|rna7899;score=197
scaffold281|size369967	blastx	match_part	345249	345518	197	+	.	ID=scaffold281|size369967:hsp:61547:3.12.0.2;Parent=scaffold281|size369967:hit:31285:3.12.0.2;Target=jgi|Thaoce1|74193|rna7899 1 87 +;Gap=M270
scaffold281|size369967	blastx	protein_match	345174	345578	257	+	.	ID=scaffold281|size369967:hit:31286:3.12.0.2;Name=jgi|Thaoce1|91494|rna15024;score=257
scaffold281|size369967	blastx	match_part	345174	345578	257	+	.	ID=scaffold281|size369967:hsp:61548:3.12.0.2;Parent=scaffold281|size369967:hit:31286:3.12.0.2;Target=jgi|Thaoce1|91494|rna15024 1 134 +;Gap=M405
scaffold281|size369967	blastx	protein_match	341947	345848	221	+	.	ID=scaffold281|size369967:hit:31287:3.12.0.2;Name=jgi|Thaoce1|87235|rna14381;score=221
scaffold281|size369967	blastx	match_part	341947	342495	221	+	.	ID=scaffold281|size369967:hsp:61549:3.12.0.2;Parent=scaffold281|size369967:hit:31287:3.12.0.2;Target=jgi|Thaoce1|87235|rna14381 228 392 +;Gap=M549
scaffold281|size369967	blastx	match_part	342370	343848	712	+	.	ID=scaffold281|size369967:hsp:61550:3.12.0.2;Parent=scaffold281|size369967:hit:31287:3.12.0.2;Target=jgi|Thaoce1|87235|rna14381 457 930 +;Gap=M1479
scaffold281|size369967	blastx	match_part	344054	345049	1075	+	.	ID=scaffold281|size369967:hsp:61551:3.12.0.2;Parent=scaffold281|size369967:hit:31287:3.12.0.2;Target=jgi|Thaoce1|87235|rna14381 1175 1509 +;Gap=M996
scaffold281|size369967	blastx	match_part	344940	345848	966	+	.	ID=scaffold281|size369967:hsp:61552:3.12.0.2;Parent=scaffold281|size369967:hit:31287:3.12.0.2;Target=jgi|Thaoce1|87235|rna14381 1473 1775 +;Gap=M909
scaffold281|size369967	blastx	protein_match	344573	345248	194	+	.	ID=scaffold281|size369967:hit:31288:3.12.0.2;Name=jgi|Thaoce1|100347|rna3929;score=194
scaffold281|size369967	blastx	match_part	344573	344872	194	+	.	ID=scaffold281|size369967:hsp:61553:3.12.0.2;Parent=scaffold281|size369967:hit:31288:3.12.0.2;Target=jgi|Thaoce1|100347|rna3929 52 144 +;Gap=M300
scaffold281|size369967	blastx	match_part	344982	345248	164	+	.	ID=scaffold281|size369967:hsp:61554:3.12.0.2;Parent=scaffold281|size369967:hit:31288:3.12.0.2;Target=jgi|Thaoce1|100347|rna3929 170 258 +;Gap=M267
scaffold281|size369967	blastx	protein_match	345030	345179	122	+	.	ID=scaffold281|size369967:hit:31289:3.12.0.2;Name=jgi|Thaoce1|83515|rna23431;score=122
scaffold281|size369967	blastx	match_part	345030	345179	122	+	.	ID=scaffold281|size369967:hsp:61555:3.12.0.2;Parent=scaffold281|size369967:hit:31289:3.12.0.2;Target=jgi|Thaoce1|83515|rna23431 14 63 +;Gap=M150
scaffold281|size369967	blastx	protein_match	345423	345629	160	+	.	ID=scaffold281|size369967:hit:31290:3.12.0.2;Name=jgi|Thaoce1|100348|rna3930;score=160
scaffold281|size369967	blastx	match_part	345423	345629	160	+	.	ID=scaffold281|size369967:hsp:61556:3.12.0.2;Parent=scaffold281|size369967:hit:31290:3.12.0.2;Target=jgi|Thaoce1|100348|rna3930 8 76 +;Gap=M207
scaffold281|size369967	blastx	protein_match	344940	345581	453	+	.	ID=scaffold281|size369967:hit:31291:3.12.0.2;Name=jgi|Fracy1|233801|fgenesh2_pg.1_%2523_1999;score=453
scaffold281|size369967	blastx	match_part	344940	345581	453	+	.	ID=scaffold281|size369967:hsp:61557:3.12.0.2;Parent=scaffold281|size369967:hit:31291:3.12.0.2;Target=jgi|Fracy1|233801|fgenesh2_pg.1_%252523_1999 15 226 +;Gap=M642
scaffold281|size369967	blastx	protein_match	344940	345581	453	+	.	ID=scaffold281|size369967:hit:31292:3.12.0.2;Name=jgi|Fracy1|233801|fgenesh2_pg.1_%2523_1999;score=453
scaffold281|size369967	blastx	match_part	344940	345581	453	+	.	ID=scaffold281|size369967:hsp:61558:3.12.0.2;Parent=scaffold281|size369967:hit:31292:3.12.0.2;Target=jgi|Fracy1|233801|fgenesh2_pg.1_%252523_1999 15 226 +;Gap=M642
scaffold281|size369967	blastx	protein_match	344057	345509	614	+	.	ID=scaffold281|size369967:hit:31293:3.12.0.2;Name=jgi|Thaoce1|69679|rna27387;score=614
scaffold281|size369967	blastx	match_part	344057	344959	614	+	.	ID=scaffold281|size369967:hsp:61559:3.12.0.2;Parent=scaffold281|size369967:hit:31293:3.12.0.2;Target=jgi|Thaoce1|69679|rna27387 6 309 +;Gap=M903
scaffold281|size369967	blastx	match_part	344982	345509	358	+	.	ID=scaffold281|size369967:hsp:61560:3.12.0.2;Parent=scaffold281|size369967:hit:31293:3.12.0.2;Target=jgi|Thaoce1|69679|rna27387 319 491 +;Gap=M528
scaffold281|size369967	blastx	protein_match	345249	345581	222	+	.	ID=scaffold281|size369967:hit:31294:3.12.0.2;Name=jgi|Thaoce1|94109|rna7532;score=222
scaffold281|size369967	blastx	match_part	345249	345581	222	+	.	ID=scaffold281|size369967:hsp:61561:3.12.0.2;Parent=scaffold281|size369967:hit:31294:3.12.0.2;Target=jgi|Thaoce1|94109|rna7532 1 118 +;Gap=M333
scaffold281|size369967	blastx	protein_match	344150	344470	216	+	.	ID=scaffold281|size369967:hit:31295:3.12.0.2;Name=jgi|Thaoce1|94110|rna7533;score=216
scaffold281|size369967	blastx	match_part	344150	344470	216	+	.	ID=scaffold281|size369967:hsp:61562:3.12.0.2;Parent=scaffold281|size369967:hit:31295:3.12.0.2;Target=jgi|Thaoce1|94110|rna7533 90 196 +;Gap=M321
scaffold281|size369967	blastx	protein_match	344390	344767	276	+	.	ID=scaffold281|size369967:hit:31296:3.12.0.2;Name=jgi|Thaoce1|78350|rna28436;score=276
scaffold281|size369967	blastx	match_part	344390	344767	276	+	.	ID=scaffold281|size369967:hsp:61563:3.12.0.2;Parent=scaffold281|size369967:hit:31296:3.12.0.2;Target=jgi|Thaoce1|78350|rna28436 1 127 +;Gap=M378
scaffold281|size369967	blastx	protein_match	345483	345734	177	+	.	ID=scaffold281|size369967:hit:31297:3.12.0.2;Name=jgi|Thaoce1|80730|rna14441;score=177
scaffold281|size369967	blastx	match_part	345483	345734	177	+	.	ID=scaffold281|size369967:hsp:61564:3.12.0.2;Parent=scaffold281|size369967:hit:31297:3.12.0.2;Target=jgi|Thaoce1|80730|rna14441 18 101 +;Gap=M252
scaffold281|size369967	blastx	protein_match	344525	345734	356	+	.	ID=scaffold281|size369967:hit:31298:3.12.0.2;Name=jgi|Thaoce1|85351|rna15333;score=356
scaffold281|size369967	blastx	match_part	344525	345025	356	+	.	ID=scaffold281|size369967:hsp:61565:3.12.0.2;Parent=scaffold281|size369967:hit:31298:3.12.0.2;Target=jgi|Thaoce1|85351|rna15333 4 177 +;Gap=M501
scaffold281|size369967	blastx	match_part	344940	345734	435	+	.	ID=scaffold281|size369967:hsp:61566:3.12.0.2;Parent=scaffold281|size369967:hit:31298:3.12.0.2;Target=jgi|Thaoce1|85351|rna15333 145 406 +;Gap=M795
scaffold281|size369967	blastx	protein_match	344940	345581	453	+	.	ID=scaffold281|size369967:hit:31299:3.12.0.2;Name=jgi|Fracy1|233801|fgenesh2_pg.1_%2523_1999;score=453
scaffold281|size369967	blastx	match_part	344940	345581	453	+	.	ID=scaffold281|size369967:hsp:61567:3.12.0.2;Parent=scaffold281|size369967:hit:31299:3.12.0.2;Target=jgi|Fracy1|233801|fgenesh2_pg.1_%252523_1999 15 226 +;Gap=M642
scaffold281|size369967	blastx	protein_match	344940	345848	961	+	.	ID=scaffold281|size369967:hit:31300:3.12.0.2;Name=jgi|Thaoce1|103294|rna26631;score=961
scaffold281|size369967	blastx	match_part	344940	345848	961	+	.	ID=scaffold281|size369967:hsp:61568:3.12.0.2;Parent=scaffold281|size369967:hit:31300:3.12.0.2;Target=jgi|Thaoce1|103294|rna26631 14 316 +;Gap=M909
scaffold281|size369967	blastx	protein_match	344096	344965	559	+	.	ID=scaffold281|size369967:hit:31301:3.12.0.2;Name=jgi|Thaoce1|74192|rna7898;score=559
scaffold281|size369967	blastx	match_part	344096	344965	559	+	.	ID=scaffold281|size369967:hsp:61569:3.12.0.2;Parent=scaffold281|size369967:hit:31301:3.12.0.2;Target=jgi|Thaoce1|74192|rna7898 66 363 +;Gap=M870
scaffold281|size369967	blastx	protein_match	345249	345509	174	+	.	ID=scaffold281|size369967:hit:31302:3.12.0.2;Name=jgi|Thaoce1|77882|rna23268;score=174
scaffold281|size369967	blastx	match_part	345249	345509	174	+	.	ID=scaffold281|size369967:hsp:61570:3.12.0.2;Parent=scaffold281|size369967:hit:31302:3.12.0.2;Target=jgi|Thaoce1|77882|rna23268 1 84 +;Gap=M261
scaffold281|size369967	blastx	protein_match	345384	345644	189	+	.	ID=scaffold281|size369967:hit:31303:3.12.0.2;Name=jgi|Thaoce1|79852|rna18616;score=189
scaffold281|size369967	blastx	match_part	345384	345644	189	+	.	ID=scaffold281|size369967:hsp:61571:3.12.0.2;Parent=scaffold281|size369967:hit:31303:3.12.0.2;Target=jgi|Thaoce1|79852|rna18616 44 130 +;Gap=M261
scaffold281|size369967	blastx	protein_match	352991	353351	109	+	.	ID=scaffold281|size369967:hit:31304:3.12.0.2;Name=jgi|Thaoce1|78645|rna27511;score=109
scaffold281|size369967	blastx	match_part	352991	353080	109	+	.	ID=scaffold281|size369967:hsp:61572:3.12.0.2;Parent=scaffold281|size369967:hit:31304:3.12.0.2;Target=jgi|Thaoce1|78645|rna27511 5 34 +;Gap=M90
scaffold281|size369967	blastx	match_part	353086	353193	135	+	.	ID=scaffold281|size369967:hsp:61573:3.12.0.2;Parent=scaffold281|size369967:hit:31304:3.12.0.2;Target=jgi|Thaoce1|78645|rna27511 37 72 +;Gap=M108
scaffold281|size369967	blastx	match_part	353205	353351	122	+	.	ID=scaffold281|size369967:hsp:61574:3.12.0.2;Parent=scaffold281|size369967:hit:31304:3.12.0.2;Target=jgi|Thaoce1|78645|rna27511 77 125 +;Gap=M147
scaffold281|size369967	blastx	protein_match	353012	354163	77	+	.	ID=scaffold281|size369967:hit:31305:3.12.0.2;Name=jgi|Thaoce1|69941|rna1982;score=77
scaffold281|size369967	blastx	match_part	353012	353080	77	+	.	ID=scaffold281|size369967:hsp:61575:3.12.0.2;Parent=scaffold281|size369967:hit:31305:3.12.0.2;Target=jgi|Thaoce1|69941|rna1982 1 23 +;Gap=M69
scaffold281|size369967	blastx	match_part	353086	353193	132	+	.	ID=scaffold281|size369967:hsp:61576:3.12.0.2;Parent=scaffold281|size369967:hit:31305:3.12.0.2;Target=jgi|Thaoce1|69941|rna1982 26 61 +;Gap=M108
scaffold281|size369967	blastx	match_part	353205	353351	123	+	.	ID=scaffold281|size369967:hsp:61577:3.12.0.2;Parent=scaffold281|size369967:hit:31305:3.12.0.2;Target=jgi|Thaoce1|69941|rna1982 66 114 +;Gap=M147
scaffold281|size369967	blastx	match_part	353784	353840	69	+	.	ID=scaffold281|size369967:hsp:61578:3.12.0.2;Parent=scaffold281|size369967:hit:31305:3.12.0.2;Target=jgi|Thaoce1|69941|rna1982 274 296 +;Gap=M57
scaffold281|size369967	blastx	match_part	353848	353922	70	+	.	ID=scaffold281|size369967:hsp:61579:3.12.0.2;Parent=scaffold281|size369967:hit:31305:3.12.0.2;Target=jgi|Thaoce1|69941|rna1982 300 324 +;Gap=M75
scaffold281|size369967	blastx	match_part	353930	354163	266	+	.	ID=scaffold281|size369967:hsp:61580:3.12.0.2;Parent=scaffold281|size369967:hit:31305:3.12.0.2;Target=jgi|Thaoce1|69941|rna1982 328 405 +;Gap=M234
scaffold281|size369967	protein2genome	protein_match	216210	217013	584	-	.	ID=scaffold281|size369967:hit:31306:3.12.0.2;Name=jgi|Phatr2|10418|e_gw1.3.200.1;score=584
scaffold281|size369967	protein2genome	match_part	216875	217013	584	-	.	ID=scaffold281|size369967:hsp:61581:3.12.0.2;Parent=scaffold281|size369967:hit:31306:3.12.0.2;Target=jgi|Phatr2|10418|e_gw1.3.200.1 148 193 +;Gap=M139
scaffold281|size369967	protein2genome	match_part	216701	216838	584	-	.	ID=scaffold281|size369967:hsp:61582:3.12.0.2;Parent=scaffold281|size369967:hit:31306:3.12.0.2;Target=jgi|Phatr2|10418|e_gw1.3.200.1 194 239 +;Gap=M138
scaffold281|size369967	protein2genome	match_part	216438	216670	584	-	.	ID=scaffold281|size369967:hsp:61583:3.12.0.2;Parent=scaffold281|size369967:hit:31306:3.12.0.2;Target=jgi|Phatr2|10418|e_gw1.3.200.1 240 317 +;Gap=M233
scaffold281|size369967	protein2genome	match_part	216210	216356	584	-	.	ID=scaffold281|size369967:hsp:61584:3.12.0.2;Parent=scaffold281|size369967:hit:31306:3.12.0.2;Target=jgi|Phatr2|10418|e_gw1.3.200.1 318 366 +;Gap=M147
scaffold281|size369967	protein2genome	protein_match	216195	217022	507	-	.	ID=scaffold281|size369967:hit:31307:3.12.0.2;Name=jgi|Fracy1|179232|e_gw1.1.1681.1;score=507
scaffold281|size369967	protein2genome	match_part	216875	217022	507	-	.	ID=scaffold281|size369967:hsp:61585:3.12.0.2;Parent=scaffold281|size369967:hit:31307:3.12.0.2;Target=jgi|Fracy1|179232|e_gw1.1.1681.1 224 272 +;Gap=M148
scaffold281|size369967	protein2genome	match_part	216701	216841	507	-	.	ID=scaffold281|size369967:hsp:61586:3.12.0.2;Parent=scaffold281|size369967:hit:31307:3.12.0.2;Target=jgi|Fracy1|179232|e_gw1.1.1681.1 273 320 +;Gap=M141
scaffold281|size369967	protein2genome	match_part	216429	216670	507	-	.	ID=scaffold281|size369967:hsp:61587:3.12.0.2;Parent=scaffold281|size369967:hit:31307:3.12.0.2;Target=jgi|Fracy1|179232|e_gw1.1.1681.1 321 403 +;Gap=M242
scaffold281|size369967	protein2genome	match_part	216195	216356	507	-	.	ID=scaffold281|size369967:hsp:61588:3.12.0.2;Parent=scaffold281|size369967:hit:31307:3.12.0.2;Target=jgi|Fracy1|179232|e_gw1.1.1681.1 404 457 +;Gap=M162
scaffold281|size369967	protein2genome	protein_match	216201	216683	483	-	.	ID=scaffold281|size369967:hit:31308:3.12.0.2;Name=jgi|Thaoce1|86207|rna12759;score=483
scaffold281|size369967	protein2genome	match_part	216438	216683	483	-	.	ID=scaffold281|size369967:hsp:61589:3.12.0.2;Parent=scaffold281|size369967:hit:31308:3.12.0.2;Target=jgi|Thaoce1|86207|rna12759 17 98 +;Gap=M246
scaffold281|size369967	protein2genome	match_part	216201	216356	483	-	.	ID=scaffold281|size369967:hsp:61590:3.12.0.2;Parent=scaffold281|size369967:hit:31308:3.12.0.2;Target=jgi|Thaoce1|86207|rna12759 99 150 +;Gap=M156
scaffold281|size369967	protein2genome	protein_match	223779	224202	190	-	.	ID=scaffold281|size369967:hit:31309:3.12.0.2;Name=jgi|Thaoce1|96743|rna4713;score=190
scaffold281|size369967	protein2genome	match_part	224086	224202	190	-	.	ID=scaffold281|size369967:hsp:61591:3.12.0.2;Parent=scaffold281|size369967:hit:31309:3.12.0.2;Target=jgi|Thaoce1|96743|rna4713 6 44 +;Gap=M117
scaffold281|size369967	protein2genome	match_part	223779	223994	190	-	.	ID=scaffold281|size369967:hsp:61592:3.12.0.2;Parent=scaffold281|size369967:hit:31309:3.12.0.2;Target=jgi|Thaoce1|96743|rna4713 45 119 +;Gap=M216
scaffold281|size369967	protein2genome	protein_match	222683	223817	997	-	.	ID=scaffold281|size369967:hit:31310:3.12.0.2;Name=jgi|Thaps3|32880|e_gw1.3.266.1;score=997
scaffold281|size369967	protein2genome	match_part	223440	223817	997	-	.	ID=scaffold281|size369967:hsp:61593:3.12.0.2;Parent=scaffold281|size369967:hit:31310:3.12.0.2;Target=jgi|Thaps3|32880|e_gw1.3.266.1 2 126 +;Gap=M378
scaffold281|size369967	protein2genome	match_part	223206	223350	997	-	.	ID=scaffold281|size369967:hsp:61594:3.12.0.2;Parent=scaffold281|size369967:hit:31310:3.12.0.2;Target=jgi|Thaps3|32880|e_gw1.3.266.1 127 174 +;Gap=M145
scaffold281|size369967	protein2genome	match_part	222891	223084	997	-	.	ID=scaffold281|size369967:hsp:61595:3.12.0.2;Parent=scaffold281|size369967:hit:31310:3.12.0.2;Target=jgi|Thaps3|32880|e_gw1.3.266.1 175 239 +;Gap=M194
scaffold281|size369967	protein2genome	match_part	222683	222814	997	-	.	ID=scaffold281|size369967:hsp:61596:3.12.0.2;Parent=scaffold281|size369967:hit:31310:3.12.0.2;Target=jgi|Thaps3|32880|e_gw1.3.266.1 240 283 +;Gap=M132
scaffold281|size369967	protein2genome	protein_match	222680	223640	577	-	.	ID=scaffold281|size369967:hit:31311:3.12.0.2;Name=jgi|Thaoce1|96742|rna4712;score=577
scaffold281|size369967	protein2genome	match_part	223440	223640	577	-	.	ID=scaffold281|size369967:hsp:61597:3.12.0.2;Parent=scaffold281|size369967:hit:31311:3.12.0.2;Target=jgi|Thaoce1|96742|rna4712 1 66 +;Gap=M201
scaffold281|size369967	protein2genome	match_part	223206	223350	577	-	.	ID=scaffold281|size369967:hsp:61598:3.12.0.2;Parent=scaffold281|size369967:hit:31311:3.12.0.2;Target=jgi|Thaoce1|96742|rna4712 67 114 +;Gap=M145
scaffold281|size369967	protein2genome	match_part	222891	223084	577	-	.	ID=scaffold281|size369967:hsp:61599:3.12.0.2;Parent=scaffold281|size369967:hit:31311:3.12.0.2;Target=jgi|Thaoce1|96742|rna4712 115 180 +;Gap=M194
scaffold281|size369967	protein2genome	match_part	222680	222814	577	-	.	ID=scaffold281|size369967:hsp:61600:3.12.0.2;Parent=scaffold281|size369967:hit:31311:3.12.0.2;Target=jgi|Thaoce1|96742|rna4712 181 225 +;Gap=M135
scaffold281|size369967	protein2genome	protein_match	232233	233355	1188	+	.	ID=scaffold281|size369967:hit:31312:3.12.0.2;Name=jgi|Thaps3|6517|fgenesh1_pg.C_chr_6000672;score=1188
scaffold281|size369967	protein2genome	match_part	232233	232415	1188	+	.	ID=scaffold281|size369967:hsp:61601:3.12.0.2;Parent=scaffold281|size369967:hit:31312:3.12.0.2;Target=jgi|Thaps3|6517|fgenesh1_pg.C_chr_6000672 1 61 +;Gap=M183
scaffold281|size369967	protein2genome	match_part	232507	233355	1188	+	.	ID=scaffold281|size369967:hsp:61602:3.12.0.2;Parent=scaffold281|size369967:hit:31312:3.12.0.2;Target=jgi|Thaps3|6517|fgenesh1_pg.C_chr_6000672 62 353 +;Gap=M849
scaffold281|size369967	protein2genome	protein_match	231972	233355	1243	+	.	ID=scaffold281|size369967:hit:31313:3.12.0.2;Name=jgi|Thaoce1|94071|rna2439;score=1243
scaffold281|size369967	protein2genome	match_part	231972	232415	1243	+	.	ID=scaffold281|size369967:hsp:61603:3.12.0.2;Parent=scaffold281|size369967:hit:31313:3.12.0.2;Target=jgi|Thaoce1|94071|rna2439 316 463 +;Gap=M444
scaffold281|size369967	protein2genome	match_part	232504	233355	1243	+	.	ID=scaffold281|size369967:hsp:61604:3.12.0.2;Parent=scaffold281|size369967:hit:31313:3.12.0.2;Target=jgi|Thaoce1|94071|rna2439 464 746 +;Gap=M852
scaffold281|size369967	protein2genome	protein_match	250877	251270	262	+	.	ID=scaffold281|size369967:hit:31314:3.12.0.2;Name=jgi|Thaoce1|74193|rna7899;score=262
scaffold281|size369967	protein2genome	match_part	250877	251270	262	+	.	ID=scaffold281|size369967:hsp:61605:3.12.0.2;Parent=scaffold281|size369967:hit:31314:3.12.0.2;Target=jgi|Thaoce1|74193|rna7899 1 131 +;Gap=M394
scaffold281|size369967	protein2genome	protein_match	250802	251339	346	+	.	ID=scaffold281|size369967:hit:31315:3.12.0.2;Name=jgi|Thaoce1|91494|rna15024;score=346
scaffold281|size369967	protein2genome	match_part	250802	251339	346	+	.	ID=scaffold281|size369967:hsp:61606:3.12.0.2;Parent=scaffold281|size369967:hit:31315:3.12.0.2;Target=jgi|Thaoce1|91494|rna15024 1 179 +;Gap=M538
scaffold281|size369967	protein2genome	protein_match	251177	251398	190	+	.	ID=scaffold281|size369967:hit:31316:3.12.0.2;Name=jgi|Thaoce1|77625|rna18793;score=190
scaffold281|size369967	protein2genome	match_part	251177	251398	190	+	.	ID=scaffold281|size369967:hsp:61607:3.12.0.2;Parent=scaffold281|size369967:hit:31316:3.12.0.2;Target=jgi|Thaoce1|77625|rna18793 8 81 +;Gap=M222
scaffold281|size369967	protein2genome	protein_match	250290	251359	964	+	.	ID=scaffold281|size369967:hit:31317:3.12.0.2;Name=jgi|Thaoce1|79866|rna9285;score=964
scaffold281|size369967	protein2genome	match_part	250290	251359	964	+	.	ID=scaffold281|size369967:hsp:61608:3.12.0.2;Parent=scaffold281|size369967:hit:31317:3.12.0.2;Target=jgi|Thaoce1|79866|rna9285 295 651 +;Gap=M1070
scaffold281|size369967	protein2genome	protein_match	250634	251359	602	+	.	ID=scaffold281|size369967:hit:31318:3.12.0.2;Name=jgi|Thaoce1|94946|rna12941;score=602
scaffold281|size369967	protein2genome	match_part	250634	251359	602	+	.	ID=scaffold281|size369967:hsp:61609:3.12.0.2;Parent=scaffold281|size369967:hit:31318:3.12.0.2;Target=jgi|Thaoce1|94946|rna12941 48 289 +;Gap=M726
scaffold281|size369967	protein2genome	protein_match	251036	251230	171	+	.	ID=scaffold281|size369967:hit:31319:3.12.0.2;Name=jgi|Thaoce1|100348|rna3930;score=171
scaffold281|size369967	protein2genome	match_part	251036	251230	171	+	.	ID=scaffold281|size369967:hsp:61610:3.12.0.2;Parent=scaffold281|size369967:hit:31319:3.12.0.2;Target=jgi|Thaoce1|100348|rna3930 6 70 +;Gap=M195
scaffold281|size369967	protein2genome	protein_match	250589	251200	409	+	.	ID=scaffold281|size369967:hit:31320:3.12.0.2;Name=jgi|Fracy1|233801|fgenesh2_pg.1_%2523_1999;score=409
scaffold281|size369967	protein2genome	match_part	250589	251200	409	+	.	ID=scaffold281|size369967:hsp:61611:3.12.0.2;Parent=scaffold281|size369967:hit:31320:3.12.0.2;Target=jgi|Fracy1|233801|fgenesh2_pg.1_%252523_1999 23 226 +;Gap=M612
scaffold281|size369967	protein2genome	protein_match	250925	251287	313	+	.	ID=scaffold281|size369967:hit:31321:3.12.0.2;Name=jgi|Thaoce1|86857|rna27263;score=313
scaffold281|size369967	protein2genome	match_part	250925	251287	313	+	.	ID=scaffold281|size369967:hsp:61612:3.12.0.2;Parent=scaffold281|size369967:hit:31321:3.12.0.2;Target=jgi|Thaoce1|86857|rna27263 3 121 +;Gap=M363
scaffold281|size369967	protein2genome	protein_match	250086	250768	448	+	.	ID=scaffold281|size369967:hit:31322:3.12.0.2;Name=jgi|Thaoce1|85958|rna10719;score=448
scaffold281|size369967	protein2genome	match_part	250086	250446	448	+	.	ID=scaffold281|size369967:hsp:61613:3.12.0.2;Parent=scaffold281|size369967:hit:31322:3.12.0.2;Target=jgi|Thaoce1|85958|rna10719 5 124 +;Gap=M361
scaffold281|size369967	protein2genome	match_part	250489	250768	448	+	.	ID=scaffold281|size369967:hsp:61614:3.12.0.2;Parent=scaffold281|size369967:hit:31322:3.12.0.2;Target=jgi|Thaoce1|85958|rna10719 125 218 +;Gap=M280
scaffold281|size369967	protein2genome	protein_match	250086	251143	836	+	.	ID=scaffold281|size369967:hit:31323:3.12.0.2;Name=jgi|Thaoce1|69679|rna27387;score=836
scaffold281|size369967	protein2genome	match_part	250086	251143	836	+	.	ID=scaffold281|size369967:hsp:61615:3.12.0.2;Parent=scaffold281|size369967:hit:31323:3.12.0.2;Target=jgi|Thaoce1|69679|rna27387 143 496 +;Gap=M1058
scaffold281|size369967	protein2genome	protein_match	249782	250087	313	+	.	ID=scaffold281|size369967:hit:31324:3.12.0.2;Name=jgi|Thaoce1|94110|rna7533;score=313
scaffold281|size369967	protein2genome	match_part	249782	250087	313	+	.	ID=scaffold281|size369967:hsp:61616:3.12.0.2;Parent=scaffold281|size369967:hit:31324:3.12.0.2;Target=jgi|Thaoce1|94110|rna7533 91 192 +;Gap=M306
scaffold281|size369967	protein2genome	protein_match	250086	250403	278	+	.	ID=scaffold281|size369967:hit:31325:3.12.0.2;Name=jgi|Thaoce1|78350|rna28436;score=278
scaffold281|size369967	protein2genome	match_part	250086	250403	278	+	.	ID=scaffold281|size369967:hsp:61617:3.12.0.2;Parent=scaffold281|size369967:hit:31325:3.12.0.2;Target=jgi|Thaoce1|78350|rna28436 26 131 +;Gap=M318
scaffold281|size369967	protein2genome	protein_match	251096	251398	276	+	.	ID=scaffold281|size369967:hit:31326:3.12.0.2;Name=jgi|Thaoce1|80730|rna14441;score=276
scaffold281|size369967	protein2genome	match_part	251096	251398	276	+	.	ID=scaffold281|size369967:hsp:61618:3.12.0.2;Parent=scaffold281|size369967:hit:31326:3.12.0.2;Target=jgi|Thaoce1|80730|rna14441 16 116 +;Gap=M303
scaffold281|size369967	protein2genome	protein_match	250137	251383	1027	+	.	ID=scaffold281|size369967:hit:31327:3.12.0.2;Name=jgi|Thaoce1|85351|rna15333;score=1027
scaffold281|size369967	protein2genome	match_part	250137	251383	1027	+	.	ID=scaffold281|size369967:hsp:61619:3.12.0.2;Parent=scaffold281|size369967:hit:31327:3.12.0.2;Target=jgi|Thaoce1|85351|rna15333 1 416 +;Gap=M1247
scaffold281|size369967	protein2genome	protein_match	251153	251356	214	+	.	ID=scaffold281|size369967:hit:31328:3.12.0.2;Name=jgi|Thaoce1|83591|rna4947;score=214
scaffold281|size369967	protein2genome	match_part	251153	251356	214	+	.	ID=scaffold281|size369967:hsp:61620:3.12.0.2;Parent=scaffold281|size369967:hit:31328:3.12.0.2;Target=jgi|Thaoce1|83591|rna4947 1 68 +;Gap=M204
scaffold281|size369967	protein2genome	protein_match	250571	251371	533	+	.	ID=scaffold281|size369967:hit:31329:3.12.0.2;Name=jgi|Thaoce1|103294|rna26631;score=533
scaffold281|size369967	protein2genome	match_part	250571	251371	533	+	.	ID=scaffold281|size369967:hsp:61621:3.12.0.2;Parent=scaffold281|size369967:hit:31329:3.12.0.2;Target=jgi|Thaoce1|103294|rna26631 15 284 +;Gap=M801
scaffold281|size369967	protein2genome	protein_match	250877	251128	233	+	.	ID=scaffold281|size369967:hit:31330:3.12.0.2;Name=jgi|Thaoce1|77882|rna23268;score=233
scaffold281|size369967	protein2genome	match_part	250877	251128	233	+	.	ID=scaffold281|size369967:hsp:61622:3.12.0.2;Parent=scaffold281|size369967:hit:31330:3.12.0.2;Target=jgi|Thaoce1|77882|rna23268 1 84 +;Gap=M252
scaffold281|size369967	protein2genome	protein_match	251111	251317	214	+	.	ID=scaffold281|size369967:hit:31331:3.12.0.2;Name=jgi|Thaoce1|73762|rna25162;score=214
scaffold281|size369967	protein2genome	match_part	251111	251317	214	+	.	ID=scaffold281|size369967:hsp:61623:3.12.0.2;Parent=scaffold281|size369967:hit:31331:3.12.0.2;Target=jgi|Thaoce1|73762|rna25162 1 69 +;Gap=M207
scaffold281|size369967	protein2genome	protein_match	251000	251230	201	+	.	ID=scaffold281|size369967:hit:31332:3.12.0.2;Name=jgi|Thaoce1|79852|rna18616;score=201
scaffold281|size369967	protein2genome	match_part	251000	251230	201	+	.	ID=scaffold281|size369967:hsp:61624:3.12.0.2;Parent=scaffold281|size369967:hit:31332:3.12.0.2;Target=jgi|Thaoce1|79852|rna18616 43 119 +;Gap=M231
scaffold281|size369967	protein2genome	protein_match	256111	256764	246	-	.	ID=scaffold281|size369967:hit:31333:3.12.0.2;Name=jgi|Fracy1|196334|e_gw1.27.88.1;score=246
scaffold281|size369967	protein2genome	match_part	256606	256764	246	-	.	ID=scaffold281|size369967:hsp:61625:3.12.0.2;Parent=scaffold281|size369967:hit:31333:3.12.0.2;Target=jgi|Fracy1|196334|e_gw1.27.88.1 2 52 +;Gap=M159
scaffold281|size369967	protein2genome	match_part	256111	256497	246	-	.	ID=scaffold281|size369967:hsp:61626:3.12.0.2;Parent=scaffold281|size369967:hit:31333:3.12.0.2;Target=jgi|Fracy1|196334|e_gw1.27.88.1 53 177 +;Gap=M387
scaffold281|size369967	protein2genome	protein_match	256336	256863	237	-	.	ID=scaffold281|size369967:hit:31334:3.12.0.2;Name=jgi|Fracy1|196334|e_gw1.27.88.1;score=237
scaffold281|size369967	protein2genome	match_part	256336	256863	237	-	.	ID=scaffold281|size369967:hsp:61627:3.12.0.2;Parent=scaffold281|size369967:hit:31334:3.12.0.2;Target=jgi|Fracy1|196334|e_gw1.27.88.1 3 172 +;Gap=M528
scaffold281|size369967	protein2genome	protein_match	256252	256797	231	-	.	ID=scaffold281|size369967:hit:31335:3.12.0.2;Name=jgi|Fracy1|196334|e_gw1.27.88.1;score=231
scaffold281|size369967	protein2genome	match_part	256252	256797	231	-	.	ID=scaffold281|size369967:hsp:61628:3.12.0.2;Parent=scaffold281|size369967:hit:31335:3.12.0.2;Target=jgi|Fracy1|196334|e_gw1.27.88.1 3 174 +;Gap=M546
scaffold281|size369967	protein2genome	protein_match	256438	256878	211	-	.	ID=scaffold281|size369967:hit:31336:3.12.0.2;Name=jgi|Thaoce1|89455|rna14625;score=211
scaffold281|size369967	protein2genome	match_part	256438	256878	211	-	.	ID=scaffold281|size369967:hsp:61629:3.12.0.2;Parent=scaffold281|size369967:hit:31336:3.12.0.2;Target=jgi|Thaoce1|89455|rna14625 34 180 +;Gap=M441
scaffold281|size369967	protein2genome	protein_match	256120	256491	204	-	.	ID=scaffold281|size369967:hit:31337:3.12.0.2;Name=jgi|Thaoce1|89455|rna14625;score=204
scaffold281|size369967	protein2genome	match_part	256120	256491	204	-	.	ID=scaffold281|size369967:hsp:61630:3.12.0.2;Parent=scaffold281|size369967:hit:31337:3.12.0.2;Target=jgi|Thaoce1|89455|rna14625 35 156 +;Gap=M372
scaffold281|size369967	protein2genome	protein_match	256216	256647	194	-	.	ID=scaffold281|size369967:hit:31338:3.12.0.2;Name=jgi|Thaoce1|89455|rna14625;score=194
scaffold281|size369967	protein2genome	match_part	256216	256647	194	-	.	ID=scaffold281|size369967:hsp:61631:3.12.0.2;Parent=scaffold281|size369967:hit:31338:3.12.0.2;Target=jgi|Thaoce1|89455|rna14625 35 177 +;Gap=M432
scaffold281|size369967	protein2genome	protein_match	256126	256869	186	-	.	ID=scaffold281|size369967:hit:31339:3.12.0.2;Name=jgi|Phatr2|51761|phatr1_ua_kg.chr_5000045;score=186
scaffold281|size369967	protein2genome	match_part	256612	256869	186	-	.	ID=scaffold281|size369967:hsp:61632:3.12.0.2;Parent=scaffold281|size369967:hit:31339:3.12.0.2;Target=jgi|Phatr2|51761|phatr1_ua_kg.chr_5000045 17 98 +;Gap=M258
scaffold281|size369967	protein2genome	match_part	256126	256230	186	-	.	ID=scaffold281|size369967:hsp:61633:3.12.0.2;Parent=scaffold281|size369967:hit:31339:3.12.0.2;Target=jgi|Phatr2|51761|phatr1_ua_kg.chr_5000045 99 132 +;Gap=M105
scaffold281|size369967	protein2genome	protein_match	256519	256869	178	-	.	ID=scaffold281|size369967:hit:31340:3.12.0.2;Name=jgi|Phatr2|51761|phatr1_ua_kg.chr_5000045;score=178
scaffold281|size369967	protein2genome	match_part	256519	256869	178	-	.	ID=scaffold281|size369967:hsp:61634:3.12.0.2;Parent=scaffold281|size369967:hit:31340:3.12.0.2;Target=jgi|Phatr2|51761|phatr1_ua_kg.chr_5000045 25 135 +;Gap=M351
scaffold281|size369967	protein2genome	protein_match	256573	256863	171	-	.	ID=scaffold281|size369967:hit:31341:3.12.0.2;Name=jgi|Phatr2|51761|phatr1_ua_kg.chr_5000045;score=171
scaffold281|size369967	protein2genome	match_part	256573	256863	171	-	.	ID=scaffold281|size369967:hsp:61635:3.12.0.2;Parent=scaffold281|size369967:hit:31341:3.12.0.2;Target=jgi|Phatr2|51761|phatr1_ua_kg.chr_5000045 43 134 +;Gap=M291
scaffold281|size369967	protein2genome	protein_match	256612	256863	159	-	.	ID=scaffold281|size369967:hit:31342:3.12.0.2;Name=jgi|Phatr2|51761|phatr1_ua_kg.chr_5000045;score=159
scaffold281|size369967	protein2genome	match_part	256612	256863	159	-	.	ID=scaffold281|size369967:hsp:61636:3.12.0.2;Parent=scaffold281|size369967:hit:31342:3.12.0.2;Target=jgi|Phatr2|51761|phatr1_ua_kg.chr_5000045 55 134 +;Gap=M252
scaffold281|size369967	protein2genome	protein_match	256303	256680	154	-	.	ID=scaffold281|size369967:hit:31343:3.12.0.2;Name=jgi|Phatr2|51761|phatr1_ua_kg.chr_5000045;score=154
scaffold281|size369967	protein2genome	match_part	256303	256680	154	-	.	ID=scaffold281|size369967:hsp:61637:3.12.0.2;Parent=scaffold281|size369967:hit:31343:3.12.0.2;Target=jgi|Phatr2|51761|phatr1_ua_kg.chr_5000045 13 130 +;Gap=M378
scaffold281|size369967	protein2genome	protein_match	256222	256581	146	-	.	ID=scaffold281|size369967:hit:31344:3.12.0.2;Name=jgi|Phatr2|51761|phatr1_ua_kg.chr_5000045;score=146
scaffold281|size369967	protein2genome	match_part	256222	256581	146	-	.	ID=scaffold281|size369967:hsp:61638:3.12.0.2;Parent=scaffold281|size369967:hit:31344:3.12.0.2;Target=jgi|Phatr2|51761|phatr1_ua_kg.chr_5000045 15 131 +;Gap=M360
scaffold281|size369967	protein2genome	protein_match	287237	287513	238	-	.	ID=scaffold281|size369967:hit:31345:3.12.0.2;Name=jgi|Thaoce1|74193|rna7899;score=238
scaffold281|size369967	protein2genome	match_part	287237	287513	238	-	.	ID=scaffold281|size369967:hsp:61639:3.12.0.2;Parent=scaffold281|size369967:hit:31345:3.12.0.2;Target=jgi|Thaoce1|74193|rna7899 25 118 +;Gap=M277
scaffold281|size369967	protein2genome	protein_match	299094	299363	172	-	.	ID=scaffold281|size369967:hit:31346:3.12.0.2;Name=jgi|Thaoce1|74193|rna7899;score=172
scaffold281|size369967	protein2genome	match_part	299094	299363	172	-	.	ID=scaffold281|size369967:hsp:61640:3.12.0.2;Parent=scaffold281|size369967:hit:31346:3.12.0.2;Target=jgi|Thaoce1|74193|rna7899 1 87 +;Gap=M270
scaffold281|size369967	protein2genome	protein_match	299028	299432	245	-	.	ID=scaffold281|size369967:hit:31347:3.12.0.2;Name=jgi|Thaoce1|91494|rna15024;score=245
scaffold281|size369967	protein2genome	match_part	299028	299432	245	-	.	ID=scaffold281|size369967:hsp:61641:3.12.0.2;Parent=scaffold281|size369967:hit:31347:3.12.0.2;Target=jgi|Thaoce1|91494|rna15024 3 134 +;Gap=M405
scaffold281|size369967	protein2genome	protein_match	287652	287777	160	-	.	ID=scaffold281|size369967:hit:31348:3.12.0.2;Name=jgi|Thaoce1|83515|rna23431;score=160
scaffold281|size369967	protein2genome	match_part	287652	287777	160	-	.	ID=scaffold281|size369967:hsp:61642:3.12.0.2;Parent=scaffold281|size369967:hit:31348:3.12.0.2;Target=jgi|Thaoce1|83515|rna23431 20 61 +;Gap=M126
scaffold281|size369967	protein2genome	protein_match	287130	287777	477	-	.	ID=scaffold281|size369967:hit:31349:3.12.0.2;Name=jgi|Thaoce1|94946|rna12941;score=477
scaffold281|size369967	protein2genome	match_part	287130	287777	477	-	.	ID=scaffold281|size369967:hsp:61643:3.12.0.2;Parent=scaffold281|size369967:hit:31349:3.12.0.2;Target=jgi|Thaoce1|94946|rna12941 62 284 +;Gap=M648
scaffold281|size369967	protein2genome	protein_match	287244	287438	145	-	.	ID=scaffold281|size369967:hit:31350:3.12.0.2;Name=jgi|Thaoce1|100348|rna3930;score=145
scaffold281|size369967	protein2genome	match_part	287244	287438	145	-	.	ID=scaffold281|size369967:hsp:61644:3.12.0.2;Parent=scaffold281|size369967:hit:31350:3.12.0.2;Target=jgi|Thaoce1|100348|rna3930 4 68 +;Gap=M195
scaffold281|size369967	protein2genome	protein_match	298980	299186	176	-	.	ID=scaffold281|size369967:hit:31351:3.12.0.2;Name=jgi|Thaoce1|100348|rna3930;score=176
scaffold281|size369967	protein2genome	match_part	298980	299186	176	-	.	ID=scaffold281|size369967:hsp:61645:3.12.0.2;Parent=scaffold281|size369967:hit:31351:3.12.0.2;Target=jgi|Thaoce1|100348|rna3930 9 77 +;Gap=M207
scaffold281|size369967	protein2genome	protein_match	299031	299686	334	-	.	ID=scaffold281|size369967:hit:31352:3.12.0.2;Name=jgi|Fracy1|233801|fgenesh2_pg.1_%2523_1999;score=334
scaffold281|size369967	protein2genome	match_part	299419	299686	334	-	.	ID=scaffold281|size369967:hsp:61646:3.12.0.2;Parent=scaffold281|size369967:hit:31352:3.12.0.2;Target=jgi|Fracy1|233801|fgenesh2_pg.1_%252523_1999 67 155 +;Gap=M268
scaffold281|size369967	protein2genome	match_part	299031	299242	334	-	.	ID=scaffold281|size369967:hsp:61647:3.12.0.2;Parent=scaffold281|size369967:hit:31352:3.12.0.2;Target=jgi|Fracy1|233801|fgenesh2_pg.1_%252523_1999 156 226 +;Gap=M212
scaffold281|size369967	protein2genome	protein_match	287244	287513	194	-	.	ID=scaffold281|size369967:hit:31353:3.12.0.2;Name=jgi|Thaoce1|86857|rna27263;score=194
scaffold281|size369967	protein2genome	match_part	287244	287513	194	-	.	ID=scaffold281|size369967:hsp:61648:3.12.0.2;Parent=scaffold281|size369967:hit:31353:3.12.0.2;Target=jgi|Thaoce1|86857|rna27263 11 100 +;Gap=M270
scaffold281|size369967	protein2genome	protein_match	298989	299246	173	-	.	ID=scaffold281|size369967:hit:31354:3.12.0.2;Name=jgi|Thaoce1|86857|rna27263;score=173
scaffold281|size369967	protein2genome	match_part	298989	299246	173	-	.	ID=scaffold281|size369967:hsp:61649:3.12.0.2;Parent=scaffold281|size369967:hit:31354:3.12.0.2;Target=jgi|Thaoce1|86857|rna27263 23 106 +;Gap=M258
scaffold281|size369967	protein2genome	protein_match	288034	288412	265	-	.	ID=scaffold281|size369967:hit:31355:3.12.0.2;Name=jgi|Thaoce1|78350|rna28436;score=265
scaffold281|size369967	protein2genome	match_part	288034	288412	265	-	.	ID=scaffold281|size369967:hsp:61650:3.12.0.2;Parent=scaffold281|size369967:hit:31355:3.12.0.2;Target=jgi|Thaoce1|78350|rna28436 1 131 +;Gap=M379
scaffold281|size369967	protein2genome	protein_match	298825	299132	183	-	.	ID=scaffold281|size369967:hit:31356:3.12.0.2;Name=jgi|Thaoce1|80730|rna14441;score=183
scaffold281|size369967	protein2genome	match_part	298825	299132	183	-	.	ID=scaffold281|size369967:hsp:61651:3.12.0.2;Parent=scaffold281|size369967:hit:31356:3.12.0.2;Target=jgi|Thaoce1|80730|rna14441 17 118 +;Gap=M308
scaffold281|size369967	protein2genome	protein_match	287133	287294	117	-	.	ID=scaffold281|size369967:hit:31357:3.12.0.2;Name=jgi|Thaoce1|83591|rna4947;score=117
scaffold281|size369967	protein2genome	match_part	287133	287294	117	-	.	ID=scaffold281|size369967:hsp:61652:3.12.0.2;Parent=scaffold281|size369967:hit:31357:3.12.0.2;Target=jgi|Thaoce1|83591|rna4947 8 63 +;Gap=M162
scaffold281|size369967	protein2genome	protein_match	298810	299686	763	-	.	ID=scaffold281|size369967:hit:31358:3.12.0.2;Name=jgi|Thaoce1|103294|rna26631;score=763
scaffold281|size369967	protein2genome	match_part	299608	299686	763	-	.	ID=scaffold281|size369967:hsp:61653:3.12.0.2;Parent=scaffold281|size369967:hit:31358:3.12.0.2;Target=jgi|Thaoce1|103294|rna26631 66 91 +;Gap=M79
scaffold281|size369967	protein2genome	match_part	298810	299437	763	-	.	ID=scaffold281|size369967:hsp:61654:3.12.0.2;Parent=scaffold281|size369967:hit:31358:3.12.0.2;Target=jgi|Thaoce1|103294|rna26631 92 301 +;Gap=M628
scaffold281|size369967	protein2genome	protein_match	287340	287513	174	-	.	ID=scaffold281|size369967:hit:31359:3.12.0.2;Name=jgi|Thaoce1|77882|rna23268;score=174
scaffold281|size369967	protein2genome	match_part	287340	287513	174	-	.	ID=scaffold281|size369967:hsp:61655:3.12.0.2;Parent=scaffold281|size369967:hit:31359:3.12.0.2;Target=jgi|Thaoce1|77882|rna23268 25 84 +;Gap=M174
scaffold281|size369967	protein2genome	protein_match	299103	299363	163	-	.	ID=scaffold281|size369967:hit:31360:3.12.0.2;Name=jgi|Thaoce1|77882|rna23268;score=163
scaffold281|size369967	protein2genome	match_part	299103	299363	163	-	.	ID=scaffold281|size369967:hsp:61656:3.12.0.2;Parent=scaffold281|size369967:hit:31360:3.12.0.2;Target=jgi|Thaoce1|77882|rna23268 1 84 +;Gap=M261
scaffold281|size369967	protein2genome	protein_match	287244	287465	164	-	.	ID=scaffold281|size369967:hit:31361:3.12.0.2;Name=jgi|Thaoce1|79852|rna18616;score=164
scaffold281|size369967	protein2genome	match_part	287244	287465	164	-	.	ID=scaffold281|size369967:hsp:61657:3.12.0.2;Parent=scaffold281|size369967:hit:31361:3.12.0.2;Target=jgi|Thaoce1|79852|rna18616 43 117 +;Gap=M222
scaffold281|size369967	protein2genome	protein_match	298980	299228	191	-	.	ID=scaffold281|size369967:hit:31362:3.12.0.2;Name=jgi|Thaoce1|79852|rna18616;score=191
scaffold281|size369967	protein2genome	match_part	298980	299228	191	-	.	ID=scaffold281|size369967:hsp:61658:3.12.0.2;Parent=scaffold281|size369967:hit:31362:3.12.0.2;Target=jgi|Thaoce1|79852|rna18616 44 126 +;Gap=M249
scaffold281|size369967	protein2genome	protein_match	305890	306141	170	-	.	ID=scaffold281|size369967:hit:31363:3.12.0.2;Name=jgi|Fracy1|194600|e_gw1.22.134.1;score=170
scaffold281|size369967	protein2genome	match_part	305890	306141	170	-	.	ID=scaffold281|size369967:hsp:61659:3.12.0.2;Parent=scaffold281|size369967:hit:31363:3.12.0.2;Target=jgi|Fracy1|194600|e_gw1.22.134.1 24 105 +;Gap=M252
scaffold281|size369967	protein2genome	protein_match	305779	306030	168	-	.	ID=scaffold281|size369967:hit:31364:3.12.0.2;Name=jgi|Fracy1|194600|e_gw1.22.134.1;score=168
scaffold281|size369967	protein2genome	match_part	305779	306030	168	-	.	ID=scaffold281|size369967:hsp:61660:3.12.0.2;Parent=scaffold281|size369967:hit:31364:3.12.0.2;Target=jgi|Fracy1|194600|e_gw1.22.134.1 24 105 +;Gap=M252
scaffold281|size369967	protein2genome	protein_match	306001	306237	166	-	.	ID=scaffold281|size369967:hit:31365:3.12.0.2;Name=jgi|Fracy1|194600|e_gw1.22.134.1;score=166
scaffold281|size369967	protein2genome	match_part	306001	306237	166	-	.	ID=scaffold281|size369967:hsp:61661:3.12.0.2;Parent=scaffold281|size369967:hit:31365:3.12.0.2;Target=jgi|Fracy1|194600|e_gw1.22.134.1 29 105 +;Gap=M237
scaffold281|size369967	protein2genome	protein_match	305671	305919	159	-	.	ID=scaffold281|size369967:hit:31366:3.12.0.2;Name=jgi|Fracy1|194600|e_gw1.22.134.1;score=159
scaffold281|size369967	protein2genome	match_part	305671	305919	159	-	.	ID=scaffold281|size369967:hsp:61662:3.12.0.2;Parent=scaffold281|size369967:hit:31366:3.12.0.2;Target=jgi|Fracy1|194600|e_gw1.22.134.1 24 105 +;Gap=M249
scaffold281|size369967	protein2genome	protein_match	305608	305808	144	-	.	ID=scaffold281|size369967:hit:31367:3.12.0.2;Name=jgi|Fracy1|194600|e_gw1.22.134.1;score=144
scaffold281|size369967	protein2genome	match_part	305608	305808	144	-	.	ID=scaffold281|size369967:hsp:61663:3.12.0.2;Parent=scaffold281|size369967:hit:31367:3.12.0.2;Target=jgi|Fracy1|194600|e_gw1.22.134.1 24 90 +;Gap=M201
scaffold281|size369967	protein2genome	protein_match	306163	306432	131	-	.	ID=scaffold281|size369967:hit:31368:3.12.0.2;Name=jgi|Fracy1|194600|e_gw1.22.134.1;score=131
scaffold281|size369967	protein2genome	match_part	306163	306432	131	-	.	ID=scaffold281|size369967:hsp:61664:3.12.0.2;Parent=scaffold281|size369967:hit:31368:3.12.0.2;Target=jgi|Fracy1|194600|e_gw1.22.134.1 14 105 +;Gap=M270
scaffold281|size369967	protein2genome	protein_match	306112	306366	124	-	.	ID=scaffold281|size369967:hit:31369:3.12.0.2;Name=jgi|Fracy1|194600|e_gw1.22.134.1;score=124
scaffold281|size369967	protein2genome	match_part	306112	306366	124	-	.	ID=scaffold281|size369967:hsp:61665:3.12.0.2;Parent=scaffold281|size369967:hit:31369:3.12.0.2;Target=jgi|Fracy1|194600|e_gw1.22.134.1 24 105 +;Gap=M255
scaffold281|size369967	protein2genome	protein_match	305518	305919	254	-	.	ID=scaffold281|size369967:hit:31370:3.12.0.2;Name=jgi|Fracy1|154493|gw1.11.471.1;score=254
scaffold281|size369967	protein2genome	match_part	305841	305919	254	-	.	ID=scaffold281|size369967:hsp:61666:3.12.0.2;Parent=scaffold281|size369967:hit:31370:3.12.0.2;Target=jgi|Fracy1|154493|gw1.11.471.1 1 26 +;Gap=M79
scaffold281|size369967	protein2genome	match_part	305518	305789	254	-	.	ID=scaffold281|size369967:hsp:61667:3.12.0.2;Parent=scaffold281|size369967:hit:31370:3.12.0.2;Target=jgi|Fracy1|154493|gw1.11.471.1 27 115 +;Gap=M272
scaffold281|size369967	protein2genome	protein_match	305839	306192	243	-	.	ID=scaffold281|size369967:hit:31371:3.12.0.2;Name=jgi|Fracy1|154493|gw1.11.471.1;score=243
scaffold281|size369967	protein2genome	match_part	305839	306192	243	-	.	ID=scaffold281|size369967:hsp:61668:3.12.0.2;Parent=scaffold281|size369967:hit:31371:3.12.0.2;Target=jgi|Fracy1|154493|gw1.11.471.1 1 115 +;Gap=M354
scaffold281|size369967	protein2genome	protein_match	305620	306141	243	-	.	ID=scaffold281|size369967:hit:31372:3.12.0.2;Name=jgi|Fracy1|154493|gw1.11.471.1;score=243
scaffold281|size369967	protein2genome	match_part	306099	306141	243	-	.	ID=scaffold281|size369967:hsp:61669:3.12.0.2;Parent=scaffold281|size369967:hit:31372:3.12.0.2;Target=jgi|Fracy1|154493|gw1.11.471.1 1 14 +;Gap=M43
scaffold281|size369967	protein2genome	match_part	305620	305924	243	-	.	ID=scaffold281|size369967:hsp:61670:3.12.0.2;Parent=scaffold281|size369967:hit:31372:3.12.0.2;Target=jgi|Fracy1|154493|gw1.11.471.1 15 115 +;Gap=M305
scaffold281|size369967	protein2genome	protein_match	305644	306030	235	-	.	ID=scaffold281|size369967:hit:31373:3.12.0.2;Name=jgi|Fracy1|154493|gw1.11.471.1;score=235
scaffold281|size369967	protein2genome	match_part	305952	306030	235	-	.	ID=scaffold281|size369967:hsp:61671:3.12.0.2;Parent=scaffold281|size369967:hit:31373:3.12.0.2;Target=jgi|Fracy1|154493|gw1.11.471.1 1 26 +;Gap=M79
scaffold281|size369967	protein2genome	match_part	305644	305912	235	-	.	ID=scaffold281|size369967:hsp:61672:3.12.0.2;Parent=scaffold281|size369967:hit:31373:3.12.0.2;Target=jgi|Fracy1|154493|gw1.11.471.1 27 115 +;Gap=M269
scaffold281|size369967	protein2genome	protein_match	305668	306018	234	-	.	ID=scaffold281|size369967:hit:31374:3.12.0.2;Name=jgi|Fracy1|154493|gw1.11.471.1;score=234
scaffold281|size369967	protein2genome	match_part	305668	306018	234	-	.	ID=scaffold281|size369967:hsp:61673:3.12.0.2;Parent=scaffold281|size369967:hit:31374:3.12.0.2;Target=jgi|Fracy1|154493|gw1.11.471.1 1 115 +;Gap=M351
scaffold281|size369967	protein2genome	protein_match	305818	306240	230	-	.	ID=scaffold281|size369967:hit:31375:3.12.0.2;Name=jgi|Fracy1|154493|gw1.11.471.1;score=230
scaffold281|size369967	protein2genome	match_part	306063	306240	230	-	.	ID=scaffold281|size369967:hsp:61674:3.12.0.2;Parent=scaffold281|size369967:hit:31375:3.12.0.2;Target=jgi|Fracy1|154493|gw1.11.471.1 1 58 +;Gap=M178
scaffold281|size369967	protein2genome	match_part	305952	306023	230	-	.	ID=scaffold281|size369967:hsp:61675:3.12.0.2;Parent=scaffold281|size369967:hit:31375:3.12.0.2;Target=jgi|Fracy1|154493|gw1.11.471.1 59 82 +;Gap=M72
scaffold281|size369967	protein2genome	match_part	305818	305912	230	-	.	ID=scaffold281|size369967:hsp:61676:3.12.0.2;Parent=scaffold281|size369967:hit:31375:3.12.0.2;Target=jgi|Fracy1|154493|gw1.11.471.1 83 114 +;Gap=M95
scaffold281|size369967	protein2genome	protein_match	305506	305859	230	-	.	ID=scaffold281|size369967:hit:31376:3.12.0.2;Name=jgi|Fracy1|154493|gw1.11.471.1;score=230
scaffold281|size369967	protein2genome	match_part	305506	305859	230	-	.	ID=scaffold281|size369967:hsp:61677:3.12.0.2;Parent=scaffold281|size369967:hit:31376:3.12.0.2;Target=jgi|Fracy1|154493|gw1.11.471.1 1 115 +;Gap=M354
scaffold281|size369967	protein2genome	protein_match	305875	306228	229	-	.	ID=scaffold281|size369967:hit:31377:3.12.0.2;Name=jgi|Fracy1|154493|gw1.11.471.1;score=229
scaffold281|size369967	protein2genome	match_part	305875	306228	229	-	.	ID=scaffold281|size369967:hsp:61678:3.12.0.2;Parent=scaffold281|size369967:hit:31377:3.12.0.2;Target=jgi|Fracy1|154493|gw1.11.471.1 1 115 +;Gap=M354
scaffold281|size369967	protein2genome	protein_match	305764	306117	228	-	.	ID=scaffold281|size369967:hit:31378:3.12.0.2;Name=jgi|Fracy1|154493|gw1.11.471.1;score=228
scaffold281|size369967	protein2genome	match_part	305764	306117	228	-	.	ID=scaffold281|size369967:hsp:61679:3.12.0.2;Parent=scaffold281|size369967:hit:31378:3.12.0.2;Target=jgi|Fracy1|154493|gw1.11.471.1 1 115 +;Gap=M354
scaffold281|size369967	protein2genome	protein_match	305950	306282	227	-	.	ID=scaffold281|size369967:hit:31379:3.12.0.2;Name=jgi|Fracy1|154493|gw1.11.471.1;score=227
scaffold281|size369967	protein2genome	match_part	305950	306282	227	-	.	ID=scaffold281|size369967:hsp:61680:3.12.0.2;Parent=scaffold281|size369967:hit:31379:3.12.0.2;Target=jgi|Fracy1|154493|gw1.11.471.1 6 115 +;Gap=M333
scaffold281|size369967	protein2genome	protein_match	305569	305907	227	-	.	ID=scaffold281|size369967:hit:31380:3.12.0.2;Name=jgi|Fracy1|154493|gw1.11.471.1;score=227
scaffold281|size369967	protein2genome	match_part	305569	305907	227	-	.	ID=scaffold281|size369967:hsp:61681:3.12.0.2;Parent=scaffold281|size369967:hit:31380:3.12.0.2;Target=jgi|Fracy1|154493|gw1.11.471.1 1 110 +;Gap=M339
scaffold281|size369967	protein2genome	protein_match	305542	305895	221	-	.	ID=scaffold281|size369967:hit:31381:3.12.0.2;Name=jgi|Fracy1|154493|gw1.11.471.1;score=221
scaffold281|size369967	protein2genome	match_part	305542	305895	221	-	.	ID=scaffold281|size369967:hsp:61682:3.12.0.2;Parent=scaffold281|size369967:hit:31381:3.12.0.2;Target=jgi|Fracy1|154493|gw1.11.471.1 1 115 +;Gap=M354
scaffold281|size369967	protein2genome	protein_match	305986	306342	213	-	.	ID=scaffold281|size369967:hit:31382:3.12.0.2;Name=jgi|Fracy1|154493|gw1.11.471.1;score=213
scaffold281|size369967	protein2genome	match_part	305986	306342	213	-	.	ID=scaffold281|size369967:hsp:61683:3.12.0.2;Parent=scaffold281|size369967:hit:31382:3.12.0.2;Target=jgi|Fracy1|154493|gw1.11.471.1 1 115 +;Gap=M357
scaffold281|size369967	protein2genome	protein_match	305500	305883	203	-	.	ID=scaffold281|size369967:hit:31383:3.12.0.2;Name=jgi|Fracy1|154493|gw1.11.471.1;score=203
scaffold281|size369967	protein2genome	match_part	305841	305883	203	-	.	ID=scaffold281|size369967:hsp:61684:3.12.0.2;Parent=scaffold281|size369967:hit:31383:3.12.0.2;Target=jgi|Fracy1|154493|gw1.11.471.1 1 14 +;Gap=M43
scaffold281|size369967	protein2genome	match_part	305500	305801	203	-	.	ID=scaffold281|size369967:hsp:61685:3.12.0.2;Parent=scaffold281|size369967:hit:31383:3.12.0.2;Target=jgi|Fracy1|154493|gw1.11.471.1 15 113 +;Gap=M302
scaffold281|size369967	protein2genome	protein_match	306061	306399	197	-	.	ID=scaffold281|size369967:hit:31384:3.12.0.2;Name=jgi|Fracy1|154493|gw1.11.471.1;score=197
scaffold281|size369967	protein2genome	match_part	306061	306399	197	-	.	ID=scaffold281|size369967:hsp:61686:3.12.0.2;Parent=scaffold281|size369967:hit:31384:3.12.0.2;Target=jgi|Fracy1|154493|gw1.11.471.1 4 115 +;Gap=M339
scaffold281|size369967	protein2genome	protein_match	305914	306246	197	-	.	ID=scaffold281|size369967:hit:31385:3.12.0.2;Name=jgi|Fracy1|154493|gw1.11.471.1;score=197
scaffold281|size369967	protein2genome	match_part	305914	306246	197	-	.	ID=scaffold281|size369967:hsp:61687:3.12.0.2;Parent=scaffold281|size369967:hit:31385:3.12.0.2;Target=jgi|Fracy1|154493|gw1.11.471.1 7 115 +;Gap=M333
scaffold281|size369967	protein2genome	protein_match	306085	306378	176	-	.	ID=scaffold281|size369967:hit:31386:3.12.0.2;Name=jgi|Fracy1|154493|gw1.11.471.1;score=176
scaffold281|size369967	protein2genome	match_part	306085	306378	176	-	.	ID=scaffold281|size369967:hsp:61688:3.12.0.2;Parent=scaffold281|size369967:hit:31386:3.12.0.2;Target=jgi|Fracy1|154493|gw1.11.471.1 17 115 +;Gap=M294
scaffold281|size369967	protein2genome	protein_match	306097	306399	172	-	.	ID=scaffold281|size369967:hit:31387:3.12.0.2;Name=jgi|Fracy1|154493|gw1.11.471.1;score=172
scaffold281|size369967	protein2genome	match_part	306097	306399	172	-	.	ID=scaffold281|size369967:hsp:61689:3.12.0.2;Parent=scaffold281|size369967:hit:31387:3.12.0.2;Target=jgi|Fracy1|154493|gw1.11.471.1 16 115 +;Gap=M303
scaffold281|size369967	protein2genome	protein_match	305932	306156	140	-	.	ID=scaffold281|size369967:hit:31388:3.12.0.2;Name=jgi|Fracy1|154493|gw1.11.471.1;score=140
scaffold281|size369967	protein2genome	match_part	305932	306156	140	-	.	ID=scaffold281|size369967:hsp:61690:3.12.0.2;Parent=scaffold281|size369967:hit:31388:3.12.0.2;Target=jgi|Fracy1|154493|gw1.11.471.1 4 77 +;Gap=M225
scaffold281|size369967	protein2genome	protein_match	306154	306390	131	-	.	ID=scaffold281|size369967:hit:31389:3.12.0.2;Name=jgi|Fracy1|154493|gw1.11.471.1;score=131
scaffold281|size369967	protein2genome	match_part	306154	306390	131	-	.	ID=scaffold281|size369967:hsp:61691:3.12.0.2;Parent=scaffold281|size369967:hit:31389:3.12.0.2;Target=jgi|Fracy1|154493|gw1.11.471.1 35 113 +;Gap=M237
scaffold281|size369967	protein2genome	protein_match	306172	306435	126	-	.	ID=scaffold281|size369967:hit:31390:3.12.0.2;Name=jgi|Fracy1|154493|gw1.11.471.1;score=126
scaffold281|size369967	protein2genome	match_part	306172	306435	126	-	.	ID=scaffold281|size369967:hsp:61692:3.12.0.2;Parent=scaffold281|size369967:hit:31390:3.12.0.2;Target=jgi|Fracy1|154493|gw1.11.471.1 32 115 +;Gap=M264
scaffold281|size369967	protein2genome	protein_match	305731	306003	166	-	.	ID=scaffold281|size369967:hit:31391:3.12.0.2;Name=jgi|Fracy1|189364|e_gw1.9.945.1;score=166
scaffold281|size369967	protein2genome	match_part	305731	306003	166	-	.	ID=scaffold281|size369967:hsp:61693:3.12.0.2;Parent=scaffold281|size369967:hit:31391:3.12.0.2;Target=jgi|Fracy1|189364|e_gw1.9.945.1 3 91 +;Gap=M273
scaffold281|size369967	protein2genome	protein_match	305623	305892	162	-	.	ID=scaffold281|size369967:hit:31392:3.12.0.2;Name=jgi|Fracy1|189364|e_gw1.9.945.1;score=162
scaffold281|size369967	protein2genome	match_part	305623	305892	162	-	.	ID=scaffold281|size369967:hsp:61694:3.12.0.2;Parent=scaffold281|size369967:hit:31392:3.12.0.2;Target=jgi|Fracy1|189364|e_gw1.9.945.1 3 91 +;Gap=M270
scaffold281|size369967	protein2genome	protein_match	305842	306114	155	-	.	ID=scaffold281|size369967:hit:31393:3.12.0.2;Name=jgi|Fracy1|189364|e_gw1.9.945.1;score=155
scaffold281|size369967	protein2genome	match_part	305842	306114	155	-	.	ID=scaffold281|size369967:hsp:61695:3.12.0.2;Parent=scaffold281|size369967:hit:31393:3.12.0.2;Target=jgi|Fracy1|189364|e_gw1.9.945.1 3 91 +;Gap=M273
scaffold281|size369967	protein2genome	protein_match	305953	306225	154	-	.	ID=scaffold281|size369967:hit:31394:3.12.0.2;Name=jgi|Fracy1|189364|e_gw1.9.945.1;score=154
scaffold281|size369967	protein2genome	match_part	305953	306225	154	-	.	ID=scaffold281|size369967:hsp:61696:3.12.0.2;Parent=scaffold281|size369967:hit:31394:3.12.0.2;Target=jgi|Fracy1|189364|e_gw1.9.945.1 3 91 +;Gap=M273
scaffold281|size369967	protein2genome	protein_match	305407	305673	140	-	.	ID=scaffold281|size369967:hit:31395:3.12.0.2;Name=jgi|Fracy1|189364|e_gw1.9.945.1;score=140
scaffold281|size369967	protein2genome	match_part	305407	305673	140	-	.	ID=scaffold281|size369967:hsp:61697:3.12.0.2;Parent=scaffold281|size369967:hit:31395:3.12.0.2;Target=jgi|Fracy1|189364|e_gw1.9.945.1 3 91 +;Gap=M267
scaffold281|size369967	protein2genome	protein_match	305593	305883	173	-	.	ID=scaffold281|size369967:hit:31396:3.12.0.2;Name=jgi|Fracy1|202634|e_gw1.77.22.1;score=173
scaffold281|size369967	protein2genome	match_part	305593	305883	173	-	.	ID=scaffold281|size369967:hsp:61698:3.12.0.2;Parent=scaffold281|size369967:hit:31396:3.12.0.2;Target=jgi|Fracy1|202634|e_gw1.77.22.1 3 98 +;Gap=M291
scaffold281|size369967	protein2genome	protein_match	305407	305706	167	-	.	ID=scaffold281|size369967:hit:31397:3.12.0.2;Name=jgi|Fracy1|202634|e_gw1.77.22.1;score=167
scaffold281|size369967	protein2genome	match_part	305407	305706	167	-	.	ID=scaffold281|size369967:hsp:61699:3.12.0.2;Parent=scaffold281|size369967:hit:31397:3.12.0.2;Target=jgi|Fracy1|202634|e_gw1.77.22.1 1 100 +;Gap=M300
scaffold281|size369967	protein2genome	protein_match	305389	305688	147	-	.	ID=scaffold281|size369967:hit:31398:3.12.0.2;Name=jgi|Fracy1|202634|e_gw1.77.22.1;score=147
scaffold281|size369967	protein2genome	match_part	305389	305688	147	-	.	ID=scaffold281|size369967:hsp:61700:3.12.0.2;Parent=scaffold281|size369967:hit:31398:3.12.0.2;Target=jgi|Fracy1|202634|e_gw1.77.22.1 3 98 +;Gap=M300
scaffold281|size369967	protein2genome	protein_match	305776	306135	234	-	.	ID=scaffold281|size369967:hit:31399:3.12.0.2;Name=jgi|Phatr2|51761|phatr1_ua_kg.chr_5000045;score=234
scaffold281|size369967	protein2genome	match_part	305776	306135	234	-	.	ID=scaffold281|size369967:hsp:61701:3.12.0.2;Parent=scaffold281|size369967:hit:31399:3.12.0.2;Target=jgi|Phatr2|51761|phatr1_ua_kg.chr_5000045 19 135 +;Gap=M360
scaffold281|size369967	protein2genome	protein_match	305887	306285	226	-	.	ID=scaffold281|size369967:hit:31400:3.12.0.2;Name=jgi|Phatr2|51761|phatr1_ua_kg.chr_5000045;score=226
scaffold281|size369967	protein2genome	match_part	305887	306285	226	-	.	ID=scaffold281|size369967:hsp:61702:3.12.0.2;Parent=scaffold281|size369967:hit:31400:3.12.0.2;Target=jgi|Phatr2|51761|phatr1_ua_kg.chr_5000045 6 135 +;Gap=M399
scaffold281|size369967	protein2genome	protein_match	305668	306024	221	-	.	ID=scaffold281|size369967:hit:31401:3.12.0.2;Name=jgi|Phatr2|51761|phatr1_ua_kg.chr_5000045;score=221
scaffold281|size369967	protein2genome	match_part	305668	306024	221	-	.	ID=scaffold281|size369967:hsp:61703:3.12.0.2;Parent=scaffold281|size369967:hit:31401:3.12.0.2;Target=jgi|Phatr2|51761|phatr1_ua_kg.chr_5000045 19 135 +;Gap=M357
scaffold281|size369967	protein2genome	protein_match	305440	305802	218	-	.	ID=scaffold281|size369967:hit:31402:3.12.0.2;Name=jgi|Phatr2|51761|phatr1_ua_kg.chr_5000045;score=218
scaffold281|size369967	protein2genome	match_part	305440	305802	218	-	.	ID=scaffold281|size369967:hsp:61704:3.12.0.2;Parent=scaffold281|size369967:hit:31402:3.12.0.2;Target=jgi|Phatr2|51761|phatr1_ua_kg.chr_5000045 19 135 +;Gap=M363
scaffold281|size369967	protein2genome	protein_match	305620	306153	205	-	.	ID=scaffold281|size369967:hit:31403:3.12.0.2;Name=jgi|Phatr2|51761|phatr1_ua_kg.chr_5000045;score=205
scaffold281|size369967	protein2genome	match_part	306063	306153	205	-	.	ID=scaffold281|size369967:hsp:61705:3.12.0.2;Parent=scaffold281|size369967:hit:31403:3.12.0.2;Target=jgi|Phatr2|51761|phatr1_ua_kg.chr_5000045 5 34 +;Gap=M91
scaffold281|size369967	protein2genome	match_part	305620	305924	205	-	.	ID=scaffold281|size369967:hsp:61706:3.12.0.2;Parent=scaffold281|size369967:hit:31403:3.12.0.2;Target=jgi|Phatr2|51761|phatr1_ua_kg.chr_5000045 35 135 +;Gap=M305
scaffold281|size369967	protein2genome	protein_match	305569	305913	202	-	.	ID=scaffold281|size369967:hit:31404:3.12.0.2;Name=jgi|Phatr2|51761|phatr1_ua_kg.chr_5000045;score=202
scaffold281|size369967	protein2genome	match_part	305569	305913	202	-	.	ID=scaffold281|size369967:hsp:61707:3.12.0.2;Parent=scaffold281|size369967:hit:31404:3.12.0.2;Target=jgi|Phatr2|51761|phatr1_ua_kg.chr_5000045 19 130 +;Gap=M345
scaffold281|size369967	protein2genome	protein_match	305998	306345	200	-	.	ID=scaffold281|size369967:hit:31405:3.12.0.2;Name=jgi|Phatr2|51761|phatr1_ua_kg.chr_5000045;score=200
scaffold281|size369967	protein2genome	match_part	305998	306345	200	-	.	ID=scaffold281|size369967:hsp:61708:3.12.0.2;Parent=scaffold281|size369967:hit:31405:3.12.0.2;Target=jgi|Phatr2|51761|phatr1_ua_kg.chr_5000045 20 135 +;Gap=M348
scaffold281|size369967	protein2genome	protein_match	305569	305922	199	-	.	ID=scaffold281|size369967:hit:31406:3.12.0.2;Name=jgi|Phatr2|51761|phatr1_ua_kg.chr_5000045;score=199
scaffold281|size369967	protein2genome	match_part	305569	305922	199	-	.	ID=scaffold281|size369967:hsp:61709:3.12.0.2;Parent=scaffold281|size369967:hit:31406:3.12.0.2;Target=jgi|Phatr2|51761|phatr1_ua_kg.chr_5000045 20 134 +;Gap=M354
scaffold281|size369967	protein2genome	protein_match	305839	306213	188	-	.	ID=scaffold281|size369967:hit:31407:3.12.0.2;Name=jgi|Phatr2|51761|phatr1_ua_kg.chr_5000045;score=188
scaffold281|size369967	protein2genome	match_part	305839	306213	188	-	.	ID=scaffold281|size369967:hsp:61710:3.12.0.2;Parent=scaffold281|size369967:hit:31407:3.12.0.2;Target=jgi|Phatr2|51761|phatr1_ua_kg.chr_5000045 14 135 +;Gap=M375
scaffold281|size369967	protein2genome	protein_match	305818	306144	186	-	.	ID=scaffold281|size369967:hit:31408:3.12.0.2;Name=jgi|Phatr2|51761|phatr1_ua_kg.chr_5000045;score=186
scaffold281|size369967	protein2genome	match_part	305818	306144	186	-	.	ID=scaffold281|size369967:hsp:61711:3.12.0.2;Parent=scaffold281|size369967:hit:31408:3.12.0.2;Target=jgi|Phatr2|51761|phatr1_ua_kg.chr_5000045 24 130 +;Gap=M327
scaffold281|size369967	protein2genome	protein_match	305716	306033	179	-	.	ID=scaffold281|size369967:hit:31409:3.12.0.2;Name=jgi|Phatr2|51761|phatr1_ua_kg.chr_5000045;score=179
scaffold281|size369967	protein2genome	match_part	305716	306033	179	-	.	ID=scaffold281|size369967:hsp:61712:3.12.0.2;Parent=scaffold281|size369967:hit:31409:3.12.0.2;Target=jgi|Phatr2|51761|phatr1_ua_kg.chr_5000045 24 127 +;Gap=M318
scaffold281|size369967	protein2genome	protein_match	305938	306282	176	-	.	ID=scaffold281|size369967:hit:31410:3.12.0.2;Name=jgi|Phatr2|51761|phatr1_ua_kg.chr_5000045;score=176
scaffold281|size369967	protein2genome	match_part	305938	306282	176	-	.	ID=scaffold281|size369967:hsp:61713:3.12.0.2;Parent=scaffold281|size369967:hit:31410:3.12.0.2;Target=jgi|Phatr2|51761|phatr1_ua_kg.chr_5000045 22 135 +;Gap=M345
scaffold281|size369967	protein2genome	protein_match	306049	306342	160	-	.	ID=scaffold281|size369967:hit:31411:3.12.0.2;Name=jgi|Phatr2|51761|phatr1_ua_kg.chr_5000045;score=160
scaffold281|size369967	protein2genome	match_part	306049	306342	160	-	.	ID=scaffold281|size369967:hsp:61714:3.12.0.2;Parent=scaffold281|size369967:hit:31411:3.12.0.2;Target=jgi|Phatr2|51761|phatr1_ua_kg.chr_5000045 37 135 +;Gap=M294
scaffold281|size369967	protein2genome	protein_match	305398	305721	160	-	.	ID=scaffold281|size369967:hit:31412:3.12.0.2;Name=jgi|Phatr2|51761|phatr1_ua_kg.chr_5000045;score=160
scaffold281|size369967	protein2genome	match_part	305398	305721	160	-	.	ID=scaffold281|size369967:hsp:61715:3.12.0.2;Parent=scaffold281|size369967:hit:31412:3.12.0.2;Target=jgi|Phatr2|51761|phatr1_ua_kg.chr_5000045 22 125 +;Gap=M324
scaffold281|size369967	protein2genome	protein_match	306085	306402	154	-	.	ID=scaffold281|size369967:hit:31413:3.12.0.2;Name=jgi|Phatr2|51761|phatr1_ua_kg.chr_5000045;score=154
scaffold281|size369967	protein2genome	match_part	306085	306402	154	-	.	ID=scaffold281|size369967:hsp:61716:3.12.0.2;Parent=scaffold281|size369967:hit:31413:3.12.0.2;Target=jgi|Phatr2|51761|phatr1_ua_kg.chr_5000045 29 135 +;Gap=M318
scaffold281|size369967	protein2genome	protein_match	305200	305901	208	-	.	ID=scaffold281|size369967:hit:31414:3.12.0.2;Name=jgi|Phatr2|11401|e_gw1.5.350.1;score=208
scaffold281|size369967	protein2genome	match_part	305631	305901	208	-	.	ID=scaffold281|size369967:hsp:61717:3.12.0.2;Parent=scaffold281|size369967:hit:31414:3.12.0.2;Target=jgi|Phatr2|11401|e_gw1.5.350.1 1 89 +;Gap=M271
scaffold281|size369967	protein2genome	match_part	305200	305276	208	-	.	ID=scaffold281|size369967:hsp:61718:3.12.0.2;Parent=scaffold281|size369967:hit:31414:3.12.0.2;Target=jgi|Phatr2|11401|e_gw1.5.350.1 90 115 +;Gap=M77
scaffold281|size369967	protein2genome	protein_match	305842	306234	198	-	.	ID=scaffold281|size369967:hit:31415:3.12.0.2;Name=jgi|Phatr2|11401|e_gw1.5.350.1;score=198
scaffold281|size369967	protein2genome	match_part	306174	306234	198	-	.	ID=scaffold281|size369967:hsp:61719:3.12.0.2;Parent=scaffold281|size369967:hit:31415:3.12.0.2;Target=jgi|Phatr2|11401|e_gw1.5.350.1 1 20 +;Gap=M61
scaffold281|size369967	protein2genome	match_part	305842	306134	198	-	.	ID=scaffold281|size369967:hsp:61720:3.12.0.2;Parent=scaffold281|size369967:hit:31415:3.12.0.2;Target=jgi|Phatr2|11401|e_gw1.5.350.1 21 116 +;Gap=M293
scaffold281|size369967	protein2genome	protein_match	305623	306123	188	-	.	ID=scaffold281|size369967:hit:31416:3.12.0.2;Name=jgi|Phatr2|11401|e_gw1.5.350.1;score=188
scaffold281|size369967	protein2genome	match_part	306072	306123	188	-	.	ID=scaffold281|size369967:hsp:61721:3.12.0.2;Parent=scaffold281|size369967:hit:31416:3.12.0.2;Target=jgi|Phatr2|11401|e_gw1.5.350.1 1 17 +;Gap=M52
scaffold281|size369967	protein2genome	match_part	305623	305921	188	-	.	ID=scaffold281|size369967:hsp:61722:3.12.0.2;Parent=scaffold281|size369967:hit:31416:3.12.0.2;Target=jgi|Phatr2|11401|e_gw1.5.350.1 18 116 +;Gap=M299
scaffold281|size369967	protein2genome	protein_match	305320	305802	187	-	.	ID=scaffold281|size369967:hit:31417:3.12.0.2;Name=jgi|Phatr2|11401|e_gw1.5.350.1;score=187
scaffold281|size369967	protein2genome	match_part	305622	305802	187	-	.	ID=scaffold281|size369967:hsp:61723:3.12.0.2;Parent=scaffold281|size369967:hit:31417:3.12.0.2;Target=jgi|Phatr2|11401|e_gw1.5.350.1 1 60 +;Gap=M181
scaffold281|size369967	protein2genome	match_part	305320	305489	187	-	.	ID=scaffold281|size369967:hsp:61724:3.12.0.2;Parent=scaffold281|size369967:hit:31417:3.12.0.2;Target=jgi|Phatr2|11401|e_gw1.5.350.1 61 116 +;Gap=M170
scaffold281|size369967	protein2genome	protein_match	305659	306012	183	-	.	ID=scaffold281|size369967:hit:31418:3.12.0.2;Name=jgi|Phatr2|11401|e_gw1.5.350.1;score=183
scaffold281|size369967	protein2genome	match_part	305659	306012	183	-	.	ID=scaffold281|size369967:hsp:61725:3.12.0.2;Parent=scaffold281|size369967:hit:31418:3.12.0.2;Target=jgi|Phatr2|11401|e_gw1.5.350.1 1 116 +;Gap=M354
scaffold281|size369967	protein2genome	protein_match	305953	306300	178	-	.	ID=scaffold281|size369967:hit:31419:3.12.0.2;Name=jgi|Phatr2|11401|e_gw1.5.350.1;score=178
scaffold281|size369967	protein2genome	match_part	305953	306300	178	-	.	ID=scaffold281|size369967:hsp:61726:3.12.0.2;Parent=scaffold281|size369967:hit:31419:3.12.0.2;Target=jgi|Phatr2|11401|e_gw1.5.350.1 2 116 +;Gap=M348
scaffold281|size369967	protein2genome	protein_match	305683	306033	175	-	.	ID=scaffold281|size369967:hit:31420:3.12.0.2;Name=jgi|Phatr2|11401|e_gw1.5.350.1;score=175
scaffold281|size369967	protein2genome	match_part	305683	306033	175	-	.	ID=scaffold281|size369967:hsp:61727:3.12.0.2;Parent=scaffold281|size369967:hit:31420:3.12.0.2;Target=jgi|Phatr2|11401|e_gw1.5.350.1 2 116 +;Gap=M351
scaffold281|size369967	protein2genome	protein_match	305308	305658	169	-	.	ID=scaffold281|size369967:hit:31421:3.12.0.2;Name=jgi|Phatr2|11401|e_gw1.5.350.1;score=169
scaffold281|size369967	protein2genome	match_part	305308	305658	169	-	.	ID=scaffold281|size369967:hsp:61728:3.12.0.2;Parent=scaffold281|size369967:hit:31421:3.12.0.2;Target=jgi|Phatr2|11401|e_gw1.5.350.1 1 116 +;Gap=M351
scaffold281|size369967	protein2genome	protein_match	305809	306156	168	-	.	ID=scaffold281|size369967:hit:31422:3.12.0.2;Name=jgi|Phatr2|11401|e_gw1.5.350.1;score=168
scaffold281|size369967	protein2genome	match_part	305809	306156	168	-	.	ID=scaffold281|size369967:hsp:61729:3.12.0.2;Parent=scaffold281|size369967:hit:31422:3.12.0.2;Target=jgi|Phatr2|11401|e_gw1.5.350.1 2 115 +;Gap=M348
scaffold281|size369967	protein2genome	protein_match	306001	306345	163	-	.	ID=scaffold281|size369967:hit:31423:3.12.0.2;Name=jgi|Phatr2|11401|e_gw1.5.350.1;score=163
scaffold281|size369967	protein2genome	match_part	306001	306345	163	-	.	ID=scaffold281|size369967:hsp:61730:3.12.0.2;Parent=scaffold281|size369967:hit:31423:3.12.0.2;Target=jgi|Phatr2|11401|e_gw1.5.350.1 2 116 +;Gap=M345
scaffold281|size369967	protein2genome	protein_match	306052	306390	158	-	.	ID=scaffold281|size369967:hit:31424:3.12.0.2;Name=jgi|Phatr2|11401|e_gw1.5.350.1;score=158
scaffold281|size369967	protein2genome	match_part	306052	306390	158	-	.	ID=scaffold281|size369967:hsp:61731:3.12.0.2;Parent=scaffold281|size369967:hit:31424:3.12.0.2;Target=jgi|Phatr2|11401|e_gw1.5.350.1 5 116 +;Gap=M339
scaffold281|size369967	protein2genome	protein_match	305938	306240	153	-	.	ID=scaffold281|size369967:hit:31425:3.12.0.2;Name=jgi|Phatr2|11401|e_gw1.5.350.1;score=153
scaffold281|size369967	protein2genome	match_part	305938	306240	153	-	.	ID=scaffold281|size369967:hsp:61732:3.12.0.2;Parent=scaffold281|size369967:hit:31425:3.12.0.2;Target=jgi|Phatr2|11401|e_gw1.5.350.1 11 109 +;Gap=M303
scaffold281|size369967	protein2genome	protein_match	305287	305592	144	-	.	ID=scaffold281|size369967:hit:31426:3.12.0.2;Name=jgi|Phatr2|11401|e_gw1.5.350.1;score=144
scaffold281|size369967	protein2genome	match_part	305287	305592	144	-	.	ID=scaffold281|size369967:hsp:61733:3.12.0.2;Parent=scaffold281|size369967:hit:31426:3.12.0.2;Target=jgi|Phatr2|11401|e_gw1.5.350.1 1 103 +;Gap=M306
scaffold281|size369967	protein2genome	protein_match	305914	306210	132	-	.	ID=scaffold281|size369967:hit:31427:3.12.0.2;Name=jgi|Phatr2|11401|e_gw1.5.350.1;score=132
scaffold281|size369967	protein2genome	match_part	305914	306210	132	-	.	ID=scaffold281|size369967:hsp:61734:3.12.0.2;Parent=scaffold281|size369967:hit:31427:3.12.0.2;Target=jgi|Phatr2|11401|e_gw1.5.350.1 1 101 +;Gap=M297
scaffold281|size369967	protein2genome	protein_match	320037	320663	178	+	.	ID=scaffold281|size369967:hit:31428:3.12.0.2;Name=jgi|Fracy1|194600|e_gw1.22.134.1;score=178
scaffold281|size369967	protein2genome	match_part	320037	320196	178	+	.	ID=scaffold281|size369967:hsp:61735:3.12.0.2;Parent=scaffold281|size369967:hit:31428:3.12.0.2;Target=jgi|Fracy1|194600|e_gw1.22.134.1 23 74 +;Gap=M160
scaffold281|size369967	protein2genome	match_part	320572	320663	178	+	.	ID=scaffold281|size369967:hsp:61736:3.12.0.2;Parent=scaffold281|size369967:hit:31428:3.12.0.2;Target=jgi|Fracy1|194600|e_gw1.22.134.1 75 105 +;Gap=M92
scaffold281|size369967	protein2genome	protein_match	320376	320678	173	+	.	ID=scaffold281|size369967:hit:31429:3.12.0.2;Name=jgi|Fracy1|194600|e_gw1.22.134.1;score=173
scaffold281|size369967	protein2genome	match_part	320376	320415	173	+	.	ID=scaffold281|size369967:hsp:61737:3.12.0.2;Parent=scaffold281|size369967:hit:31429:3.12.0.2;Target=jgi|Fracy1|194600|e_gw1.22.134.1 26 38 +;Gap=M40
scaffold281|size369967	protein2genome	match_part	320524	320678	173	+	.	ID=scaffold281|size369967:hsp:61738:3.12.0.2;Parent=scaffold281|size369967:hit:31429:3.12.0.2;Target=jgi|Fracy1|194600|e_gw1.22.134.1 39 90 +;Gap=M155
scaffold281|size369967	protein2genome	protein_match	320181	320678	158	+	.	ID=scaffold281|size369967:hit:31430:3.12.0.2;Name=jgi|Fracy1|194600|e_gw1.22.134.1;score=158
scaffold281|size369967	protein2genome	match_part	320181	320243	158	+	.	ID=scaffold281|size369967:hsp:61739:3.12.0.2;Parent=scaffold281|size369967:hit:31430:3.12.0.2;Target=jgi|Fracy1|194600|e_gw1.22.134.1 26 46 +;Gap=M63
scaffold281|size369967	protein2genome	match_part	320523	320678	158	+	.	ID=scaffold281|size369967:hsp:61740:3.12.0.2;Parent=scaffold281|size369967:hit:31430:3.12.0.2;Target=jgi|Fracy1|194600|e_gw1.22.134.1 47 98 +;Gap=M156
scaffold281|size369967	protein2genome	protein_match	320082	320675	149	+	.	ID=scaffold281|size369967:hit:31431:3.12.0.2;Name=jgi|Fracy1|194600|e_gw1.22.134.1;score=149
scaffold281|size369967	protein2genome	match_part	320082	320177	149	+	.	ID=scaffold281|size369967:hsp:61741:3.12.0.2;Parent=scaffold281|size369967:hit:31431:3.12.0.2;Target=jgi|Fracy1|194600|e_gw1.22.134.1 29 60 +;Gap=M96
scaffold281|size369967	protein2genome	match_part	320541	320675	149	+	.	ID=scaffold281|size369967:hsp:61742:3.12.0.2;Parent=scaffold281|size369967:hit:31431:3.12.0.2;Target=jgi|Fracy1|194600|e_gw1.22.134.1 61 105 +;Gap=M135
scaffold281|size369967	protein2genome	protein_match	320505	320678	129	+	.	ID=scaffold281|size369967:hit:31432:3.12.0.2;Name=jgi|Fracy1|194600|e_gw1.22.134.1;score=129
scaffold281|size369967	protein2genome	match_part	320505	320678	129	+	.	ID=scaffold281|size369967:hsp:61743:3.12.0.2;Parent=scaffold281|size369967:hit:31432:3.12.0.2;Target=jgi|Fracy1|194600|e_gw1.22.134.1 21 78 +;Gap=M174
scaffold281|size369967	protein2genome	protein_match	316996	318030	577	+	.	ID=scaffold281|size369967:hit:31433:3.12.0.2;Name=jgi|Thaps3|10791|fgenesh1_pg.C_chr_18000034;score=577
scaffold281|size369967	protein2genome	match_part	316996	317658	577	+	.	ID=scaffold281|size369967:hsp:61744:3.12.0.2;Parent=scaffold281|size369967:hit:31433:3.12.0.2;Target=jgi|Thaps3|10791|fgenesh1_pg.C_chr_18000034 218 433 +;Gap=M663
scaffold281|size369967	protein2genome	match_part	317749	318030	577	+	.	ID=scaffold281|size369967:hsp:61745:3.12.0.2;Parent=scaffold281|size369967:hit:31433:3.12.0.2;Target=jgi|Thaps3|10791|fgenesh1_pg.C_chr_18000034 434 528 +;Gap=M282
scaffold281|size369967	protein2genome	protein_match	319354	321468	778	+	.	ID=scaffold281|size369967:hit:31434:3.12.0.2;Name=jgi|Thaps3|264486|thaps1_ua_kg.chr_18000008;score=778
scaffold281|size369967	protein2genome	match_part	319354	319642	778	+	.	ID=scaffold281|size369967:hsp:61746:3.12.0.2;Parent=scaffold281|size369967:hit:31434:3.12.0.2;Target=jgi|Thaps3|264486|thaps1_ua_kg.chr_18000008 1 96 +;Gap=M289
scaffold281|size369967	protein2genome	match_part	320608	320734	778	+	.	ID=scaffold281|size369967:hsp:61747:3.12.0.2;Parent=scaffold281|size369967:hit:31434:3.12.0.2;Target=jgi|Thaps3|264486|thaps1_ua_kg.chr_18000008 97 142 +;Gap=M127
scaffold281|size369967	protein2genome	match_part	320812	320894	778	+	.	ID=scaffold281|size369967:hsp:61748:3.12.0.2;Parent=scaffold281|size369967:hit:31434:3.12.0.2;Target=jgi|Thaps3|264486|thaps1_ua_kg.chr_18000008 143 170 +;Gap=M83
scaffold281|size369967	protein2genome	match_part	320972	321468	778	+	.	ID=scaffold281|size369967:hsp:61749:3.12.0.2;Parent=scaffold281|size369967:hit:31434:3.12.0.2;Target=jgi|Thaps3|264486|thaps1_ua_kg.chr_18000008 171 333 +;Gap=M497
scaffold281|size369967	protein2genome	protein_match	320157	320678	202	+	.	ID=scaffold281|size369967:hit:31435:3.12.0.2;Name=jgi|Fracy1|160297|gw1.63.128.1;score=202
scaffold281|size369967	protein2genome	match_part	320157	320266	202	+	.	ID=scaffold281|size369967:hsp:61750:3.12.0.2;Parent=scaffold281|size369967:hit:31435:3.12.0.2;Target=jgi|Fracy1|160297|gw1.63.128.1 8 43 +;Gap=M110
scaffold281|size369967	protein2genome	match_part	320330	320427	202	+	.	ID=scaffold281|size369967:hsp:61751:3.12.0.2;Parent=scaffold281|size369967:hit:31435:3.12.0.2;Target=jgi|Fracy1|160297|gw1.63.128.1 44 75 +;Gap=M98
scaffold281|size369967	protein2genome	match_part	320524	320678	202	+	.	ID=scaffold281|size369967:hsp:61752:3.12.0.2;Parent=scaffold281|size369967:hit:31435:3.12.0.2;Target=jgi|Fracy1|160297|gw1.63.128.1 76 127 +;Gap=M155
scaffold281|size369967	protein2genome	protein_match	325537	325710	126	-	.	ID=scaffold281|size369967:hit:31436:3.12.0.2;Name=jgi|Fracy1|238559|fgenesh2_pg.5_%2523_1063;score=126
scaffold281|size369967	protein2genome	match_part	325537	325710	126	-	.	ID=scaffold281|size369967:hsp:61753:3.12.0.2;Parent=scaffold281|size369967:hit:31436:3.12.0.2;Target=jgi|Fracy1|238559|fgenesh2_pg.5_%252523_1063 50 107 +;Gap=M174
scaffold281|size369967	protein2genome	protein_match	325603	325949	194	-	.	ID=scaffold281|size369967:hit:31437:3.12.0.2;Name=jgi|Thaoce1|78350|rna28436;score=194
scaffold281|size369967	protein2genome	match_part	325603	325949	194	-	.	ID=scaffold281|size369967:hsp:61754:3.12.0.2;Parent=scaffold281|size369967:hit:31437:3.12.0.2;Target=jgi|Thaoce1|78350|rna28436 16 131 +;Gap=M347
scaffold281|size369967	protein2genome	protein_match	345249	345518	171	+	.	ID=scaffold281|size369967:hit:31438:3.12.0.2;Name=jgi|Thaoce1|74193|rna7899;score=171
scaffold281|size369967	protein2genome	match_part	345249	345518	171	+	.	ID=scaffold281|size369967:hsp:61755:3.12.0.2;Parent=scaffold281|size369967:hit:31438:3.12.0.2;Target=jgi|Thaoce1|74193|rna7899 1 87 +;Gap=M270
scaffold281|size369967	protein2genome	protein_match	345174	345584	217	+	.	ID=scaffold281|size369967:hit:31439:3.12.0.2;Name=jgi|Thaoce1|91494|rna15024;score=217
scaffold281|size369967	protein2genome	match_part	345174	345584	217	+	.	ID=scaffold281|size369967:hsp:61756:3.12.0.2;Parent=scaffold281|size369967:hit:31439:3.12.0.2;Target=jgi|Thaoce1|91494|rna15024 1 134 +;Gap=M411
scaffold281|size369967	protein2genome	protein_match	345417	345644	154	+	.	ID=scaffold281|size369967:hit:31440:3.12.0.2;Name=jgi|Thaoce1|100348|rna3930;score=154
scaffold281|size369967	protein2genome	match_part	345417	345644	154	+	.	ID=scaffold281|size369967:hsp:61757:3.12.0.2;Parent=scaffold281|size369967:hit:31440:3.12.0.2;Target=jgi|Thaoce1|100348|rna3930 6 81 +;Gap=M228
scaffold281|size369967	protein2genome	protein_match	344897	345581	450	+	.	ID=scaffold281|size369967:hit:31441:3.12.0.2;Name=jgi|Fracy1|233801|fgenesh2_pg.1_%2523_1999;score=450
scaffold281|size369967	protein2genome	match_part	344897	345581	450	+	.	ID=scaffold281|size369967:hsp:61758:3.12.0.2;Parent=scaffold281|size369967:hit:31441:3.12.0.2;Target=jgi|Fracy1|233801|fgenesh2_pg.1_%252523_1999 1 226 +;Gap=M685
scaffold281|size369967	protein2genome	protein_match	344390	344767	260	+	.	ID=scaffold281|size369967:hit:31442:3.12.0.2;Name=jgi|Thaoce1|78350|rna28436;score=260
scaffold281|size369967	protein2genome	match_part	344390	344767	260	+	.	ID=scaffold281|size369967:hsp:61759:3.12.0.2;Parent=scaffold281|size369967:hit:31442:3.12.0.2;Target=jgi|Thaoce1|78350|rna28436 1 127 +;Gap=M378
scaffold281|size369967	protein2genome	protein_match	345480	345722	182	+	.	ID=scaffold281|size369967:hit:31443:3.12.0.2;Name=jgi|Thaoce1|80730|rna14441;score=182
scaffold281|size369967	protein2genome	match_part	345480	345722	182	+	.	ID=scaffold281|size369967:hsp:61760:3.12.0.2;Parent=scaffold281|size369967:hit:31443:3.12.0.2;Target=jgi|Thaoce1|80730|rna14441 17 97 +;Gap=M243
scaffold281|size369967	protein2genome	protein_match	344525	345722	722	+	.	ID=scaffold281|size369967:hit:31444:3.12.0.2;Name=jgi|Thaoce1|85351|rna15333;score=722
scaffold281|size369967	protein2genome	match_part	344525	345722	722	+	.	ID=scaffold281|size369967:hsp:61761:3.12.0.2;Parent=scaffold281|size369967:hit:31444:3.12.0.2;Target=jgi|Thaoce1|85351|rna15333 4 402 +;Gap=M1198
scaffold281|size369967	protein2genome	protein_match	344900	345848	972	+	.	ID=scaffold281|size369967:hit:31445:3.12.0.2;Name=jgi|Thaoce1|103294|rna26631;score=972
scaffold281|size369967	protein2genome	match_part	344900	345848	972	+	.	ID=scaffold281|size369967:hsp:61762:3.12.0.2;Parent=scaffold281|size369967:hit:31445:3.12.0.2;Target=jgi|Thaoce1|103294|rna26631 1 316 +;Gap=M949
scaffold281|size369967	protein2genome	protein_match	344120	344953	489	+	.	ID=scaffold281|size369967:hit:31446:3.12.0.2;Name=jgi|Thaoce1|74192|rna7898;score=489
scaffold281|size369967	protein2genome	match_part	344120	344953	489	+	.	ID=scaffold281|size369967:hsp:61763:3.12.0.2;Parent=scaffold281|size369967:hit:31446:3.12.0.2;Target=jgi|Thaoce1|74192|rna7898 76 357 +;Gap=M834
scaffold281|size369967	protein2genome	protein_match	345249	345509	146	+	.	ID=scaffold281|size369967:hit:31447:3.12.0.2;Name=jgi|Thaoce1|77882|rna23268;score=146
scaffold281|size369967	protein2genome	match_part	345249	345509	146	+	.	ID=scaffold281|size369967:hsp:61764:3.12.0.2;Parent=scaffold281|size369967:hit:31447:3.12.0.2;Target=jgi|Thaoce1|77882|rna23268 1 84 +;Gap=M261
scaffold281|size369967	protein2genome	protein_match	345384	345644	180	+	.	ID=scaffold281|size369967:hit:31448:3.12.0.2;Name=jgi|Thaoce1|79852|rna18616;score=180
scaffold281|size369967	protein2genome	match_part	345384	345644	180	+	.	ID=scaffold281|size369967:hsp:61765:3.12.0.2;Parent=scaffold281|size369967:hit:31448:3.12.0.2;Target=jgi|Thaoce1|79852|rna18616 44 130 +;Gap=M261
scaffold281|size369967	protein2genome	protein_match	352988	353351	270	+	.	ID=scaffold281|size369967:hit:31449:3.12.0.2;Name=jgi|Thaoce1|78645|rna27511;score=270
scaffold281|size369967	protein2genome	match_part	352988	353351	270	+	.	ID=scaffold281|size369967:hsp:61766:3.12.0.2;Parent=scaffold281|size369967:hit:31449:3.12.0.2;Target=jgi|Thaoce1|78645|rna27511 4 125 +;Gap=M364
scaffold281|size369967	blastn	expressed_sequence_match	202860	205870	575	+	.	ID=scaffold281|size369967:hit:31450:3.12.0.2;Name=TRINITY_DN15084_c0_g1_i2;score=575
scaffold281|size369967	blastn	match_part	202860	203440	575	+	.	ID=scaffold281|size369967:hsp:61767:3.12.0.2;Parent=scaffold281|size369967:hit:31450:3.12.0.2;Target=TRINITY_DN15084_c0_g1_i2 1 581 +;Gap=M581
scaffold281|size369967	blastn	match_part	203532	204022	491	+	.	ID=scaffold281|size369967:hsp:61768:3.12.0.2;Parent=scaffold281|size369967:hit:31450:3.12.0.2;Target=TRINITY_DN15084_c0_g1_i2 582 1072 +;Gap=M491
scaffold281|size369967	blastn	match_part	204088	204833	746	+	.	ID=scaffold281|size369967:hsp:61769:3.12.0.2;Parent=scaffold281|size369967:hit:31450:3.12.0.2;Target=TRINITY_DN15084_c0_g1_i2 1070 1815 +;Gap=M746
scaffold281|size369967	blastn	match_part	204909	205870	962	+	.	ID=scaffold281|size369967:hsp:61770:3.12.0.2;Parent=scaffold281|size369967:hit:31450:3.12.0.2;Target=TRINITY_DN15084_c0_g1_i2 1812 2773 +;Gap=M962
scaffold281|size369967	blastn	expressed_sequence_match	202860	205870	575	+	.	ID=scaffold281|size369967:hit:31451:3.12.0.2;Name=TRINITY_DN15084_c0_g1_i9;score=575
scaffold281|size369967	blastn	match_part	202860	203440	575	+	.	ID=scaffold281|size369967:hsp:61771:3.12.0.2;Parent=scaffold281|size369967:hit:31451:3.12.0.2;Target=TRINITY_DN15084_c0_g1_i9 1 581 +;Gap=M581
scaffold281|size369967	blastn	match_part	203509	204022	514	+	.	ID=scaffold281|size369967:hsp:61772:3.12.0.2;Parent=scaffold281|size369967:hit:31451:3.12.0.2;Target=TRINITY_DN15084_c0_g1_i9 582 1095 +;Gap=M514
scaffold281|size369967	blastn	match_part	204088	204833	746	+	.	ID=scaffold281|size369967:hsp:61773:3.12.0.2;Parent=scaffold281|size369967:hit:31451:3.12.0.2;Target=TRINITY_DN15084_c0_g1_i9 1093 1838 +;Gap=M746
scaffold281|size369967	blastn	match_part	204909	205870	962	+	.	ID=scaffold281|size369967:hsp:61774:3.12.0.2;Parent=scaffold281|size369967:hit:31451:3.12.0.2;Target=TRINITY_DN15084_c0_g1_i9 1835 2796 +;Gap=M962
scaffold281|size369967	blastn	expressed_sequence_match	202860	205870	575	+	.	ID=scaffold281|size369967:hit:31452:3.12.0.2;Name=TRINITY_DN15084_c0_g1_i4;score=575
scaffold281|size369967	blastn	match_part	202860	203440	575	+	.	ID=scaffold281|size369967:hsp:61775:3.12.0.2;Parent=scaffold281|size369967:hit:31452:3.12.0.2;Target=TRINITY_DN15084_c0_g1_i4 1 581 +;Gap=M581
scaffold281|size369967	blastn	match_part	203509	204022	514	+	.	ID=scaffold281|size369967:hsp:61776:3.12.0.2;Parent=scaffold281|size369967:hit:31452:3.12.0.2;Target=TRINITY_DN15084_c0_g1_i4 582 1095 +;Gap=M514
scaffold281|size369967	blastn	match_part	204088	205870	1783	+	.	ID=scaffold281|size369967:hsp:61777:3.12.0.2;Parent=scaffold281|size369967:hit:31452:3.12.0.2;Target=TRINITY_DN15084_c0_g1_i4 1093 2875 +;Gap=M1783
scaffold281|size369967	blastn	expressed_sequence_match	201550	203440	116	-	.	ID=scaffold281|size369967:hit:31453:3.12.0.2;Name=TRINITY_DN7087_c0_g1_i3;score=116
scaffold281|size369967	blastn	match_part	203325	203440	116	-	.	ID=scaffold281|size369967:hsp:61778:3.12.0.2;Parent=scaffold281|size369967:hit:31453:3.12.0.2;Target=TRINITY_DN7087_c0_g1_i3 24 139 +;Gap=M116
scaffold281|size369967	blastn	match_part	202940	203225	286	-	.	ID=scaffold281|size369967:hsp:61779:3.12.0.2;Parent=scaffold281|size369967:hit:31453:3.12.0.2;Target=TRINITY_DN7087_c0_g1_i3 137 422 +;Gap=M286
scaffold281|size369967	blastn	match_part	202805	202856	52	-	.	ID=scaffold281|size369967:hsp:61780:3.12.0.2;Parent=scaffold281|size369967:hit:31453:3.12.0.2;Target=TRINITY_DN7087_c0_g1_i3 422 473 +;Gap=M52
scaffold281|size369967	blastn	match_part	202263	202714	452	-	.	ID=scaffold281|size369967:hsp:61781:3.12.0.2;Parent=scaffold281|size369967:hit:31453:3.12.0.2;Target=TRINITY_DN7087_c0_g1_i3 471 922 +;Gap=M452
scaffold281|size369967	blastn	match_part	201550	202181	622	-	.	ID=scaffold281|size369967:hsp:61782:3.12.0.2;Parent=scaffold281|size369967:hit:31453:3.12.0.2;Target=TRINITY_DN7087_c0_g1_i3 922 1554 +;Gap=M632
scaffold281|size369967	blastn	expressed_sequence_match	202860	205870	1157	+	.	ID=scaffold281|size369967:hit:31454:3.12.0.2;Name=TRINITY_DN15084_c0_g1_i6;score=1157
scaffold281|size369967	blastn	match_part	202860	204022	1157	+	.	ID=scaffold281|size369967:hsp:61783:3.12.0.2;Parent=scaffold281|size369967:hit:31454:3.12.0.2;Target=TRINITY_DN15084_c0_g1_i6 1 1163 +;Gap=M1163
scaffold281|size369967	blastn	match_part	204088	204833	746	+	.	ID=scaffold281|size369967:hsp:61784:3.12.0.2;Parent=scaffold281|size369967:hit:31454:3.12.0.2;Target=TRINITY_DN15084_c0_g1_i6 1161 1906 +;Gap=M746
scaffold281|size369967	blastn	match_part	204909	205870	962	+	.	ID=scaffold281|size369967:hsp:61785:3.12.0.2;Parent=scaffold281|size369967:hit:31454:3.12.0.2;Target=TRINITY_DN15084_c0_g1_i6 1903 2864 +;Gap=M962
scaffold281|size369967	blastn	expressed_sequence_match	202860	205870	575	+	.	ID=scaffold281|size369967:hit:31455:3.12.0.2;Name=TRINITY_DN15084_c0_g1_i3;score=575
scaffold281|size369967	blastn	match_part	202860	203440	575	+	.	ID=scaffold281|size369967:hsp:61786:3.12.0.2;Parent=scaffold281|size369967:hit:31455:3.12.0.2;Target=TRINITY_DN15084_c0_g1_i3 1 581 +;Gap=M581
scaffold281|size369967	blastn	match_part	203509	204833	1325	+	.	ID=scaffold281|size369967:hsp:61787:3.12.0.2;Parent=scaffold281|size369967:hit:31455:3.12.0.2;Target=TRINITY_DN15084_c0_g1_i3 582 1906 +;Gap=M1325
scaffold281|size369967	blastn	match_part	204909	205870	962	+	.	ID=scaffold281|size369967:hsp:61788:3.12.0.2;Parent=scaffold281|size369967:hit:31455:3.12.0.2;Target=TRINITY_DN15084_c0_g1_i3 1903 2864 +;Gap=M962
scaffold281|size369967	blastn	expressed_sequence_match	201550	205868	983	-	.	ID=scaffold281|size369967:hit:31456:3.12.0.2;Name=TRINITY_DN7087_c0_g1_i2;score=983
scaffold281|size369967	blastn	match_part	204886	205868	983	-	.	ID=scaffold281|size369967:hsp:61789:3.12.0.2;Parent=scaffold281|size369967:hit:31456:3.12.0.2;Target=TRINITY_DN7087_c0_g1_i2 1 983 +;Gap=M983
scaffold281|size369967	blastn	match_part	204568	204798	231	-	.	ID=scaffold281|size369967:hsp:61790:3.12.0.2;Parent=scaffold281|size369967:hit:31456:3.12.0.2;Target=TRINITY_DN7087_c0_g1_i2 984 1214 +;Gap=M231
scaffold281|size369967	blastn	match_part	203499	204456	958	-	.	ID=scaffold281|size369967:hsp:61791:3.12.0.2;Parent=scaffold281|size369967:hit:31456:3.12.0.2;Target=TRINITY_DN7087_c0_g1_i2 1214 2171 +;Gap=M958
scaffold281|size369967	blastn	match_part	203325	203408	84	-	.	ID=scaffold281|size369967:hsp:61792:3.12.0.2;Parent=scaffold281|size369967:hit:31456:3.12.0.2;Target=TRINITY_DN7087_c0_g1_i2 2169 2252 +;Gap=M84
scaffold281|size369967	blastn	match_part	202940	203225	286	-	.	ID=scaffold281|size369967:hsp:61793:3.12.0.2;Parent=scaffold281|size369967:hit:31456:3.12.0.2;Target=TRINITY_DN7087_c0_g1_i2 2250 2535 +;Gap=M286
scaffold281|size369967	blastn	match_part	202805	202856	52	-	.	ID=scaffold281|size369967:hsp:61794:3.12.0.2;Parent=scaffold281|size369967:hit:31456:3.12.0.2;Target=TRINITY_DN7087_c0_g1_i2 2535 2586 +;Gap=M52
scaffold281|size369967	blastn	match_part	202263	202714	452	-	.	ID=scaffold281|size369967:hsp:61795:3.12.0.2;Parent=scaffold281|size369967:hit:31456:3.12.0.2;Target=TRINITY_DN7087_c0_g1_i2 2584 3035 +;Gap=M452
scaffold281|size369967	blastn	match_part	201550	202181	622	-	.	ID=scaffold281|size369967:hsp:61796:3.12.0.2;Parent=scaffold281|size369967:hit:31456:3.12.0.2;Target=TRINITY_DN7087_c0_g1_i2 3035 3667 +;Gap=M632
scaffold281|size369967	blastn	expressed_sequence_match	201524	203283	344	-	.	ID=scaffold281|size369967:hit:31457:3.12.0.2;Name=TRINITY_DN14570_c0_g1_i3;score=344
scaffold281|size369967	blastn	match_part	202940	203283	344	-	.	ID=scaffold281|size369967:hsp:61797:3.12.0.2;Parent=scaffold281|size369967:hit:31457:3.12.0.2;Target=TRINITY_DN14570_c0_g1_i3 1 344 +;Gap=M344
scaffold281|size369967	blastn	match_part	202805	202856	52	-	.	ID=scaffold281|size369967:hsp:61798:3.12.0.2;Parent=scaffold281|size369967:hit:31457:3.12.0.2;Target=TRINITY_DN14570_c0_g1_i3 344 395 +;Gap=M52
scaffold281|size369967	blastn	match_part	202263	202714	452	-	.	ID=scaffold281|size369967:hsp:61799:3.12.0.2;Parent=scaffold281|size369967:hit:31457:3.12.0.2;Target=TRINITY_DN14570_c0_g1_i3 393 844 +;Gap=M452
scaffold281|size369967	blastn	match_part	201524	202181	648	-	.	ID=scaffold281|size369967:hsp:61800:3.12.0.2;Parent=scaffold281|size369967:hit:31457:3.12.0.2;Target=TRINITY_DN14570_c0_g1_i3 844 1502 +;Gap=M658
scaffold281|size369967	blastn	expressed_sequence_match	202860	205870	1968	+	.	ID=scaffold281|size369967:hit:31458:3.12.0.2;Name=TRINITY_DN15084_c0_g1_i1;score=1968
scaffold281|size369967	blastn	match_part	202860	204833	1968	+	.	ID=scaffold281|size369967:hsp:61801:3.12.0.2;Parent=scaffold281|size369967:hit:31458:3.12.0.2;Target=TRINITY_DN15084_c0_g1_i1 1 1974 +;Gap=M1974
scaffold281|size369967	blastn	match_part	204909	205870	962	+	.	ID=scaffold281|size369967:hsp:61802:3.12.0.2;Parent=scaffold281|size369967:hit:31458:3.12.0.2;Target=TRINITY_DN15084_c0_g1_i1 1971 2932 +;Gap=M962
scaffold281|size369967	blastn	expressed_sequence_match	202860	205870	3005	+	.	ID=scaffold281|size369967:hit:31459:3.12.0.2;Name=TRINITY_DN15084_c0_g1_i5;score=3005
scaffold281|size369967	blastn	match_part	202860	205870	3005	+	.	ID=scaffold281|size369967:hsp:61803:3.12.0.2;Parent=scaffold281|size369967:hit:31459:3.12.0.2;Target=TRINITY_DN15084_c0_g1_i5 1 3011 +;Gap=M3011
scaffold281|size369967	blastn	expressed_sequence_match	202860	205870	575	+	.	ID=scaffold281|size369967:hit:31460:3.12.0.2;Name=TRINITY_DN15084_c0_g1_i7;score=575
scaffold281|size369967	blastn	match_part	202860	203440	575	+	.	ID=scaffold281|size369967:hsp:61804:3.12.0.2;Parent=scaffold281|size369967:hit:31460:3.12.0.2;Target=TRINITY_DN15084_c0_g1_i7 1 581 +;Gap=M581
scaffold281|size369967	blastn	match_part	203532	204833	1302	+	.	ID=scaffold281|size369967:hsp:61805:3.12.0.2;Parent=scaffold281|size369967:hit:31460:3.12.0.2;Target=TRINITY_DN15084_c0_g1_i7 582 1883 +;Gap=M1302
scaffold281|size369967	blastn	match_part	204909	205870	962	+	.	ID=scaffold281|size369967:hsp:61806:3.12.0.2;Parent=scaffold281|size369967:hit:31460:3.12.0.2;Target=TRINITY_DN15084_c0_g1_i7 1880 2841 +;Gap=M962
scaffold281|size369967	blastn	expressed_sequence_match	202860	205870	575	+	.	ID=scaffold281|size369967:hit:31461:3.12.0.2;Name=TRINITY_DN15084_c0_g1_i8;score=575
scaffold281|size369967	blastn	match_part	202860	203440	575	+	.	ID=scaffold281|size369967:hsp:61807:3.12.0.2;Parent=scaffold281|size369967:hit:31461:3.12.0.2;Target=TRINITY_DN15084_c0_g1_i8 1 581 +;Gap=M581
scaffold281|size369967	blastn	match_part	203509	205870	2362	+	.	ID=scaffold281|size369967:hsp:61808:3.12.0.2;Parent=scaffold281|size369967:hit:31461:3.12.0.2;Target=TRINITY_DN15084_c0_g1_i8 582 2943 +;Gap=M2362
scaffold281|size369967	blastn	expressed_sequence_match	202805	203283	479	-	.	ID=scaffold281|size369967:hit:31462:3.12.0.2;Name=TRINITY_DN14570_c0_g1_i4;score=479
scaffold281|size369967	blastn	match_part	202805	203283	479	-	.	ID=scaffold281|size369967:hsp:61809:3.12.0.2;Parent=scaffold281|size369967:hit:31462:3.12.0.2;Target=TRINITY_DN14570_c0_g1_i4 1 479 +;Gap=M479
scaffold281|size369967	blastn	expressed_sequence_match	201524	205796	911	-	.	ID=scaffold281|size369967:hit:31463:3.12.0.2;Name=TRINITY_DN14570_c0_g1_i1;score=911
scaffold281|size369967	blastn	match_part	204886	205796	911	-	.	ID=scaffold281|size369967:hsp:61810:3.12.0.2;Parent=scaffold281|size369967:hit:31463:3.12.0.2;Target=TRINITY_DN14570_c0_g1_i1 1 911 +;Gap=M911
scaffold281|size369967	blastn	match_part	204568	204798	231	-	.	ID=scaffold281|size369967:hsp:61811:3.12.0.2;Parent=scaffold281|size369967:hit:31463:3.12.0.2;Target=TRINITY_DN14570_c0_g1_i1 912 1142 +;Gap=M231
scaffold281|size369967	blastn	match_part	203499	204456	958	-	.	ID=scaffold281|size369967:hsp:61812:3.12.0.2;Parent=scaffold281|size369967:hit:31463:3.12.0.2;Target=TRINITY_DN14570_c0_g1_i1 1142 2099 +;Gap=M958
scaffold281|size369967	blastn	match_part	203325	203408	84	-	.	ID=scaffold281|size369967:hsp:61813:3.12.0.2;Parent=scaffold281|size369967:hit:31463:3.12.0.2;Target=TRINITY_DN14570_c0_g1_i1 2097 2180 +;Gap=M84
scaffold281|size369967	blastn	match_part	202940	203225	286	-	.	ID=scaffold281|size369967:hsp:61814:3.12.0.2;Parent=scaffold281|size369967:hit:31463:3.12.0.2;Target=TRINITY_DN14570_c0_g1_i1 2178 2463 +;Gap=M286
scaffold281|size369967	blastn	match_part	202805	202856	52	-	.	ID=scaffold281|size369967:hsp:61815:3.12.0.2;Parent=scaffold281|size369967:hit:31463:3.12.0.2;Target=TRINITY_DN14570_c0_g1_i1 2463 2514 +;Gap=M52
scaffold281|size369967	blastn	match_part	202263	202742	480	-	.	ID=scaffold281|size369967:hsp:61816:3.12.0.2;Parent=scaffold281|size369967:hit:31463:3.12.0.2;Target=TRINITY_DN14570_c0_g1_i1 2512 2991 +;Gap=M480
scaffold281|size369967	blastn	match_part	201524	202181	648	-	.	ID=scaffold281|size369967:hsp:61817:3.12.0.2;Parent=scaffold281|size369967:hit:31463:3.12.0.2;Target=TRINITY_DN14570_c0_g1_i1 2991 3649 +;Gap=M658
scaffold281|size369967	blastn	expressed_sequence_match	206028	206465	194	-	.	ID=scaffold281|size369967:hit:31464:3.12.0.2;Name=TRINITY_DN27867_c0_g1_i1;score=194
scaffold281|size369967	blastn	match_part	206260	206465	194	-	.	ID=scaffold281|size369967:hsp:61818:3.12.0.2;Parent=scaffold281|size369967:hit:31464:3.12.0.2;Target=TRINITY_DN27867_c0_g1_i1 1 206 +;Gap=M206
scaffold281|size369967	blastn	match_part	206028	206096	69	-	.	ID=scaffold281|size369967:hsp:61819:3.12.0.2;Parent=scaffold281|size369967:hit:31464:3.12.0.2;Target=TRINITY_DN27867_c0_g1_i1 370 438 +;Gap=M69
scaffold281|size369967	blastn	expressed_sequence_match	206297	208549	390	+	.	ID=scaffold281|size369967:hit:31465:3.12.0.2;Name=TRINITY_DN14484_c0_g1_i9;score=390
scaffold281|size369967	blastn	match_part	206297	206692	390	+	.	ID=scaffold281|size369967:hsp:61820:3.12.0.2;Parent=scaffold281|size369967:hit:31465:3.12.0.2;Target=TRINITY_DN14484_c0_g1_i9 1 396 +;Gap=M396
scaffold281|size369967	blastn	match_part	207574	208549	976	+	.	ID=scaffold281|size369967:hsp:61821:3.12.0.2;Parent=scaffold281|size369967:hit:31465:3.12.0.2;Target=TRINITY_DN14484_c0_g1_i9 396 1371 +;Gap=M976
scaffold281|size369967	blastn	expressed_sequence_match	206260	208542	421	+	.	ID=scaffold281|size369967:hit:31466:3.12.0.2;Name=TRINITY_DN6252_c0_g2_i1;score=421
scaffold281|size369967	blastn	match_part	206260	206692	421	+	.	ID=scaffold281|size369967:hsp:61822:3.12.0.2;Parent=scaffold281|size369967:hit:31466:3.12.0.2;Target=TRINITY_DN6252_c0_g2_i1 184 616 +;Gap=M433
scaffold281|size369967	blastn	match_part	207574	208542	969	+	.	ID=scaffold281|size369967:hsp:61823:3.12.0.2;Parent=scaffold281|size369967:hit:31466:3.12.0.2;Target=TRINITY_DN6252_c0_g2_i1 616 1584 +;Gap=M969
scaffold281|size369967	blastn	expressed_sequence_match	206297	208549	2241	+	.	ID=scaffold281|size369967:hit:31467:3.12.0.2;Name=TRINITY_DN14484_c0_g1_i5;score=2241
scaffold281|size369967	blastn	match_part	206297	208549	2241	+	.	ID=scaffold281|size369967:hsp:61824:3.12.0.2;Parent=scaffold281|size369967:hit:31467:3.12.0.2;Target=TRINITY_DN14484_c0_g1_i5 1 2253 +;Gap=M2253
scaffold281|size369967	blastn	match_part	206873	207210	238	+	.	ID=scaffold281|size369967:hsp:61825:3.12.0.2;Parent=scaffold281|size369967:hit:31467:3.12.0.2;Target=TRINITY_DN14484_c0_g1_i5 806 1144 +;Gap=M338
scaffold281|size369967	blastn	match_part	206880	206981	78	+	.	ID=scaffold281|size369967:hsp:61826:3.12.0.2;Parent=scaffold281|size369967:hit:31467:3.12.0.2;Target=TRINITY_DN14484_c0_g1_i5 1043 1144 +;Gap=M102
scaffold281|size369967	blastn	match_part	207102	207440	244	+	.	ID=scaffold281|size369967:hsp:61827:3.12.0.2;Parent=scaffold281|size369967:hit:31467:3.12.0.2;Target=TRINITY_DN14484_c0_g1_i5 577 914 +;Gap=M339
scaffold281|size369967	blastn	match_part	207339	207440	84	+	.	ID=scaffold281|size369967:hsp:61828:3.12.0.2;Parent=scaffold281|size369967:hit:31467:3.12.0.2;Target=TRINITY_DN14484_c0_g1_i5 584 685 +;Gap=M102
scaffold281|size369967	blastn	expressed_sequence_match	211510	212375	866	+	.	ID=scaffold281|size369967:hit:31468:3.12.0.2;Name=TRINITY_DN13951_c0_g3_i1;score=866
scaffold281|size369967	blastn	match_part	211510	212375	866	+	.	ID=scaffold281|size369967:hsp:61829:3.12.0.2;Parent=scaffold281|size369967:hit:31468:3.12.0.2;Target=TRINITY_DN13951_c0_g3_i1 13 878 +;Gap=M866
scaffold281|size369967	blastn	expressed_sequence_match	214752	216140	314	+	.	ID=scaffold281|size369967:hit:31469:3.12.0.2;Name=TRINITY_DN13951_c0_g2_i1;score=314
scaffold281|size369967	blastn	match_part	214752	215065	314	+	.	ID=scaffold281|size369967:hsp:61830:3.12.0.2;Parent=scaffold281|size369967:hit:31469:3.12.0.2;Target=TRINITY_DN13951_c0_g2_i1 1 314 +;Gap=M314
scaffold281|size369967	blastn	match_part	215147	215757	611	+	.	ID=scaffold281|size369967:hsp:61831:3.12.0.2;Parent=scaffold281|size369967:hit:31469:3.12.0.2;Target=TRINITY_DN13951_c0_g2_i1 313 923 +;Gap=M611
scaffold281|size369967	blastn	match_part	215838	216140	303	+	.	ID=scaffold281|size369967:hsp:61832:3.12.0.2;Parent=scaffold281|size369967:hit:31469:3.12.0.2;Target=TRINITY_DN13951_c0_g2_i1 923 1225 +;Gap=M303
scaffold281|size369967	blastn	expressed_sequence_match	211100	211612	492	-	.	ID=scaffold281|size369967:hit:31470:3.12.0.2;Name=TRINITY_DN15501_c0_g1_i1;score=492
scaffold281|size369967	blastn	match_part	211100	211612	492	-	.	ID=scaffold281|size369967:hsp:61833:3.12.0.2;Parent=scaffold281|size369967:hit:31470:3.12.0.2;Target=TRINITY_DN15501_c0_g1_i1 1 515 +;Gap=M513
scaffold281|size369967	blastn	expressed_sequence_match	211510	216140	160	+	.	ID=scaffold281|size369967:hit:31471:3.12.0.2;Name=TRINITY_DN13951_c0_g2_i2;score=160
scaffold281|size369967	blastn	match_part	211510	211669	160	+	.	ID=scaffold281|size369967:hsp:61834:3.12.0.2;Parent=scaffold281|size369967:hit:31471:3.12.0.2;Target=TRINITY_DN13951_c0_g2_i2 13 172 +;Gap=M160
scaffold281|size369967	blastn	match_part	212353	212872	514	+	.	ID=scaffold281|size369967:hsp:61835:3.12.0.2;Parent=scaffold281|size369967:hit:31471:3.12.0.2;Target=TRINITY_DN13951_c0_g2_i2 172 691 +;Gap=M520
scaffold281|size369967	blastn	match_part	213141	213305	165	+	.	ID=scaffold281|size369967:hsp:61836:3.12.0.2;Parent=scaffold281|size369967:hit:31471:3.12.0.2;Target=TRINITY_DN13951_c0_g2_i2 691 855 +;Gap=M165
scaffold281|size369967	blastn	match_part	213397	214469	1073	+	.	ID=scaffold281|size369967:hsp:61837:3.12.0.2;Parent=scaffold281|size369967:hit:31471:3.12.0.2;Target=TRINITY_DN13951_c0_g2_i2 855 1927 +;Gap=M1073
scaffold281|size369967	blastn	match_part	214551	214582	32	+	.	ID=scaffold281|size369967:hsp:61838:3.12.0.2;Parent=scaffold281|size369967:hit:31471:3.12.0.2;Target=TRINITY_DN13951_c0_g2_i2 1926 1957 +;Gap=M32
scaffold281|size369967	blastn	match_part	214662	214774	113	+	.	ID=scaffold281|size369967:hsp:61839:3.12.0.2;Parent=scaffold281|size369967:hit:31471:3.12.0.2;Target=TRINITY_DN13951_c0_g2_i2 1957 2069 +;Gap=M113
scaffold281|size369967	blastn	match_part	214846	215065	220	+	.	ID=scaffold281|size369967:hsp:61840:3.12.0.2;Parent=scaffold281|size369967:hit:31471:3.12.0.2;Target=TRINITY_DN13951_c0_g2_i2 2068 2287 +;Gap=M220
scaffold281|size369967	blastn	match_part	215147	216140	994	+	.	ID=scaffold281|size369967:hsp:61841:3.12.0.2;Parent=scaffold281|size369967:hit:31471:3.12.0.2;Target=TRINITY_DN13951_c0_g2_i2 2286 3279 +;Gap=M994
scaffold281|size369967	blastn	expressed_sequence_match	211212	211389	178	-	.	ID=scaffold281|size369967:hit:31472:3.12.0.2;Name=TRINITY_DN4685_c1_g1_i1;score=178
scaffold281|size369967	blastn	match_part	211212	211389	178	-	.	ID=scaffold281|size369967:hsp:61842:3.12.0.2;Parent=scaffold281|size369967:hit:31472:3.12.0.2;Target=TRINITY_DN4685_c1_g1_i1 1 178 +;Gap=M178
scaffold281|size369967	blastn	match_part	211212	211389	178	-	.	ID=scaffold281|size369967:hsp:61843:3.12.0.2;Parent=scaffold281|size369967:hit:31472:3.12.0.2;Target=TRINITY_DN4685_c1_g1_i1 178 355 +;Gap=M178
scaffold281|size369967	blastn	expressed_sequence_match	211510	216140	160	+	.	ID=scaffold281|size369967:hit:31473:3.12.0.2;Name=TRINITY_DN13951_c0_g2_i3;score=160
scaffold281|size369967	blastn	match_part	211510	211669	160	+	.	ID=scaffold281|size369967:hsp:61844:3.12.0.2;Parent=scaffold281|size369967:hit:31473:3.12.0.2;Target=TRINITY_DN13951_c0_g2_i3 13 172 +;Gap=M160
scaffold281|size369967	blastn	match_part	212353	213305	947	+	.	ID=scaffold281|size369967:hsp:61845:3.12.0.2;Parent=scaffold281|size369967:hit:31473:3.12.0.2;Target=TRINITY_DN13951_c0_g2_i3 172 1124 +;Gap=M953
scaffold281|size369967	blastn	match_part	213397	214469	1073	+	.	ID=scaffold281|size369967:hsp:61846:3.12.0.2;Parent=scaffold281|size369967:hit:31473:3.12.0.2;Target=TRINITY_DN13951_c0_g2_i3 1124 2196 +;Gap=M1073
scaffold281|size369967	blastn	match_part	214551	214582	32	+	.	ID=scaffold281|size369967:hsp:61847:3.12.0.2;Parent=scaffold281|size369967:hit:31473:3.12.0.2;Target=TRINITY_DN13951_c0_g2_i3 2195 2226 +;Gap=M32
scaffold281|size369967	blastn	match_part	214662	214774	113	+	.	ID=scaffold281|size369967:hsp:61848:3.12.0.2;Parent=scaffold281|size369967:hit:31473:3.12.0.2;Target=TRINITY_DN13951_c0_g2_i3 2226 2338 +;Gap=M113
scaffold281|size369967	blastn	match_part	214846	215065	220	+	.	ID=scaffold281|size369967:hsp:61849:3.12.0.2;Parent=scaffold281|size369967:hit:31473:3.12.0.2;Target=TRINITY_DN13951_c0_g2_i3 2337 2556 +;Gap=M220
scaffold281|size369967	blastn	match_part	215147	215757	611	+	.	ID=scaffold281|size369967:hsp:61850:3.12.0.2;Parent=scaffold281|size369967:hit:31473:3.12.0.2;Target=TRINITY_DN13951_c0_g2_i3 2555 3165 +;Gap=M611
scaffold281|size369967	blastn	match_part	215838	216140	303	+	.	ID=scaffold281|size369967:hsp:61851:3.12.0.2;Parent=scaffold281|size369967:hit:31473:3.12.0.2;Target=TRINITY_DN13951_c0_g2_i3 3165 3467 +;Gap=M303
scaffold281|size369967	blastn	expressed_sequence_match	211212	216140	303	-	.	ID=scaffold281|size369967:hit:31474:3.12.0.2;Name=TRINITY_DN4685_c1_g2_i1;score=303
scaffold281|size369967	blastn	match_part	215838	216140	303	-	.	ID=scaffold281|size369967:hsp:61852:3.12.0.2;Parent=scaffold281|size369967:hit:31474:3.12.0.2;Target=TRINITY_DN4685_c1_g2_i1 10 312 +;Gap=M303
scaffold281|size369967	blastn	match_part	215147	215757	611	-	.	ID=scaffold281|size369967:hsp:61853:3.12.0.2;Parent=scaffold281|size369967:hit:31474:3.12.0.2;Target=TRINITY_DN4685_c1_g2_i1 312 922 +;Gap=M611
scaffold281|size369967	blastn	match_part	214846	215065	220	-	.	ID=scaffold281|size369967:hsp:61854:3.12.0.2;Parent=scaffold281|size369967:hit:31474:3.12.0.2;Target=TRINITY_DN4685_c1_g2_i1 921 1140 +;Gap=M220
scaffold281|size369967	blastn	match_part	214662	214774	113	-	.	ID=scaffold281|size369967:hsp:61855:3.12.0.2;Parent=scaffold281|size369967:hit:31474:3.12.0.2;Target=TRINITY_DN4685_c1_g2_i1 1139 1251 +;Gap=M113
scaffold281|size369967	blastn	match_part	214551	214582	32	-	.	ID=scaffold281|size369967:hsp:61856:3.12.0.2;Parent=scaffold281|size369967:hit:31474:3.12.0.2;Target=TRINITY_DN4685_c1_g2_i1 1251 1282 +;Gap=M32
scaffold281|size369967	blastn	match_part	213397	214469	1073	-	.	ID=scaffold281|size369967:hsp:61857:3.12.0.2;Parent=scaffold281|size369967:hit:31474:3.12.0.2;Target=TRINITY_DN4685_c1_g2_i1 1281 2353 +;Gap=M1073
scaffold281|size369967	blastn	match_part	213141	213305	165	-	.	ID=scaffold281|size369967:hsp:61858:3.12.0.2;Parent=scaffold281|size369967:hit:31474:3.12.0.2;Target=TRINITY_DN4685_c1_g2_i1 2353 2517 +;Gap=M165
scaffold281|size369967	blastn	match_part	212353	212872	514	-	.	ID=scaffold281|size369967:hsp:61859:3.12.0.2;Parent=scaffold281|size369967:hit:31474:3.12.0.2;Target=TRINITY_DN4685_c1_g2_i1 2517 3036 +;Gap=M520
scaffold281|size369967	blastn	match_part	211212	211669	458	-	.	ID=scaffold281|size369967:hsp:61860:3.12.0.2;Parent=scaffold281|size369967:hit:31474:3.12.0.2;Target=TRINITY_DN4685_c1_g2_i1 3036 3493 +;Gap=M458
scaffold281|size369967	blastn	expressed_sequence_match	211258	211612	340	-	.	ID=scaffold281|size369967:hit:31475:3.12.0.2;Name=TRINITY_DN15501_c0_g4_i1;score=340
scaffold281|size369967	blastn	match_part	211258	211612	340	-	.	ID=scaffold281|size369967:hsp:61861:3.12.0.2;Parent=scaffold281|size369967:hit:31475:3.12.0.2;Target=TRINITY_DN15501_c0_g4_i1 1 357 +;Gap=M355
scaffold281|size369967	blastn	expressed_sequence_match	211510	216140	160	+	.	ID=scaffold281|size369967:hit:31476:3.12.0.2;Name=TRINITY_DN13951_c0_g2_i4;score=160
scaffold281|size369967	blastn	match_part	211510	211669	160	+	.	ID=scaffold281|size369967:hsp:61862:3.12.0.2;Parent=scaffold281|size369967:hit:31476:3.12.0.2;Target=TRINITY_DN13951_c0_g2_i4 13 172 +;Gap=M160
scaffold281|size369967	blastn	match_part	212353	212872	514	+	.	ID=scaffold281|size369967:hsp:61863:3.12.0.2;Parent=scaffold281|size369967:hit:31476:3.12.0.2;Target=TRINITY_DN13951_c0_g2_i4 172 691 +;Gap=M520
scaffold281|size369967	blastn	match_part	213141	213305	165	+	.	ID=scaffold281|size369967:hsp:61864:3.12.0.2;Parent=scaffold281|size369967:hit:31476:3.12.0.2;Target=TRINITY_DN13951_c0_g2_i4 691 855 +;Gap=M165
scaffold281|size369967	blastn	match_part	213397	214774	1378	+	.	ID=scaffold281|size369967:hsp:61865:3.12.0.2;Parent=scaffold281|size369967:hit:31476:3.12.0.2;Target=TRINITY_DN13951_c0_g2_i4 855 2232 +;Gap=M1378
scaffold281|size369967	blastn	match_part	214846	215065	220	+	.	ID=scaffold281|size369967:hsp:61866:3.12.0.2;Parent=scaffold281|size369967:hit:31476:3.12.0.2;Target=TRINITY_DN13951_c0_g2_i4 2231 2450 +;Gap=M220
scaffold281|size369967	blastn	match_part	215147	216140	994	+	.	ID=scaffold281|size369967:hsp:61867:3.12.0.2;Parent=scaffold281|size369967:hit:31476:3.12.0.2;Target=TRINITY_DN13951_c0_g2_i4 2449 3442 +;Gap=M994
scaffold281|size369967	blastn	expressed_sequence_match	216090	218138	379	-	.	ID=scaffold281|size369967:hit:31477:3.12.0.2;Name=TRINITY_DN3949_c0_g2_i1;score=379
scaffold281|size369967	blastn	match_part	217760	218138	379	-	.	ID=scaffold281|size369967:hsp:61868:3.12.0.2;Parent=scaffold281|size369967:hit:31477:3.12.0.2;Target=TRINITY_DN3949_c0_g2_i1 177 555 +;Gap=M379
scaffold281|size369967	blastn	match_part	216437	217669	1233	-	.	ID=scaffold281|size369967:hsp:61869:3.12.0.2;Parent=scaffold281|size369967:hit:31477:3.12.0.2;Target=TRINITY_DN3949_c0_g2_i1 555 1787 +;Gap=M1233
scaffold281|size369967	blastn	match_part	216090	216358	269	-	.	ID=scaffold281|size369967:hsp:61870:3.12.0.2;Parent=scaffold281|size369967:hit:31477:3.12.0.2;Target=TRINITY_DN3949_c0_g2_i1 1785 2053 +;Gap=M269
scaffold281|size369967	blastn	expressed_sequence_match	216090	218138	379	-	.	ID=scaffold281|size369967:hit:31478:3.12.0.2;Name=TRINITY_DN3949_c0_g2_i2;score=379
scaffold281|size369967	blastn	match_part	217760	218138	379	-	.	ID=scaffold281|size369967:hsp:61871:3.12.0.2;Parent=scaffold281|size369967:hit:31478:3.12.0.2;Target=TRINITY_DN3949_c0_g2_i2 177 555 +;Gap=M379
scaffold281|size369967	blastn	match_part	216090	217669	1580	-	.	ID=scaffold281|size369967:hsp:61872:3.12.0.2;Parent=scaffold281|size369967:hit:31478:3.12.0.2;Target=TRINITY_DN3949_c0_g2_i2 555 2134 +;Gap=M1580
scaffold281|size369967	blastn	expressed_sequence_match	211510	216140	160	+	.	ID=scaffold281|size369967:hit:31479:3.12.0.2;Name=TRINITY_DN13951_c0_g2_i5;score=160
scaffold281|size369967	blastn	match_part	211510	211669	160	+	.	ID=scaffold281|size369967:hsp:61873:3.12.0.2;Parent=scaffold281|size369967:hit:31479:3.12.0.2;Target=TRINITY_DN13951_c0_g2_i5 13 172 +;Gap=M160
scaffold281|size369967	blastn	match_part	212353	212872	514	+	.	ID=scaffold281|size369967:hsp:61874:3.12.0.2;Parent=scaffold281|size369967:hit:31479:3.12.0.2;Target=TRINITY_DN13951_c0_g2_i5 172 691 +;Gap=M520
scaffold281|size369967	blastn	match_part	213141	213305	165	+	.	ID=scaffold281|size369967:hsp:61875:3.12.0.2;Parent=scaffold281|size369967:hit:31479:3.12.0.2;Target=TRINITY_DN13951_c0_g2_i5 691 855 +;Gap=M165
scaffold281|size369967	blastn	match_part	213397	214774	1378	+	.	ID=scaffold281|size369967:hsp:61876:3.12.0.2;Parent=scaffold281|size369967:hit:31479:3.12.0.2;Target=TRINITY_DN13951_c0_g2_i5 855 2232 +;Gap=M1378
scaffold281|size369967	blastn	match_part	214846	215065	220	+	.	ID=scaffold281|size369967:hsp:61877:3.12.0.2;Parent=scaffold281|size369967:hit:31479:3.12.0.2;Target=TRINITY_DN13951_c0_g2_i5 2231 2450 +;Gap=M220
scaffold281|size369967	blastn	match_part	215147	215757	611	+	.	ID=scaffold281|size369967:hsp:61878:3.12.0.2;Parent=scaffold281|size369967:hit:31479:3.12.0.2;Target=TRINITY_DN13951_c0_g2_i5 2449 3059 +;Gap=M611
scaffold281|size369967	blastn	match_part	215838	216140	303	+	.	ID=scaffold281|size369967:hsp:61879:3.12.0.2;Parent=scaffold281|size369967:hit:31479:3.12.0.2;Target=TRINITY_DN13951_c0_g2_i5 3059 3361 +;Gap=M303
scaffold281|size369967	blastn	expressed_sequence_match	216090	218138	1702	-	.	ID=scaffold281|size369967:hit:31480:3.12.0.2;Name=TRINITY_DN3949_c0_g2_i3;score=1702
scaffold281|size369967	blastn	match_part	216437	218138	1702	-	.	ID=scaffold281|size369967:hsp:61880:3.12.0.2;Parent=scaffold281|size369967:hit:31480:3.12.0.2;Target=TRINITY_DN3949_c0_g2_i3 177 1878 +;Gap=M1702
scaffold281|size369967	blastn	match_part	216090	216358	269	-	.	ID=scaffold281|size369967:hsp:61881:3.12.0.2;Parent=scaffold281|size369967:hit:31480:3.12.0.2;Target=TRINITY_DN3949_c0_g2_i3 1876 2144 +;Gap=M269
scaffold281|size369967	blastn	expressed_sequence_match	211510	216140	160	+	.	ID=scaffold281|size369967:hit:31481:3.12.0.2;Name=TRINITY_DN13951_c0_g2_i6;score=160
scaffold281|size369967	blastn	match_part	211510	211669	160	+	.	ID=scaffold281|size369967:hsp:61882:3.12.0.2;Parent=scaffold281|size369967:hit:31481:3.12.0.2;Target=TRINITY_DN13951_c0_g2_i6 13 172 +;Gap=M160
scaffold281|size369967	blastn	match_part	212353	212872	514	+	.	ID=scaffold281|size369967:hsp:61883:3.12.0.2;Parent=scaffold281|size369967:hit:31481:3.12.0.2;Target=TRINITY_DN13951_c0_g2_i6 172 691 +;Gap=M520
scaffold281|size369967	blastn	match_part	213141	213305	165	+	.	ID=scaffold281|size369967:hsp:61884:3.12.0.2;Parent=scaffold281|size369967:hit:31481:3.12.0.2;Target=TRINITY_DN13951_c0_g2_i6 691 855 +;Gap=M165
scaffold281|size369967	blastn	match_part	213397	214582	1186	+	.	ID=scaffold281|size369967:hsp:61885:3.12.0.2;Parent=scaffold281|size369967:hit:31481:3.12.0.2;Target=TRINITY_DN13951_c0_g2_i6 855 2040 +;Gap=M1186
scaffold281|size369967	blastn	match_part	214662	214774	113	+	.	ID=scaffold281|size369967:hsp:61886:3.12.0.2;Parent=scaffold281|size369967:hit:31481:3.12.0.2;Target=TRINITY_DN13951_c0_g2_i6 2040 2152 +;Gap=M113
scaffold281|size369967	blastn	match_part	214846	215065	220	+	.	ID=scaffold281|size369967:hsp:61887:3.12.0.2;Parent=scaffold281|size369967:hit:31481:3.12.0.2;Target=TRINITY_DN13951_c0_g2_i6 2151 2370 +;Gap=M220
scaffold281|size369967	blastn	match_part	215147	215757	611	+	.	ID=scaffold281|size369967:hsp:61888:3.12.0.2;Parent=scaffold281|size369967:hit:31481:3.12.0.2;Target=TRINITY_DN13951_c0_g2_i6 2369 2979 +;Gap=M611
scaffold281|size369967	blastn	match_part	215838	216140	303	+	.	ID=scaffold281|size369967:hsp:61889:3.12.0.2;Parent=scaffold281|size369967:hit:31481:3.12.0.2;Target=TRINITY_DN13951_c0_g2_i6 2979 3281 +;Gap=M303
scaffold281|size369967	blastn	expressed_sequence_match	216090	218138	2049	-	.	ID=scaffold281|size369967:hit:31482:3.12.0.2;Name=TRINITY_DN3949_c0_g2_i4;score=2049
scaffold281|size369967	blastn	match_part	216090	218138	2049	-	.	ID=scaffold281|size369967:hsp:61890:3.12.0.2;Parent=scaffold281|size369967:hit:31482:3.12.0.2;Target=TRINITY_DN3949_c0_g2_i4 177 2225 +;Gap=M2049
scaffold281|size369967	blastn	expressed_sequence_match	211510	216140	160	+	.	ID=scaffold281|size369967:hit:31483:3.12.0.2;Name=TRINITY_DN13951_c0_g2_i7;score=160
scaffold281|size369967	blastn	match_part	211510	211669	160	+	.	ID=scaffold281|size369967:hsp:61891:3.12.0.2;Parent=scaffold281|size369967:hit:31483:3.12.0.2;Target=TRINITY_DN13951_c0_g2_i7 13 172 +;Gap=M160
scaffold281|size369967	blastn	match_part	212353	213305	947	+	.	ID=scaffold281|size369967:hsp:61892:3.12.0.2;Parent=scaffold281|size369967:hit:31483:3.12.0.2;Target=TRINITY_DN13951_c0_g2_i7 172 1124 +;Gap=M953
scaffold281|size369967	blastn	match_part	213397	214469	1073	+	.	ID=scaffold281|size369967:hsp:61893:3.12.0.2;Parent=scaffold281|size369967:hit:31483:3.12.0.2;Target=TRINITY_DN13951_c0_g2_i7 1124 2196 +;Gap=M1073
scaffold281|size369967	blastn	match_part	214551	214582	32	+	.	ID=scaffold281|size369967:hsp:61894:3.12.0.2;Parent=scaffold281|size369967:hit:31483:3.12.0.2;Target=TRINITY_DN13951_c0_g2_i7 2195 2226 +;Gap=M32
scaffold281|size369967	blastn	match_part	214662	214774	113	+	.	ID=scaffold281|size369967:hsp:61895:3.12.0.2;Parent=scaffold281|size369967:hit:31483:3.12.0.2;Target=TRINITY_DN13951_c0_g2_i7 2226 2338 +;Gap=M113
scaffold281|size369967	blastn	match_part	214846	215065	220	+	.	ID=scaffold281|size369967:hsp:61896:3.12.0.2;Parent=scaffold281|size369967:hit:31483:3.12.0.2;Target=TRINITY_DN13951_c0_g2_i7 2337 2556 +;Gap=M220
scaffold281|size369967	blastn	match_part	215147	216140	994	+	.	ID=scaffold281|size369967:hsp:61897:3.12.0.2;Parent=scaffold281|size369967:hit:31483:3.12.0.2;Target=TRINITY_DN13951_c0_g2_i7 2555 3548 +;Gap=M994
scaffold281|size369967	blastn	expressed_sequence_match	211510	216140	160	+	.	ID=scaffold281|size369967:hit:31484:3.12.0.2;Name=TRINITY_DN13951_c0_g2_i9;score=160
scaffold281|size369967	blastn	match_part	211510	211669	160	+	.	ID=scaffold281|size369967:hsp:61898:3.12.0.2;Parent=scaffold281|size369967:hit:31484:3.12.0.2;Target=TRINITY_DN13951_c0_g2_i9 13 172 +;Gap=M160
scaffold281|size369967	blastn	match_part	212353	213305	947	+	.	ID=scaffold281|size369967:hsp:61899:3.12.0.2;Parent=scaffold281|size369967:hit:31484:3.12.0.2;Target=TRINITY_DN13951_c0_g2_i9 172 1124 +;Gap=M953
scaffold281|size369967	blastn	match_part	213397	214774	1378	+	.	ID=scaffold281|size369967:hsp:61900:3.12.0.2;Parent=scaffold281|size369967:hit:31484:3.12.0.2;Target=TRINITY_DN13951_c0_g2_i9 1124 2501 +;Gap=M1378
scaffold281|size369967	blastn	match_part	214846	215065	220	+	.	ID=scaffold281|size369967:hsp:61901:3.12.0.2;Parent=scaffold281|size369967:hit:31484:3.12.0.2;Target=TRINITY_DN13951_c0_g2_i9 2500 2719 +;Gap=M220
scaffold281|size369967	blastn	match_part	215147	215757	611	+	.	ID=scaffold281|size369967:hsp:61902:3.12.0.2;Parent=scaffold281|size369967:hit:31484:3.12.0.2;Target=TRINITY_DN13951_c0_g2_i9 2718 3328 +;Gap=M611
scaffold281|size369967	blastn	match_part	215838	216140	303	+	.	ID=scaffold281|size369967:hsp:61903:3.12.0.2;Parent=scaffold281|size369967:hit:31484:3.12.0.2;Target=TRINITY_DN13951_c0_g2_i9 3328 3630 +;Gap=M303
scaffold281|size369967	blastn	expressed_sequence_match	223139	223756	318	-	.	ID=scaffold281|size369967:hit:31485:3.12.0.2;Name=TRINITY_DN9810_c0_g3_i2;score=318
scaffold281|size369967	blastn	match_part	223439	223756	318	-	.	ID=scaffold281|size369967:hsp:61904:3.12.0.2;Parent=scaffold281|size369967:hit:31485:3.12.0.2;Target=TRINITY_DN9810_c0_g3_i2 1 318 +;Gap=M318
scaffold281|size369967	blastn	match_part	223139	223351	213	-	.	ID=scaffold281|size369967:hsp:61905:3.12.0.2;Parent=scaffold281|size369967:hit:31485:3.12.0.2;Target=TRINITY_DN9810_c0_g3_i2 317 529 +;Gap=M213
scaffold281|size369967	blastn	expressed_sequence_match	223421	223756	336	-	.	ID=scaffold281|size369967:hit:31486:3.12.0.2;Name=TRINITY_DN9810_c0_g1_i1;score=336
scaffold281|size369967	blastn	match_part	223421	223756	336	-	.	ID=scaffold281|size369967:hsp:61906:3.12.0.2;Parent=scaffold281|size369967:hit:31486:3.12.0.2;Target=TRINITY_DN9810_c0_g1_i1 1 336 +;Gap=M336
scaffold281|size369967	blastn	expressed_sequence_match	222667	223081	191	-	.	ID=scaffold281|size369967:hit:31487:3.12.0.2;Name=TRINITY_DN9810_c0_g2_i1;score=191
scaffold281|size369967	blastn	match_part	222891	223081	191	-	.	ID=scaffold281|size369967:hsp:61907:3.12.0.2;Parent=scaffold281|size369967:hit:31487:3.12.0.2;Target=TRINITY_DN9810_c0_g2_i1 1 191 +;Gap=M191
scaffold281|size369967	blastn	match_part	222667	222816	150	-	.	ID=scaffold281|size369967:hsp:61908:3.12.0.2;Parent=scaffold281|size369967:hit:31487:3.12.0.2;Target=TRINITY_DN9810_c0_g2_i1 190 339 +;Gap=M150
scaffold281|size369967	blastn	expressed_sequence_match	222922	223294	166	+	.	ID=scaffold281|size369967:hit:31488:3.12.0.2;Name=TRINITY_DN11872_c0_g1_i1;score=166
scaffold281|size369967	blastn	match_part	222922	223087	166	+	.	ID=scaffold281|size369967:hsp:61909:3.12.0.2;Parent=scaffold281|size369967:hit:31488:3.12.0.2;Target=TRINITY_DN11872_c0_g1_i1 1 166 +;Gap=M166
scaffold281|size369967	blastn	match_part	223206	223294	89	+	.	ID=scaffold281|size369967:hsp:61910:3.12.0.2;Parent=scaffold281|size369967:hit:31488:3.12.0.2;Target=TRINITY_DN11872_c0_g1_i1 164 252 +;Gap=M89
scaffold281|size369967	blastn	expressed_sequence_match	223206	223756	318	-	.	ID=scaffold281|size369967:hit:31489:3.12.0.2;Name=TRINITY_DN9810_c0_g3_i1;score=318
scaffold281|size369967	blastn	match_part	223439	223756	318	-	.	ID=scaffold281|size369967:hsp:61911:3.12.0.2;Parent=scaffold281|size369967:hit:31489:3.12.0.2;Target=TRINITY_DN9810_c0_g3_i1 1 318 +;Gap=M318
scaffold281|size369967	blastn	match_part	223206	223351	146	-	.	ID=scaffold281|size369967:hsp:61912:3.12.0.2;Parent=scaffold281|size369967:hit:31489:3.12.0.2;Target=TRINITY_DN9810_c0_g3_i1 317 462 +;Gap=M146
scaffold281|size369967	blastn	expressed_sequence_match	223767	224314	229	-	.	ID=scaffold281|size369967:hit:31490:3.12.0.2;Name=TRINITY_DN3502_c0_g1_i1;score=229
scaffold281|size369967	blastn	match_part	224086	224314	229	-	.	ID=scaffold281|size369967:hsp:61913:3.12.0.2;Parent=scaffold281|size369967:hit:31490:3.12.0.2;Target=TRINITY_DN3502_c0_g1_i1 1 229 +;Gap=M229
scaffold281|size369967	blastn	match_part	223767	223995	223	-	.	ID=scaffold281|size369967:hsp:61914:3.12.0.2;Parent=scaffold281|size369967:hit:31490:3.12.0.2;Target=TRINITY_DN3502_c0_g1_i1 229 457 +;Gap=M229
scaffold281|size369967	blastn	expressed_sequence_match	223767	224040	268	-	.	ID=scaffold281|size369967:hit:31491:3.12.0.2;Name=TRINITY_DN3502_c0_g2_i1;score=268
scaffold281|size369967	blastn	match_part	223767	224040	268	-	.	ID=scaffold281|size369967:hsp:61915:3.12.0.2;Parent=scaffold281|size369967:hit:31491:3.12.0.2;Target=TRINITY_DN3502_c0_g2_i1 1 274 +;Gap=M274
scaffold281|size369967	blastn	expressed_sequence_match	224416	226070	862	+	.	ID=scaffold281|size369967:hit:31492:3.12.0.2;Name=TRINITY_DN6148_c1_g1_i1;score=862
scaffold281|size369967	blastn	match_part	224416	225277	862	+	.	ID=scaffold281|size369967:hsp:61916:3.12.0.2;Parent=scaffold281|size369967:hit:31492:3.12.0.2;Target=TRINITY_DN6148_c1_g1_i1 1 862 +;Gap=M862
scaffold281|size369967	blastn	match_part	225356	225445	90	+	.	ID=scaffold281|size369967:hsp:61917:3.12.0.2;Parent=scaffold281|size369967:hit:31492:3.12.0.2;Target=TRINITY_DN6148_c1_g1_i1 863 952 +;Gap=M90
scaffold281|size369967	blastn	match_part	225538	225642	105	+	.	ID=scaffold281|size369967:hsp:61918:3.12.0.2;Parent=scaffold281|size369967:hit:31492:3.12.0.2;Target=TRINITY_DN6148_c1_g1_i1 953 1057 +;Gap=M105
scaffold281|size369967	blastn	match_part	225717	225800	84	+	.	ID=scaffold281|size369967:hsp:61919:3.12.0.2;Parent=scaffold281|size369967:hit:31492:3.12.0.2;Target=TRINITY_DN6148_c1_g1_i1 1058 1141 +;Gap=M84
scaffold281|size369967	blastn	match_part	225880	225933	54	+	.	ID=scaffold281|size369967:hsp:61920:3.12.0.2;Parent=scaffold281|size369967:hit:31492:3.12.0.2;Target=TRINITY_DN6148_c1_g1_i1 1142 1195 +;Gap=M54
scaffold281|size369967	blastn	match_part	226011	226070	60	+	.	ID=scaffold281|size369967:hsp:61921:3.12.0.2;Parent=scaffold281|size369967:hit:31492:3.12.0.2;Target=TRINITY_DN6148_c1_g1_i1 1196 1255 +;Gap=M60
scaffold281|size369967	blastn	match_part	226011	226070	60	+	.	ID=scaffold281|size369967:hsp:61922:3.12.0.2;Parent=scaffold281|size369967:hit:31492:3.12.0.2;Target=TRINITY_DN6148_c1_g1_i1 1256 1315 +;Gap=M60
scaffold281|size369967	blastn	expressed_sequence_match	234050	234885	735	-	.	ID=scaffold281|size369967:hit:31493:3.12.0.2;Name=TRINITY_DN9050_c0_g1_i1;score=735
scaffold281|size369967	blastn	match_part	234050	234885	735	-	.	ID=scaffold281|size369967:hsp:61923:3.12.0.2;Parent=scaffold281|size369967:hit:31493:3.12.0.2;Target=TRINITY_DN9050_c0_g1_i1 16 845 +;Gap=M836
scaffold281|size369967	blastn	expressed_sequence_match	234035	234885	753	-	.	ID=scaffold281|size369967:hit:31494:3.12.0.2;Name=TRINITY_DN9050_c0_g2_i1;score=753
scaffold281|size369967	blastn	match_part	234035	234885	753	-	.	ID=scaffold281|size369967:hsp:61924:3.12.0.2;Parent=scaffold281|size369967:hit:31494:3.12.0.2;Target=TRINITY_DN9050_c0_g2_i1 16 869 +;Gap=M851
scaffold281|size369967	blastn	expressed_sequence_match	231428	231757	324	-	.	ID=scaffold281|size369967:hit:31495:3.12.0.2;Name=TRINITY_DN26978_c0_g1_i1;score=324
scaffold281|size369967	blastn	match_part	231428	231757	324	-	.	ID=scaffold281|size369967:hsp:61925:3.12.0.2;Parent=scaffold281|size369967:hit:31495:3.12.0.2;Target=TRINITY_DN26978_c0_g1_i1 1 330 +;Gap=M330
scaffold281|size369967	blastn	expressed_sequence_match	232738	232931	188	-	.	ID=scaffold281|size369967:hit:31496:3.12.0.2;Name=TRINITY_DN22716_c0_g1_i1;score=188
scaffold281|size369967	blastn	match_part	232738	232931	188	-	.	ID=scaffold281|size369967:hsp:61926:3.12.0.2;Parent=scaffold281|size369967:hit:31496:3.12.0.2;Target=TRINITY_DN22716_c0_g1_i1 12 205 +;Gap=M194
scaffold281|size369967	blastn	expressed_sequence_match	224566	224673	108	-	.	ID=scaffold281|size369967:hit:31497:3.12.0.2;Name=TRINITY_DN17031_c0_g1_i1;score=108
scaffold281|size369967	blastn	match_part	224566	224673	108	-	.	ID=scaffold281|size369967:hsp:61927:3.12.0.2;Parent=scaffold281|size369967:hit:31497:3.12.0.2;Target=TRINITY_DN17031_c0_g1_i1 1 108 +;Gap=M108
scaffold281|size369967	blastn	match_part	224566	224673	108	-	.	ID=scaffold281|size369967:hsp:61928:3.12.0.2;Parent=scaffold281|size369967:hit:31497:3.12.0.2;Target=TRINITY_DN17031_c0_g1_i1 109 216 +;Gap=M108
scaffold281|size369967	blastn	expressed_sequence_match	230645	234056	825	+	.	ID=scaffold281|size369967:hit:31498:3.12.0.2;Name=TRINITY_DN9050_c0_g3_i1;score=825
scaffold281|size369967	blastn	match_part	230645	231469	825	+	.	ID=scaffold281|size369967:hsp:61929:3.12.0.2;Parent=scaffold281|size369967:hit:31498:3.12.0.2;Target=TRINITY_DN9050_c0_g3_i1 1 825 +;Gap=M825
scaffold281|size369967	blastn	match_part	231584	231632	49	+	.	ID=scaffold281|size369967:hsp:61930:3.12.0.2;Parent=scaffold281|size369967:hit:31498:3.12.0.2;Target=TRINITY_DN9050_c0_g3_i1 831 879 +;Gap=M49
scaffold281|size369967	blastn	match_part	231711	232415	705	+	.	ID=scaffold281|size369967:hsp:61931:3.12.0.2;Parent=scaffold281|size369967:hit:31498:3.12.0.2;Target=TRINITY_DN9050_c0_g3_i1 879 1583 +;Gap=M705
scaffold281|size369967	blastn	match_part	232507	234056	1412	+	.	ID=scaffold281|size369967:hsp:61932:3.12.0.2;Parent=scaffold281|size369967:hit:31498:3.12.0.2;Target=TRINITY_DN9050_c0_g3_i1 1584 3133 +;Gap=M1550
scaffold281|size369967	blastn	expressed_sequence_match	224566	225739	202	-	.	ID=scaffold281|size369967:hit:31499:3.12.0.2;Name=TRINITY_DN17031_c0_g2_i1;score=202
scaffold281|size369967	blastn	match_part	225538	225739	202	-	.	ID=scaffold281|size369967:hsp:61933:3.12.0.2;Parent=scaffold281|size369967:hit:31499:3.12.0.2;Target=TRINITY_DN17031_c0_g2_i1 1 202 +;Gap=M202
scaffold281|size369967	blastn	match_part	225356	225445	90	-	.	ID=scaffold281|size369967:hsp:61934:3.12.0.2;Parent=scaffold281|size369967:hit:31499:3.12.0.2;Target=TRINITY_DN17031_c0_g2_i1 203 292 +;Gap=M90
scaffold281|size369967	blastn	match_part	224566	225277	712	-	.	ID=scaffold281|size369967:hsp:61935:3.12.0.2;Parent=scaffold281|size369967:hit:31499:3.12.0.2;Target=TRINITY_DN17031_c0_g2_i1 293 1004 +;Gap=M712
scaffold281|size369967	blastn	expressed_sequence_match	224566	230650	866	-	.	ID=scaffold281|size369967:hit:31500:3.12.0.2;Name=TRINITY_DN17031_c0_g2_i2;score=866
scaffold281|size369967	blastn	match_part	229785	230650	866	-	.	ID=scaffold281|size369967:hsp:61936:3.12.0.2;Parent=scaffold281|size369967:hit:31500:3.12.0.2;Target=TRINITY_DN17031_c0_g2_i2 1 866 +;Gap=M866
scaffold281|size369967	blastn	match_part	227809	229697	1865	-	.	ID=scaffold281|size369967:hsp:61937:3.12.0.2;Parent=scaffold281|size369967:hit:31500:3.12.0.2;Target=TRINITY_DN17031_c0_g2_i2 867 2755 +;Gap=M1889
scaffold281|size369967	blastn	match_part	227353	227722	364	-	.	ID=scaffold281|size369967:hsp:61938:3.12.0.2;Parent=scaffold281|size369967:hit:31500:3.12.0.2;Target=TRINITY_DN17031_c0_g2_i2 2753 3122 +;Gap=M370
scaffold281|size369967	blastn	match_part	226799	227272	474	-	.	ID=scaffold281|size369967:hsp:61939:3.12.0.2;Parent=scaffold281|size369967:hit:31500:3.12.0.2;Target=TRINITY_DN17031_c0_g2_i2 3121 3594 +;Gap=M474
scaffold281|size369967	blastn	match_part	226652	226711	60	-	.	ID=scaffold281|size369967:hsp:61940:3.12.0.2;Parent=scaffold281|size369967:hit:31500:3.12.0.2;Target=TRINITY_DN17031_c0_g2_i2 3595 3654 +;Gap=M60
scaffold281|size369967	blastn	match_part	226526	226561	36	-	.	ID=scaffold281|size369967:hsp:61941:3.12.0.2;Parent=scaffold281|size369967:hit:31500:3.12.0.2;Target=TRINITY_DN17031_c0_g2_i2 3655 3690 +;Gap=M36
scaffold281|size369967	blastn	match_part	226145	226426	282	-	.	ID=scaffold281|size369967:hsp:61942:3.12.0.2;Parent=scaffold281|size369967:hit:31500:3.12.0.2;Target=TRINITY_DN17031_c0_g2_i2 3691 3972 +;Gap=M282
scaffold281|size369967	blastn	match_part	226011	226070	60	-	.	ID=scaffold281|size369967:hsp:61943:3.12.0.2;Parent=scaffold281|size369967:hit:31500:3.12.0.2;Target=TRINITY_DN17031_c0_g2_i2 3973 4032 +;Gap=M60
scaffold281|size369967	blastn	match_part	225880	225933	54	-	.	ID=scaffold281|size369967:hsp:61944:3.12.0.2;Parent=scaffold281|size369967:hit:31500:3.12.0.2;Target=TRINITY_DN17031_c0_g2_i2 4033 4086 +;Gap=M54
scaffold281|size369967	blastn	match_part	225717	225800	84	-	.	ID=scaffold281|size369967:hsp:61945:3.12.0.2;Parent=scaffold281|size369967:hit:31500:3.12.0.2;Target=TRINITY_DN17031_c0_g2_i2 4087 4170 +;Gap=M84
scaffold281|size369967	blastn	match_part	225538	225642	105	-	.	ID=scaffold281|size369967:hsp:61946:3.12.0.2;Parent=scaffold281|size369967:hit:31500:3.12.0.2;Target=TRINITY_DN17031_c0_g2_i2 4171 4275 +;Gap=M105
scaffold281|size369967	blastn	match_part	225356	225445	90	-	.	ID=scaffold281|size369967:hsp:61947:3.12.0.2;Parent=scaffold281|size369967:hit:31500:3.12.0.2;Target=TRINITY_DN17031_c0_g2_i2 4276 4365 +;Gap=M90
scaffold281|size369967	blastn	match_part	224566	225277	712	-	.	ID=scaffold281|size369967:hsp:61948:3.12.0.2;Parent=scaffold281|size369967:hit:31500:3.12.0.2;Target=TRINITY_DN17031_c0_g2_i2 4366 5077 +;Gap=M712
scaffold281|size369967	blastn	expressed_sequence_match	232909	234074	1124	+	.	ID=scaffold281|size369967:hit:31501:3.12.0.2;Name=TRINITY_DN9050_c0_g3_i2;score=1124
scaffold281|size369967	blastn	match_part	232909	234074	1124	+	.	ID=scaffold281|size369967:hsp:61949:3.12.0.2;Parent=scaffold281|size369967:hit:31501:3.12.0.2;Target=TRINITY_DN9050_c0_g3_i2 1 1166 +;Gap=M1166
scaffold281|size369967	blastn	expressed_sequence_match	231400	231709	310	-	.	ID=scaffold281|size369967:hit:31502:3.12.0.2;Name=TRINITY_DN1690_c0_g1_i1;score=310
scaffold281|size369967	blastn	match_part	231400	231709	310	-	.	ID=scaffold281|size369967:hsp:61950:3.12.0.2;Parent=scaffold281|size369967:hit:31502:3.12.0.2;Target=TRINITY_DN1690_c0_g1_i1 1 310 +;Gap=M310
scaffold281|size369967	blastn	expressed_sequence_match	233199	235016	1600	-	.	ID=scaffold281|size369967:hit:31503:3.12.0.2;Name=TRINITY_DN15137_c0_g1_i1;score=1600
scaffold281|size369967	blastn	match_part	233199	235016	1600	-	.	ID=scaffold281|size369967:hsp:61951:3.12.0.2;Parent=scaffold281|size369967:hit:31503:3.12.0.2;Target=TRINITY_DN15137_c0_g1_i1 1 1821 +;Gap=M1818
scaffold281|size369967	blastn	expressed_sequence_match	224566	230650	866	-	.	ID=scaffold281|size369967:hit:31504:3.12.0.2;Name=TRINITY_DN17031_c0_g2_i3;score=866
scaffold281|size369967	blastn	match_part	229785	230650	866	-	.	ID=scaffold281|size369967:hsp:61952:3.12.0.2;Parent=scaffold281|size369967:hit:31504:3.12.0.2;Target=TRINITY_DN17031_c0_g2_i3 1 866 +;Gap=M866
scaffold281|size369967	blastn	match_part	228303	229697	1371	-	.	ID=scaffold281|size369967:hsp:61953:3.12.0.2;Parent=scaffold281|size369967:hit:31504:3.12.0.2;Target=TRINITY_DN17031_c0_g2_i3 867 2261 +;Gap=M1395
scaffold281|size369967	blastn	match_part	227809	228221	413	-	.	ID=scaffold281|size369967:hsp:61954:3.12.0.2;Parent=scaffold281|size369967:hit:31504:3.12.0.2;Target=TRINITY_DN17031_c0_g2_i3 2262 2674 +;Gap=M413
scaffold281|size369967	blastn	match_part	227353	227722	364	-	.	ID=scaffold281|size369967:hsp:61955:3.12.0.2;Parent=scaffold281|size369967:hit:31504:3.12.0.2;Target=TRINITY_DN17031_c0_g2_i3 2672 3041 +;Gap=M370
scaffold281|size369967	blastn	match_part	226799	227272	474	-	.	ID=scaffold281|size369967:hsp:61956:3.12.0.2;Parent=scaffold281|size369967:hit:31504:3.12.0.2;Target=TRINITY_DN17031_c0_g2_i3 3040 3513 +;Gap=M474
scaffold281|size369967	blastn	match_part	226652	226711	60	-	.	ID=scaffold281|size369967:hsp:61957:3.12.0.2;Parent=scaffold281|size369967:hit:31504:3.12.0.2;Target=TRINITY_DN17031_c0_g2_i3 3514 3573 +;Gap=M60
scaffold281|size369967	blastn	match_part	226526	226561	36	-	.	ID=scaffold281|size369967:hsp:61958:3.12.0.2;Parent=scaffold281|size369967:hit:31504:3.12.0.2;Target=TRINITY_DN17031_c0_g2_i3 3574 3609 +;Gap=M36
scaffold281|size369967	blastn	match_part	226145	226426	282	-	.	ID=scaffold281|size369967:hsp:61959:3.12.0.2;Parent=scaffold281|size369967:hit:31504:3.12.0.2;Target=TRINITY_DN17031_c0_g2_i3 3610 3891 +;Gap=M282
scaffold281|size369967	blastn	match_part	226011	226070	60	-	.	ID=scaffold281|size369967:hsp:61960:3.12.0.2;Parent=scaffold281|size369967:hit:31504:3.12.0.2;Target=TRINITY_DN17031_c0_g2_i3 3892 3951 +;Gap=M60
scaffold281|size369967	blastn	match_part	225880	225933	54	-	.	ID=scaffold281|size369967:hsp:61961:3.12.0.2;Parent=scaffold281|size369967:hit:31504:3.12.0.2;Target=TRINITY_DN17031_c0_g2_i3 3952 4005 +;Gap=M54
scaffold281|size369967	blastn	match_part	225717	225800	84	-	.	ID=scaffold281|size369967:hsp:61962:3.12.0.2;Parent=scaffold281|size369967:hit:31504:3.12.0.2;Target=TRINITY_DN17031_c0_g2_i3 4006 4089 +;Gap=M84
scaffold281|size369967	blastn	match_part	225538	225642	105	-	.	ID=scaffold281|size369967:hsp:61963:3.12.0.2;Parent=scaffold281|size369967:hit:31504:3.12.0.2;Target=TRINITY_DN17031_c0_g2_i3 4090 4194 +;Gap=M105
scaffold281|size369967	blastn	match_part	225356	225445	90	-	.	ID=scaffold281|size369967:hsp:61964:3.12.0.2;Parent=scaffold281|size369967:hit:31504:3.12.0.2;Target=TRINITY_DN17031_c0_g2_i3 4195 4284 +;Gap=M90
scaffold281|size369967	blastn	match_part	224566	225277	712	-	.	ID=scaffold281|size369967:hsp:61965:3.12.0.2;Parent=scaffold281|size369967:hit:31504:3.12.0.2;Target=TRINITY_DN17031_c0_g2_i3 4285 4996 +;Gap=M712
scaffold281|size369967	blastn	expressed_sequence_match	224566	230650	866	-	.	ID=scaffold281|size369967:hit:31505:3.12.0.2;Name=TRINITY_DN17031_c0_g2_i4;score=866
scaffold281|size369967	blastn	match_part	229785	230650	866	-	.	ID=scaffold281|size369967:hsp:61966:3.12.0.2;Parent=scaffold281|size369967:hit:31505:3.12.0.2;Target=TRINITY_DN17031_c0_g2_i4 1 866 +;Gap=M866
scaffold281|size369967	blastn	match_part	227353	229697	2315	-	.	ID=scaffold281|size369967:hsp:61967:3.12.0.2;Parent=scaffold281|size369967:hit:31505:3.12.0.2;Target=TRINITY_DN17031_c0_g2_i4 867 3211 +;Gap=M2345
scaffold281|size369967	blastn	match_part	226799	227272	474	-	.	ID=scaffold281|size369967:hsp:61968:3.12.0.2;Parent=scaffold281|size369967:hit:31505:3.12.0.2;Target=TRINITY_DN17031_c0_g2_i4 3210 3683 +;Gap=M474
scaffold281|size369967	blastn	match_part	226652	226711	60	-	.	ID=scaffold281|size369967:hsp:61969:3.12.0.2;Parent=scaffold281|size369967:hit:31505:3.12.0.2;Target=TRINITY_DN17031_c0_g2_i4 3684 3743 +;Gap=M60
scaffold281|size369967	blastn	match_part	226526	226561	36	-	.	ID=scaffold281|size369967:hsp:61970:3.12.0.2;Parent=scaffold281|size369967:hit:31505:3.12.0.2;Target=TRINITY_DN17031_c0_g2_i4 3744 3779 +;Gap=M36
scaffold281|size369967	blastn	match_part	226145	226426	282	-	.	ID=scaffold281|size369967:hsp:61971:3.12.0.2;Parent=scaffold281|size369967:hit:31505:3.12.0.2;Target=TRINITY_DN17031_c0_g2_i4 3780 4061 +;Gap=M282
scaffold281|size369967	blastn	match_part	226011	226070	60	-	.	ID=scaffold281|size369967:hsp:61972:3.12.0.2;Parent=scaffold281|size369967:hit:31505:3.12.0.2;Target=TRINITY_DN17031_c0_g2_i4 4062 4121 +;Gap=M60
scaffold281|size369967	blastn	match_part	225880	225933	54	-	.	ID=scaffold281|size369967:hsp:61973:3.12.0.2;Parent=scaffold281|size369967:hit:31505:3.12.0.2;Target=TRINITY_DN17031_c0_g2_i4 4122 4175 +;Gap=M54
scaffold281|size369967	blastn	match_part	225717	225800	84	-	.	ID=scaffold281|size369967:hsp:61974:3.12.0.2;Parent=scaffold281|size369967:hit:31505:3.12.0.2;Target=TRINITY_DN17031_c0_g2_i4 4176 4259 +;Gap=M84
scaffold281|size369967	blastn	match_part	225538	225642	105	-	.	ID=scaffold281|size369967:hsp:61975:3.12.0.2;Parent=scaffold281|size369967:hit:31505:3.12.0.2;Target=TRINITY_DN17031_c0_g2_i4 4260 4364 +;Gap=M105
scaffold281|size369967	blastn	match_part	225356	225445	90	-	.	ID=scaffold281|size369967:hsp:61976:3.12.0.2;Parent=scaffold281|size369967:hit:31505:3.12.0.2;Target=TRINITY_DN17031_c0_g2_i4 4365 4454 +;Gap=M90
scaffold281|size369967	blastn	match_part	224566	225277	712	-	.	ID=scaffold281|size369967:hsp:61977:3.12.0.2;Parent=scaffold281|size369967:hit:31505:3.12.0.2;Target=TRINITY_DN17031_c0_g2_i4 4455 5166 +;Gap=M712
scaffold281|size369967	blastn	expressed_sequence_match	224566	230650	866	-	.	ID=scaffold281|size369967:hit:31506:3.12.0.2;Name=TRINITY_DN17031_c0_g2_i5;score=866
scaffold281|size369967	blastn	match_part	229785	230650	866	-	.	ID=scaffold281|size369967:hsp:61978:3.12.0.2;Parent=scaffold281|size369967:hit:31506:3.12.0.2;Target=TRINITY_DN17031_c0_g2_i5 1 866 +;Gap=M866
scaffold281|size369967	blastn	match_part	228303	229697	1371	-	.	ID=scaffold281|size369967:hsp:61979:3.12.0.2;Parent=scaffold281|size369967:hit:31506:3.12.0.2;Target=TRINITY_DN17031_c0_g2_i5 867 2261 +;Gap=M1395
scaffold281|size369967	blastn	match_part	227353	228221	863	-	.	ID=scaffold281|size369967:hsp:61980:3.12.0.2;Parent=scaffold281|size369967:hit:31506:3.12.0.2;Target=TRINITY_DN17031_c0_g2_i5 2262 3130 +;Gap=M869
scaffold281|size369967	blastn	match_part	226799	227272	474	-	.	ID=scaffold281|size369967:hsp:61981:3.12.0.2;Parent=scaffold281|size369967:hit:31506:3.12.0.2;Target=TRINITY_DN17031_c0_g2_i5 3129 3602 +;Gap=M474
scaffold281|size369967	blastn	match_part	226652	226711	60	-	.	ID=scaffold281|size369967:hsp:61982:3.12.0.2;Parent=scaffold281|size369967:hit:31506:3.12.0.2;Target=TRINITY_DN17031_c0_g2_i5 3603 3662 +;Gap=M60
scaffold281|size369967	blastn	match_part	226526	226561	36	-	.	ID=scaffold281|size369967:hsp:61983:3.12.0.2;Parent=scaffold281|size369967:hit:31506:3.12.0.2;Target=TRINITY_DN17031_c0_g2_i5 3663 3698 +;Gap=M36
scaffold281|size369967	blastn	match_part	226145	226426	282	-	.	ID=scaffold281|size369967:hsp:61984:3.12.0.2;Parent=scaffold281|size369967:hit:31506:3.12.0.2;Target=TRINITY_DN17031_c0_g2_i5 3699 3980 +;Gap=M282
scaffold281|size369967	blastn	match_part	226011	226070	60	-	.	ID=scaffold281|size369967:hsp:61985:3.12.0.2;Parent=scaffold281|size369967:hit:31506:3.12.0.2;Target=TRINITY_DN17031_c0_g2_i5 3981 4040 +;Gap=M60
scaffold281|size369967	blastn	match_part	225880	225933	54	-	.	ID=scaffold281|size369967:hsp:61986:3.12.0.2;Parent=scaffold281|size369967:hit:31506:3.12.0.2;Target=TRINITY_DN17031_c0_g2_i5 4041 4094 +;Gap=M54
scaffold281|size369967	blastn	match_part	225717	225800	84	-	.	ID=scaffold281|size369967:hsp:61987:3.12.0.2;Parent=scaffold281|size369967:hit:31506:3.12.0.2;Target=TRINITY_DN17031_c0_g2_i5 4095 4178 +;Gap=M84
scaffold281|size369967	blastn	match_part	225538	225642	105	-	.	ID=scaffold281|size369967:hsp:61988:3.12.0.2;Parent=scaffold281|size369967:hit:31506:3.12.0.2;Target=TRINITY_DN17031_c0_g2_i5 4179 4283 +;Gap=M105
scaffold281|size369967	blastn	match_part	225356	225445	90	-	.	ID=scaffold281|size369967:hsp:61989:3.12.0.2;Parent=scaffold281|size369967:hit:31506:3.12.0.2;Target=TRINITY_DN17031_c0_g2_i5 4284 4373 +;Gap=M90
scaffold281|size369967	blastn	match_part	224566	225277	712	-	.	ID=scaffold281|size369967:hsp:61990:3.12.0.2;Parent=scaffold281|size369967:hit:31506:3.12.0.2;Target=TRINITY_DN17031_c0_g2_i5 4374 5085 +;Gap=M712
scaffold281|size369967	blastn	expressed_sequence_match	230960	233583	673	+	.	ID=scaffold281|size369967:hit:31507:3.12.0.2;Name=TRINITY_DN15639_c0_g1_i1;score=673
scaffold281|size369967	blastn	match_part	230960	231632	673	+	.	ID=scaffold281|size369967:hsp:61991:3.12.0.2;Parent=scaffold281|size369967:hit:31507:3.12.0.2;Target=TRINITY_DN15639_c0_g1_i1 1 673 +;Gap=M673
scaffold281|size369967	blastn	match_part	231711	232415	699	+	.	ID=scaffold281|size369967:hsp:61992:3.12.0.2;Parent=scaffold281|size369967:hit:31507:3.12.0.2;Target=TRINITY_DN15639_c0_g1_i1 673 1377 +;Gap=M705
scaffold281|size369967	blastn	match_part	232507	233583	1077	+	.	ID=scaffold281|size369967:hsp:61993:3.12.0.2;Parent=scaffold281|size369967:hit:31507:3.12.0.2;Target=TRINITY_DN15639_c0_g1_i1 1378 2454 +;Gap=M1077
scaffold281|size369967	blastn	expressed_sequence_match	230960	233583	510	+	.	ID=scaffold281|size369967:hit:31508:3.12.0.2;Name=TRINITY_DN15639_c0_g1_i3;score=510
scaffold281|size369967	blastn	match_part	230960	231469	510	+	.	ID=scaffold281|size369967:hsp:61994:3.12.0.2;Parent=scaffold281|size369967:hit:31508:3.12.0.2;Target=TRINITY_DN15639_c0_g1_i3 1 510 +;Gap=M510
scaffold281|size369967	blastn	match_part	231584	231632	49	+	.	ID=scaffold281|size369967:hsp:61995:3.12.0.2;Parent=scaffold281|size369967:hit:31508:3.12.0.2;Target=TRINITY_DN15639_c0_g1_i3 516 564 +;Gap=M49
scaffold281|size369967	blastn	match_part	231711	233583	1861	+	.	ID=scaffold281|size369967:hsp:61996:3.12.0.2;Parent=scaffold281|size369967:hit:31508:3.12.0.2;Target=TRINITY_DN15639_c0_g1_i3 564 2436 +;Gap=M1873
scaffold281|size369967	blastn	expressed_sequence_match	225778	226011	234	-	.	ID=scaffold281|size369967:hit:31509:3.12.0.2;Name=TRINITY_DN17031_c0_g3_i1;score=234
scaffold281|size369967	blastn	match_part	225778	226011	234	-	.	ID=scaffold281|size369967:hsp:61997:3.12.0.2;Parent=scaffold281|size369967:hit:31509:3.12.0.2;Target=TRINITY_DN17031_c0_g3_i1 1 234 +;Gap=M234
scaffold281|size369967	blastn	expressed_sequence_match	235112	237189	1420	-	.	ID=scaffold281|size369967:hit:31510:3.12.0.2;Name=TRINITY_DN9190_c0_g1_i1;score=1420
scaffold281|size369967	blastn	match_part	235764	237189	1420	-	.	ID=scaffold281|size369967:hsp:61998:3.12.0.2;Parent=scaffold281|size369967:hit:31510:3.12.0.2;Target=TRINITY_DN9190_c0_g1_i1 1 1426 +;Gap=M1426
scaffold281|size369967	blastn	match_part	235112	235758	641	-	.	ID=scaffold281|size369967:hsp:61999:3.12.0.2;Parent=scaffold281|size369967:hit:31510:3.12.0.2;Target=TRINITY_DN9190_c0_g1_i1 1417 2063 +;Gap=M647
scaffold281|size369967	blastn	expressed_sequence_match	235112	237189	792	-	.	ID=scaffold281|size369967:hit:31511:3.12.0.2;Name=TRINITY_DN9190_c0_g1_i2;score=792
scaffold281|size369967	blastn	match_part	236284	237189	792	-	.	ID=scaffold281|size369967:hsp:62000:3.12.0.2;Parent=scaffold281|size369967:hit:31511:3.12.0.2;Target=TRINITY_DN9190_c0_g1_i2 1 906 +;Gap=M906
scaffold281|size369967	blastn	match_part	235764	236274	469	-	.	ID=scaffold281|size369967:hsp:62001:3.12.0.2;Parent=scaffold281|size369967:hit:31511:3.12.0.2;Target=TRINITY_DN9190_c0_g1_i2 928 1438 +;Gap=M511
scaffold281|size369967	blastn	match_part	235112	235758	641	-	.	ID=scaffold281|size369967:hsp:62002:3.12.0.2;Parent=scaffold281|size369967:hit:31511:3.12.0.2;Target=TRINITY_DN9190_c0_g1_i2 1429 2075 +;Gap=M647
scaffold281|size369967	blastn	expressed_sequence_match	235713	237183	508	+	.	ID=scaffold281|size369967:hit:31512:3.12.0.2;Name=TRINITY_DN16526_c0_g1_i2;score=508
scaffold281|size369967	blastn	match_part	235713	236274	508	+	.	ID=scaffold281|size369967:hsp:62003:3.12.0.2;Parent=scaffold281|size369967:hit:31512:3.12.0.2;Target=TRINITY_DN16526_c0_g1_i2 1 562 +;Gap=M562
scaffold281|size369967	blastn	match_part	236284	237183	774	+	.	ID=scaffold281|size369967:hsp:62004:3.12.0.2;Parent=scaffold281|size369967:hit:31512:3.12.0.2;Target=TRINITY_DN16526_c0_g1_i2 584 1483 +;Gap=M900
scaffold281|size369967	blastn	expressed_sequence_match	235713	237183	1441	+	.	ID=scaffold281|size369967:hit:31513:3.12.0.2;Name=TRINITY_DN16526_c0_g1_i3;score=1441
scaffold281|size369967	blastn	match_part	235713	237183	1441	+	.	ID=scaffold281|size369967:hsp:62005:3.12.0.2;Parent=scaffold281|size369967:hit:31513:3.12.0.2;Target=TRINITY_DN16526_c0_g1_i3 1 1471 +;Gap=M1471
scaffold281|size369967	blastn	expressed_sequence_match	235191	235773	493	+	.	ID=scaffold281|size369967:hit:31514:3.12.0.2;Name=TRINITY_DN17176_c0_g5_i1;score=493
scaffold281|size369967	blastn	match_part	235191	235773	493	+	.	ID=scaffold281|size369967:hsp:62006:3.12.0.2;Parent=scaffold281|size369967:hit:31514:3.12.0.2;Target=TRINITY_DN17176_c0_g5_i1 1 583 +;Gap=M583
scaffold281|size369967	blastn	expressed_sequence_match	235036	237101	1182	-	.	ID=scaffold281|size369967:hit:31515:3.12.0.2;Name=TRINITY_DN16747_c0_g1_i1;score=1182
scaffold281|size369967	blastn	match_part	235764	237101	1182	-	.	ID=scaffold281|size369967:hsp:62007:3.12.0.2;Parent=scaffold281|size369967:hit:31515:3.12.0.2;Target=TRINITY_DN16747_c0_g1_i1 1 1338 +;Gap=M1338
scaffold281|size369967	blastn	match_part	235207	235758	416	-	.	ID=scaffold281|size369967:hsp:62008:3.12.0.2;Parent=scaffold281|size369967:hit:31515:3.12.0.2;Target=TRINITY_DN16747_c0_g1_i1 1329 1881 +;Gap=M552
scaffold281|size369967	blastn	match_part	235146	235181	36	-	.	ID=scaffold281|size369967:hsp:62009:3.12.0.2;Parent=scaffold281|size369967:hit:31515:3.12.0.2;Target=TRINITY_DN16747_c0_g1_i1 1911 1946 +;Gap=M36
scaffold281|size369967	blastn	match_part	235036	235135	67	-	.	ID=scaffold281|size369967:hsp:62010:3.12.0.2;Parent=scaffold281|size369967:hit:31515:3.12.0.2;Target=TRINITY_DN16747_c0_g1_i1 1971 2072 +;Gap=M100
scaffold281|size369967	blastn	expressed_sequence_match	235191	235773	583	+	.	ID=scaffold281|size369967:hit:31516:3.12.0.2;Name=TRINITY_DN17176_c0_g5_i2;score=583
scaffold281|size369967	blastn	match_part	235191	235773	583	+	.	ID=scaffold281|size369967:hsp:62011:3.12.0.2;Parent=scaffold281|size369967:hit:31516:3.12.0.2;Target=TRINITY_DN17176_c0_g5_i2 1 583 +;Gap=M583
scaffold281|size369967	blastn	expressed_sequence_match	235036	237101	680	-	.	ID=scaffold281|size369967:hit:31517:3.12.0.2;Name=TRINITY_DN16747_c0_g1_i2;score=680
scaffold281|size369967	blastn	match_part	236284	237101	680	-	.	ID=scaffold281|size369967:hsp:62012:3.12.0.2;Parent=scaffold281|size369967:hit:31517:3.12.0.2;Target=TRINITY_DN16747_c0_g1_i2 1 818 +;Gap=M818
scaffold281|size369967	blastn	match_part	235764	236274	367	-	.	ID=scaffold281|size369967:hsp:62013:3.12.0.2;Parent=scaffold281|size369967:hit:31517:3.12.0.2;Target=TRINITY_DN16747_c0_g1_i2 840 1350 +;Gap=M511
scaffold281|size369967	blastn	match_part	235207	235758	416	-	.	ID=scaffold281|size369967:hsp:62014:3.12.0.2;Parent=scaffold281|size369967:hit:31517:3.12.0.2;Target=TRINITY_DN16747_c0_g1_i2 1341 1893 +;Gap=M552
scaffold281|size369967	blastn	match_part	235146	235181	36	-	.	ID=scaffold281|size369967:hsp:62015:3.12.0.2;Parent=scaffold281|size369967:hit:31517:3.12.0.2;Target=TRINITY_DN16747_c0_g1_i2 1923 1958 +;Gap=M36
scaffold281|size369967	blastn	match_part	235036	235135	67	-	.	ID=scaffold281|size369967:hsp:62016:3.12.0.2;Parent=scaffold281|size369967:hit:31517:3.12.0.2;Target=TRINITY_DN16747_c0_g1_i2 1983 2084 +;Gap=M100
scaffold281|size369967	blastn	expressed_sequence_match	259823	261603	117	-	.	ID=scaffold281|size369967:hit:31518:3.12.0.2;Name=TRINITY_DN17892_c0_g1_i11;score=117
scaffold281|size369967	blastn	match_part	261472	261603	117	-	.	ID=scaffold281|size369967:hsp:62017:3.12.0.2;Parent=scaffold281|size369967:hit:31518:3.12.0.2;Target=TRINITY_DN17892_c0_g1_i11 1 134 +;Gap=M132
scaffold281|size369967	blastn	match_part	260052	261271	1160	-	.	ID=scaffold281|size369967:hsp:62018:3.12.0.2;Parent=scaffold281|size369967:hit:31518:3.12.0.2;Target=TRINITY_DN17892_c0_g1_i11 134 1353 +;Gap=M1220
scaffold281|size369967	blastn	match_part	259823	259949	115	-	.	ID=scaffold281|size369967:hsp:62019:3.12.0.2;Parent=scaffold281|size369967:hit:31518:3.12.0.2;Target=TRINITY_DN17892_c0_g1_i11 1362 1488 +;Gap=M127
scaffold281|size369967	blastn	expressed_sequence_match	259509	259721	183	-	.	ID=scaffold281|size369967:hit:31519:3.12.0.2;Name=TRINITY_DN17892_c0_g1_i1;score=183
scaffold281|size369967	blastn	match_part	259509	259721	183	-	.	ID=scaffold281|size369967:hsp:62020:3.12.0.2;Parent=scaffold281|size369967:hit:31519:3.12.0.2;Target=TRINITY_DN17892_c0_g1_i1 1 213 +;Gap=M213
scaffold281|size369967	blastn	expressed_sequence_match	254869	261231	217	+	.	ID=scaffold281|size369967:hit:31520:3.12.0.2;Name=TRINITY_DN9717_c0_g1_i1;score=217
scaffold281|size369967	blastn	match_part	254869	255085	217	+	.	ID=scaffold281|size369967:hsp:62021:3.12.0.2;Parent=scaffold281|size369967:hit:31520:3.12.0.2;Target=TRINITY_DN9717_c0_g1_i1 8 224 +;Gap=M217
scaffold281|size369967	blastn	match_part	255518	255572	55	+	.	ID=scaffold281|size369967:hsp:62022:3.12.0.2;Parent=scaffold281|size369967:hit:31520:3.12.0.2;Target=TRINITY_DN9717_c0_g1_i1 657 711 +;Gap=M55
scaffold281|size369967	blastn	match_part	256163	256885	723	+	.	ID=scaffold281|size369967:hsp:62023:3.12.0.2;Parent=scaffold281|size369967:hit:31520:3.12.0.2;Target=TRINITY_DN9717_c0_g1_i1 1214 1936 +;Gap=M723
scaffold281|size369967	blastn	match_part	256957	257041	85	+	.	ID=scaffold281|size369967:hsp:62024:3.12.0.2;Parent=scaffold281|size369967:hit:31520:3.12.0.2;Target=TRINITY_DN9717_c0_g1_i1 1934 2018 +;Gap=M85
scaffold281|size369967	blastn	match_part	257110	257728	541	+	.	ID=scaffold281|size369967:hsp:62025:3.12.0.2;Parent=scaffold281|size369967:hit:31520:3.12.0.2;Target=TRINITY_DN9717_c0_g1_i1 2013 2631 +;Gap=M619
scaffold281|size369967	blastn	match_part	257999	259008	548	+	.	ID=scaffold281|size369967:hsp:62026:3.12.0.2;Parent=scaffold281|size369967:hit:31520:3.12.0.2;Target=TRINITY_DN9717_c0_g1_i1 2726 3735 +;Gap=M1010
scaffold281|size369967	blastn	match_part	259086	259389	208	+	.	ID=scaffold281|size369967:hsp:62027:3.12.0.2;Parent=scaffold281|size369967:hit:31520:3.12.0.2;Target=TRINITY_DN9717_c0_g1_i1 3735 4038 +;Gap=M304
scaffold281|size369967	blastn	match_part	259500	259614	91	+	.	ID=scaffold281|size369967:hsp:62028:3.12.0.2;Parent=scaffold281|size369967:hit:31520:3.12.0.2;Target=TRINITY_DN9717_c0_g1_i1 4064 4178 +;Gap=M115
scaffold281|size369967	blastn	match_part	259699	259949	227	+	.	ID=scaffold281|size369967:hsp:62029:3.12.0.2;Parent=scaffold281|size369967:hit:31520:3.12.0.2;Target=TRINITY_DN9717_c0_g1_i1 4177 4427 +;Gap=M251
scaffold281|size369967	blastn	match_part	260052	261043	902	+	.	ID=scaffold281|size369967:hsp:62030:3.12.0.2;Parent=scaffold281|size369967:hit:31520:3.12.0.2;Target=TRINITY_DN9717_c0_g1_i1 4436 5427 +;Gap=M992
scaffold281|size369967	blastn	match_part	261090	261231	130	+	.	ID=scaffold281|size369967:hsp:62031:3.12.0.2;Parent=scaffold281|size369967:hit:31520:3.12.0.2;Target=TRINITY_DN9717_c0_g1_i1 5471 5612 +;Gap=M142
scaffold281|size369967	blastn	expressed_sequence_match	254968	257214	118	+	.	ID=scaffold281|size369967:hit:31521:3.12.0.2;Name=TRINITY_DN3185_c0_g1_i1;score=118
scaffold281|size369967	blastn	match_part	254968	255085	118	+	.	ID=scaffold281|size369967:hsp:62032:3.12.0.2;Parent=scaffold281|size369967:hit:31521:3.12.0.2;Target=TRINITY_DN3185_c0_g1_i1 1 118 +;Gap=M118
scaffold281|size369967	blastn	match_part	255518	255671	154	+	.	ID=scaffold281|size369967:hsp:62033:3.12.0.2;Parent=scaffold281|size369967:hit:31521:3.12.0.2;Target=TRINITY_DN3185_c0_g1_i1 551 704 +;Gap=M154
scaffold281|size369967	blastn	match_part	256163	257214	1052	+	.	ID=scaffold281|size369967:hsp:62034:3.12.0.2;Parent=scaffold281|size369967:hit:31521:3.12.0.2;Target=TRINITY_DN3185_c0_g1_i1 1196 2247 +;Gap=M1052
scaffold281|size369967	blastn	expressed_sequence_match	257702	258040	42	-	.	ID=scaffold281|size369967:hit:31522:3.12.0.2;Name=TRINITY_DN17892_c0_g1_i2;score=42
scaffold281|size369967	blastn	match_part	257999	258040	42	-	.	ID=scaffold281|size369967:hsp:62035:3.12.0.2;Parent=scaffold281|size369967:hit:31522:3.12.0.2;Target=TRINITY_DN17892_c0_g1_i2 1 42 +;Gap=M42
scaffold281|size369967	blastn	match_part	257702	257914	213	-	.	ID=scaffold281|size369967:hsp:62036:3.12.0.2;Parent=scaffold281|size369967:hit:31522:3.12.0.2;Target=TRINITY_DN17892_c0_g1_i2 40 252 +;Gap=M213
scaffold281|size369967	blastn	expressed_sequence_match	258289	261231	130	-	.	ID=scaffold281|size369967:hit:31523:3.12.0.2;Name=TRINITY_DN17892_c0_g1_i3;score=130
scaffold281|size369967	blastn	match_part	261090	261231	130	-	.	ID=scaffold281|size369967:hsp:62037:3.12.0.2;Parent=scaffold281|size369967:hit:31523:3.12.0.2;Target=TRINITY_DN17892_c0_g1_i3 274 415 +;Gap=M142
scaffold281|size369967	blastn	match_part	260052	261043	812	-	.	ID=scaffold281|size369967:hsp:62038:3.12.0.2;Parent=scaffold281|size369967:hit:31523:3.12.0.2;Target=TRINITY_DN17892_c0_g1_i3 459 1450 +;Gap=M992
scaffold281|size369967	blastn	match_part	259699	259949	227	-	.	ID=scaffold281|size369967:hsp:62039:3.12.0.2;Parent=scaffold281|size369967:hit:31523:3.12.0.2;Target=TRINITY_DN17892_c0_g1_i3 1459 1709 +;Gap=M251
scaffold281|size369967	blastn	match_part	259468	259614	147	-	.	ID=scaffold281|size369967:hsp:62040:3.12.0.2;Parent=scaffold281|size369967:hit:31523:3.12.0.2;Target=TRINITY_DN17892_c0_g1_i3 1708 1854 +;Gap=M147
scaffold281|size369967	blastn	match_part	259086	259389	298	-	.	ID=scaffold281|size369967:hsp:62041:3.12.0.2;Parent=scaffold281|size369967:hit:31523:3.12.0.2;Target=TRINITY_DN17892_c0_g1_i3 1848 2151 +;Gap=M304
scaffold281|size369967	blastn	match_part	258289	259008	702	-	.	ID=scaffold281|size369967:hsp:62042:3.12.0.2;Parent=scaffold281|size369967:hit:31523:3.12.0.2;Target=TRINITY_DN17892_c0_g1_i3 2151 2870 +;Gap=M720
scaffold281|size369967	blastn	expressed_sequence_match	257172	260113	293	+	.	ID=scaffold281|size369967:hit:31524:3.12.0.2;Name=TRINITY_DN9717_c0_g1_i2;score=293
scaffold281|size369967	blastn	match_part	257172	257728	293	+	.	ID=scaffold281|size369967:hsp:62043:3.12.0.2;Parent=scaffold281|size369967:hit:31524:3.12.0.2;Target=TRINITY_DN9717_c0_g1_i2 593 1149 +;Gap=M557
scaffold281|size369967	blastn	match_part	257999	259008	998	+	.	ID=scaffold281|size369967:hsp:62044:3.12.0.2;Parent=scaffold281|size369967:hit:31524:3.12.0.2;Target=TRINITY_DN9717_c0_g1_i2 1244 2253 +;Gap=M1010
scaffold281|size369967	blastn	match_part	259086	259389	298	+	.	ID=scaffold281|size369967:hsp:62045:3.12.0.2;Parent=scaffold281|size369967:hit:31524:3.12.0.2;Target=TRINITY_DN9717_c0_g1_i2 2253 2556 +;Gap=M304
scaffold281|size369967	blastn	match_part	259468	259614	147	+	.	ID=scaffold281|size369967:hsp:62046:3.12.0.2;Parent=scaffold281|size369967:hit:31524:3.12.0.2;Target=TRINITY_DN9717_c0_g1_i2 2550 2696 +;Gap=M147
scaffold281|size369967	blastn	match_part	259699	259949	227	+	.	ID=scaffold281|size369967:hsp:62047:3.12.0.2;Parent=scaffold281|size369967:hit:31524:3.12.0.2;Target=TRINITY_DN9717_c0_g1_i2 2695 2945 +;Gap=M251
scaffold281|size369967	blastn	match_part	260052	260113	56	+	.	ID=scaffold281|size369967:hsp:62048:3.12.0.2;Parent=scaffold281|size369967:hit:31524:3.12.0.2;Target=TRINITY_DN9717_c0_g1_i2 2954 3015 +;Gap=M62
scaffold281|size369967	blastn	expressed_sequence_match	259823	261603	1477	-	.	ID=scaffold281|size369967:hit:31525:3.12.0.2;Name=TRINITY_DN17892_c0_g1_i4;score=1477
scaffold281|size369967	blastn	match_part	260052	261603	1477	-	.	ID=scaffold281|size369967:hsp:62049:3.12.0.2;Parent=scaffold281|size369967:hit:31525:3.12.0.2;Target=TRINITY_DN17892_c0_g1_i4 1 1554 +;Gap=M1552
scaffold281|size369967	blastn	match_part	259823	259949	115	-	.	ID=scaffold281|size369967:hsp:62050:3.12.0.2;Parent=scaffold281|size369967:hit:31525:3.12.0.2;Target=TRINITY_DN17892_c0_g1_i4 1563 1689 +;Gap=M127
scaffold281|size369967	blastn	expressed_sequence_match	259823	260068	187	-	.	ID=scaffold281|size369967:hit:31526:3.12.0.2;Name=TRINITY_DN17892_c0_g1_i5;score=187
scaffold281|size369967	blastn	match_part	259823	260068	187	-	.	ID=scaffold281|size369967:hsp:62051:3.12.0.2;Parent=scaffold281|size369967:hit:31526:3.12.0.2;Target=TRINITY_DN17892_c0_g1_i5 1 244 +;Gap=M246
scaffold281|size369967	blastn	expressed_sequence_match	257172	261231	130	-	.	ID=scaffold281|size369967:hit:31527:3.12.0.2;Name=TRINITY_DN17892_c0_g1_i6;score=130
scaffold281|size369967	blastn	match_part	261090	261231	130	-	.	ID=scaffold281|size369967:hsp:62052:3.12.0.2;Parent=scaffold281|size369967:hit:31527:3.12.0.2;Target=TRINITY_DN17892_c0_g1_i6 274 415 +;Gap=M142
scaffold281|size369967	blastn	match_part	260052	261043	812	-	.	ID=scaffold281|size369967:hsp:62053:3.12.0.2;Parent=scaffold281|size369967:hit:31527:3.12.0.2;Target=TRINITY_DN17892_c0_g1_i6 459 1450 +;Gap=M992
scaffold281|size369967	blastn	match_part	259699	259949	227	-	.	ID=scaffold281|size369967:hsp:62054:3.12.0.2;Parent=scaffold281|size369967:hit:31527:3.12.0.2;Target=TRINITY_DN17892_c0_g1_i6 1459 1709 +;Gap=M251
scaffold281|size369967	blastn	match_part	259500	259614	91	-	.	ID=scaffold281|size369967:hsp:62055:3.12.0.2;Parent=scaffold281|size369967:hit:31527:3.12.0.2;Target=TRINITY_DN17892_c0_g1_i6 1708 1822 +;Gap=M115
scaffold281|size369967	blastn	match_part	259086	259389	208	-	.	ID=scaffold281|size369967:hsp:62056:3.12.0.2;Parent=scaffold281|size369967:hit:31527:3.12.0.2;Target=TRINITY_DN17892_c0_g1_i6 1848 2151 +;Gap=M304
scaffold281|size369967	blastn	match_part	257999	259008	548	-	.	ID=scaffold281|size369967:hsp:62057:3.12.0.2;Parent=scaffold281|size369967:hit:31527:3.12.0.2;Target=TRINITY_DN17892_c0_g1_i6 2151 3160 +;Gap=M1010
scaffold281|size369967	blastn	match_part	257172	257728	293	-	.	ID=scaffold281|size369967:hsp:62058:3.12.0.2;Parent=scaffold281|size369967:hit:31527:3.12.0.2;Target=TRINITY_DN17892_c0_g1_i6 3255 3811 +;Gap=M557
scaffold281|size369967	blastn	expressed_sequence_match	254869	261231	130	-	.	ID=scaffold281|size369967:hit:31528:3.12.0.2;Name=TRINITY_DN17892_c0_g1_i7;score=130
scaffold281|size369967	blastn	match_part	261090	261231	130	-	.	ID=scaffold281|size369967:hsp:62059:3.12.0.2;Parent=scaffold281|size369967:hit:31528:3.12.0.2;Target=TRINITY_DN17892_c0_g1_i7 274 415 +;Gap=M142
scaffold281|size369967	blastn	match_part	260052	261043	812	-	.	ID=scaffold281|size369967:hsp:62060:3.12.0.2;Parent=scaffold281|size369967:hit:31528:3.12.0.2;Target=TRINITY_DN17892_c0_g1_i7 459 1450 +;Gap=M992
scaffold281|size369967	blastn	match_part	259699	259949	227	-	.	ID=scaffold281|size369967:hsp:62061:3.12.0.2;Parent=scaffold281|size369967:hit:31528:3.12.0.2;Target=TRINITY_DN17892_c0_g1_i7 1459 1709 +;Gap=M251
scaffold281|size369967	blastn	match_part	259500	259614	91	-	.	ID=scaffold281|size369967:hsp:62062:3.12.0.2;Parent=scaffold281|size369967:hit:31528:3.12.0.2;Target=TRINITY_DN17892_c0_g1_i7 1708 1822 +;Gap=M115
scaffold281|size369967	blastn	match_part	259086	259389	208	-	.	ID=scaffold281|size369967:hsp:62063:3.12.0.2;Parent=scaffold281|size369967:hit:31528:3.12.0.2;Target=TRINITY_DN17892_c0_g1_i7 1848 2151 +;Gap=M304
scaffold281|size369967	blastn	match_part	257999	259008	752	-	.	ID=scaffold281|size369967:hsp:62064:3.12.0.2;Parent=scaffold281|size369967:hit:31528:3.12.0.2;Target=TRINITY_DN17892_c0_g1_i7 2151 3160 +;Gap=M1010
scaffold281|size369967	blastn	match_part	257869	257914	46	-	.	ID=scaffold281|size369967:hsp:62065:3.12.0.2;Parent=scaffold281|size369967:hit:31528:3.12.0.2;Target=TRINITY_DN17892_c0_g1_i7 3158 3203 +;Gap=M46
scaffold281|size369967	blastn	match_part	257110	257780	671	-	.	ID=scaffold281|size369967:hsp:62066:3.12.0.2;Parent=scaffold281|size369967:hit:31528:3.12.0.2;Target=TRINITY_DN17892_c0_g1_i7 3203 3873 +;Gap=M671
scaffold281|size369967	blastn	match_part	256957	257041	85	-	.	ID=scaffold281|size369967:hsp:62067:3.12.0.2;Parent=scaffold281|size369967:hit:31528:3.12.0.2;Target=TRINITY_DN17892_c0_g1_i7 3868 3952 +;Gap=M85
scaffold281|size369967	blastn	match_part	256163	256885	723	-	.	ID=scaffold281|size369967:hsp:62068:3.12.0.2;Parent=scaffold281|size369967:hit:31528:3.12.0.2;Target=TRINITY_DN17892_c0_g1_i7 3950 4672 +;Gap=M723
scaffold281|size369967	blastn	match_part	255518	255572	55	-	.	ID=scaffold281|size369967:hsp:62069:3.12.0.2;Parent=scaffold281|size369967:hit:31528:3.12.0.2;Target=TRINITY_DN17892_c0_g1_i7 5175 5229 +;Gap=M55
scaffold281|size369967	blastn	match_part	254869	255085	211	-	.	ID=scaffold281|size369967:hsp:62070:3.12.0.2;Parent=scaffold281|size369967:hit:31528:3.12.0.2;Target=TRINITY_DN17892_c0_g1_i7 5662 5878 +;Gap=M217
scaffold281|size369967	blastn	expressed_sequence_match	254869	261231	130	-	.	ID=scaffold281|size369967:hit:31529:3.12.0.2;Name=TRINITY_DN17892_c0_g1_i9;score=130
scaffold281|size369967	blastn	match_part	261090	261231	130	-	.	ID=scaffold281|size369967:hsp:62071:3.12.0.2;Parent=scaffold281|size369967:hit:31529:3.12.0.2;Target=TRINITY_DN17892_c0_g1_i9 118 259 +;Gap=M142
scaffold281|size369967	blastn	match_part	260052	261043	812	-	.	ID=scaffold281|size369967:hsp:62072:3.12.0.2;Parent=scaffold281|size369967:hit:31529:3.12.0.2;Target=TRINITY_DN17892_c0_g1_i9 303 1294 +;Gap=M992
scaffold281|size369967	blastn	match_part	259699	259949	227	-	.	ID=scaffold281|size369967:hsp:62073:3.12.0.2;Parent=scaffold281|size369967:hit:31529:3.12.0.2;Target=TRINITY_DN17892_c0_g1_i9 1303 1553 +;Gap=M251
scaffold281|size369967	blastn	match_part	259500	259614	91	-	.	ID=scaffold281|size369967:hsp:62074:3.12.0.2;Parent=scaffold281|size369967:hit:31529:3.12.0.2;Target=TRINITY_DN17892_c0_g1_i9 1552 1666 +;Gap=M115
scaffold281|size369967	blastn	match_part	259086	259389	208	-	.	ID=scaffold281|size369967:hsp:62075:3.12.0.2;Parent=scaffold281|size369967:hit:31529:3.12.0.2;Target=TRINITY_DN17892_c0_g1_i9 1692 1995 +;Gap=M304
scaffold281|size369967	blastn	match_part	257999	259008	752	-	.	ID=scaffold281|size369967:hsp:62076:3.12.0.2;Parent=scaffold281|size369967:hit:31529:3.12.0.2;Target=TRINITY_DN17892_c0_g1_i9 1995 3004 +;Gap=M1010
scaffold281|size369967	blastn	match_part	257869	257914	46	-	.	ID=scaffold281|size369967:hsp:62077:3.12.0.2;Parent=scaffold281|size369967:hit:31529:3.12.0.2;Target=TRINITY_DN17892_c0_g1_i9 3002 3047 +;Gap=M46
scaffold281|size369967	blastn	match_part	257110	257780	671	-	.	ID=scaffold281|size369967:hsp:62078:3.12.0.2;Parent=scaffold281|size369967:hit:31529:3.12.0.2;Target=TRINITY_DN17892_c0_g1_i9 3047 3717 +;Gap=M671
scaffold281|size369967	blastn	match_part	256163	257041	879	-	.	ID=scaffold281|size369967:hsp:62079:3.12.0.2;Parent=scaffold281|size369967:hit:31529:3.12.0.2;Target=TRINITY_DN17892_c0_g1_i9 3712 4590 +;Gap=M879
scaffold281|size369967	blastn	match_part	255518	255572	55	-	.	ID=scaffold281|size369967:hsp:62080:3.12.0.2;Parent=scaffold281|size369967:hit:31529:3.12.0.2;Target=TRINITY_DN17892_c0_g1_i9 5093 5147 +;Gap=M55
scaffold281|size369967	blastn	match_part	254869	255085	211	-	.	ID=scaffold281|size369967:hsp:62081:3.12.0.2;Parent=scaffold281|size369967:hit:31529:3.12.0.2;Target=TRINITY_DN17892_c0_g1_i9 5580 5796 +;Gap=M217
scaffold281|size369967	blastn	expressed_sequence_match	283233	283801	563	+	.	ID=scaffold281|size369967:hit:31530:3.12.0.2;Name=TRINITY_DN17892_c0_g1_i10;score=563
scaffold281|size369967	blastn	match_part	283233	283801	563	+	.	ID=scaffold281|size369967:hsp:62082:3.12.0.2;Parent=scaffold281|size369967:hit:31530:3.12.0.2;Target=TRINITY_DN17892_c0_g1_i10 1 569 +;Gap=M569
scaffold281|size369967	blastn	expressed_sequence_match	279129	280532	124	+	.	ID=scaffold281|size369967:hit:31531:3.12.0.2;Name=TRINITY_DN17892_c0_g1_i11;score=124
scaffold281|size369967	blastn	match_part	279129	279270	124	+	.	ID=scaffold281|size369967:hsp:62083:3.12.0.2;Parent=scaffold281|size369967:hit:31531:3.12.0.2;Target=TRINITY_DN17892_c0_g1_i11 174 315 +;Gap=M142
scaffold281|size369967	blastn	match_part	279314	280311	878	+	.	ID=scaffold281|size369967:hsp:62084:3.12.0.2;Parent=scaffold281|size369967:hit:31531:3.12.0.2;Target=TRINITY_DN17892_c0_g1_i11 362 1359 +;Gap=M998
scaffold281|size369967	blastn	match_part	280403	280532	130	+	.	ID=scaffold281|size369967:hsp:62085:3.12.0.2;Parent=scaffold281|size369967:hit:31531:3.12.0.2;Target=TRINITY_DN17892_c0_g1_i11 1359 1488 +;Gap=M130
scaffold281|size369967	blastn	expressed_sequence_match	280634	280846	213	+	.	ID=scaffold281|size369967:hit:31532:3.12.0.2;Name=TRINITY_DN17892_c0_g1_i1;score=213
scaffold281|size369967	blastn	match_part	280634	280846	213	+	.	ID=scaffold281|size369967:hsp:62086:3.12.0.2;Parent=scaffold281|size369967:hit:31532:3.12.0.2;Target=TRINITY_DN17892_c0_g1_i1 1 213 +;Gap=M213
scaffold281|size369967	blastn	expressed_sequence_match	278880	282066	1426	+	.	ID=scaffold281|size369967:hit:31533:3.12.0.2;Name=TRINITY_DN17892_c0_g1_i3;score=1426
scaffold281|size369967	blastn	match_part	278880	280311	1426	+	.	ID=scaffold281|size369967:hsp:62087:3.12.0.2;Parent=scaffold281|size369967:hit:31533:3.12.0.2;Target=TRINITY_DN17892_c0_g1_i3 25 1456 +;Gap=M1432
scaffold281|size369967	blastn	match_part	280403	280656	254	+	.	ID=scaffold281|size369967:hsp:62088:3.12.0.2;Parent=scaffold281|size369967:hit:31533:3.12.0.2;Target=TRINITY_DN17892_c0_g1_i3 1456 1709 +;Gap=M254
scaffold281|size369967	blastn	match_part	280741	280855	91	+	.	ID=scaffold281|size369967:hsp:62089:3.12.0.2;Parent=scaffold281|size369967:hit:31533:3.12.0.2;Target=TRINITY_DN17892_c0_g1_i3 1708 1822 +;Gap=M115
scaffold281|size369967	blastn	match_part	280966	281269	232	+	.	ID=scaffold281|size369967:hsp:62090:3.12.0.2;Parent=scaffold281|size369967:hit:31533:3.12.0.2;Target=TRINITY_DN17892_c0_g1_i3 1848 2151 +;Gap=M304
scaffold281|size369967	blastn	match_part	281347	282066	468	+	.	ID=scaffold281|size369967:hsp:62091:3.12.0.2;Parent=scaffold281|size369967:hit:31533:3.12.0.2;Target=TRINITY_DN17892_c0_g1_i3 2151 2870 +;Gap=M720
scaffold281|size369967	blastn	expressed_sequence_match	280244	283801	297	-	.	ID=scaffold281|size369967:hit:31534:3.12.0.2;Name=TRINITY_DN9717_c0_g1_i2;score=297
scaffold281|size369967	blastn	match_part	283505	283801	297	-	.	ID=scaffold281|size369967:hsp:62092:3.12.0.2;Parent=scaffold281|size369967:hit:31534:3.12.0.2;Target=TRINITY_DN9717_c0_g1_i2 157 453 +;Gap=M297
scaffold281|size369967	blastn	match_part	283346	283429	84	-	.	ID=scaffold281|size369967:hsp:62093:3.12.0.2;Parent=scaffold281|size369967:hit:31534:3.12.0.2;Target=TRINITY_DN9717_c0_g1_i2 452 535 +;Gap=M84
scaffold281|size369967	blastn	match_part	282587	283255	669	-	.	ID=scaffold281|size369967:hsp:62094:3.12.0.2;Parent=scaffold281|size369967:hit:31534:3.12.0.2;Target=TRINITY_DN9717_c0_g1_i2 533 1201 +;Gap=M669
scaffold281|size369967	blastn	match_part	282455	282500	46	-	.	ID=scaffold281|size369967:hsp:62095:3.12.0.2;Parent=scaffold281|size369967:hit:31534:3.12.0.2;Target=TRINITY_DN9717_c0_g1_i2 1201 1246 +;Gap=M46
scaffold281|size369967	blastn	match_part	281347	282356	560	-	.	ID=scaffold281|size369967:hsp:62096:3.12.0.2;Parent=scaffold281|size369967:hit:31534:3.12.0.2;Target=TRINITY_DN9717_c0_g1_i2 1244 2253 +;Gap=M1010
scaffold281|size369967	blastn	match_part	280966	281269	232	-	.	ID=scaffold281|size369967:hsp:62097:3.12.0.2;Parent=scaffold281|size369967:hit:31534:3.12.0.2;Target=TRINITY_DN9717_c0_g1_i2 2253 2556 +;Gap=M304
scaffold281|size369967	blastn	match_part	280741	280855	91	-	.	ID=scaffold281|size369967:hsp:62098:3.12.0.2;Parent=scaffold281|size369967:hit:31534:3.12.0.2;Target=TRINITY_DN9717_c0_g1_i2 2582 2696 +;Gap=M115
scaffold281|size369967	blastn	match_part	280403	280656	254	-	.	ID=scaffold281|size369967:hsp:62099:3.12.0.2;Parent=scaffold281|size369967:hit:31534:3.12.0.2;Target=TRINITY_DN9717_c0_g1_i2 2695 2948 +;Gap=M254
scaffold281|size369967	blastn	match_part	280244	280311	68	-	.	ID=scaffold281|size369967:hsp:62100:3.12.0.2;Parent=scaffold281|size369967:hit:31534:3.12.0.2;Target=TRINITY_DN9717_c0_g1_i2 2948 3015 +;Gap=M68
scaffold281|size369967	blastn	expressed_sequence_match	279129	280532	124	+	.	ID=scaffold281|size369967:hit:31535:3.12.0.2;Name=TRINITY_DN17892_c0_g1_i4;score=124
scaffold281|size369967	blastn	match_part	279129	279270	124	+	.	ID=scaffold281|size369967:hsp:62101:3.12.0.2;Parent=scaffold281|size369967:hit:31535:3.12.0.2;Target=TRINITY_DN17892_c0_g1_i4 375 516 +;Gap=M142
scaffold281|size369967	blastn	match_part	279314	280311	878	+	.	ID=scaffold281|size369967:hsp:62102:3.12.0.2;Parent=scaffold281|size369967:hit:31535:3.12.0.2;Target=TRINITY_DN17892_c0_g1_i4 563 1560 +;Gap=M998
scaffold281|size369967	blastn	match_part	280403	280532	130	+	.	ID=scaffold281|size369967:hsp:62103:3.12.0.2;Parent=scaffold281|size369967:hit:31535:3.12.0.2;Target=TRINITY_DN17892_c0_g1_i4 1560 1689 +;Gap=M130
scaffold281|size369967	blastn	expressed_sequence_match	278880	279118	239	+	.	ID=scaffold281|size369967:hit:31536:3.12.0.2;Name=TRINITY_DN460_c0_g1_i1;score=239
scaffold281|size369967	blastn	match_part	278880	279118	239	+	.	ID=scaffold281|size369967:hsp:62104:3.12.0.2;Parent=scaffold281|size369967:hit:31536:3.12.0.2;Target=TRINITY_DN460_c0_g1_i1 36 274 +;Gap=M239
scaffold281|size369967	blastn	expressed_sequence_match	278768	279118	351	+	.	ID=scaffold281|size369967:hit:31537:3.12.0.2;Name=TRINITY_DN460_c0_g2_i1;score=351
scaffold281|size369967	blastn	match_part	278768	279118	351	+	.	ID=scaffold281|size369967:hsp:62105:3.12.0.2;Parent=scaffold281|size369967:hit:31537:3.12.0.2;Target=TRINITY_DN460_c0_g2_i1 1 351 +;Gap=M351
scaffold281|size369967	blastn	expressed_sequence_match	280289	280532	244	+	.	ID=scaffold281|size369967:hit:31538:3.12.0.2;Name=TRINITY_DN17892_c0_g1_i5;score=244
scaffold281|size369967	blastn	match_part	280289	280532	244	+	.	ID=scaffold281|size369967:hsp:62106:3.12.0.2;Parent=scaffold281|size369967:hit:31538:3.12.0.2;Target=TRINITY_DN17892_c0_g1_i5 1 244 +;Gap=M244
scaffold281|size369967	blastn	expressed_sequence_match	278880	283801	1426	+	.	ID=scaffold281|size369967:hit:31539:3.12.0.2;Name=TRINITY_DN17892_c0_g1_i6;score=1426
scaffold281|size369967	blastn	match_part	278880	280311	1426	+	.	ID=scaffold281|size369967:hsp:62107:3.12.0.2;Parent=scaffold281|size369967:hit:31539:3.12.0.2;Target=TRINITY_DN17892_c0_g1_i6 25 1456 +;Gap=M1432
scaffold281|size369967	blastn	match_part	280403	280656	254	+	.	ID=scaffold281|size369967:hsp:62108:3.12.0.2;Parent=scaffold281|size369967:hit:31539:3.12.0.2;Target=TRINITY_DN17892_c0_g1_i6 1456 1709 +;Gap=M254
scaffold281|size369967	blastn	match_part	280741	280887	147	+	.	ID=scaffold281|size369967:hsp:62109:3.12.0.2;Parent=scaffold281|size369967:hit:31539:3.12.0.2;Target=TRINITY_DN17892_c0_g1_i6 1708 1854 +;Gap=M147
scaffold281|size369967	blastn	match_part	280966	281269	286	+	.	ID=scaffold281|size369967:hsp:62110:3.12.0.2;Parent=scaffold281|size369967:hit:31539:3.12.0.2;Target=TRINITY_DN17892_c0_g1_i6 1848 2151 +;Gap=M304
scaffold281|size369967	blastn	match_part	281347	282356	1010	+	.	ID=scaffold281|size369967:hsp:62111:3.12.0.2;Parent=scaffold281|size369967:hit:31539:3.12.0.2;Target=TRINITY_DN17892_c0_g1_i6 2151 3160 +;Gap=M1010
scaffold281|size369967	blastn	match_part	282455	282500	46	+	.	ID=scaffold281|size369967:hsp:62112:3.12.0.2;Parent=scaffold281|size369967:hit:31539:3.12.0.2;Target=TRINITY_DN17892_c0_g1_i6 3158 3203 +;Gap=M46
scaffold281|size369967	blastn	match_part	282587	283255	669	+	.	ID=scaffold281|size369967:hsp:62113:3.12.0.2;Parent=scaffold281|size369967:hit:31539:3.12.0.2;Target=TRINITY_DN17892_c0_g1_i6 3203 3871 +;Gap=M669
scaffold281|size369967	blastn	match_part	283346	283429	84	+	.	ID=scaffold281|size369967:hsp:62114:3.12.0.2;Parent=scaffold281|size369967:hit:31539:3.12.0.2;Target=TRINITY_DN17892_c0_g1_i6 3869 3952 +;Gap=M84
scaffold281|size369967	blastn	match_part	283505	283801	297	+	.	ID=scaffold281|size369967:hsp:62115:3.12.0.2;Parent=scaffold281|size369967:hit:31539:3.12.0.2;Target=TRINITY_DN17892_c0_g1_i6 3951 4247 +;Gap=M297
scaffold281|size369967	blastn	expressed_sequence_match	282334	282661	167	+	.	ID=scaffold281|size369967:hit:31540:3.12.0.2;Name=TRINITY_DN17892_c0_g1_i8;score=167
scaffold281|size369967	blastn	match_part	282334	282500	167	+	.	ID=scaffold281|size369967:hsp:62116:3.12.0.2;Parent=scaffold281|size369967:hit:31540:3.12.0.2;Target=TRINITY_DN17892_c0_g1_i8 1 167 +;Gap=M167
scaffold281|size369967	blastn	match_part	282587	282661	75	+	.	ID=scaffold281|size369967:hsp:62117:3.12.0.2;Parent=scaffold281|size369967:hit:31540:3.12.0.2;Target=TRINITY_DN17892_c0_g1_i8 167 241 +;Gap=M75
scaffold281|size369967	blastn	expressed_sequence_match	303066	314977	299	-	.	ID=scaffold281|size369967:hit:31541:3.12.0.2;Name=TRINITY_DN17641_c0_g5_i15;score=299
scaffold281|size369967	blastn	match_part	314548	314977	299	-	.	ID=scaffold281|size369967:hsp:62118:3.12.0.2;Parent=scaffold281|size369967:hit:31541:3.12.0.2;Target=TRINITY_DN17641_c0_g5_i15 1681 2101 -;Gap=M430
scaffold281|size369967	blastn	match_part	314334	314506	131	-	.	ID=scaffold281|size369967:hsp:62119:3.12.0.2;Parent=scaffold281|size369967:hit:31541:3.12.0.2;Target=TRINITY_DN17641_c0_g5_i15 1509 1681 -;Gap=M173
scaffold281|size369967	blastn	match_part	310765	312865	2041	-	.	ID=scaffold281|size369967:hsp:62120:3.12.0.2;Parent=scaffold281|size369967:hit:31541:3.12.0.2;Target=TRINITY_DN17641_c0_g5_i15 1 2101 +;Gap=M2101
scaffold281|size369967	blastn	match_part	310563	310634	72	-	.	ID=scaffold281|size369967:hsp:62121:3.12.0.2;Parent=scaffold281|size369967:hit:31541:3.12.0.2;Target=TRINITY_DN17641_c0_g5_i15 2102 2173 +;Gap=M72
scaffold281|size369967	blastn	match_part	310384	310456	73	-	.	ID=scaffold281|size369967:hsp:62122:3.12.0.2;Parent=scaffold281|size369967:hit:31541:3.12.0.2;Target=TRINITY_DN17641_c0_g5_i15 2174 2246 +;Gap=M73
scaffold281|size369967	blastn	match_part	310211	310285	75	-	.	ID=scaffold281|size369967:hsp:62123:3.12.0.2;Parent=scaffold281|size369967:hit:31541:3.12.0.2;Target=TRINITY_DN17641_c0_g5_i15 2244 2318 +;Gap=M75
scaffold281|size369967	blastn	match_part	310080	310142	63	-	.	ID=scaffold281|size369967:hsp:62124:3.12.0.2;Parent=scaffold281|size369967:hit:31541:3.12.0.2;Target=TRINITY_DN17641_c0_g5_i15 2315 2377 +;Gap=M63
scaffold281|size369967	blastn	match_part	309880	309986	107	-	.	ID=scaffold281|size369967:hsp:62125:3.12.0.2;Parent=scaffold281|size369967:hit:31541:3.12.0.2;Target=TRINITY_DN17641_c0_g5_i15 2376 2482 +;Gap=M107
scaffold281|size369967	blastn	match_part	309670	309790	121	-	.	ID=scaffold281|size369967:hsp:62126:3.12.0.2;Parent=scaffold281|size369967:hit:31541:3.12.0.2;Target=TRINITY_DN17641_c0_g5_i15 2482 2602 +;Gap=M121
scaffold281|size369967	blastn	match_part	309467	309585	119	-	.	ID=scaffold281|size369967:hsp:62127:3.12.0.2;Parent=scaffold281|size369967:hit:31541:3.12.0.2;Target=TRINITY_DN17641_c0_g5_i15 2601 2719 +;Gap=M119
scaffold281|size369967	blastn	match_part	309269	309363	95	-	.	ID=scaffold281|size369967:hsp:62128:3.12.0.2;Parent=scaffold281|size369967:hit:31541:3.12.0.2;Target=TRINITY_DN17641_c0_g5_i15 2718 2812 +;Gap=M95
scaffold281|size369967	blastn	match_part	308969	309150	182	-	.	ID=scaffold281|size369967:hsp:62129:3.12.0.2;Parent=scaffold281|size369967:hit:31541:3.12.0.2;Target=TRINITY_DN17641_c0_g5_i15 2826 3007 +;Gap=M182
scaffold281|size369967	blastn	match_part	308802	308883	82	-	.	ID=scaffold281|size369967:hsp:62130:3.12.0.2;Parent=scaffold281|size369967:hit:31541:3.12.0.2;Target=TRINITY_DN17641_c0_g5_i15 3005 3086 +;Gap=M82
scaffold281|size369967	blastn	match_part	308653	308724	72	-	.	ID=scaffold281|size369967:hsp:62131:3.12.0.2;Parent=scaffold281|size369967:hit:31541:3.12.0.2;Target=TRINITY_DN17641_c0_g5_i15 3083 3154 +;Gap=M72
scaffold281|size369967	blastn	match_part	308466	308587	122	-	.	ID=scaffold281|size369967:hsp:62132:3.12.0.2;Parent=scaffold281|size369967:hit:31541:3.12.0.2;Target=TRINITY_DN17641_c0_g5_i15 3152 3273 +;Gap=M122
scaffold281|size369967	blastn	match_part	308057	308393	337	-	.	ID=scaffold281|size369967:hsp:62133:3.12.0.2;Parent=scaffold281|size369967:hit:31541:3.12.0.2;Target=TRINITY_DN17641_c0_g5_i15 3268 3604 +;Gap=M337
scaffold281|size369967	blastn	match_part	307900	307982	83	-	.	ID=scaffold281|size369967:hsp:62134:3.12.0.2;Parent=scaffold281|size369967:hit:31541:3.12.0.2;Target=TRINITY_DN17641_c0_g5_i15 3605 3687 +;Gap=M83
scaffold281|size369967	blastn	match_part	307351	307830	480	-	.	ID=scaffold281|size369967:hsp:62135:3.12.0.2;Parent=scaffold281|size369967:hit:31541:3.12.0.2;Target=TRINITY_DN17641_c0_g5_i15 3686 4165 +;Gap=M480
scaffold281|size369967	blastn	match_part	307053	307247	195	-	.	ID=scaffold281|size369967:hsp:62136:3.12.0.2;Parent=scaffold281|size369967:hit:31541:3.12.0.2;Target=TRINITY_DN17641_c0_g5_i15 4170 4364 +;Gap=M195
scaffold281|size369967	blastn	match_part	306904	306963	60	-	.	ID=scaffold281|size369967:hsp:62137:3.12.0.2;Parent=scaffold281|size369967:hit:31541:3.12.0.2;Target=TRINITY_DN17641_c0_g5_i15 4364 4423 +;Gap=M60
scaffold281|size369967	blastn	match_part	306706	306813	108	-	.	ID=scaffold281|size369967:hsp:62138:3.12.0.2;Parent=scaffold281|size369967:hit:31541:3.12.0.2;Target=TRINITY_DN17641_c0_g5_i15 4421 4528 +;Gap=M108
scaffold281|size369967	blastn	match_part	304293	304642	350	-	.	ID=scaffold281|size369967:hsp:62139:3.12.0.2;Parent=scaffold281|size369967:hit:31541:3.12.0.2;Target=TRINITY_DN17641_c0_g5_i15 3816 4165 +;Gap=M350
scaffold281|size369967	blastn	match_part	303995	304193	199	-	.	ID=scaffold281|size369967:hsp:62140:3.12.0.2;Parent=scaffold281|size369967:hit:31541:3.12.0.2;Target=TRINITY_DN17641_c0_g5_i15 4166 4364 +;Gap=M199
scaffold281|size369967	blastn	match_part	303846	303905	60	-	.	ID=scaffold281|size369967:hsp:62141:3.12.0.2;Parent=scaffold281|size369967:hit:31541:3.12.0.2;Target=TRINITY_DN17641_c0_g5_i15 4364 4423 +;Gap=M60
scaffold281|size369967	blastn	match_part	303621	303755	135	-	.	ID=scaffold281|size369967:hsp:62142:3.12.0.2;Parent=scaffold281|size369967:hit:31541:3.12.0.2;Target=TRINITY_DN17641_c0_g5_i15 4421 4555 +;Gap=M135
scaffold281|size369967	blastn	match_part	303066	303533	468	-	.	ID=scaffold281|size369967:hsp:62143:3.12.0.2;Parent=scaffold281|size369967:hit:31541:3.12.0.2;Target=TRINITY_DN17641_c0_g5_i15 4554 5021 +;Gap=M468
scaffold281|size369967	blastn	expressed_sequence_match	310765	322588	1987	+	.	ID=scaffold281|size369967:hit:31542:3.12.0.2;Name=TRINITY_DN17641_c0_g5_i5;score=1987
scaffold281|size369967	blastn	match_part	310765	312865	1987	+	.	ID=scaffold281|size369967:hsp:62144:3.12.0.2;Parent=scaffold281|size369967:hit:31542:3.12.0.2;Target=TRINITY_DN17641_c0_g5_i5 1 2101 -;Gap=M2101
scaffold281|size369967	blastn	match_part	314334	314506	131	+	.	ID=scaffold281|size369967:hsp:62145:3.12.0.2;Parent=scaffold281|size369967:hit:31542:3.12.0.2;Target=TRINITY_DN17641_c0_g5_i5 1509 1681 +;Gap=M173
scaffold281|size369967	blastn	match_part	314548	314977	353	+	.	ID=scaffold281|size369967:hsp:62146:3.12.0.2;Parent=scaffold281|size369967:hit:31542:3.12.0.2;Target=TRINITY_DN17641_c0_g5_i5 1681 2101 +;Gap=M430
scaffold281|size369967	blastn	match_part	315097	315168	72	+	.	ID=scaffold281|size369967:hsp:62147:3.12.0.2;Parent=scaffold281|size369967:hit:31542:3.12.0.2;Target=TRINITY_DN17641_c0_g5_i5 2102 2173 +;Gap=M72
scaffold281|size369967	blastn	match_part	315290	315375	86	+	.	ID=scaffold281|size369967:hsp:62148:3.12.0.2;Parent=scaffold281|size369967:hit:31542:3.12.0.2;Target=TRINITY_DN17641_c0_g5_i5 2174 2259 +;Gap=M86
scaffold281|size369967	blastn	match_part	315443	315503	61	+	.	ID=scaffold281|size369967:hsp:62149:3.12.0.2;Parent=scaffold281|size369967:hit:31542:3.12.0.2;Target=TRINITY_DN17641_c0_g5_i5 2256 2316 +;Gap=M61
scaffold281|size369967	blastn	match_part	315602	315707	106	+	.	ID=scaffold281|size369967:hsp:62150:3.12.0.2;Parent=scaffold281|size369967:hit:31542:3.12.0.2;Target=TRINITY_DN17641_c0_g5_i5 2317 2422 +;Gap=M106
scaffold281|size369967	blastn	match_part	315803	315912	110	+	.	ID=scaffold281|size369967:hsp:62151:3.12.0.2;Parent=scaffold281|size369967:hit:31542:3.12.0.2;Target=TRINITY_DN17641_c0_g5_i5 2421 2530 +;Gap=M110
scaffold281|size369967	blastn	match_part	316020	316129	110	+	.	ID=scaffold281|size369967:hsp:62152:3.12.0.2;Parent=scaffold281|size369967:hit:31542:3.12.0.2;Target=TRINITY_DN17641_c0_g5_i5 2529 2638 +;Gap=M110
scaffold281|size369967	blastn	match_part	316210	316333	124	+	.	ID=scaffold281|size369967:hsp:62153:3.12.0.2;Parent=scaffold281|size369967:hit:31542:3.12.0.2;Target=TRINITY_DN17641_c0_g5_i5 2637 2760 +;Gap=M124
scaffold281|size369967	blastn	match_part	316446	316511	66	+	.	ID=scaffold281|size369967:hsp:62154:3.12.0.2;Parent=scaffold281|size369967:hit:31542:3.12.0.2;Target=TRINITY_DN17641_c0_g5_i5 2760 2825 +;Gap=M66
scaffold281|size369967	blastn	match_part	316574	316644	71	+	.	ID=scaffold281|size369967:hsp:62155:3.12.0.2;Parent=scaffold281|size369967:hit:31542:3.12.0.2;Target=TRINITY_DN17641_c0_g5_i5 2822 2892 +;Gap=M71
scaffold281|size369967	blastn	match_part	316714	316745	32	+	.	ID=scaffold281|size369967:hsp:62156:3.12.0.2;Parent=scaffold281|size369967:hit:31542:3.12.0.2;Target=TRINITY_DN17641_c0_g5_i5 2890 2921 +;Gap=M32
scaffold281|size369967	blastn	match_part	316934	317636	625	+	.	ID=scaffold281|size369967:hsp:62157:3.12.0.2;Parent=scaffold281|size369967:hit:31542:3.12.0.2;Target=TRINITY_DN17641_c0_g5_i5 2929 3631 +;Gap=M703
scaffold281|size369967	blastn	match_part	318523	319171	631	+	.	ID=scaffold281|size369967:hsp:62158:3.12.0.2;Parent=scaffold281|size369967:hit:31542:3.12.0.2;Target=TRINITY_DN17641_c0_g5_i5 3006 3654 +;Gap=M649
scaffold281|size369967	blastn	match_part	319241	319642	402	+	.	ID=scaffold281|size369967:hsp:62159:3.12.0.2;Parent=scaffold281|size369967:hit:31542:3.12.0.2;Target=TRINITY_DN17641_c0_g5_i5 3652 4053 +;Gap=M402
scaffold281|size369967	blastn	match_part	319727	319819	93	+	.	ID=scaffold281|size369967:hsp:62160:3.12.0.2;Parent=scaffold281|size369967:hit:31542:3.12.0.2;Target=TRINITY_DN17641_c0_g5_i5 4053 4145 +;Gap=M93
scaffold281|size369967	blastn	match_part	319883	319953	71	+	.	ID=scaffold281|size369967:hsp:62161:3.12.0.2;Parent=scaffold281|size369967:hit:31542:3.12.0.2;Target=TRINITY_DN17641_c0_g5_i5 4142 4212 +;Gap=M71
scaffold281|size369967	blastn	match_part	320036	320253	218	+	.	ID=scaffold281|size369967:hsp:62162:3.12.0.2;Parent=scaffold281|size369967:hit:31542:3.12.0.2;Target=TRINITY_DN17641_c0_g5_i5 4211 4428 +;Gap=M218
scaffold281|size369967	blastn	match_part	320329	320436	108	+	.	ID=scaffold281|size369967:hsp:62163:3.12.0.2;Parent=scaffold281|size369967:hit:31542:3.12.0.2;Target=TRINITY_DN17641_c0_g5_i5 4426 4533 +;Gap=M108
scaffold281|size369967	blastn	match_part	320524	320735	212	+	.	ID=scaffold281|size369967:hsp:62164:3.12.0.2;Parent=scaffold281|size369967:hit:31542:3.12.0.2;Target=TRINITY_DN17641_c0_g5_i5 4534 4745 +;Gap=M212
scaffold281|size369967	blastn	match_part	320812	320894	83	+	.	ID=scaffold281|size369967:hsp:62165:3.12.0.2;Parent=scaffold281|size369967:hit:31542:3.12.0.2;Target=TRINITY_DN17641_c0_g5_i5 4745 4827 +;Gap=M83
scaffold281|size369967	blastn	match_part	320971	321455	485	+	.	ID=scaffold281|size369967:hsp:62166:3.12.0.2;Parent=scaffold281|size369967:hit:31542:3.12.0.2;Target=TRINITY_DN17641_c0_g5_i5 4827 5311 +;Gap=M485
scaffold281|size369967	blastn	match_part	321531	321882	352	+	.	ID=scaffold281|size369967:hsp:62167:3.12.0.2;Parent=scaffold281|size369967:hit:31542:3.12.0.2;Target=TRINITY_DN17641_c0_g5_i5 5312 5663 +;Gap=M352
scaffold281|size369967	blastn	match_part	321957	322081	125	+	.	ID=scaffold281|size369967:hsp:62168:3.12.0.2;Parent=scaffold281|size369967:hit:31542:3.12.0.2;Target=TRINITY_DN17641_c0_g5_i5 5662 5786 +;Gap=M125
scaffold281|size369967	blastn	match_part	322165	322588	424	+	.	ID=scaffold281|size369967:hsp:62169:3.12.0.2;Parent=scaffold281|size369967:hit:31542:3.12.0.2;Target=TRINITY_DN17641_c0_g5_i5 5784 6207 +;Gap=M424
scaffold281|size369967	blastn	expressed_sequence_match	316622	319148	124	+	.	ID=scaffold281|size369967:hit:31543:3.12.0.2;Name=TRINITY_DN17641_c0_g5_i25;score=124
scaffold281|size369967	blastn	match_part	316622	316745	124	+	.	ID=scaffold281|size369967:hsp:62170:3.12.0.2;Parent=scaffold281|size369967:hit:31543:3.12.0.2;Target=TRINITY_DN17641_c0_g5_i25 1 124 +;Gap=M124
scaffold281|size369967	blastn	match_part	316934	317659	720	+	.	ID=scaffold281|size369967:hsp:62171:3.12.0.2;Parent=scaffold281|size369967:hit:31543:3.12.0.2;Target=TRINITY_DN17641_c0_g5_i25 132 857 +;Gap=M726
scaffold281|size369967	blastn	match_part	317747	318241	495	+	.	ID=scaffold281|size369967:hsp:62172:3.12.0.2;Parent=scaffold281|size369967:hit:31543:3.12.0.2;Target=TRINITY_DN17641_c0_g5_i25 855 1349 +;Gap=M495
scaffold281|size369967	blastn	match_part	318327	318469	143	+	.	ID=scaffold281|size369967:hsp:62173:3.12.0.2;Parent=scaffold281|size369967:hit:31543:3.12.0.2;Target=TRINITY_DN17641_c0_g5_i25 1350 1492 +;Gap=M143
scaffold281|size369967	blastn	match_part	318523	319148	536	+	.	ID=scaffold281|size369967:hsp:62174:3.12.0.2;Parent=scaffold281|size369967:hit:31543:3.12.0.2;Target=TRINITY_DN17641_c0_g5_i25 209 834 +;Gap=M626
scaffold281|size369967	blastn	expressed_sequence_match	310765	322588	2023	+	.	ID=scaffold281|size369967:hit:31544:3.12.0.2;Name=TRINITY_DN17641_c0_g5_i16;score=2023
scaffold281|size369967	blastn	match_part	310765	312865	2023	+	.	ID=scaffold281|size369967:hsp:62175:3.12.0.2;Parent=scaffold281|size369967:hit:31544:3.12.0.2;Target=TRINITY_DN17641_c0_g5_i16 1 2101 -;Gap=M2101
scaffold281|size369967	blastn	match_part	314334	314506	131	+	.	ID=scaffold281|size369967:hsp:62176:3.12.0.2;Parent=scaffold281|size369967:hit:31544:3.12.0.2;Target=TRINITY_DN17641_c0_g5_i16 1509 1681 +;Gap=M173
scaffold281|size369967	blastn	match_part	314548	314977	317	+	.	ID=scaffold281|size369967:hsp:62177:3.12.0.2;Parent=scaffold281|size369967:hit:31544:3.12.0.2;Target=TRINITY_DN17641_c0_g5_i16 1681 2101 +;Gap=M430
scaffold281|size369967	blastn	match_part	315097	315168	72	+	.	ID=scaffold281|size369967:hsp:62178:3.12.0.2;Parent=scaffold281|size369967:hit:31544:3.12.0.2;Target=TRINITY_DN17641_c0_g5_i16 2102 2173 +;Gap=M72
scaffold281|size369967	blastn	match_part	315290	315375	86	+	.	ID=scaffold281|size369967:hsp:62179:3.12.0.2;Parent=scaffold281|size369967:hit:31544:3.12.0.2;Target=TRINITY_DN17641_c0_g5_i16 2174 2259 +;Gap=M86
scaffold281|size369967	blastn	match_part	315443	315503	61	+	.	ID=scaffold281|size369967:hsp:62180:3.12.0.2;Parent=scaffold281|size369967:hit:31544:3.12.0.2;Target=TRINITY_DN17641_c0_g5_i16 2256 2316 +;Gap=M61
scaffold281|size369967	blastn	match_part	315602	315707	106	+	.	ID=scaffold281|size369967:hsp:62181:3.12.0.2;Parent=scaffold281|size369967:hit:31544:3.12.0.2;Target=TRINITY_DN17641_c0_g5_i16 2317 2422 +;Gap=M106
scaffold281|size369967	blastn	match_part	315803	315912	110	+	.	ID=scaffold281|size369967:hsp:62182:3.12.0.2;Parent=scaffold281|size369967:hit:31544:3.12.0.2;Target=TRINITY_DN17641_c0_g5_i16 2421 2530 +;Gap=M110
scaffold281|size369967	blastn	match_part	316020	316129	110	+	.	ID=scaffold281|size369967:hsp:62183:3.12.0.2;Parent=scaffold281|size369967:hit:31544:3.12.0.2;Target=TRINITY_DN17641_c0_g5_i16 2529 2638 +;Gap=M110
scaffold281|size369967	blastn	match_part	316210	316333	124	+	.	ID=scaffold281|size369967:hsp:62184:3.12.0.2;Parent=scaffold281|size369967:hit:31544:3.12.0.2;Target=TRINITY_DN17641_c0_g5_i16 2637 2760 +;Gap=M124
scaffold281|size369967	blastn	match_part	316446	316511	66	+	.	ID=scaffold281|size369967:hsp:62185:3.12.0.2;Parent=scaffold281|size369967:hit:31544:3.12.0.2;Target=TRINITY_DN17641_c0_g5_i16 2760 2825 +;Gap=M66
scaffold281|size369967	blastn	match_part	316574	316644	71	+	.	ID=scaffold281|size369967:hsp:62186:3.12.0.2;Parent=scaffold281|size369967:hit:31544:3.12.0.2;Target=TRINITY_DN17641_c0_g5_i16 2822 2892 +;Gap=M71
scaffold281|size369967	blastn	match_part	316714	316745	32	+	.	ID=scaffold281|size369967:hsp:62187:3.12.0.2;Parent=scaffold281|size369967:hit:31544:3.12.0.2;Target=TRINITY_DN17641_c0_g5_i16 2890 2921 +;Gap=M32
scaffold281|size369967	blastn	match_part	316934	317636	625	+	.	ID=scaffold281|size369967:hsp:62188:3.12.0.2;Parent=scaffold281|size369967:hit:31544:3.12.0.2;Target=TRINITY_DN17641_c0_g5_i16 2929 3631 +;Gap=M703
scaffold281|size369967	blastn	match_part	318523	319171	631	+	.	ID=scaffold281|size369967:hsp:62189:3.12.0.2;Parent=scaffold281|size369967:hit:31544:3.12.0.2;Target=TRINITY_DN17641_c0_g5_i16 3006 3654 +;Gap=M649
scaffold281|size369967	blastn	match_part	319241	319642	402	+	.	ID=scaffold281|size369967:hsp:62190:3.12.0.2;Parent=scaffold281|size369967:hit:31544:3.12.0.2;Target=TRINITY_DN17641_c0_g5_i16 3652 4053 +;Gap=M402
scaffold281|size369967	blastn	match_part	319727	319819	93	+	.	ID=scaffold281|size369967:hsp:62191:3.12.0.2;Parent=scaffold281|size369967:hit:31544:3.12.0.2;Target=TRINITY_DN17641_c0_g5_i16 4053 4145 +;Gap=M93
scaffold281|size369967	blastn	match_part	319883	319953	71	+	.	ID=scaffold281|size369967:hsp:62192:3.12.0.2;Parent=scaffold281|size369967:hit:31544:3.12.0.2;Target=TRINITY_DN17641_c0_g5_i16 4142 4212 +;Gap=M71
scaffold281|size369967	blastn	match_part	320036	320253	218	+	.	ID=scaffold281|size369967:hsp:62193:3.12.0.2;Parent=scaffold281|size369967:hit:31544:3.12.0.2;Target=TRINITY_DN17641_c0_g5_i16 4211 4428 +;Gap=M218
scaffold281|size369967	blastn	match_part	320329	320436	108	+	.	ID=scaffold281|size369967:hsp:62194:3.12.0.2;Parent=scaffold281|size369967:hit:31544:3.12.0.2;Target=TRINITY_DN17641_c0_g5_i16 4426 4533 +;Gap=M108
scaffold281|size369967	blastn	match_part	320524	320735	212	+	.	ID=scaffold281|size369967:hsp:62195:3.12.0.2;Parent=scaffold281|size369967:hit:31544:3.12.0.2;Target=TRINITY_DN17641_c0_g5_i16 4534 4745 +;Gap=M212
scaffold281|size369967	blastn	match_part	320812	320894	83	+	.	ID=scaffold281|size369967:hsp:62196:3.12.0.2;Parent=scaffold281|size369967:hit:31544:3.12.0.2;Target=TRINITY_DN17641_c0_g5_i16 4745 4827 +;Gap=M83
scaffold281|size369967	blastn	match_part	320971	321455	485	+	.	ID=scaffold281|size369967:hsp:62197:3.12.0.2;Parent=scaffold281|size369967:hit:31544:3.12.0.2;Target=TRINITY_DN17641_c0_g5_i16 4827 5311 +;Gap=M485
scaffold281|size369967	blastn	match_part	321531	321729	199	+	.	ID=scaffold281|size369967:hsp:62198:3.12.0.2;Parent=scaffold281|size369967:hit:31544:3.12.0.2;Target=TRINITY_DN17641_c0_g5_i16 5312 5510 +;Gap=M199
scaffold281|size369967	blastn	match_part	321815	321882	68	+	.	ID=scaffold281|size369967:hsp:62199:3.12.0.2;Parent=scaffold281|size369967:hit:31544:3.12.0.2;Target=TRINITY_DN17641_c0_g5_i16 5511 5578 +;Gap=M68
scaffold281|size369967	blastn	match_part	321957	322081	125	+	.	ID=scaffold281|size369967:hsp:62200:3.12.0.2;Parent=scaffold281|size369967:hit:31544:3.12.0.2;Target=TRINITY_DN17641_c0_g5_i16 5577 5701 +;Gap=M125
scaffold281|size369967	blastn	match_part	322165	322588	424	+	.	ID=scaffold281|size369967:hsp:62201:3.12.0.2;Parent=scaffold281|size369967:hit:31544:3.12.0.2;Target=TRINITY_DN17641_c0_g5_i16 5699 6122 +;Gap=M424
scaffold281|size369967	blastn	expressed_sequence_match	310765	316435	1987	+	.	ID=scaffold281|size369967:hit:31545:3.12.0.2;Name=TRINITY_DN17641_c0_g5_i6;score=1987
scaffold281|size369967	blastn	match_part	310765	312865	1987	+	.	ID=scaffold281|size369967:hsp:62202:3.12.0.2;Parent=scaffold281|size369967:hit:31545:3.12.0.2;Target=TRINITY_DN17641_c0_g5_i6 1 2101 -;Gap=M2101
scaffold281|size369967	blastn	match_part	314334	314506	131	+	.	ID=scaffold281|size369967:hsp:62203:3.12.0.2;Parent=scaffold281|size369967:hit:31545:3.12.0.2;Target=TRINITY_DN17641_c0_g5_i6 1509 1681 +;Gap=M173
scaffold281|size369967	blastn	match_part	314548	314977	353	+	.	ID=scaffold281|size369967:hsp:62204:3.12.0.2;Parent=scaffold281|size369967:hit:31545:3.12.0.2;Target=TRINITY_DN17641_c0_g5_i6 1681 2101 +;Gap=M430
scaffold281|size369967	blastn	match_part	315097	315168	72	+	.	ID=scaffold281|size369967:hsp:62205:3.12.0.2;Parent=scaffold281|size369967:hit:31545:3.12.0.2;Target=TRINITY_DN17641_c0_g5_i6 2102 2173 +;Gap=M72
scaffold281|size369967	blastn	match_part	315290	315375	86	+	.	ID=scaffold281|size369967:hsp:62206:3.12.0.2;Parent=scaffold281|size369967:hit:31545:3.12.0.2;Target=TRINITY_DN17641_c0_g5_i6 2174 2259 +;Gap=M86
scaffold281|size369967	blastn	match_part	315443	315503	61	+	.	ID=scaffold281|size369967:hsp:62207:3.12.0.2;Parent=scaffold281|size369967:hit:31545:3.12.0.2;Target=TRINITY_DN17641_c0_g5_i6 2256 2316 +;Gap=M61
scaffold281|size369967	blastn	match_part	315602	315707	106	+	.	ID=scaffold281|size369967:hsp:62208:3.12.0.2;Parent=scaffold281|size369967:hit:31545:3.12.0.2;Target=TRINITY_DN17641_c0_g5_i6 2317 2422 +;Gap=M106
scaffold281|size369967	blastn	match_part	315803	315912	110	+	.	ID=scaffold281|size369967:hsp:62209:3.12.0.2;Parent=scaffold281|size369967:hit:31545:3.12.0.2;Target=TRINITY_DN17641_c0_g5_i6 2421 2530 +;Gap=M110
scaffold281|size369967	blastn	match_part	316020	316129	110	+	.	ID=scaffold281|size369967:hsp:62210:3.12.0.2;Parent=scaffold281|size369967:hit:31545:3.12.0.2;Target=TRINITY_DN17641_c0_g5_i6 2529 2638 +;Gap=M110
scaffold281|size369967	blastn	match_part	316210	316435	226	+	.	ID=scaffold281|size369967:hsp:62211:3.12.0.2;Parent=scaffold281|size369967:hit:31545:3.12.0.2;Target=TRINITY_DN17641_c0_g5_i6 2637 2862 +;Gap=M226
scaffold281|size369967	blastn	expressed_sequence_match	309155	309363	209	-	.	ID=scaffold281|size369967:hit:31546:3.12.0.2;Name=TRINITY_DN17641_c0_g5_i26;score=209
scaffold281|size369967	blastn	match_part	309155	309363	209	-	.	ID=scaffold281|size369967:hsp:62212:3.12.0.2;Parent=scaffold281|size369967:hit:31546:3.12.0.2;Target=TRINITY_DN17641_c0_g5_i26 1 209 +;Gap=M209
scaffold281|size369967	blastn	expressed_sequence_match	303648	314977	299	-	.	ID=scaffold281|size369967:hit:31547:3.12.0.2;Name=TRINITY_DN17641_c0_g5_i17;score=299
scaffold281|size369967	blastn	match_part	314548	314977	299	-	.	ID=scaffold281|size369967:hsp:62213:3.12.0.2;Parent=scaffold281|size369967:hit:31547:3.12.0.2;Target=TRINITY_DN17641_c0_g5_i17 1681 2101 -;Gap=M430
scaffold281|size369967	blastn	match_part	314334	314506	131	-	.	ID=scaffold281|size369967:hsp:62214:3.12.0.2;Parent=scaffold281|size369967:hit:31547:3.12.0.2;Target=TRINITY_DN17641_c0_g5_i17 1509 1681 -;Gap=M173
scaffold281|size369967	blastn	match_part	310765	312865	2041	-	.	ID=scaffold281|size369967:hsp:62215:3.12.0.2;Parent=scaffold281|size369967:hit:31547:3.12.0.2;Target=TRINITY_DN17641_c0_g5_i17 1 2101 +;Gap=M2101
scaffold281|size369967	blastn	match_part	310563	310634	72	-	.	ID=scaffold281|size369967:hsp:62216:3.12.0.2;Parent=scaffold281|size369967:hit:31547:3.12.0.2;Target=TRINITY_DN17641_c0_g5_i17 2102 2173 +;Gap=M72
scaffold281|size369967	blastn	match_part	310384	310456	73	-	.	ID=scaffold281|size369967:hsp:62217:3.12.0.2;Parent=scaffold281|size369967:hit:31547:3.12.0.2;Target=TRINITY_DN17641_c0_g5_i17 2174 2246 +;Gap=M73
scaffold281|size369967	blastn	match_part	310211	310285	75	-	.	ID=scaffold281|size369967:hsp:62218:3.12.0.2;Parent=scaffold281|size369967:hit:31547:3.12.0.2;Target=TRINITY_DN17641_c0_g5_i17 2244 2318 +;Gap=M75
scaffold281|size369967	blastn	match_part	310080	310142	63	-	.	ID=scaffold281|size369967:hsp:62219:3.12.0.2;Parent=scaffold281|size369967:hit:31547:3.12.0.2;Target=TRINITY_DN17641_c0_g5_i17 2315 2377 +;Gap=M63
scaffold281|size369967	blastn	match_part	309880	309986	107	-	.	ID=scaffold281|size369967:hsp:62220:3.12.0.2;Parent=scaffold281|size369967:hit:31547:3.12.0.2;Target=TRINITY_DN17641_c0_g5_i17 2376 2482 +;Gap=M107
scaffold281|size369967	blastn	match_part	309670	309790	121	-	.	ID=scaffold281|size369967:hsp:62221:3.12.0.2;Parent=scaffold281|size369967:hit:31547:3.12.0.2;Target=TRINITY_DN17641_c0_g5_i17 2482 2602 +;Gap=M121
scaffold281|size369967	blastn	match_part	309467	309585	119	-	.	ID=scaffold281|size369967:hsp:62222:3.12.0.2;Parent=scaffold281|size369967:hit:31547:3.12.0.2;Target=TRINITY_DN17641_c0_g5_i17 2601 2719 +;Gap=M119
scaffold281|size369967	blastn	match_part	309269	309363	95	-	.	ID=scaffold281|size369967:hsp:62223:3.12.0.2;Parent=scaffold281|size369967:hit:31547:3.12.0.2;Target=TRINITY_DN17641_c0_g5_i17 2718 2812 +;Gap=M95
scaffold281|size369967	blastn	match_part	308969	309150	182	-	.	ID=scaffold281|size369967:hsp:62224:3.12.0.2;Parent=scaffold281|size369967:hit:31547:3.12.0.2;Target=TRINITY_DN17641_c0_g5_i17 2826 3007 +;Gap=M182
scaffold281|size369967	blastn	match_part	308802	308883	82	-	.	ID=scaffold281|size369967:hsp:62225:3.12.0.2;Parent=scaffold281|size369967:hit:31547:3.12.0.2;Target=TRINITY_DN17641_c0_g5_i17 3005 3086 +;Gap=M82
scaffold281|size369967	blastn	match_part	308653	308724	72	-	.	ID=scaffold281|size369967:hsp:62226:3.12.0.2;Parent=scaffold281|size369967:hit:31547:3.12.0.2;Target=TRINITY_DN17641_c0_g5_i17 3083 3154 +;Gap=M72
scaffold281|size369967	blastn	match_part	308466	308587	122	-	.	ID=scaffold281|size369967:hsp:62227:3.12.0.2;Parent=scaffold281|size369967:hit:31547:3.12.0.2;Target=TRINITY_DN17641_c0_g5_i17 3152 3273 +;Gap=M122
scaffold281|size369967	blastn	match_part	308221	308393	173	-	.	ID=scaffold281|size369967:hsp:62228:3.12.0.2;Parent=scaffold281|size369967:hit:31547:3.12.0.2;Target=TRINITY_DN17641_c0_g5_i17 3268 3440 +;Gap=M173
scaffold281|size369967	blastn	match_part	308057	308130	74	-	.	ID=scaffold281|size369967:hsp:62229:3.12.0.2;Parent=scaffold281|size369967:hit:31547:3.12.0.2;Target=TRINITY_DN17641_c0_g5_i17 3441 3514 +;Gap=M74
scaffold281|size369967	blastn	match_part	307900	307982	83	-	.	ID=scaffold281|size369967:hsp:62230:3.12.0.2;Parent=scaffold281|size369967:hit:31547:3.12.0.2;Target=TRINITY_DN17641_c0_g5_i17 3515 3597 +;Gap=M83
scaffold281|size369967	blastn	match_part	307351	307830	480	-	.	ID=scaffold281|size369967:hsp:62231:3.12.0.2;Parent=scaffold281|size369967:hit:31547:3.12.0.2;Target=TRINITY_DN17641_c0_g5_i17 3596 4075 +;Gap=M480
scaffold281|size369967	blastn	match_part	307351	307700	350	-	.	ID=scaffold281|size369967:hsp:62232:3.12.0.2;Parent=scaffold281|size369967:hit:31547:3.12.0.2;Target=TRINITY_DN17641_c0_g5_i17 5919 6268 +;Gap=M350
scaffold281|size369967	blastn	match_part	307053	307247	195	-	.	ID=scaffold281|size369967:hsp:62233:3.12.0.2;Parent=scaffold281|size369967:hit:31547:3.12.0.2;Target=TRINITY_DN17641_c0_g5_i17 4080 4274 +;Gap=M195
scaffold281|size369967	blastn	match_part	306904	306963	60	-	.	ID=scaffold281|size369967:hsp:62234:3.12.0.2;Parent=scaffold281|size369967:hit:31547:3.12.0.2;Target=TRINITY_DN17641_c0_g5_i17 4274 4333 +;Gap=M60
scaffold281|size369967	blastn	match_part	306690	306813	124	-	.	ID=scaffold281|size369967:hsp:62235:3.12.0.2;Parent=scaffold281|size369967:hit:31547:3.12.0.2;Target=TRINITY_DN17641_c0_g5_i17 4331 4454 +;Gap=M124
scaffold281|size369967	blastn	match_part	305994	306612	589	-	.	ID=scaffold281|size369967:hsp:62236:3.12.0.2;Parent=scaffold281|size369967:hit:31547:3.12.0.2;Target=TRINITY_DN17641_c0_g5_i17 4455 5073 +;Gap=M619
scaffold281|size369967	blastn	match_part	306122	306239	88	-	.	ID=scaffold281|size369967:hsp:62237:3.12.0.2;Parent=scaffold281|size369967:hit:31547:3.12.0.2;Target=TRINITY_DN17641_c0_g5_i17 4939 5056 +;Gap=M118
scaffold281|size369967	blastn	match_part	305883	306128	186	-	.	ID=scaffold281|size369967:hsp:62238:3.12.0.2;Parent=scaffold281|size369967:hit:31547:3.12.0.2;Target=TRINITY_DN17641_c0_g5_i17 4828 5073 +;Gap=M246
scaffold281|size369967	blastn	match_part	305206	306017	782	-	.	ID=scaffold281|size369967:hsp:62239:3.12.0.2;Parent=scaffold281|size369967:hit:31547:3.12.0.2;Target=TRINITY_DN17641_c0_g5_i17 4828 5639 +;Gap=M812
scaffold281|size369967	blastn	match_part	305789	305906	88	-	.	ID=scaffold281|size369967:hsp:62240:3.12.0.2;Parent=scaffold281|size369967:hit:31547:3.12.0.2;Target=TRINITY_DN17641_c0_g5_i17 4828 4945 +;Gap=M118
scaffold281|size369967	blastn	match_part	305054	305121	68	-	.	ID=scaffold281|size369967:hsp:62241:3.12.0.2;Parent=scaffold281|size369967:hit:31547:3.12.0.2;Target=TRINITY_DN17641_c0_g5_i17 5640 5707 +;Gap=M68
scaffold281|size369967	blastn	match_part	304860	304942	83	-	.	ID=scaffold281|size369967:hsp:62242:3.12.0.2;Parent=scaffold281|size369967:hit:31547:3.12.0.2;Target=TRINITY_DN17641_c0_g5_i17 5708 5790 +;Gap=M83
scaffold281|size369967	blastn	match_part	304293	304770	478	-	.	ID=scaffold281|size369967:hsp:62243:3.12.0.2;Parent=scaffold281|size369967:hit:31547:3.12.0.2;Target=TRINITY_DN17641_c0_g5_i17 5791 6268 +;Gap=M478
scaffold281|size369967	blastn	match_part	304293	304642	350	-	.	ID=scaffold281|size369967:hsp:62244:3.12.0.2;Parent=scaffold281|size369967:hit:31547:3.12.0.2;Target=TRINITY_DN17641_c0_g5_i17 3726 4075 +;Gap=M350
scaffold281|size369967	blastn	match_part	303995	304193	199	-	.	ID=scaffold281|size369967:hsp:62245:3.12.0.2;Parent=scaffold281|size369967:hit:31547:3.12.0.2;Target=TRINITY_DN17641_c0_g5_i17 4076 4274 +;Gap=M199
scaffold281|size369967	blastn	match_part	303846	303905	60	-	.	ID=scaffold281|size369967:hsp:62246:3.12.0.2;Parent=scaffold281|size369967:hit:31547:3.12.0.2;Target=TRINITY_DN17641_c0_g5_i17 4274 4333 +;Gap=M60
scaffold281|size369967	blastn	match_part	303648	303755	108	-	.	ID=scaffold281|size369967:hsp:62247:3.12.0.2;Parent=scaffold281|size369967:hit:31547:3.12.0.2;Target=TRINITY_DN17641_c0_g5_i17 4331 4438 +;Gap=M108
scaffold281|size369967	blastn	expressed_sequence_match	303066	314977	299	-	.	ID=scaffold281|size369967:hit:31548:3.12.0.2;Name=TRINITY_DN17641_c0_g5_i7;score=299
scaffold281|size369967	blastn	match_part	314548	314977	299	-	.	ID=scaffold281|size369967:hsp:62248:3.12.0.2;Parent=scaffold281|size369967:hit:31548:3.12.0.2;Target=TRINITY_DN17641_c0_g5_i7 1681 2101 -;Gap=M430
scaffold281|size369967	blastn	match_part	314334	314506	131	-	.	ID=scaffold281|size369967:hsp:62249:3.12.0.2;Parent=scaffold281|size369967:hit:31548:3.12.0.2;Target=TRINITY_DN17641_c0_g5_i7 1509 1681 -;Gap=M173
scaffold281|size369967	blastn	match_part	310765	312865	2041	-	.	ID=scaffold281|size369967:hsp:62250:3.12.0.2;Parent=scaffold281|size369967:hit:31548:3.12.0.2;Target=TRINITY_DN17641_c0_g5_i7 1 2101 +;Gap=M2101
scaffold281|size369967	blastn	match_part	310563	310634	72	-	.	ID=scaffold281|size369967:hsp:62251:3.12.0.2;Parent=scaffold281|size369967:hit:31548:3.12.0.2;Target=TRINITY_DN17641_c0_g5_i7 2102 2173 +;Gap=M72
scaffold281|size369967	blastn	match_part	310384	310456	73	-	.	ID=scaffold281|size369967:hsp:62252:3.12.0.2;Parent=scaffold281|size369967:hit:31548:3.12.0.2;Target=TRINITY_DN17641_c0_g5_i7 2174 2246 +;Gap=M73
scaffold281|size369967	blastn	match_part	310211	310285	75	-	.	ID=scaffold281|size369967:hsp:62253:3.12.0.2;Parent=scaffold281|size369967:hit:31548:3.12.0.2;Target=TRINITY_DN17641_c0_g5_i7 2244 2318 +;Gap=M75
scaffold281|size369967	blastn	match_part	310080	310142	63	-	.	ID=scaffold281|size369967:hsp:62254:3.12.0.2;Parent=scaffold281|size369967:hit:31548:3.12.0.2;Target=TRINITY_DN17641_c0_g5_i7 2315 2377 +;Gap=M63
scaffold281|size369967	blastn	match_part	309880	309986	107	-	.	ID=scaffold281|size369967:hsp:62255:3.12.0.2;Parent=scaffold281|size369967:hit:31548:3.12.0.2;Target=TRINITY_DN17641_c0_g5_i7 2376 2482 +;Gap=M107
scaffold281|size369967	blastn	match_part	309670	309790	121	-	.	ID=scaffold281|size369967:hsp:62256:3.12.0.2;Parent=scaffold281|size369967:hit:31548:3.12.0.2;Target=TRINITY_DN17641_c0_g5_i7 2482 2602 +;Gap=M121
scaffold281|size369967	blastn	match_part	309468	309585	118	-	.	ID=scaffold281|size369967:hsp:62257:3.12.0.2;Parent=scaffold281|size369967:hit:31548:3.12.0.2;Target=TRINITY_DN17641_c0_g5_i7 2601 2718 +;Gap=M118
scaffold281|size369967	blastn	match_part	309269	309366	98	-	.	ID=scaffold281|size369967:hsp:62258:3.12.0.2;Parent=scaffold281|size369967:hit:31548:3.12.0.2;Target=TRINITY_DN17641_c0_g5_i7 2718 2815 +;Gap=M98
scaffold281|size369967	blastn	match_part	308969	309150	182	-	.	ID=scaffold281|size369967:hsp:62259:3.12.0.2;Parent=scaffold281|size369967:hit:31548:3.12.0.2;Target=TRINITY_DN17641_c0_g5_i7 2829 3010 +;Gap=M182
scaffold281|size369967	blastn	match_part	308802	308883	82	-	.	ID=scaffold281|size369967:hsp:62260:3.12.0.2;Parent=scaffold281|size369967:hit:31548:3.12.0.2;Target=TRINITY_DN17641_c0_g5_i7 3008 3089 +;Gap=M82
scaffold281|size369967	blastn	match_part	308653	308724	72	-	.	ID=scaffold281|size369967:hsp:62261:3.12.0.2;Parent=scaffold281|size369967:hit:31548:3.12.0.2;Target=TRINITY_DN17641_c0_g5_i7 3086 3157 +;Gap=M72
scaffold281|size369967	blastn	match_part	308466	308587	122	-	.	ID=scaffold281|size369967:hsp:62262:3.12.0.2;Parent=scaffold281|size369967:hit:31548:3.12.0.2;Target=TRINITY_DN17641_c0_g5_i7 3155 3276 +;Gap=M122
scaffold281|size369967	blastn	match_part	308221	308393	173	-	.	ID=scaffold281|size369967:hsp:62263:3.12.0.2;Parent=scaffold281|size369967:hit:31548:3.12.0.2;Target=TRINITY_DN17641_c0_g5_i7 3271 3443 +;Gap=M173
scaffold281|size369967	blastn	match_part	308057	308130	74	-	.	ID=scaffold281|size369967:hsp:62264:3.12.0.2;Parent=scaffold281|size369967:hit:31548:3.12.0.2;Target=TRINITY_DN17641_c0_g5_i7 3444 3517 +;Gap=M74
scaffold281|size369967	blastn	match_part	307900	307982	83	-	.	ID=scaffold281|size369967:hsp:62265:3.12.0.2;Parent=scaffold281|size369967:hit:31548:3.12.0.2;Target=TRINITY_DN17641_c0_g5_i7 3518 3600 +;Gap=M83
scaffold281|size369967	blastn	match_part	307351	307830	480	-	.	ID=scaffold281|size369967:hsp:62266:3.12.0.2;Parent=scaffold281|size369967:hit:31548:3.12.0.2;Target=TRINITY_DN17641_c0_g5_i7 3599 4078 +;Gap=M480
scaffold281|size369967	blastn	match_part	307053	307247	195	-	.	ID=scaffold281|size369967:hsp:62267:3.12.0.2;Parent=scaffold281|size369967:hit:31548:3.12.0.2;Target=TRINITY_DN17641_c0_g5_i7 4083 4277 +;Gap=M195
scaffold281|size369967	blastn	match_part	306904	306963	60	-	.	ID=scaffold281|size369967:hsp:62268:3.12.0.2;Parent=scaffold281|size369967:hit:31548:3.12.0.2;Target=TRINITY_DN17641_c0_g5_i7 4277 4336 +;Gap=M60
scaffold281|size369967	blastn	match_part	306706	306813	108	-	.	ID=scaffold281|size369967:hsp:62269:3.12.0.2;Parent=scaffold281|size369967:hit:31548:3.12.0.2;Target=TRINITY_DN17641_c0_g5_i7 4334 4441 +;Gap=M108
scaffold281|size369967	blastn	match_part	304293	304642	350	-	.	ID=scaffold281|size369967:hsp:62270:3.12.0.2;Parent=scaffold281|size369967:hit:31548:3.12.0.2;Target=TRINITY_DN17641_c0_g5_i7 3729 4078 +;Gap=M350
scaffold281|size369967	blastn	match_part	303995	304193	199	-	.	ID=scaffold281|size369967:hsp:62271:3.12.0.2;Parent=scaffold281|size369967:hit:31548:3.12.0.2;Target=TRINITY_DN17641_c0_g5_i7 4079 4277 +;Gap=M199
scaffold281|size369967	blastn	match_part	303846	303905	60	-	.	ID=scaffold281|size369967:hsp:62272:3.12.0.2;Parent=scaffold281|size369967:hit:31548:3.12.0.2;Target=TRINITY_DN17641_c0_g5_i7 4277 4336 +;Gap=M60
scaffold281|size369967	blastn	match_part	303621	303755	135	-	.	ID=scaffold281|size369967:hsp:62273:3.12.0.2;Parent=scaffold281|size369967:hit:31548:3.12.0.2;Target=TRINITY_DN17641_c0_g5_i7 4334 4468 +;Gap=M135
scaffold281|size369967	blastn	match_part	303066	303533	468	-	.	ID=scaffold281|size369967:hsp:62274:3.12.0.2;Parent=scaffold281|size369967:hit:31548:3.12.0.2;Target=TRINITY_DN17641_c0_g5_i7 4467 4934 +;Gap=M468
scaffold281|size369967	blastn	expressed_sequence_match	317011	322588	530	+	.	ID=scaffold281|size369967:hit:31549:3.12.0.2;Name=TRINITY_DN17641_c0_g5_i27;score=530
scaffold281|size369967	blastn	match_part	317011	317636	530	+	.	ID=scaffold281|size369967:hsp:62275:3.12.0.2;Parent=scaffold281|size369967:hit:31549:3.12.0.2;Target=TRINITY_DN17641_c0_g5_i27 652 1277 +;Gap=M626
scaffold281|size369967	blastn	match_part	317614	317659	46	+	.	ID=scaffold281|size369967:hsp:62276:3.12.0.2;Parent=scaffold281|size369967:hit:31549:3.12.0.2;Target=TRINITY_DN17641_c0_g5_i27 1 46 +;Gap=M46
scaffold281|size369967	blastn	match_part	317747	318241	495	+	.	ID=scaffold281|size369967:hsp:62277:3.12.0.2;Parent=scaffold281|size369967:hit:31549:3.12.0.2;Target=TRINITY_DN17641_c0_g5_i27 44 538 +;Gap=M495
scaffold281|size369967	blastn	match_part	318327	318366	40	+	.	ID=scaffold281|size369967:hsp:62278:3.12.0.2;Parent=scaffold281|size369967:hit:31549:3.12.0.2;Target=TRINITY_DN17641_c0_g5_i27 539 578 +;Gap=M40
scaffold281|size369967	blastn	match_part	318447	319171	725	+	.	ID=scaffold281|size369967:hsp:62279:3.12.0.2;Parent=scaffold281|size369967:hit:31549:3.12.0.2;Target=TRINITY_DN17641_c0_g5_i27 576 1300 +;Gap=M725
scaffold281|size369967	blastn	match_part	319241	319642	402	+	.	ID=scaffold281|size369967:hsp:62280:3.12.0.2;Parent=scaffold281|size369967:hit:31549:3.12.0.2;Target=TRINITY_DN17641_c0_g5_i27 1298 1699 +;Gap=M402
scaffold281|size369967	blastn	match_part	319727	319819	93	+	.	ID=scaffold281|size369967:hsp:62281:3.12.0.2;Parent=scaffold281|size369967:hit:31549:3.12.0.2;Target=TRINITY_DN17641_c0_g5_i27 1699 1791 +;Gap=M93
scaffold281|size369967	blastn	match_part	319883	319953	71	+	.	ID=scaffold281|size369967:hsp:62282:3.12.0.2;Parent=scaffold281|size369967:hit:31549:3.12.0.2;Target=TRINITY_DN17641_c0_g5_i27 1788 1858 +;Gap=M71
scaffold281|size369967	blastn	match_part	320036	320253	218	+	.	ID=scaffold281|size369967:hsp:62283:3.12.0.2;Parent=scaffold281|size369967:hit:31549:3.12.0.2;Target=TRINITY_DN17641_c0_g5_i27 1857 2074 +;Gap=M218
scaffold281|size369967	blastn	match_part	320329	320436	108	+	.	ID=scaffold281|size369967:hsp:62284:3.12.0.2;Parent=scaffold281|size369967:hit:31549:3.12.0.2;Target=TRINITY_DN17641_c0_g5_i27 2072 2179 +;Gap=M108
scaffold281|size369967	blastn	match_part	320524	320735	212	+	.	ID=scaffold281|size369967:hsp:62285:3.12.0.2;Parent=scaffold281|size369967:hit:31549:3.12.0.2;Target=TRINITY_DN17641_c0_g5_i27 2180 2391 +;Gap=M212
scaffold281|size369967	blastn	match_part	320812	320894	83	+	.	ID=scaffold281|size369967:hsp:62286:3.12.0.2;Parent=scaffold281|size369967:hit:31549:3.12.0.2;Target=TRINITY_DN17641_c0_g5_i27 2391 2473 +;Gap=M83
scaffold281|size369967	blastn	match_part	320971	321455	485	+	.	ID=scaffold281|size369967:hsp:62287:3.12.0.2;Parent=scaffold281|size369967:hit:31549:3.12.0.2;Target=TRINITY_DN17641_c0_g5_i27 2473 2957 +;Gap=M485
scaffold281|size369967	blastn	match_part	321531	321729	199	+	.	ID=scaffold281|size369967:hsp:62288:3.12.0.2;Parent=scaffold281|size369967:hit:31549:3.12.0.2;Target=TRINITY_DN17641_c0_g5_i27 2958 3156 +;Gap=M199
scaffold281|size369967	blastn	match_part	321815	321882	68	+	.	ID=scaffold281|size369967:hsp:62289:3.12.0.2;Parent=scaffold281|size369967:hit:31549:3.12.0.2;Target=TRINITY_DN17641_c0_g5_i27 3157 3224 +;Gap=M68
scaffold281|size369967	blastn	match_part	321957	322081	125	+	.	ID=scaffold281|size369967:hsp:62290:3.12.0.2;Parent=scaffold281|size369967:hit:31549:3.12.0.2;Target=TRINITY_DN17641_c0_g5_i27 3223 3347 +;Gap=M125
scaffold281|size369967	blastn	match_part	322165	322588	424	+	.	ID=scaffold281|size369967:hsp:62291:3.12.0.2;Parent=scaffold281|size369967:hit:31549:3.12.0.2;Target=TRINITY_DN17641_c0_g5_i27 3345 3768 +;Gap=M424
scaffold281|size369967	blastn	expressed_sequence_match	310888	314854	1569	-	.	ID=scaffold281|size369967:hit:31550:3.12.0.2;Name=TRINITY_DN7483_c0_g1_i1;score=1569
scaffold281|size369967	blastn	match_part	313286	314854	1569	-	.	ID=scaffold281|size369967:hsp:62292:3.12.0.2;Parent=scaffold281|size369967:hit:31550:3.12.0.2;Target=TRINITY_DN7483_c0_g1_i1 1 1569 -;Gap=M1569
scaffold281|size369967	blastn	match_part	311185	311357	131	-	.	ID=scaffold281|size369967:hsp:62293:3.12.0.2;Parent=scaffold281|size369967:hit:31550:3.12.0.2;Target=TRINITY_DN7483_c0_g1_i1 1049 1221 +;Gap=M173
scaffold281|size369967	blastn	match_part	310888	311185	196	-	.	ID=scaffold281|size369967:hsp:62294:3.12.0.2;Parent=scaffold281|size369967:hit:31550:3.12.0.2;Target=TRINITY_DN7483_c0_g1_i1 1263 1560 +;Gap=M298
scaffold281|size369967	blastn	expressed_sequence_match	317011	322588	530	+	.	ID=scaffold281|size369967:hit:31551:3.12.0.2;Name=TRINITY_DN17641_c0_g5_i8;score=530
scaffold281|size369967	blastn	match_part	317011	317636	530	+	.	ID=scaffold281|size369967:hsp:62295:3.12.0.2;Parent=scaffold281|size369967:hit:31551:3.12.0.2;Target=TRINITY_DN17641_c0_g5_i8 652 1277 +;Gap=M626
scaffold281|size369967	blastn	match_part	317614	317659	46	+	.	ID=scaffold281|size369967:hsp:62296:3.12.0.2;Parent=scaffold281|size369967:hit:31551:3.12.0.2;Target=TRINITY_DN17641_c0_g5_i8 1 46 +;Gap=M46
scaffold281|size369967	blastn	match_part	317747	318241	495	+	.	ID=scaffold281|size369967:hsp:62297:3.12.0.2;Parent=scaffold281|size369967:hit:31551:3.12.0.2;Target=TRINITY_DN17641_c0_g5_i8 44 538 +;Gap=M495
scaffold281|size369967	blastn	match_part	318327	318366	40	+	.	ID=scaffold281|size369967:hsp:62298:3.12.0.2;Parent=scaffold281|size369967:hit:31551:3.12.0.2;Target=TRINITY_DN17641_c0_g5_i8 539 578 +;Gap=M40
scaffold281|size369967	blastn	match_part	318447	319171	725	+	.	ID=scaffold281|size369967:hsp:62299:3.12.0.2;Parent=scaffold281|size369967:hit:31551:3.12.0.2;Target=TRINITY_DN17641_c0_g5_i8 576 1300 +;Gap=M725
scaffold281|size369967	blastn	match_part	319241	319642	402	+	.	ID=scaffold281|size369967:hsp:62300:3.12.0.2;Parent=scaffold281|size369967:hit:31551:3.12.0.2;Target=TRINITY_DN17641_c0_g5_i8 1298 1699 +;Gap=M402
scaffold281|size369967	blastn	match_part	319727	319819	93	+	.	ID=scaffold281|size369967:hsp:62301:3.12.0.2;Parent=scaffold281|size369967:hit:31551:3.12.0.2;Target=TRINITY_DN17641_c0_g5_i8 1699 1791 +;Gap=M93
scaffold281|size369967	blastn	match_part	319883	319953	71	+	.	ID=scaffold281|size369967:hsp:62302:3.12.0.2;Parent=scaffold281|size369967:hit:31551:3.12.0.2;Target=TRINITY_DN17641_c0_g5_i8 1788 1858 +;Gap=M71
scaffold281|size369967	blastn	match_part	320036	320253	218	+	.	ID=scaffold281|size369967:hsp:62303:3.12.0.2;Parent=scaffold281|size369967:hit:31551:3.12.0.2;Target=TRINITY_DN17641_c0_g5_i8 1857 2074 +;Gap=M218
scaffold281|size369967	blastn	match_part	320329	320436	108	+	.	ID=scaffold281|size369967:hsp:62304:3.12.0.2;Parent=scaffold281|size369967:hit:31551:3.12.0.2;Target=TRINITY_DN17641_c0_g5_i8 2072 2179 +;Gap=M108
scaffold281|size369967	blastn	match_part	320524	320735	212	+	.	ID=scaffold281|size369967:hsp:62305:3.12.0.2;Parent=scaffold281|size369967:hit:31551:3.12.0.2;Target=TRINITY_DN17641_c0_g5_i8 2180 2391 +;Gap=M212
scaffold281|size369967	blastn	match_part	320812	320894	83	+	.	ID=scaffold281|size369967:hsp:62306:3.12.0.2;Parent=scaffold281|size369967:hit:31551:3.12.0.2;Target=TRINITY_DN17641_c0_g5_i8 2391 2473 +;Gap=M83
scaffold281|size369967	blastn	match_part	320971	321455	485	+	.	ID=scaffold281|size369967:hsp:62307:3.12.0.2;Parent=scaffold281|size369967:hit:31551:3.12.0.2;Target=TRINITY_DN17641_c0_g5_i8 2473 2957 +;Gap=M485
scaffold281|size369967	blastn	match_part	321531	321882	352	+	.	ID=scaffold281|size369967:hsp:62308:3.12.0.2;Parent=scaffold281|size369967:hit:31551:3.12.0.2;Target=TRINITY_DN17641_c0_g5_i8 2958 3309 +;Gap=M352
scaffold281|size369967	blastn	match_part	321957	322081	125	+	.	ID=scaffold281|size369967:hsp:62309:3.12.0.2;Parent=scaffold281|size369967:hit:31551:3.12.0.2;Target=TRINITY_DN17641_c0_g5_i8 3308 3432 +;Gap=M125
scaffold281|size369967	blastn	match_part	322165	322588	424	+	.	ID=scaffold281|size369967:hsp:62310:3.12.0.2;Parent=scaffold281|size369967:hit:31551:3.12.0.2;Target=TRINITY_DN17641_c0_g5_i8 3430 3853 +;Gap=M424
scaffold281|size369967	blastn	expressed_sequence_match	307900	310787	404	-	.	ID=scaffold281|size369967:hit:31552:3.12.0.2;Name=TRINITY_DN17641_c0_g5_i18;score=404
scaffold281|size369967	blastn	match_part	310384	310787	404	-	.	ID=scaffold281|size369967:hsp:62311:3.12.0.2;Parent=scaffold281|size369967:hit:31552:3.12.0.2;Target=TRINITY_DN17641_c0_g5_i18 1 404 +;Gap=M404
scaffold281|size369967	blastn	match_part	310211	310285	75	-	.	ID=scaffold281|size369967:hsp:62312:3.12.0.2;Parent=scaffold281|size369967:hit:31552:3.12.0.2;Target=TRINITY_DN17641_c0_g5_i18 402 476 +;Gap=M75
scaffold281|size369967	blastn	match_part	310080	310142	63	-	.	ID=scaffold281|size369967:hsp:62313:3.12.0.2;Parent=scaffold281|size369967:hit:31552:3.12.0.2;Target=TRINITY_DN17641_c0_g5_i18 473 535 +;Gap=M63
scaffold281|size369967	blastn	match_part	309880	309986	107	-	.	ID=scaffold281|size369967:hsp:62314:3.12.0.2;Parent=scaffold281|size369967:hit:31552:3.12.0.2;Target=TRINITY_DN17641_c0_g5_i18 534 640 +;Gap=M107
scaffold281|size369967	blastn	match_part	309670	309790	121	-	.	ID=scaffold281|size369967:hsp:62315:3.12.0.2;Parent=scaffold281|size369967:hit:31552:3.12.0.2;Target=TRINITY_DN17641_c0_g5_i18 640 760 +;Gap=M121
scaffold281|size369967	blastn	match_part	309467	309585	119	-	.	ID=scaffold281|size369967:hsp:62316:3.12.0.2;Parent=scaffold281|size369967:hit:31552:3.12.0.2;Target=TRINITY_DN17641_c0_g5_i18 759 877 +;Gap=M119
scaffold281|size369967	blastn	match_part	309269	309363	95	-	.	ID=scaffold281|size369967:hsp:62317:3.12.0.2;Parent=scaffold281|size369967:hit:31552:3.12.0.2;Target=TRINITY_DN17641_c0_g5_i18 876 970 +;Gap=M95
scaffold281|size369967	blastn	match_part	308969	309150	182	-	.	ID=scaffold281|size369967:hsp:62318:3.12.0.2;Parent=scaffold281|size369967:hit:31552:3.12.0.2;Target=TRINITY_DN17641_c0_g5_i18 984 1165 +;Gap=M182
scaffold281|size369967	blastn	match_part	308802	308883	82	-	.	ID=scaffold281|size369967:hsp:62319:3.12.0.2;Parent=scaffold281|size369967:hit:31552:3.12.0.2;Target=TRINITY_DN17641_c0_g5_i18 1163 1244 +;Gap=M82
scaffold281|size369967	blastn	match_part	308653	308724	72	-	.	ID=scaffold281|size369967:hsp:62320:3.12.0.2;Parent=scaffold281|size369967:hit:31552:3.12.0.2;Target=TRINITY_DN17641_c0_g5_i18 1241 1312 +;Gap=M72
scaffold281|size369967	blastn	match_part	308466	308587	122	-	.	ID=scaffold281|size369967:hsp:62321:3.12.0.2;Parent=scaffold281|size369967:hit:31552:3.12.0.2;Target=TRINITY_DN17641_c0_g5_i18 1310 1431 +;Gap=M122
scaffold281|size369967	blastn	match_part	308221	308393	173	-	.	ID=scaffold281|size369967:hsp:62322:3.12.0.2;Parent=scaffold281|size369967:hit:31552:3.12.0.2;Target=TRINITY_DN17641_c0_g5_i18 1426 1598 +;Gap=M173
scaffold281|size369967	blastn	match_part	308057	308130	74	-	.	ID=scaffold281|size369967:hsp:62323:3.12.0.2;Parent=scaffold281|size369967:hit:31552:3.12.0.2;Target=TRINITY_DN17641_c0_g5_i18 1599 1672 +;Gap=M74
scaffold281|size369967	blastn	match_part	307900	307982	83	-	.	ID=scaffold281|size369967:hsp:62324:3.12.0.2;Parent=scaffold281|size369967:hit:31552:3.12.0.2;Target=TRINITY_DN17641_c0_g5_i18 1673 1755 +;Gap=M83
scaffold281|size369967	blastn	expressed_sequence_match	309269	314977	122	-	.	ID=scaffold281|size369967:hit:31553:3.12.0.2;Name=TRINITY_DN7795_c0_g1_i1;score=122
scaffold281|size369967	blastn	match_part	314820	314977	122	-	.	ID=scaffold281|size369967:hsp:62325:3.12.0.2;Parent=scaffold281|size369967:hit:31553:3.12.0.2;Target=TRINITY_DN7795_c0_g1_i1 79 236 -;Gap=M158
scaffold281|size369967	blastn	match_part	314733	314818	50	-	.	ID=scaffold281|size369967:hsp:62326:3.12.0.2;Parent=scaffold281|size369967:hit:31553:3.12.0.2;Target=TRINITY_DN7795_c0_g1_i1 1 86 -;Gap=M86
scaffold281|size369967	blastn	match_part	310765	311000	236	-	.	ID=scaffold281|size369967:hsp:62327:3.12.0.2;Parent=scaffold281|size369967:hit:31553:3.12.0.2;Target=TRINITY_DN7795_c0_g1_i1 1 236 +;Gap=M236
scaffold281|size369967	blastn	match_part	310563	310634	72	-	.	ID=scaffold281|size369967:hsp:62328:3.12.0.2;Parent=scaffold281|size369967:hit:31553:3.12.0.2;Target=TRINITY_DN7795_c0_g1_i1 237 308 +;Gap=M72
scaffold281|size369967	blastn	match_part	310384	310456	73	-	.	ID=scaffold281|size369967:hsp:62329:3.12.0.2;Parent=scaffold281|size369967:hit:31553:3.12.0.2;Target=TRINITY_DN7795_c0_g1_i1 309 381 +;Gap=M73
scaffold281|size369967	blastn	match_part	310211	310285	75	-	.	ID=scaffold281|size369967:hsp:62330:3.12.0.2;Parent=scaffold281|size369967:hit:31553:3.12.0.2;Target=TRINITY_DN7795_c0_g1_i1 379 453 +;Gap=M75
scaffold281|size369967	blastn	match_part	310080	310142	63	-	.	ID=scaffold281|size369967:hsp:62331:3.12.0.2;Parent=scaffold281|size369967:hit:31553:3.12.0.2;Target=TRINITY_DN7795_c0_g1_i1 450 512 +;Gap=M63
scaffold281|size369967	blastn	match_part	309880	309986	107	-	.	ID=scaffold281|size369967:hsp:62332:3.12.0.2;Parent=scaffold281|size369967:hit:31553:3.12.0.2;Target=TRINITY_DN7795_c0_g1_i1 511 617 +;Gap=M107
scaffold281|size369967	blastn	match_part	309670	309790	121	-	.	ID=scaffold281|size369967:hsp:62333:3.12.0.2;Parent=scaffold281|size369967:hit:31553:3.12.0.2;Target=TRINITY_DN7795_c0_g1_i1 617 737 +;Gap=M121
scaffold281|size369967	blastn	match_part	309467	309585	119	-	.	ID=scaffold281|size369967:hsp:62334:3.12.0.2;Parent=scaffold281|size369967:hit:31553:3.12.0.2;Target=TRINITY_DN7795_c0_g1_i1 736 854 +;Gap=M119
scaffold281|size369967	blastn	match_part	309269	309363	95	-	.	ID=scaffold281|size369967:hsp:62335:3.12.0.2;Parent=scaffold281|size369967:hit:31553:3.12.0.2;Target=TRINITY_DN7795_c0_g1_i1 853 947 +;Gap=M95
scaffold281|size369967	blastn	expressed_sequence_match	303648	314977	299	-	.	ID=scaffold281|size369967:hit:31554:3.12.0.2;Name=TRINITY_DN17641_c0_g5_i19;score=299
scaffold281|size369967	blastn	match_part	314548	314977	299	-	.	ID=scaffold281|size369967:hsp:62336:3.12.0.2;Parent=scaffold281|size369967:hit:31554:3.12.0.2;Target=TRINITY_DN17641_c0_g5_i19 1681 2101 -;Gap=M430
scaffold281|size369967	blastn	match_part	314334	314506	131	-	.	ID=scaffold281|size369967:hsp:62337:3.12.0.2;Parent=scaffold281|size369967:hit:31554:3.12.0.2;Target=TRINITY_DN17641_c0_g5_i19 1509 1681 -;Gap=M173
scaffold281|size369967	blastn	match_part	310765	312865	2041	-	.	ID=scaffold281|size369967:hsp:62338:3.12.0.2;Parent=scaffold281|size369967:hit:31554:3.12.0.2;Target=TRINITY_DN17641_c0_g5_i19 1 2101 +;Gap=M2101
scaffold281|size369967	blastn	match_part	310563	310634	72	-	.	ID=scaffold281|size369967:hsp:62339:3.12.0.2;Parent=scaffold281|size369967:hit:31554:3.12.0.2;Target=TRINITY_DN17641_c0_g5_i19 2102 2173 +;Gap=M72
scaffold281|size369967	blastn	match_part	310384	310456	73	-	.	ID=scaffold281|size369967:hsp:62340:3.12.0.2;Parent=scaffold281|size369967:hit:31554:3.12.0.2;Target=TRINITY_DN17641_c0_g5_i19 2174 2246 +;Gap=M73
scaffold281|size369967	blastn	match_part	310211	310285	75	-	.	ID=scaffold281|size369967:hsp:62341:3.12.0.2;Parent=scaffold281|size369967:hit:31554:3.12.0.2;Target=TRINITY_DN17641_c0_g5_i19 2244 2318 +;Gap=M75
scaffold281|size369967	blastn	match_part	310080	310142	63	-	.	ID=scaffold281|size369967:hsp:62342:3.12.0.2;Parent=scaffold281|size369967:hit:31554:3.12.0.2;Target=TRINITY_DN17641_c0_g5_i19 2315 2377 +;Gap=M63
scaffold281|size369967	blastn	match_part	309880	309986	107	-	.	ID=scaffold281|size369967:hsp:62343:3.12.0.2;Parent=scaffold281|size369967:hit:31554:3.12.0.2;Target=TRINITY_DN17641_c0_g5_i19 2376 2482 +;Gap=M107
scaffold281|size369967	blastn	match_part	309670	309790	121	-	.	ID=scaffold281|size369967:hsp:62344:3.12.0.2;Parent=scaffold281|size369967:hit:31554:3.12.0.2;Target=TRINITY_DN17641_c0_g5_i19 2482 2602 +;Gap=M121
scaffold281|size369967	blastn	match_part	309467	309585	119	-	.	ID=scaffold281|size369967:hsp:62345:3.12.0.2;Parent=scaffold281|size369967:hit:31554:3.12.0.2;Target=TRINITY_DN17641_c0_g5_i19 2601 2719 +;Gap=M119
scaffold281|size369967	blastn	match_part	309269	309363	95	-	.	ID=scaffold281|size369967:hsp:62346:3.12.0.2;Parent=scaffold281|size369967:hit:31554:3.12.0.2;Target=TRINITY_DN17641_c0_g5_i19 2718 2812 +;Gap=M95
scaffold281|size369967	blastn	match_part	308969	309150	182	-	.	ID=scaffold281|size369967:hsp:62347:3.12.0.2;Parent=scaffold281|size369967:hit:31554:3.12.0.2;Target=TRINITY_DN17641_c0_g5_i19 2826 3007 +;Gap=M182
scaffold281|size369967	blastn	match_part	308802	308883	82	-	.	ID=scaffold281|size369967:hsp:62348:3.12.0.2;Parent=scaffold281|size369967:hit:31554:3.12.0.2;Target=TRINITY_DN17641_c0_g5_i19 3005 3086 +;Gap=M82
scaffold281|size369967	blastn	match_part	308653	308724	72	-	.	ID=scaffold281|size369967:hsp:62349:3.12.0.2;Parent=scaffold281|size369967:hit:31554:3.12.0.2;Target=TRINITY_DN17641_c0_g5_i19 3083 3154 +;Gap=M72
scaffold281|size369967	blastn	match_part	308466	308587	122	-	.	ID=scaffold281|size369967:hsp:62350:3.12.0.2;Parent=scaffold281|size369967:hit:31554:3.12.0.2;Target=TRINITY_DN17641_c0_g5_i19 3152 3273 +;Gap=M122
scaffold281|size369967	blastn	match_part	308221	308393	173	-	.	ID=scaffold281|size369967:hsp:62351:3.12.0.2;Parent=scaffold281|size369967:hit:31554:3.12.0.2;Target=TRINITY_DN17641_c0_g5_i19 3268 3440 +;Gap=M173
scaffold281|size369967	blastn	match_part	308057	308130	74	-	.	ID=scaffold281|size369967:hsp:62352:3.12.0.2;Parent=scaffold281|size369967:hit:31554:3.12.0.2;Target=TRINITY_DN17641_c0_g5_i19 3441 3514 +;Gap=M74
scaffold281|size369967	blastn	match_part	307900	307982	83	-	.	ID=scaffold281|size369967:hsp:62353:3.12.0.2;Parent=scaffold281|size369967:hit:31554:3.12.0.2;Target=TRINITY_DN17641_c0_g5_i19 3515 3597 +;Gap=M83
scaffold281|size369967	blastn	match_part	307351	307830	480	-	.	ID=scaffold281|size369967:hsp:62354:3.12.0.2;Parent=scaffold281|size369967:hit:31554:3.12.0.2;Target=TRINITY_DN17641_c0_g5_i19 3596 4075 +;Gap=M480
scaffold281|size369967	blastn	match_part	307351	307700	350	-	.	ID=scaffold281|size369967:hsp:62355:3.12.0.2;Parent=scaffold281|size369967:hit:31554:3.12.0.2;Target=TRINITY_DN17641_c0_g5_i19 5996 6345 +;Gap=M350
scaffold281|size369967	blastn	match_part	307053	307247	195	-	.	ID=scaffold281|size369967:hsp:62356:3.12.0.2;Parent=scaffold281|size369967:hit:31554:3.12.0.2;Target=TRINITY_DN17641_c0_g5_i19 4080 4274 +;Gap=M195
scaffold281|size369967	blastn	match_part	306904	306963	60	-	.	ID=scaffold281|size369967:hsp:62357:3.12.0.2;Parent=scaffold281|size369967:hit:31554:3.12.0.2;Target=TRINITY_DN17641_c0_g5_i19 4274 4333 +;Gap=M60
scaffold281|size369967	blastn	match_part	305994	306813	790	-	.	ID=scaffold281|size369967:hsp:62358:3.12.0.2;Parent=scaffold281|size369967:hit:31554:3.12.0.2;Target=TRINITY_DN17641_c0_g5_i19 4331 5150 +;Gap=M820
scaffold281|size369967	blastn	match_part	306122	306239	88	-	.	ID=scaffold281|size369967:hsp:62359:3.12.0.2;Parent=scaffold281|size369967:hit:31554:3.12.0.2;Target=TRINITY_DN17641_c0_g5_i19 5016 5133 +;Gap=M118
scaffold281|size369967	blastn	match_part	305883	306128	186	-	.	ID=scaffold281|size369967:hsp:62360:3.12.0.2;Parent=scaffold281|size369967:hit:31554:3.12.0.2;Target=TRINITY_DN17641_c0_g5_i19 4905 5150 +;Gap=M246
scaffold281|size369967	blastn	match_part	305206	306017	782	-	.	ID=scaffold281|size369967:hsp:62361:3.12.0.2;Parent=scaffold281|size369967:hit:31554:3.12.0.2;Target=TRINITY_DN17641_c0_g5_i19 4905 5716 +;Gap=M812
scaffold281|size369967	blastn	match_part	305789	305906	88	-	.	ID=scaffold281|size369967:hsp:62362:3.12.0.2;Parent=scaffold281|size369967:hit:31554:3.12.0.2;Target=TRINITY_DN17641_c0_g5_i19 4905 5022 +;Gap=M118
scaffold281|size369967	blastn	match_part	305054	305121	68	-	.	ID=scaffold281|size369967:hsp:62363:3.12.0.2;Parent=scaffold281|size369967:hit:31554:3.12.0.2;Target=TRINITY_DN17641_c0_g5_i19 5717 5784 +;Gap=M68
scaffold281|size369967	blastn	match_part	304860	304942	83	-	.	ID=scaffold281|size369967:hsp:62364:3.12.0.2;Parent=scaffold281|size369967:hit:31554:3.12.0.2;Target=TRINITY_DN17641_c0_g5_i19 5785 5867 +;Gap=M83
scaffold281|size369967	blastn	match_part	304293	304770	478	-	.	ID=scaffold281|size369967:hsp:62365:3.12.0.2;Parent=scaffold281|size369967:hit:31554:3.12.0.2;Target=TRINITY_DN17641_c0_g5_i19 5868 6345 +;Gap=M478
scaffold281|size369967	blastn	match_part	304293	304642	350	-	.	ID=scaffold281|size369967:hsp:62366:3.12.0.2;Parent=scaffold281|size369967:hit:31554:3.12.0.2;Target=TRINITY_DN17641_c0_g5_i19 3726 4075 +;Gap=M350
scaffold281|size369967	blastn	match_part	303995	304193	199	-	.	ID=scaffold281|size369967:hsp:62367:3.12.0.2;Parent=scaffold281|size369967:hit:31554:3.12.0.2;Target=TRINITY_DN17641_c0_g5_i19 4076 4274 +;Gap=M199
scaffold281|size369967	blastn	match_part	303846	303905	60	-	.	ID=scaffold281|size369967:hsp:62368:3.12.0.2;Parent=scaffold281|size369967:hit:31554:3.12.0.2;Target=TRINITY_DN17641_c0_g5_i19 4274 4333 +;Gap=M60
scaffold281|size369967	blastn	match_part	303648	303755	108	-	.	ID=scaffold281|size369967:hsp:62369:3.12.0.2;Parent=scaffold281|size369967:hit:31554:3.12.0.2;Target=TRINITY_DN17641_c0_g5_i19 4331 4438 +;Gap=M108
scaffold281|size369967	blastn	expressed_sequence_match	304293	307700	478	+	.	ID=scaffold281|size369967:hit:31555:3.12.0.2;Name=TRINITY_DN5412_c0_g1_i3;score=478
scaffold281|size369967	blastn	match_part	304293	304770	478	+	.	ID=scaffold281|size369967:hsp:62370:3.12.0.2;Parent=scaffold281|size369967:hit:31555:3.12.0.2;Target=TRINITY_DN5412_c0_g1_i3 4 481 +;Gap=M478
scaffold281|size369967	blastn	match_part	304860	304942	83	+	.	ID=scaffold281|size369967:hsp:62371:3.12.0.2;Parent=scaffold281|size369967:hit:31555:3.12.0.2;Target=TRINITY_DN5412_c0_g1_i3 482 564 +;Gap=M83
scaffold281|size369967	blastn	match_part	305054	305121	68	+	.	ID=scaffold281|size369967:hsp:62372:3.12.0.2;Parent=scaffold281|size369967:hit:31555:3.12.0.2;Target=TRINITY_DN5412_c0_g1_i3 565 632 +;Gap=M68
scaffold281|size369967	blastn	match_part	305206	306143	938	+	.	ID=scaffold281|size369967:hsp:62373:3.12.0.2;Parent=scaffold281|size369967:hit:31555:3.12.0.2;Target=TRINITY_DN5412_c0_g1_i3 633 1570 +;Gap=M938
scaffold281|size369967	blastn	match_part	305772	306032	207	+	.	ID=scaffold281|size369967:hsp:62374:3.12.0.2;Parent=scaffold281|size369967:hit:31555:3.12.0.2;Target=TRINITY_DN5412_c0_g1_i3 1310 1570 +;Gap=M261
scaffold281|size369967	blastn	match_part	305772	305921	96	+	.	ID=scaffold281|size369967:hsp:62375:3.12.0.2;Parent=scaffold281|size369967:hit:31555:3.12.0.2;Target=TRINITY_DN5412_c0_g1_i3 1421 1570 +;Gap=M150
scaffold281|size369967	blastn	match_part	305883	306239	291	+	.	ID=scaffold281|size369967:hsp:62376:3.12.0.2;Parent=scaffold281|size369967:hit:31555:3.12.0.2;Target=TRINITY_DN5412_c0_g1_i3 1199 1555 +;Gap=M357
scaffold281|size369967	blastn	match_part	305994	306239	186	+	.	ID=scaffold281|size369967:hsp:62377:3.12.0.2;Parent=scaffold281|size369967:hit:31555:3.12.0.2;Target=TRINITY_DN5412_c0_g1_i3 1199 1444 +;Gap=M246
scaffold281|size369967	blastn	match_part	306122	306239	88	+	.	ID=scaffold281|size369967:hsp:62378:3.12.0.2;Parent=scaffold281|size369967:hit:31555:3.12.0.2;Target=TRINITY_DN5412_c0_g1_i3 1216 1333 +;Gap=M118
scaffold281|size369967	blastn	match_part	307351	307700	350	+	.	ID=scaffold281|size369967:hsp:62379:3.12.0.2;Parent=scaffold281|size369967:hit:31555:3.12.0.2;Target=TRINITY_DN5412_c0_g1_i3 4 353 +;Gap=M350
scaffold281|size369967	blastn	expressed_sequence_match	308221	310787	708	-	.	ID=scaffold281|size369967:hit:31556:3.12.0.2;Name=TRINITY_DN17641_c0_g5_i9;score=708
scaffold281|size369967	blastn	match_part	310080	310787	708	-	.	ID=scaffold281|size369967:hsp:62380:3.12.0.2;Parent=scaffold281|size369967:hit:31556:3.12.0.2;Target=TRINITY_DN17641_c0_g5_i9 1 708 +;Gap=M708
scaffold281|size369967	blastn	match_part	309880	309986	107	-	.	ID=scaffold281|size369967:hsp:62381:3.12.0.2;Parent=scaffold281|size369967:hit:31556:3.12.0.2;Target=TRINITY_DN17641_c0_g5_i9 707 813 +;Gap=M107
scaffold281|size369967	blastn	match_part	309670	309790	121	-	.	ID=scaffold281|size369967:hsp:62382:3.12.0.2;Parent=scaffold281|size369967:hit:31556:3.12.0.2;Target=TRINITY_DN17641_c0_g5_i9 813 933 +;Gap=M121
scaffold281|size369967	blastn	match_part	309467	309585	119	-	.	ID=scaffold281|size369967:hsp:62383:3.12.0.2;Parent=scaffold281|size369967:hit:31556:3.12.0.2;Target=TRINITY_DN17641_c0_g5_i9 932 1050 +;Gap=M119
scaffold281|size369967	blastn	match_part	309269	309363	95	-	.	ID=scaffold281|size369967:hsp:62384:3.12.0.2;Parent=scaffold281|size369967:hit:31556:3.12.0.2;Target=TRINITY_DN17641_c0_g5_i9 1049 1143 +;Gap=M95
scaffold281|size369967	blastn	match_part	308969	309150	182	-	.	ID=scaffold281|size369967:hsp:62385:3.12.0.2;Parent=scaffold281|size369967:hit:31556:3.12.0.2;Target=TRINITY_DN17641_c0_g5_i9 1157 1338 +;Gap=M182
scaffold281|size369967	blastn	match_part	308802	308883	82	-	.	ID=scaffold281|size369967:hsp:62386:3.12.0.2;Parent=scaffold281|size369967:hit:31556:3.12.0.2;Target=TRINITY_DN17641_c0_g5_i9 1336 1417 +;Gap=M82
scaffold281|size369967	blastn	match_part	308653	308724	72	-	.	ID=scaffold281|size369967:hsp:62387:3.12.0.2;Parent=scaffold281|size369967:hit:31556:3.12.0.2;Target=TRINITY_DN17641_c0_g5_i9 1414 1485 +;Gap=M72
scaffold281|size369967	blastn	match_part	308466	308587	122	-	.	ID=scaffold281|size369967:hsp:62388:3.12.0.2;Parent=scaffold281|size369967:hit:31556:3.12.0.2;Target=TRINITY_DN17641_c0_g5_i9 1483 1604 +;Gap=M122
scaffold281|size369967	blastn	match_part	308221	308393	173	-	.	ID=scaffold281|size369967:hsp:62389:3.12.0.2;Parent=scaffold281|size369967:hit:31556:3.12.0.2;Target=TRINITY_DN17641_c0_g5_i9 1599 1771 +;Gap=M173
scaffold281|size369967	blastn	expressed_sequence_match	309269	309363	95	-	.	ID=scaffold281|size369967:hit:31557:3.12.0.2;Name=TRINITY_DN7795_c0_g2_i1;score=95
scaffold281|size369967	blastn	match_part	309269	309363	95	-	.	ID=scaffold281|size369967:hsp:62390:3.12.0.2;Parent=scaffold281|size369967:hit:31557:3.12.0.2;Target=TRINITY_DN7795_c0_g2_i1 1 95 +;Gap=M95
scaffold281|size369967	blastn	match_part	309269	309363	95	-	.	ID=scaffold281|size369967:hsp:62391:3.12.0.2;Parent=scaffold281|size369967:hit:31557:3.12.0.2;Target=TRINITY_DN7795_c0_g2_i1 94 188 +;Gap=M95
scaffold281|size369967	blastn	expressed_sequence_match	303066	314977	299	-	.	ID=scaffold281|size369967:hit:31558:3.12.0.2;Name=TRINITY_DN17641_c0_g5_i10;score=299
scaffold281|size369967	blastn	match_part	314548	314977	299	-	.	ID=scaffold281|size369967:hsp:62392:3.12.0.2;Parent=scaffold281|size369967:hit:31558:3.12.0.2;Target=TRINITY_DN17641_c0_g5_i10 1681 2101 -;Gap=M430
scaffold281|size369967	blastn	match_part	314334	314506	131	-	.	ID=scaffold281|size369967:hsp:62393:3.12.0.2;Parent=scaffold281|size369967:hit:31558:3.12.0.2;Target=TRINITY_DN17641_c0_g5_i10 1509 1681 -;Gap=M173
scaffold281|size369967	blastn	match_part	310765	312865	2041	-	.	ID=scaffold281|size369967:hsp:62394:3.12.0.2;Parent=scaffold281|size369967:hit:31558:3.12.0.2;Target=TRINITY_DN17641_c0_g5_i10 1 2101 +;Gap=M2101
scaffold281|size369967	blastn	match_part	310563	310634	72	-	.	ID=scaffold281|size369967:hsp:62395:3.12.0.2;Parent=scaffold281|size369967:hit:31558:3.12.0.2;Target=TRINITY_DN17641_c0_g5_i10 2102 2173 +;Gap=M72
scaffold281|size369967	blastn	match_part	310080	310456	377	-	.	ID=scaffold281|size369967:hsp:62396:3.12.0.2;Parent=scaffold281|size369967:hit:31558:3.12.0.2;Target=TRINITY_DN17641_c0_g5_i10 2174 2550 +;Gap=M377
scaffold281|size369967	blastn	match_part	309880	309986	107	-	.	ID=scaffold281|size369967:hsp:62397:3.12.0.2;Parent=scaffold281|size369967:hit:31558:3.12.0.2;Target=TRINITY_DN17641_c0_g5_i10 2549 2655 +;Gap=M107
scaffold281|size369967	blastn	match_part	309670	309790	121	-	.	ID=scaffold281|size369967:hsp:62398:3.12.0.2;Parent=scaffold281|size369967:hit:31558:3.12.0.2;Target=TRINITY_DN17641_c0_g5_i10 2655 2775 +;Gap=M121
scaffold281|size369967	blastn	match_part	309467	309585	119	-	.	ID=scaffold281|size369967:hsp:62399:3.12.0.2;Parent=scaffold281|size369967:hit:31558:3.12.0.2;Target=TRINITY_DN17641_c0_g5_i10 2774 2892 +;Gap=M119
scaffold281|size369967	blastn	match_part	309269	309363	95	-	.	ID=scaffold281|size369967:hsp:62400:3.12.0.2;Parent=scaffold281|size369967:hit:31558:3.12.0.2;Target=TRINITY_DN17641_c0_g5_i10 2891 2985 +;Gap=M95
scaffold281|size369967	blastn	match_part	308969	309150	182	-	.	ID=scaffold281|size369967:hsp:62401:3.12.0.2;Parent=scaffold281|size369967:hit:31558:3.12.0.2;Target=TRINITY_DN17641_c0_g5_i10 2999 3180 +;Gap=M182
scaffold281|size369967	blastn	match_part	308802	308883	82	-	.	ID=scaffold281|size369967:hsp:62402:3.12.0.2;Parent=scaffold281|size369967:hit:31558:3.12.0.2;Target=TRINITY_DN17641_c0_g5_i10 3178 3259 +;Gap=M82
scaffold281|size369967	blastn	match_part	308653	308724	72	-	.	ID=scaffold281|size369967:hsp:62403:3.12.0.2;Parent=scaffold281|size369967:hit:31558:3.12.0.2;Target=TRINITY_DN17641_c0_g5_i10 3256 3327 +;Gap=M72
scaffold281|size369967	blastn	match_part	308466	308587	122	-	.	ID=scaffold281|size369967:hsp:62404:3.12.0.2;Parent=scaffold281|size369967:hit:31558:3.12.0.2;Target=TRINITY_DN17641_c0_g5_i10 3325 3446 +;Gap=M122
scaffold281|size369967	blastn	match_part	308221	308393	173	-	.	ID=scaffold281|size369967:hsp:62405:3.12.0.2;Parent=scaffold281|size369967:hit:31558:3.12.0.2;Target=TRINITY_DN17641_c0_g5_i10 3441 3613 +;Gap=M173
scaffold281|size369967	blastn	match_part	308057	308130	74	-	.	ID=scaffold281|size369967:hsp:62406:3.12.0.2;Parent=scaffold281|size369967:hit:31558:3.12.0.2;Target=TRINITY_DN17641_c0_g5_i10 3614 3687 +;Gap=M74
scaffold281|size369967	blastn	match_part	307900	307982	83	-	.	ID=scaffold281|size369967:hsp:62407:3.12.0.2;Parent=scaffold281|size369967:hit:31558:3.12.0.2;Target=TRINITY_DN17641_c0_g5_i10 3688 3770 +;Gap=M83
scaffold281|size369967	blastn	match_part	307351	307830	480	-	.	ID=scaffold281|size369967:hsp:62408:3.12.0.2;Parent=scaffold281|size369967:hit:31558:3.12.0.2;Target=TRINITY_DN17641_c0_g5_i10 3769 4248 +;Gap=M480
scaffold281|size369967	blastn	match_part	307053	307247	195	-	.	ID=scaffold281|size369967:hsp:62409:3.12.0.2;Parent=scaffold281|size369967:hit:31558:3.12.0.2;Target=TRINITY_DN17641_c0_g5_i10 4253 4447 +;Gap=M195
scaffold281|size369967	blastn	match_part	306904	306963	60	-	.	ID=scaffold281|size369967:hsp:62410:3.12.0.2;Parent=scaffold281|size369967:hit:31558:3.12.0.2;Target=TRINITY_DN17641_c0_g5_i10 4447 4506 +;Gap=M60
scaffold281|size369967	blastn	match_part	306706	306813	108	-	.	ID=scaffold281|size369967:hsp:62411:3.12.0.2;Parent=scaffold281|size369967:hit:31558:3.12.0.2;Target=TRINITY_DN17641_c0_g5_i10 4504 4611 +;Gap=M108
scaffold281|size369967	blastn	match_part	304293	304642	350	-	.	ID=scaffold281|size369967:hsp:62412:3.12.0.2;Parent=scaffold281|size369967:hit:31558:3.12.0.2;Target=TRINITY_DN17641_c0_g5_i10 3899 4248 +;Gap=M350
scaffold281|size369967	blastn	match_part	303995	304193	199	-	.	ID=scaffold281|size369967:hsp:62413:3.12.0.2;Parent=scaffold281|size369967:hit:31558:3.12.0.2;Target=TRINITY_DN17641_c0_g5_i10 4249 4447 +;Gap=M199
scaffold281|size369967	blastn	match_part	303846	303905	60	-	.	ID=scaffold281|size369967:hsp:62414:3.12.0.2;Parent=scaffold281|size369967:hit:31558:3.12.0.2;Target=TRINITY_DN17641_c0_g5_i10 4447 4506 +;Gap=M60
scaffold281|size369967	blastn	match_part	303621	303755	135	-	.	ID=scaffold281|size369967:hsp:62415:3.12.0.2;Parent=scaffold281|size369967:hit:31558:3.12.0.2;Target=TRINITY_DN17641_c0_g5_i10 4504 4638 +;Gap=M135
scaffold281|size369967	blastn	match_part	303066	303533	468	-	.	ID=scaffold281|size369967:hsp:62416:3.12.0.2;Parent=scaffold281|size369967:hit:31558:3.12.0.2;Target=TRINITY_DN17641_c0_g5_i10 4637 5104 +;Gap=M468
scaffold281|size369967	blastn	expressed_sequence_match	310765	315707	2023	+	.	ID=scaffold281|size369967:hit:31559:3.12.0.2;Name=TRINITY_DN17641_c0_g5_i20;score=2023
scaffold281|size369967	blastn	match_part	310765	312865	2023	+	.	ID=scaffold281|size369967:hsp:62417:3.12.0.2;Parent=scaffold281|size369967:hit:31559:3.12.0.2;Target=TRINITY_DN17641_c0_g5_i20 1 2101 -;Gap=M2101
scaffold281|size369967	blastn	match_part	314334	314506	131	+	.	ID=scaffold281|size369967:hsp:62418:3.12.0.2;Parent=scaffold281|size369967:hit:31559:3.12.0.2;Target=TRINITY_DN17641_c0_g5_i20 1509 1681 +;Gap=M173
scaffold281|size369967	blastn	match_part	314548	314977	317	+	.	ID=scaffold281|size369967:hsp:62419:3.12.0.2;Parent=scaffold281|size369967:hit:31559:3.12.0.2;Target=TRINITY_DN17641_c0_g5_i20 1681 2101 +;Gap=M430
scaffold281|size369967	blastn	match_part	315097	315375	279	+	.	ID=scaffold281|size369967:hsp:62420:3.12.0.2;Parent=scaffold281|size369967:hit:31559:3.12.0.2;Target=TRINITY_DN17641_c0_g5_i20 2102 2380 +;Gap=M279
scaffold281|size369967	blastn	match_part	315443	315503	61	+	.	ID=scaffold281|size369967:hsp:62421:3.12.0.2;Parent=scaffold281|size369967:hit:31559:3.12.0.2;Target=TRINITY_DN17641_c0_g5_i20 2377 2437 +;Gap=M61
scaffold281|size369967	blastn	match_part	315602	315707	106	+	.	ID=scaffold281|size369967:hsp:62422:3.12.0.2;Parent=scaffold281|size369967:hit:31559:3.12.0.2;Target=TRINITY_DN17641_c0_g5_i20 2438 2543 +;Gap=M106
scaffold281|size369967	blastn	expressed_sequence_match	321433	322574	410	-	.	ID=scaffold281|size369967:hit:31560:3.12.0.2;Name=TRINITY_DN7795_c0_g5_i1;score=410
scaffold281|size369967	blastn	match_part	322165	322574	410	-	.	ID=scaffold281|size369967:hsp:62423:3.12.0.2;Parent=scaffold281|size369967:hit:31560:3.12.0.2;Target=TRINITY_DN7795_c0_g5_i1 1 410 +;Gap=M410
scaffold281|size369967	blastn	match_part	321957	322081	125	-	.	ID=scaffold281|size369967:hsp:62424:3.12.0.2;Parent=scaffold281|size369967:hit:31560:3.12.0.2;Target=TRINITY_DN7795_c0_g5_i1 408 532 +;Gap=M125
scaffold281|size369967	blastn	match_part	321815	321882	68	-	.	ID=scaffold281|size369967:hsp:62425:3.12.0.2;Parent=scaffold281|size369967:hit:31560:3.12.0.2;Target=TRINITY_DN7795_c0_g5_i1 531 598 +;Gap=M68
scaffold281|size369967	blastn	match_part	321433	321729	274	-	.	ID=scaffold281|size369967:hsp:62426:3.12.0.2;Parent=scaffold281|size369967:hit:31560:3.12.0.2;Target=TRINITY_DN7795_c0_g5_i1 599 892 +;Gap=M297
scaffold281|size369967	blastn	expressed_sequence_match	303066	314977	299	-	.	ID=scaffold281|size369967:hit:31561:3.12.0.2;Name=TRINITY_DN17641_c0_g5_i21;score=299
scaffold281|size369967	blastn	match_part	314548	314977	299	-	.	ID=scaffold281|size369967:hsp:62427:3.12.0.2;Parent=scaffold281|size369967:hit:31561:3.12.0.2;Target=TRINITY_DN17641_c0_g5_i21 1681 2101 -;Gap=M430
scaffold281|size369967	blastn	match_part	314334	314506	131	-	.	ID=scaffold281|size369967:hsp:62428:3.12.0.2;Parent=scaffold281|size369967:hit:31561:3.12.0.2;Target=TRINITY_DN17641_c0_g5_i21 1509 1681 -;Gap=M173
scaffold281|size369967	blastn	match_part	310765	312865	2041	-	.	ID=scaffold281|size369967:hsp:62429:3.12.0.2;Parent=scaffold281|size369967:hit:31561:3.12.0.2;Target=TRINITY_DN17641_c0_g5_i21 1 2101 +;Gap=M2101
scaffold281|size369967	blastn	match_part	310563	310634	72	-	.	ID=scaffold281|size369967:hsp:62430:3.12.0.2;Parent=scaffold281|size369967:hit:31561:3.12.0.2;Target=TRINITY_DN17641_c0_g5_i21 2102 2173 +;Gap=M72
scaffold281|size369967	blastn	match_part	310384	310456	73	-	.	ID=scaffold281|size369967:hsp:62431:3.12.0.2;Parent=scaffold281|size369967:hit:31561:3.12.0.2;Target=TRINITY_DN17641_c0_g5_i21 2174 2246 +;Gap=M73
scaffold281|size369967	blastn	match_part	310211	310285	75	-	.	ID=scaffold281|size369967:hsp:62432:3.12.0.2;Parent=scaffold281|size369967:hit:31561:3.12.0.2;Target=TRINITY_DN17641_c0_g5_i21 2244 2318 +;Gap=M75
scaffold281|size369967	blastn	match_part	310080	310142	63	-	.	ID=scaffold281|size369967:hsp:62433:3.12.0.2;Parent=scaffold281|size369967:hit:31561:3.12.0.2;Target=TRINITY_DN17641_c0_g5_i21 2315 2377 +;Gap=M63
scaffold281|size369967	blastn	match_part	309880	309986	107	-	.	ID=scaffold281|size369967:hsp:62434:3.12.0.2;Parent=scaffold281|size369967:hit:31561:3.12.0.2;Target=TRINITY_DN17641_c0_g5_i21 2376 2482 +;Gap=M107
scaffold281|size369967	blastn	match_part	309670	309790	121	-	.	ID=scaffold281|size369967:hsp:62435:3.12.0.2;Parent=scaffold281|size369967:hit:31561:3.12.0.2;Target=TRINITY_DN17641_c0_g5_i21 2482 2602 +;Gap=M121
scaffold281|size369967	blastn	match_part	309468	309585	118	-	.	ID=scaffold281|size369967:hsp:62436:3.12.0.2;Parent=scaffold281|size369967:hit:31561:3.12.0.2;Target=TRINITY_DN17641_c0_g5_i21 2601 2718 +;Gap=M118
scaffold281|size369967	blastn	match_part	309269	309366	98	-	.	ID=scaffold281|size369967:hsp:62437:3.12.0.2;Parent=scaffold281|size369967:hit:31561:3.12.0.2;Target=TRINITY_DN17641_c0_g5_i21 2718 2815 +;Gap=M98
scaffold281|size369967	blastn	match_part	308969	309107	133	-	.	ID=scaffold281|size369967:hsp:62438:3.12.0.2;Parent=scaffold281|size369967:hit:31561:3.12.0.2;Target=TRINITY_DN17641_c0_g5_i21 2848 2986 +;Gap=M139
scaffold281|size369967	blastn	match_part	308802	308883	82	-	.	ID=scaffold281|size369967:hsp:62439:3.12.0.2;Parent=scaffold281|size369967:hit:31561:3.12.0.2;Target=TRINITY_DN17641_c0_g5_i21 2984 3065 +;Gap=M82
scaffold281|size369967	blastn	match_part	308653	308724	72	-	.	ID=scaffold281|size369967:hsp:62440:3.12.0.2;Parent=scaffold281|size369967:hit:31561:3.12.0.2;Target=TRINITY_DN17641_c0_g5_i21 3062 3133 +;Gap=M72
scaffold281|size369967	blastn	match_part	308466	308587	122	-	.	ID=scaffold281|size369967:hsp:62441:3.12.0.2;Parent=scaffold281|size369967:hit:31561:3.12.0.2;Target=TRINITY_DN17641_c0_g5_i21 3131 3252 +;Gap=M122
scaffold281|size369967	blastn	match_part	308221	308393	173	-	.	ID=scaffold281|size369967:hsp:62442:3.12.0.2;Parent=scaffold281|size369967:hit:31561:3.12.0.2;Target=TRINITY_DN17641_c0_g5_i21 3247 3419 +;Gap=M173
scaffold281|size369967	blastn	match_part	308057	308130	74	-	.	ID=scaffold281|size369967:hsp:62443:3.12.0.2;Parent=scaffold281|size369967:hit:31561:3.12.0.2;Target=TRINITY_DN17641_c0_g5_i21 3420 3493 +;Gap=M74
scaffold281|size369967	blastn	match_part	307900	307982	83	-	.	ID=scaffold281|size369967:hsp:62444:3.12.0.2;Parent=scaffold281|size369967:hit:31561:3.12.0.2;Target=TRINITY_DN17641_c0_g5_i21 3494 3576 +;Gap=M83
scaffold281|size369967	blastn	match_part	307351	307830	480	-	.	ID=scaffold281|size369967:hsp:62445:3.12.0.2;Parent=scaffold281|size369967:hit:31561:3.12.0.2;Target=TRINITY_DN17641_c0_g5_i21 3575 4054 +;Gap=M480
scaffold281|size369967	blastn	match_part	307053	307247	195	-	.	ID=scaffold281|size369967:hsp:62446:3.12.0.2;Parent=scaffold281|size369967:hit:31561:3.12.0.2;Target=TRINITY_DN17641_c0_g5_i21 4059 4253 +;Gap=M195
scaffold281|size369967	blastn	match_part	306904	306963	60	-	.	ID=scaffold281|size369967:hsp:62447:3.12.0.2;Parent=scaffold281|size369967:hit:31561:3.12.0.2;Target=TRINITY_DN17641_c0_g5_i21 4253 4312 +;Gap=M60
scaffold281|size369967	blastn	match_part	306706	306813	108	-	.	ID=scaffold281|size369967:hsp:62448:3.12.0.2;Parent=scaffold281|size369967:hit:31561:3.12.0.2;Target=TRINITY_DN17641_c0_g5_i21 4310 4417 +;Gap=M108
scaffold281|size369967	blastn	match_part	304293	304642	350	-	.	ID=scaffold281|size369967:hsp:62449:3.12.0.2;Parent=scaffold281|size369967:hit:31561:3.12.0.2;Target=TRINITY_DN17641_c0_g5_i21 3705 4054 +;Gap=M350
scaffold281|size369967	blastn	match_part	303995	304193	199	-	.	ID=scaffold281|size369967:hsp:62450:3.12.0.2;Parent=scaffold281|size369967:hit:31561:3.12.0.2;Target=TRINITY_DN17641_c0_g5_i21 4055 4253 +;Gap=M199
scaffold281|size369967	blastn	match_part	303846	303905	60	-	.	ID=scaffold281|size369967:hsp:62451:3.12.0.2;Parent=scaffold281|size369967:hit:31561:3.12.0.2;Target=TRINITY_DN17641_c0_g5_i21 4253 4312 +;Gap=M60
scaffold281|size369967	blastn	match_part	303621	303755	135	-	.	ID=scaffold281|size369967:hsp:62452:3.12.0.2;Parent=scaffold281|size369967:hit:31561:3.12.0.2;Target=TRINITY_DN17641_c0_g5_i21 4310 4444 +;Gap=M135
scaffold281|size369967	blastn	match_part	303066	303533	468	-	.	ID=scaffold281|size369967:hsp:62453:3.12.0.2;Parent=scaffold281|size369967:hit:31561:3.12.0.2;Target=TRINITY_DN17641_c0_g5_i21 4443 4910 +;Gap=M468
scaffold281|size369967	blastn	expressed_sequence_match	321433	322574	410	-	.	ID=scaffold281|size369967:hit:31562:3.12.0.2;Name=TRINITY_DN7795_c0_g5_i3;score=410
scaffold281|size369967	blastn	match_part	322165	322574	410	-	.	ID=scaffold281|size369967:hsp:62454:3.12.0.2;Parent=scaffold281|size369967:hit:31562:3.12.0.2;Target=TRINITY_DN7795_c0_g5_i3 1 410 +;Gap=M410
scaffold281|size369967	blastn	match_part	321957	322081	125	-	.	ID=scaffold281|size369967:hsp:62455:3.12.0.2;Parent=scaffold281|size369967:hit:31562:3.12.0.2;Target=TRINITY_DN7795_c0_g5_i3 408 532 +;Gap=M125
scaffold281|size369967	blastn	match_part	321433	321882	427	-	.	ID=scaffold281|size369967:hsp:62456:3.12.0.2;Parent=scaffold281|size369967:hit:31562:3.12.0.2;Target=TRINITY_DN7795_c0_g5_i3 531 977 +;Gap=M450
scaffold281|size369967	blastn	expressed_sequence_match	308221	310787	404	-	.	ID=scaffold281|size369967:hit:31563:3.12.0.2;Name=TRINITY_DN17641_c0_g5_i11;score=404
scaffold281|size369967	blastn	match_part	310384	310787	404	-	.	ID=scaffold281|size369967:hsp:62457:3.12.0.2;Parent=scaffold281|size369967:hit:31563:3.12.0.2;Target=TRINITY_DN17641_c0_g5_i11 1 404 +;Gap=M404
scaffold281|size369967	blastn	match_part	310211	310285	75	-	.	ID=scaffold281|size369967:hsp:62458:3.12.0.2;Parent=scaffold281|size369967:hit:31563:3.12.0.2;Target=TRINITY_DN17641_c0_g5_i11 402 476 +;Gap=M75
scaffold281|size369967	blastn	match_part	310080	310142	63	-	.	ID=scaffold281|size369967:hsp:62459:3.12.0.2;Parent=scaffold281|size369967:hit:31563:3.12.0.2;Target=TRINITY_DN17641_c0_g5_i11 473 535 +;Gap=M63
scaffold281|size369967	blastn	match_part	309880	309986	107	-	.	ID=scaffold281|size369967:hsp:62460:3.12.0.2;Parent=scaffold281|size369967:hit:31563:3.12.0.2;Target=TRINITY_DN17641_c0_g5_i11 534 640 +;Gap=M107
scaffold281|size369967	blastn	match_part	309670	309790	121	-	.	ID=scaffold281|size369967:hsp:62461:3.12.0.2;Parent=scaffold281|size369967:hit:31563:3.12.0.2;Target=TRINITY_DN17641_c0_g5_i11 640 760 +;Gap=M121
scaffold281|size369967	blastn	match_part	309468	309585	118	-	.	ID=scaffold281|size369967:hsp:62462:3.12.0.2;Parent=scaffold281|size369967:hit:31563:3.12.0.2;Target=TRINITY_DN17641_c0_g5_i11 759 876 +;Gap=M118
scaffold281|size369967	blastn	match_part	309269	309366	98	-	.	ID=scaffold281|size369967:hsp:62463:3.12.0.2;Parent=scaffold281|size369967:hit:31563:3.12.0.2;Target=TRINITY_DN17641_c0_g5_i11 876 973 +;Gap=M98
scaffold281|size369967	blastn	match_part	308969	309107	133	-	.	ID=scaffold281|size369967:hsp:62464:3.12.0.2;Parent=scaffold281|size369967:hit:31563:3.12.0.2;Target=TRINITY_DN17641_c0_g5_i11 1006 1144 +;Gap=M139
scaffold281|size369967	blastn	match_part	308802	308883	82	-	.	ID=scaffold281|size369967:hsp:62465:3.12.0.2;Parent=scaffold281|size369967:hit:31563:3.12.0.2;Target=TRINITY_DN17641_c0_g5_i11 1142 1223 +;Gap=M82
scaffold281|size369967	blastn	match_part	308653	308724	72	-	.	ID=scaffold281|size369967:hsp:62466:3.12.0.2;Parent=scaffold281|size369967:hit:31563:3.12.0.2;Target=TRINITY_DN17641_c0_g5_i11 1220 1291 +;Gap=M72
scaffold281|size369967	blastn	match_part	308466	308587	122	-	.	ID=scaffold281|size369967:hsp:62467:3.12.0.2;Parent=scaffold281|size369967:hit:31563:3.12.0.2;Target=TRINITY_DN17641_c0_g5_i11 1289 1410 +;Gap=M122
scaffold281|size369967	blastn	match_part	308221	308393	173	-	.	ID=scaffold281|size369967:hsp:62468:3.12.0.2;Parent=scaffold281|size369967:hit:31563:3.12.0.2;Target=TRINITY_DN17641_c0_g5_i11 1405 1577 +;Gap=M173
scaffold281|size369967	blastn	expressed_sequence_match	308702	308988	287	-	.	ID=scaffold281|size369967:hit:31564:3.12.0.2;Name=TRINITY_DN17641_c0_g3_i1;score=287
scaffold281|size369967	blastn	match_part	308702	308988	287	-	.	ID=scaffold281|size369967:hsp:62469:3.12.0.2;Parent=scaffold281|size369967:hit:31564:3.12.0.2;Target=TRINITY_DN17641_c0_g3_i1 1 287 +;Gap=M287
scaffold281|size369967	blastn	expressed_sequence_match	317011	322588	530	+	.	ID=scaffold281|size369967:hit:31565:3.12.0.2;Name=TRINITY_DN17641_c0_g5_i12;score=530
scaffold281|size369967	blastn	match_part	317011	317636	530	+	.	ID=scaffold281|size369967:hsp:62470:3.12.0.2;Parent=scaffold281|size369967:hit:31565:3.12.0.2;Target=TRINITY_DN17641_c0_g5_i12 652 1277 +;Gap=M626
scaffold281|size369967	blastn	match_part	317614	317659	46	+	.	ID=scaffold281|size369967:hsp:62471:3.12.0.2;Parent=scaffold281|size369967:hit:31565:3.12.0.2;Target=TRINITY_DN17641_c0_g5_i12 1 46 +;Gap=M46
scaffold281|size369967	blastn	match_part	317747	318241	495	+	.	ID=scaffold281|size369967:hsp:62472:3.12.0.2;Parent=scaffold281|size369967:hit:31565:3.12.0.2;Target=TRINITY_DN17641_c0_g5_i12 44 538 +;Gap=M495
scaffold281|size369967	blastn	match_part	318327	318366	40	+	.	ID=scaffold281|size369967:hsp:62473:3.12.0.2;Parent=scaffold281|size369967:hit:31565:3.12.0.2;Target=TRINITY_DN17641_c0_g5_i12 539 578 +;Gap=M40
scaffold281|size369967	blastn	match_part	318447	319171	725	+	.	ID=scaffold281|size369967:hsp:62474:3.12.0.2;Parent=scaffold281|size369967:hit:31565:3.12.0.2;Target=TRINITY_DN17641_c0_g5_i12 576 1300 +;Gap=M725
scaffold281|size369967	blastn	match_part	319241	319642	402	+	.	ID=scaffold281|size369967:hsp:62475:3.12.0.2;Parent=scaffold281|size369967:hit:31565:3.12.0.2;Target=TRINITY_DN17641_c0_g5_i12 1298 1699 +;Gap=M402
scaffold281|size369967	blastn	match_part	319727	319819	93	+	.	ID=scaffold281|size369967:hsp:62476:3.12.0.2;Parent=scaffold281|size369967:hit:31565:3.12.0.2;Target=TRINITY_DN17641_c0_g5_i12 1699 1791 +;Gap=M93
scaffold281|size369967	blastn	match_part	319883	319953	71	+	.	ID=scaffold281|size369967:hsp:62477:3.12.0.2;Parent=scaffold281|size369967:hit:31565:3.12.0.2;Target=TRINITY_DN17641_c0_g5_i12 1788 1858 +;Gap=M71
scaffold281|size369967	blastn	match_part	320036	320253	218	+	.	ID=scaffold281|size369967:hsp:62478:3.12.0.2;Parent=scaffold281|size369967:hit:31565:3.12.0.2;Target=TRINITY_DN17641_c0_g5_i12 1857 2074 +;Gap=M218
scaffold281|size369967	blastn	match_part	320329	320436	108	+	.	ID=scaffold281|size369967:hsp:62479:3.12.0.2;Parent=scaffold281|size369967:hit:31565:3.12.0.2;Target=TRINITY_DN17641_c0_g5_i12 2072 2179 +;Gap=M108
scaffold281|size369967	blastn	match_part	320524	320735	212	+	.	ID=scaffold281|size369967:hsp:62480:3.12.0.2;Parent=scaffold281|size369967:hit:31565:3.12.0.2;Target=TRINITY_DN17641_c0_g5_i12 2180 2391 +;Gap=M212
scaffold281|size369967	blastn	match_part	320812	320894	83	+	.	ID=scaffold281|size369967:hsp:62481:3.12.0.2;Parent=scaffold281|size369967:hit:31565:3.12.0.2;Target=TRINITY_DN17641_c0_g5_i12 2391 2473 +;Gap=M83
scaffold281|size369967	blastn	match_part	320971	322081	1105	+	.	ID=scaffold281|size369967:hsp:62482:3.12.0.2;Parent=scaffold281|size369967:hit:31565:3.12.0.2;Target=TRINITY_DN17641_c0_g5_i12 2473 3583 +;Gap=M1111
scaffold281|size369967	blastn	match_part	322165	322588	424	+	.	ID=scaffold281|size369967:hsp:62483:3.12.0.2;Parent=scaffold281|size369967:hit:31565:3.12.0.2;Target=TRINITY_DN17641_c0_g5_i12 3581 4004 +;Gap=M424
scaffold281|size369967	blastn	expressed_sequence_match	317011	322588	530	+	.	ID=scaffold281|size369967:hit:31566:3.12.0.2;Name=TRINITY_DN17641_c0_g5_i1;score=530
scaffold281|size369967	blastn	match_part	317011	317636	530	+	.	ID=scaffold281|size369967:hsp:62484:3.12.0.2;Parent=scaffold281|size369967:hit:31566:3.12.0.2;Target=TRINITY_DN17641_c0_g5_i1 652 1277 +;Gap=M626
scaffold281|size369967	blastn	match_part	317614	317659	46	+	.	ID=scaffold281|size369967:hsp:62485:3.12.0.2;Parent=scaffold281|size369967:hit:31566:3.12.0.2;Target=TRINITY_DN17641_c0_g5_i1 1 46 +;Gap=M46
scaffold281|size369967	blastn	match_part	317747	318241	495	+	.	ID=scaffold281|size369967:hsp:62486:3.12.0.2;Parent=scaffold281|size369967:hit:31566:3.12.0.2;Target=TRINITY_DN17641_c0_g5_i1 44 538 +;Gap=M495
scaffold281|size369967	blastn	match_part	318327	318366	40	+	.	ID=scaffold281|size369967:hsp:62487:3.12.0.2;Parent=scaffold281|size369967:hit:31566:3.12.0.2;Target=TRINITY_DN17641_c0_g5_i1 539 578 +;Gap=M40
scaffold281|size369967	blastn	match_part	318447	319171	725	+	.	ID=scaffold281|size369967:hsp:62488:3.12.0.2;Parent=scaffold281|size369967:hit:31566:3.12.0.2;Target=TRINITY_DN17641_c0_g5_i1 576 1300 +;Gap=M725
scaffold281|size369967	blastn	match_part	319241	319642	402	+	.	ID=scaffold281|size369967:hsp:62489:3.12.0.2;Parent=scaffold281|size369967:hit:31566:3.12.0.2;Target=TRINITY_DN17641_c0_g5_i1 1298 1699 +;Gap=M402
scaffold281|size369967	blastn	match_part	319727	319819	93	+	.	ID=scaffold281|size369967:hsp:62490:3.12.0.2;Parent=scaffold281|size369967:hit:31566:3.12.0.2;Target=TRINITY_DN17641_c0_g5_i1 1699 1791 +;Gap=M93
scaffold281|size369967	blastn	match_part	319883	319953	71	+	.	ID=scaffold281|size369967:hsp:62491:3.12.0.2;Parent=scaffold281|size369967:hit:31566:3.12.0.2;Target=TRINITY_DN17641_c0_g5_i1 1788 1858 +;Gap=M71
scaffold281|size369967	blastn	match_part	320036	320253	218	+	.	ID=scaffold281|size369967:hsp:62492:3.12.0.2;Parent=scaffold281|size369967:hit:31566:3.12.0.2;Target=TRINITY_DN17641_c0_g5_i1 1857 2074 +;Gap=M218
scaffold281|size369967	blastn	match_part	320329	320436	108	+	.	ID=scaffold281|size369967:hsp:62493:3.12.0.2;Parent=scaffold281|size369967:hit:31566:3.12.0.2;Target=TRINITY_DN17641_c0_g5_i1 2072 2179 +;Gap=M108
scaffold281|size369967	blastn	match_part	320524	320735	212	+	.	ID=scaffold281|size369967:hsp:62494:3.12.0.2;Parent=scaffold281|size369967:hit:31566:3.12.0.2;Target=TRINITY_DN17641_c0_g5_i1 2180 2391 +;Gap=M212
scaffold281|size369967	blastn	match_part	320812	320894	83	+	.	ID=scaffold281|size369967:hsp:62495:3.12.0.2;Parent=scaffold281|size369967:hit:31566:3.12.0.2;Target=TRINITY_DN17641_c0_g5_i1 2391 2473 +;Gap=M83
scaffold281|size369967	blastn	match_part	320971	321455	485	+	.	ID=scaffold281|size369967:hsp:62496:3.12.0.2;Parent=scaffold281|size369967:hit:31566:3.12.0.2;Target=TRINITY_DN17641_c0_g5_i1 2473 2957 +;Gap=M485
scaffold281|size369967	blastn	match_part	321531	322081	551	+	.	ID=scaffold281|size369967:hsp:62497:3.12.0.2;Parent=scaffold281|size369967:hit:31566:3.12.0.2;Target=TRINITY_DN17641_c0_g5_i1 2958 3508 +;Gap=M551
scaffold281|size369967	blastn	match_part	322165	322588	424	+	.	ID=scaffold281|size369967:hsp:62498:3.12.0.2;Parent=scaffold281|size369967:hit:31566:3.12.0.2;Target=TRINITY_DN17641_c0_g5_i1 3506 3929 +;Gap=M424
scaffold281|size369967	blastn	expressed_sequence_match	317522	319148	43	-	.	ID=scaffold281|size369967:hit:31567:3.12.0.2;Name=TRINITY_DN7795_c0_g6_i1;score=43
scaffold281|size369967	blastn	match_part	319034	319148	43	-	.	ID=scaffold281|size369967:hsp:62499:3.12.0.2;Parent=scaffold281|size369967:hit:31567:3.12.0.2;Target=TRINITY_DN7795_c0_g6_i1 607 721 +;Gap=M115
scaffold281|size369967	blastn	match_part	318447	318499	53	-	.	ID=scaffold281|size369967:hsp:62500:3.12.0.2;Parent=scaffold281|size369967:hit:31567:3.12.0.2;Target=TRINITY_DN7795_c0_g6_i1 1 53 +;Gap=M53
scaffold281|size369967	blastn	match_part	318327	318366	40	-	.	ID=scaffold281|size369967:hsp:62501:3.12.0.2;Parent=scaffold281|size369967:hit:31567:3.12.0.2;Target=TRINITY_DN7795_c0_g6_i1 51 90 +;Gap=M40
scaffold281|size369967	blastn	match_part	317747	318241	485	-	.	ID=scaffold281|size369967:hsp:62502:3.12.0.2;Parent=scaffold281|size369967:hit:31567:3.12.0.2;Target=TRINITY_DN7795_c0_g6_i1 91 586 +;Gap=M495
scaffold281|size369967	blastn	match_part	317522	317659	138	-	.	ID=scaffold281|size369967:hsp:62503:3.12.0.2;Parent=scaffold281|size369967:hit:31567:3.12.0.2;Target=TRINITY_DN7795_c0_g6_i1 584 721 +;Gap=M138
scaffold281|size369967	blastn	expressed_sequence_match	303648	314977	299	-	.	ID=scaffold281|size369967:hit:31568:3.12.0.2;Name=TRINITY_DN17641_c0_g5_i13;score=299
scaffold281|size369967	blastn	match_part	314548	314977	299	-	.	ID=scaffold281|size369967:hsp:62504:3.12.0.2;Parent=scaffold281|size369967:hit:31568:3.12.0.2;Target=TRINITY_DN17641_c0_g5_i13 1681 2101 -;Gap=M430
scaffold281|size369967	blastn	match_part	314334	314506	131	-	.	ID=scaffold281|size369967:hsp:62505:3.12.0.2;Parent=scaffold281|size369967:hit:31568:3.12.0.2;Target=TRINITY_DN17641_c0_g5_i13 1509 1681 -;Gap=M173
scaffold281|size369967	blastn	match_part	310765	312865	2041	-	.	ID=scaffold281|size369967:hsp:62506:3.12.0.2;Parent=scaffold281|size369967:hit:31568:3.12.0.2;Target=TRINITY_DN17641_c0_g5_i13 1 2101 +;Gap=M2101
scaffold281|size369967	blastn	match_part	310563	310634	72	-	.	ID=scaffold281|size369967:hsp:62507:3.12.0.2;Parent=scaffold281|size369967:hit:31568:3.12.0.2;Target=TRINITY_DN17641_c0_g5_i13 2102 2173 +;Gap=M72
scaffold281|size369967	blastn	match_part	310384	310456	73	-	.	ID=scaffold281|size369967:hsp:62508:3.12.0.2;Parent=scaffold281|size369967:hit:31568:3.12.0.2;Target=TRINITY_DN17641_c0_g5_i13 2174 2246 +;Gap=M73
scaffold281|size369967	blastn	match_part	310211	310285	75	-	.	ID=scaffold281|size369967:hsp:62509:3.12.0.2;Parent=scaffold281|size369967:hit:31568:3.12.0.2;Target=TRINITY_DN17641_c0_g5_i13 2244 2318 +;Gap=M75
scaffold281|size369967	blastn	match_part	310080	310142	63	-	.	ID=scaffold281|size369967:hsp:62510:3.12.0.2;Parent=scaffold281|size369967:hit:31568:3.12.0.2;Target=TRINITY_DN17641_c0_g5_i13 2315 2377 +;Gap=M63
scaffold281|size369967	blastn	match_part	309880	309986	107	-	.	ID=scaffold281|size369967:hsp:62511:3.12.0.2;Parent=scaffold281|size369967:hit:31568:3.12.0.2;Target=TRINITY_DN17641_c0_g5_i13 2376 2482 +;Gap=M107
scaffold281|size369967	blastn	match_part	309670	309790	121	-	.	ID=scaffold281|size369967:hsp:62512:3.12.0.2;Parent=scaffold281|size369967:hit:31568:3.12.0.2;Target=TRINITY_DN17641_c0_g5_i13 2482 2602 +;Gap=M121
scaffold281|size369967	blastn	match_part	309467	309585	119	-	.	ID=scaffold281|size369967:hsp:62513:3.12.0.2;Parent=scaffold281|size369967:hit:31568:3.12.0.2;Target=TRINITY_DN17641_c0_g5_i13 2601 2719 +;Gap=M119
scaffold281|size369967	blastn	match_part	309269	309363	95	-	.	ID=scaffold281|size369967:hsp:62514:3.12.0.2;Parent=scaffold281|size369967:hit:31568:3.12.0.2;Target=TRINITY_DN17641_c0_g5_i13 2718 2812 +;Gap=M95
scaffold281|size369967	blastn	match_part	308969	309150	182	-	.	ID=scaffold281|size369967:hsp:62515:3.12.0.2;Parent=scaffold281|size369967:hit:31568:3.12.0.2;Target=TRINITY_DN17641_c0_g5_i13 2826 3007 +;Gap=M182
scaffold281|size369967	blastn	match_part	308802	308883	82	-	.	ID=scaffold281|size369967:hsp:62516:3.12.0.2;Parent=scaffold281|size369967:hit:31568:3.12.0.2;Target=TRINITY_DN17641_c0_g5_i13 3005 3086 +;Gap=M82
scaffold281|size369967	blastn	match_part	308653	308724	72	-	.	ID=scaffold281|size369967:hsp:62517:3.12.0.2;Parent=scaffold281|size369967:hit:31568:3.12.0.2;Target=TRINITY_DN17641_c0_g5_i13 3083 3154 +;Gap=M72
scaffold281|size369967	blastn	match_part	308466	308587	122	-	.	ID=scaffold281|size369967:hsp:62518:3.12.0.2;Parent=scaffold281|size369967:hit:31568:3.12.0.2;Target=TRINITY_DN17641_c0_g5_i13 3152 3273 +;Gap=M122
scaffold281|size369967	blastn	match_part	308221	308393	173	-	.	ID=scaffold281|size369967:hsp:62519:3.12.0.2;Parent=scaffold281|size369967:hit:31568:3.12.0.2;Target=TRINITY_DN17641_c0_g5_i13 3268 3440 +;Gap=M173
scaffold281|size369967	blastn	match_part	308057	308130	74	-	.	ID=scaffold281|size369967:hsp:62520:3.12.0.2;Parent=scaffold281|size369967:hit:31568:3.12.0.2;Target=TRINITY_DN17641_c0_g5_i13 3441 3514 +;Gap=M74
scaffold281|size369967	blastn	match_part	307900	307982	83	-	.	ID=scaffold281|size369967:hsp:62521:3.12.0.2;Parent=scaffold281|size369967:hit:31568:3.12.0.2;Target=TRINITY_DN17641_c0_g5_i13 3515 3597 +;Gap=M83
scaffold281|size369967	blastn	match_part	307351	307830	480	-	.	ID=scaffold281|size369967:hsp:62522:3.12.0.2;Parent=scaffold281|size369967:hit:31568:3.12.0.2;Target=TRINITY_DN17641_c0_g5_i13 3596 4075 +;Gap=M480
scaffold281|size369967	blastn	match_part	306690	307247	522	-	.	ID=scaffold281|size369967:hsp:62523:3.12.0.2;Parent=scaffold281|size369967:hit:31568:3.12.0.2;Target=TRINITY_DN17641_c0_g5_i13 4080 4637 +;Gap=M558
scaffold281|size369967	blastn	match_part	305994	306612	589	-	.	ID=scaffold281|size369967:hsp:62524:3.12.0.2;Parent=scaffold281|size369967:hit:31568:3.12.0.2;Target=TRINITY_DN17641_c0_g5_i13 4638 5256 +;Gap=M619
scaffold281|size369967	blastn	match_part	306122	306239	88	-	.	ID=scaffold281|size369967:hsp:62525:3.12.0.2;Parent=scaffold281|size369967:hit:31568:3.12.0.2;Target=TRINITY_DN17641_c0_g5_i13 5122 5239 +;Gap=M118
scaffold281|size369967	blastn	match_part	305883	306128	186	-	.	ID=scaffold281|size369967:hsp:62526:3.12.0.2;Parent=scaffold281|size369967:hit:31568:3.12.0.2;Target=TRINITY_DN17641_c0_g5_i13 5011 5256 +;Gap=M246
scaffold281|size369967	blastn	match_part	305206	306017	782	-	.	ID=scaffold281|size369967:hsp:62527:3.12.0.2;Parent=scaffold281|size369967:hit:31568:3.12.0.2;Target=TRINITY_DN17641_c0_g5_i13 5011 5822 +;Gap=M812
scaffold281|size369967	blastn	match_part	305789	305906	88	-	.	ID=scaffold281|size369967:hsp:62528:3.12.0.2;Parent=scaffold281|size369967:hit:31568:3.12.0.2;Target=TRINITY_DN17641_c0_g5_i13 5011 5128 +;Gap=M118
scaffold281|size369967	blastn	match_part	305054	305121	68	-	.	ID=scaffold281|size369967:hsp:62529:3.12.0.2;Parent=scaffold281|size369967:hit:31568:3.12.0.2;Target=TRINITY_DN17641_c0_g5_i13 5823 5890 +;Gap=M68
scaffold281|size369967	blastn	match_part	304860	304942	83	-	.	ID=scaffold281|size369967:hsp:62530:3.12.0.2;Parent=scaffold281|size369967:hit:31568:3.12.0.2;Target=TRINITY_DN17641_c0_g5_i13 5891 5973 +;Gap=M83
scaffold281|size369967	blastn	match_part	304620	304770	151	-	.	ID=scaffold281|size369967:hsp:62531:3.12.0.2;Parent=scaffold281|size369967:hit:31568:3.12.0.2;Target=TRINITY_DN17641_c0_g5_i13 5974 6124 +;Gap=M151
scaffold281|size369967	blastn	match_part	304293	304642	350	-	.	ID=scaffold281|size369967:hsp:62532:3.12.0.2;Parent=scaffold281|size369967:hit:31568:3.12.0.2;Target=TRINITY_DN17641_c0_g5_i13 3726 4075 +;Gap=M350
scaffold281|size369967	blastn	match_part	303648	304193	546	-	.	ID=scaffold281|size369967:hsp:62533:3.12.0.2;Parent=scaffold281|size369967:hit:31568:3.12.0.2;Target=TRINITY_DN17641_c0_g5_i13 4076 4621 +;Gap=M546
scaffold281|size369967	blastn	expressed_sequence_match	317011	319148	625	+	.	ID=scaffold281|size369967:hit:31569:3.12.0.2;Name=TRINITY_DN17641_c0_g5_i23;score=625
scaffold281|size369967	blastn	match_part	317011	317659	625	+	.	ID=scaffold281|size369967:hsp:62534:3.12.0.2;Parent=scaffold281|size369967:hit:31569:3.12.0.2;Target=TRINITY_DN17641_c0_g5_i23 123 771 +;Gap=M649
scaffold281|size369967	blastn	match_part	317747	318241	495	+	.	ID=scaffold281|size369967:hsp:62535:3.12.0.2;Parent=scaffold281|size369967:hit:31569:3.12.0.2;Target=TRINITY_DN17641_c0_g5_i23 769 1263 +;Gap=M495
scaffold281|size369967	blastn	match_part	318327	318469	143	+	.	ID=scaffold281|size369967:hsp:62536:3.12.0.2;Parent=scaffold281|size369967:hit:31569:3.12.0.2;Target=TRINITY_DN17641_c0_g5_i23 1264 1406 +;Gap=M143
scaffold281|size369967	blastn	match_part	318422	319148	655	+	.	ID=scaffold281|size369967:hsp:62537:3.12.0.2;Parent=scaffold281|size369967:hit:31569:3.12.0.2;Target=TRINITY_DN17641_c0_g5_i23 22 748 +;Gap=M727
scaffold281|size369967	blastn	expressed_sequence_match	309468	309902	233	-	.	ID=scaffold281|size369967:hit:31570:3.12.0.2;Name=TRINITY_DN17641_c0_g5_i3;score=233
scaffold281|size369967	blastn	match_part	309670	309902	233	-	.	ID=scaffold281|size369967:hsp:62538:3.12.0.2;Parent=scaffold281|size369967:hit:31570:3.12.0.2;Target=TRINITY_DN17641_c0_g5_i3 1 233 +;Gap=M233
scaffold281|size369967	blastn	match_part	309468	309585	118	-	.	ID=scaffold281|size369967:hsp:62539:3.12.0.2;Parent=scaffold281|size369967:hit:31570:3.12.0.2;Target=TRINITY_DN17641_c0_g5_i3 232 349 +;Gap=M118
scaffold281|size369967	blastn	expressed_sequence_match	308221	310787	708	-	.	ID=scaffold281|size369967:hit:31571:3.12.0.2;Name=TRINITY_DN17641_c0_g5_i4;score=708
scaffold281|size369967	blastn	match_part	310080	310787	708	-	.	ID=scaffold281|size369967:hsp:62540:3.12.0.2;Parent=scaffold281|size369967:hit:31571:3.12.0.2;Target=TRINITY_DN17641_c0_g5_i4 1 708 +;Gap=M708
scaffold281|size369967	blastn	match_part	309880	309986	107	-	.	ID=scaffold281|size369967:hsp:62541:3.12.0.2;Parent=scaffold281|size369967:hit:31571:3.12.0.2;Target=TRINITY_DN17641_c0_g5_i4 707 813 +;Gap=M107
scaffold281|size369967	blastn	match_part	309670	309790	121	-	.	ID=scaffold281|size369967:hsp:62542:3.12.0.2;Parent=scaffold281|size369967:hit:31571:3.12.0.2;Target=TRINITY_DN17641_c0_g5_i4 813 933 +;Gap=M121
scaffold281|size369967	blastn	match_part	309468	309585	118	-	.	ID=scaffold281|size369967:hsp:62543:3.12.0.2;Parent=scaffold281|size369967:hit:31571:3.12.0.2;Target=TRINITY_DN17641_c0_g5_i4 932 1049 +;Gap=M118
scaffold281|size369967	blastn	match_part	309269	309366	98	-	.	ID=scaffold281|size369967:hsp:62544:3.12.0.2;Parent=scaffold281|size369967:hit:31571:3.12.0.2;Target=TRINITY_DN17641_c0_g5_i4 1049 1146 +;Gap=M98
scaffold281|size369967	blastn	match_part	308969	309107	133	-	.	ID=scaffold281|size369967:hsp:62545:3.12.0.2;Parent=scaffold281|size369967:hit:31571:3.12.0.2;Target=TRINITY_DN17641_c0_g5_i4 1179 1317 +;Gap=M139
scaffold281|size369967	blastn	match_part	308802	308883	82	-	.	ID=scaffold281|size369967:hsp:62546:3.12.0.2;Parent=scaffold281|size369967:hit:31571:3.12.0.2;Target=TRINITY_DN17641_c0_g5_i4 1315 1396 +;Gap=M82
scaffold281|size369967	blastn	match_part	308653	308724	72	-	.	ID=scaffold281|size369967:hsp:62547:3.12.0.2;Parent=scaffold281|size369967:hit:31571:3.12.0.2;Target=TRINITY_DN17641_c0_g5_i4 1393 1464 +;Gap=M72
scaffold281|size369967	blastn	match_part	308466	308587	122	-	.	ID=scaffold281|size369967:hsp:62548:3.12.0.2;Parent=scaffold281|size369967:hit:31571:3.12.0.2;Target=TRINITY_DN17641_c0_g5_i4 1462 1583 +;Gap=M122
scaffold281|size369967	blastn	match_part	308221	308393	173	-	.	ID=scaffold281|size369967:hsp:62549:3.12.0.2;Parent=scaffold281|size369967:hit:31571:3.12.0.2;Target=TRINITY_DN17641_c0_g5_i4 1578 1750 +;Gap=M173
scaffold281|size369967	blastn	expressed_sequence_match	320231	320894	206	+	.	ID=scaffold281|size369967:hit:31572:3.12.0.2;Name=TRINITY_DN17641_c0_g5_i24;score=206
scaffold281|size369967	blastn	match_part	320231	320436	206	+	.	ID=scaffold281|size369967:hsp:62550:3.12.0.2;Parent=scaffold281|size369967:hit:31572:3.12.0.2;Target=TRINITY_DN17641_c0_g5_i24 1 206 +;Gap=M206
scaffold281|size369967	blastn	match_part	320524	320735	212	+	.	ID=scaffold281|size369967:hsp:62551:3.12.0.2;Parent=scaffold281|size369967:hit:31572:3.12.0.2;Target=TRINITY_DN17641_c0_g5_i24 207 418 +;Gap=M212
scaffold281|size369967	blastn	match_part	320812	320894	83	+	.	ID=scaffold281|size369967:hsp:62552:3.12.0.2;Parent=scaffold281|size369967:hit:31572:3.12.0.2;Target=TRINITY_DN17641_c0_g5_i24 418 500 +;Gap=M83
scaffold281|size369967	est2genome	expressed_sequence_match	202860	205872	13797	+	.	ID=scaffold281|size369967:hit:31573:3.12.0.2;Name=TRINITY_DN15084_c0_g1_i2;score=13797
scaffold281|size369967	est2genome	match_part	202860	203440	13797	+	.	ID=scaffold281|size369967:hsp:62553:3.12.0.2;Parent=scaffold281|size369967:hit:31573:3.12.0.2;Target=TRINITY_DN15084_c0_g1_i2 1 581 +;Gap=M581
scaffold281|size369967	est2genome	match_part	203532	204022	13797	+	.	ID=scaffold281|size369967:hsp:62554:3.12.0.2;Parent=scaffold281|size369967:hit:31573:3.12.0.2;Target=TRINITY_DN15084_c0_g1_i2 582 1072 +;Gap=M491
scaffold281|size369967	est2genome	match_part	204091	204833	13797	+	.	ID=scaffold281|size369967:hsp:62555:3.12.0.2;Parent=scaffold281|size369967:hit:31573:3.12.0.2;Target=TRINITY_DN15084_c0_g1_i2 1073 1815 +;Gap=M743
scaffold281|size369967	est2genome	match_part	204913	205872	13797	+	.	ID=scaffold281|size369967:hsp:62556:3.12.0.2;Parent=scaffold281|size369967:hit:31573:3.12.0.2;Target=TRINITY_DN15084_c0_g1_i2 1816 2775 +;Gap=M960
scaffold281|size369967	est2genome	expressed_sequence_match	202860	205872	13917	+	.	ID=scaffold281|size369967:hit:31574:3.12.0.2;Name=TRINITY_DN15084_c0_g1_i9;score=13917
scaffold281|size369967	est2genome	match_part	202860	203440	13917	+	.	ID=scaffold281|size369967:hsp:62557:3.12.0.2;Parent=scaffold281|size369967:hit:31574:3.12.0.2;Target=TRINITY_DN15084_c0_g1_i9 1 581 +;Gap=M581
scaffold281|size369967	est2genome	match_part	203509	204022	13917	+	.	ID=scaffold281|size369967:hsp:62558:3.12.0.2;Parent=scaffold281|size369967:hit:31574:3.12.0.2;Target=TRINITY_DN15084_c0_g1_i9 582 1095 +;Gap=M514
scaffold281|size369967	est2genome	match_part	204091	204833	13917	+	.	ID=scaffold281|size369967:hsp:62559:3.12.0.2;Parent=scaffold281|size369967:hit:31574:3.12.0.2;Target=TRINITY_DN15084_c0_g1_i9 1096 1838 +;Gap=M743
scaffold281|size369967	est2genome	match_part	204913	205872	13917	+	.	ID=scaffold281|size369967:hsp:62560:3.12.0.2;Parent=scaffold281|size369967:hit:31574:3.12.0.2;Target=TRINITY_DN15084_c0_g1_i9 1839 2798 +;Gap=M960
scaffold281|size369967	est2genome	expressed_sequence_match	202860	205872	14327	+	.	ID=scaffold281|size369967:hit:31575:3.12.0.2;Name=TRINITY_DN15084_c0_g1_i4;score=14327
scaffold281|size369967	est2genome	match_part	202860	203440	14327	+	.	ID=scaffold281|size369967:hsp:62561:3.12.0.2;Parent=scaffold281|size369967:hit:31575:3.12.0.2;Target=TRINITY_DN15084_c0_g1_i4 1 581 +;Gap=M581
scaffold281|size369967	est2genome	match_part	203509	204022	14327	+	.	ID=scaffold281|size369967:hsp:62562:3.12.0.2;Parent=scaffold281|size369967:hit:31575:3.12.0.2;Target=TRINITY_DN15084_c0_g1_i4 582 1095 +;Gap=M514
scaffold281|size369967	est2genome	match_part	204091	205872	14327	+	.	ID=scaffold281|size369967:hsp:62563:3.12.0.2;Parent=scaffold281|size369967:hit:31575:3.12.0.2;Target=TRINITY_DN15084_c0_g1_i4 1096 2877 +;Gap=M1782
scaffold281|size369967	est2genome	expressed_sequence_match	201547	203531	7636	-	.	ID=scaffold281|size369967:hit:31576:3.12.0.2;Name=TRINITY_DN7087_c0_g1_i3;score=7636
scaffold281|size369967	est2genome	match_part	203509	203531	7636	-	.	ID=scaffold281|size369967:hsp:62564:3.12.0.2;Parent=scaffold281|size369967:hit:31576:3.12.0.2;Target=TRINITY_DN7087_c0_g1_i3 1 23 +;Gap=M23
scaffold281|size369967	est2genome	match_part	203325	203440	7636	-	.	ID=scaffold281|size369967:hsp:62565:3.12.0.2;Parent=scaffold281|size369967:hit:31576:3.12.0.2;Target=TRINITY_DN7087_c0_g1_i3 24 139 +;Gap=M116
scaffold281|size369967	est2genome	match_part	202940	203222	7636	-	.	ID=scaffold281|size369967:hsp:62566:3.12.0.2;Parent=scaffold281|size369967:hit:31576:3.12.0.2;Target=TRINITY_DN7087_c0_g1_i3 140 422 +;Gap=M283
scaffold281|size369967	est2genome	match_part	202805	202855	7636	-	.	ID=scaffold281|size369967:hsp:62567:3.12.0.2;Parent=scaffold281|size369967:hit:31576:3.12.0.2;Target=TRINITY_DN7087_c0_g1_i3 423 473 +;Gap=M51
scaffold281|size369967	est2genome	match_part	202263	202711	7636	-	.	ID=scaffold281|size369967:hsp:62568:3.12.0.2;Parent=scaffold281|size369967:hit:31576:3.12.0.2;Target=TRINITY_DN7087_c0_g1_i3 474 922 +;Gap=M449
scaffold281|size369967	est2genome	match_part	201547	202180	7636	-	.	ID=scaffold281|size369967:hsp:62569:3.12.0.2;Parent=scaffold281|size369967:hit:31576:3.12.0.2;Target=TRINITY_DN7087_c0_g1_i3 923 1557 +;Gap=M634
scaffold281|size369967	est2genome	expressed_sequence_match	202860	205872	14279	+	.	ID=scaffold281|size369967:hit:31577:3.12.0.2;Name=TRINITY_DN15084_c0_g1_i6;score=14279
scaffold281|size369967	est2genome	match_part	202860	204022	14279	+	.	ID=scaffold281|size369967:hsp:62570:3.12.0.2;Parent=scaffold281|size369967:hit:31577:3.12.0.2;Target=TRINITY_DN15084_c0_g1_i6 1 1163 +;Gap=M1163
scaffold281|size369967	est2genome	match_part	204091	204833	14279	+	.	ID=scaffold281|size369967:hsp:62571:3.12.0.2;Parent=scaffold281|size369967:hit:31577:3.12.0.2;Target=TRINITY_DN15084_c0_g1_i6 1164 1906 +;Gap=M743
scaffold281|size369967	est2genome	match_part	204913	205872	14279	+	.	ID=scaffold281|size369967:hsp:62572:3.12.0.2;Parent=scaffold281|size369967:hit:31577:3.12.0.2;Target=TRINITY_DN15084_c0_g1_i6 1907 2866 +;Gap=M960
scaffold281|size369967	est2genome	expressed_sequence_match	202860	205872	14275	+	.	ID=scaffold281|size369967:hit:31578:3.12.0.2;Name=TRINITY_DN15084_c0_g1_i3;score=14275
scaffold281|size369967	est2genome	match_part	202860	203440	14275	+	.	ID=scaffold281|size369967:hsp:62573:3.12.0.2;Parent=scaffold281|size369967:hit:31578:3.12.0.2;Target=TRINITY_DN15084_c0_g1_i3 1 581 +;Gap=M581
scaffold281|size369967	est2genome	match_part	203509	204833	14275	+	.	ID=scaffold281|size369967:hsp:62574:3.12.0.2;Parent=scaffold281|size369967:hit:31578:3.12.0.2;Target=TRINITY_DN15084_c0_g1_i3 582 1906 +;Gap=M1325
scaffold281|size369967	est2genome	match_part	204913	205872	14275	+	.	ID=scaffold281|size369967:hsp:62575:3.12.0.2;Parent=scaffold281|size369967:hit:31578:3.12.0.2;Target=TRINITY_DN15084_c0_g1_i3 1907 2866 +;Gap=M960
scaffold281|size369967	est2genome	expressed_sequence_match	201547	205868	18196	-	.	ID=scaffold281|size369967:hit:31579:3.12.0.2;Name=TRINITY_DN7087_c0_g1_i2;score=18196
scaffold281|size369967	est2genome	match_part	204886	205868	18196	-	.	ID=scaffold281|size369967:hsp:62576:3.12.0.2;Parent=scaffold281|size369967:hit:31579:3.12.0.2;Target=TRINITY_DN7087_c0_g1_i2 1 983 +;Gap=M983
scaffold281|size369967	est2genome	match_part	204568	204798	18196	-	.	ID=scaffold281|size369967:hsp:62577:3.12.0.2;Parent=scaffold281|size369967:hit:31579:3.12.0.2;Target=TRINITY_DN7087_c0_g1_i2 984 1214 +;Gap=M231
scaffold281|size369967	est2genome	match_part	203499	204455	18196	-	.	ID=scaffold281|size369967:hsp:62578:3.12.0.2;Parent=scaffold281|size369967:hit:31579:3.12.0.2;Target=TRINITY_DN7087_c0_g1_i2 1215 2171 +;Gap=M957
scaffold281|size369967	est2genome	match_part	203325	203405	18196	-	.	ID=scaffold281|size369967:hsp:62579:3.12.0.2;Parent=scaffold281|size369967:hit:31579:3.12.0.2;Target=TRINITY_DN7087_c0_g1_i2 2172 2252 +;Gap=M81
scaffold281|size369967	est2genome	match_part	202940	203222	18196	-	.	ID=scaffold281|size369967:hsp:62580:3.12.0.2;Parent=scaffold281|size369967:hit:31579:3.12.0.2;Target=TRINITY_DN7087_c0_g1_i2 2253 2535 +;Gap=M283
scaffold281|size369967	est2genome	match_part	202805	202855	18196	-	.	ID=scaffold281|size369967:hsp:62581:3.12.0.2;Parent=scaffold281|size369967:hit:31579:3.12.0.2;Target=TRINITY_DN7087_c0_g1_i2 2536 2586 +;Gap=M51
scaffold281|size369967	est2genome	match_part	202263	202711	18196	-	.	ID=scaffold281|size369967:hsp:62582:3.12.0.2;Parent=scaffold281|size369967:hit:31579:3.12.0.2;Target=TRINITY_DN7087_c0_g1_i2 2587 3035 +;Gap=M449
scaffold281|size369967	est2genome	match_part	201547	202180	18196	-	.	ID=scaffold281|size369967:hsp:62583:3.12.0.2;Parent=scaffold281|size369967:hit:31579:3.12.0.2;Target=TRINITY_DN7087_c0_g1_i2 3036 3670 +;Gap=M634
scaffold281|size369967	est2genome	expressed_sequence_match	201524	203283	7439	-	.	ID=scaffold281|size369967:hit:31580:3.12.0.2;Name=TRINITY_DN14570_c0_g1_i3;score=7439
scaffold281|size369967	est2genome	match_part	202940	203283	7439	-	.	ID=scaffold281|size369967:hsp:62584:3.12.0.2;Parent=scaffold281|size369967:hit:31580:3.12.0.2;Target=TRINITY_DN14570_c0_g1_i3 1 344 +;Gap=M344
scaffold281|size369967	est2genome	match_part	202805	202855	7439	-	.	ID=scaffold281|size369967:hsp:62585:3.12.0.2;Parent=scaffold281|size369967:hit:31580:3.12.0.2;Target=TRINITY_DN14570_c0_g1_i3 345 395 +;Gap=M51
scaffold281|size369967	est2genome	match_part	202263	202711	7439	-	.	ID=scaffold281|size369967:hsp:62586:3.12.0.2;Parent=scaffold281|size369967:hit:31580:3.12.0.2;Target=TRINITY_DN14570_c0_g1_i3 396 844 +;Gap=M449
scaffold281|size369967	est2genome	match_part	201524	202180	7439	-	.	ID=scaffold281|size369967:hsp:62587:3.12.0.2;Parent=scaffold281|size369967:hit:31580:3.12.0.2;Target=TRINITY_DN14570_c0_g1_i3 845 1502 +;Gap=M657
scaffold281|size369967	est2genome	expressed_sequence_match	202860	205872	14637	+	.	ID=scaffold281|size369967:hit:31581:3.12.0.2;Name=TRINITY_DN15084_c0_g1_i1;score=14637
scaffold281|size369967	est2genome	match_part	202860	204833	14637	+	.	ID=scaffold281|size369967:hsp:62588:3.12.0.2;Parent=scaffold281|size369967:hit:31581:3.12.0.2;Target=TRINITY_DN15084_c0_g1_i1 1 1974 +;Gap=M1974
scaffold281|size369967	est2genome	match_part	204913	205872	14637	+	.	ID=scaffold281|size369967:hsp:62589:3.12.0.2;Parent=scaffold281|size369967:hit:31581:3.12.0.2;Target=TRINITY_DN15084_c0_g1_i1 1975 2934 +;Gap=M960
scaffold281|size369967	est2genome	expressed_sequence_match	202860	205872	15047	-	.	ID=scaffold281|size369967:hit:31582:3.12.0.2;Name=TRINITY_DN15084_c0_g1_i5;score=15047
scaffold281|size369967	est2genome	match_part	202860	205872	15047	-	.	ID=scaffold281|size369967:hsp:62590:3.12.0.2;Parent=scaffold281|size369967:hit:31582:3.12.0.2;Target=TRINITY_DN15084_c0_g1_i5 1 3013 -;Gap=M3013
scaffold281|size369967	est2genome	expressed_sequence_match	202860	205872	14155	+	.	ID=scaffold281|size369967:hit:31583:3.12.0.2;Name=TRINITY_DN15084_c0_g1_i7;score=14155
scaffold281|size369967	est2genome	match_part	202860	203440	14155	+	.	ID=scaffold281|size369967:hsp:62591:3.12.0.2;Parent=scaffold281|size369967:hit:31583:3.12.0.2;Target=TRINITY_DN15084_c0_g1_i7 1 581 +;Gap=M581
scaffold281|size369967	est2genome	match_part	203532	204833	14155	+	.	ID=scaffold281|size369967:hsp:62592:3.12.0.2;Parent=scaffold281|size369967:hit:31583:3.12.0.2;Target=TRINITY_DN15084_c0_g1_i7 582 1883 +;Gap=M1302
scaffold281|size369967	est2genome	match_part	204913	205872	14155	+	.	ID=scaffold281|size369967:hsp:62593:3.12.0.2;Parent=scaffold281|size369967:hit:31583:3.12.0.2;Target=TRINITY_DN15084_c0_g1_i7 1884 2843 +;Gap=M960
scaffold281|size369967	est2genome	expressed_sequence_match	202860	205872	14685	+	.	ID=scaffold281|size369967:hit:31584:3.12.0.2;Name=TRINITY_DN15084_c0_g1_i8;score=14685
scaffold281|size369967	est2genome	match_part	202860	203440	14685	+	.	ID=scaffold281|size369967:hsp:62594:3.12.0.2;Parent=scaffold281|size369967:hit:31584:3.12.0.2;Target=TRINITY_DN15084_c0_g1_i8 1 581 +;Gap=M581
scaffold281|size369967	est2genome	match_part	203509	205872	14685	+	.	ID=scaffold281|size369967:hsp:62595:3.12.0.2;Parent=scaffold281|size369967:hit:31584:3.12.0.2;Target=TRINITY_DN15084_c0_g1_i8 582 2945 +;Gap=M2364
scaffold281|size369967	est2genome	expressed_sequence_match	202692	203283	2473	-	.	ID=scaffold281|size369967:hit:31585:3.12.0.2;Name=TRINITY_DN14570_c0_g1_i4;score=2473
scaffold281|size369967	est2genome	match_part	202805	203283	2473	-	.	ID=scaffold281|size369967:hsp:62596:3.12.0.2;Parent=scaffold281|size369967:hit:31585:3.12.0.2;Target=TRINITY_DN14570_c0_g1_i4 1 479 +;Gap=M479
scaffold281|size369967	est2genome	match_part	202692	202711	2473	-	.	ID=scaffold281|size369967:hsp:62597:3.12.0.2;Parent=scaffold281|size369967:hit:31585:3.12.0.2;Target=TRINITY_DN14570_c0_g1_i4 480 499 +;Gap=M20
scaffold281|size369967	est2genome	expressed_sequence_match	201524	205796	18087	-	.	ID=scaffold281|size369967:hit:31586:3.12.0.2;Name=TRINITY_DN14570_c0_g1_i1;score=18087
scaffold281|size369967	est2genome	match_part	204886	205796	18087	-	.	ID=scaffold281|size369967:hsp:62598:3.12.0.2;Parent=scaffold281|size369967:hit:31586:3.12.0.2;Target=TRINITY_DN14570_c0_g1_i1 1 911 +;Gap=M911
scaffold281|size369967	est2genome	match_part	204568	204798	18087	-	.	ID=scaffold281|size369967:hsp:62599:3.12.0.2;Parent=scaffold281|size369967:hit:31586:3.12.0.2;Target=TRINITY_DN14570_c0_g1_i1 912 1142 +;Gap=M231
scaffold281|size369967	est2genome	match_part	203499	204455	18087	-	.	ID=scaffold281|size369967:hsp:62600:3.12.0.2;Parent=scaffold281|size369967:hit:31586:3.12.0.2;Target=TRINITY_DN14570_c0_g1_i1 1143 2099 +;Gap=M957
scaffold281|size369967	est2genome	match_part	203325	203405	18087	-	.	ID=scaffold281|size369967:hsp:62601:3.12.0.2;Parent=scaffold281|size369967:hit:31586:3.12.0.2;Target=TRINITY_DN14570_c0_g1_i1 2100 2180 +;Gap=M81
scaffold281|size369967	est2genome	match_part	202940	203222	18087	-	.	ID=scaffold281|size369967:hsp:62602:3.12.0.2;Parent=scaffold281|size369967:hit:31586:3.12.0.2;Target=TRINITY_DN14570_c0_g1_i1 2181 2463 +;Gap=M283
scaffold281|size369967	est2genome	match_part	202805	202855	18087	-	.	ID=scaffold281|size369967:hsp:62603:3.12.0.2;Parent=scaffold281|size369967:hit:31586:3.12.0.2;Target=TRINITY_DN14570_c0_g1_i1 2464 2514 +;Gap=M51
scaffold281|size369967	est2genome	match_part	202263	202739	18087	-	.	ID=scaffold281|size369967:hsp:62604:3.12.0.2;Parent=scaffold281|size369967:hit:31586:3.12.0.2;Target=TRINITY_DN14570_c0_g1_i1 2515 2991 +;Gap=M477
scaffold281|size369967	est2genome	match_part	201524	202180	18087	-	.	ID=scaffold281|size369967:hsp:62605:3.12.0.2;Parent=scaffold281|size369967:hit:31586:3.12.0.2;Target=TRINITY_DN14570_c0_g1_i1 2992 3649 +;Gap=M657
scaffold281|size369967	est2genome	expressed_sequence_match	206028	206465	2172	-	.	ID=scaffold281|size369967:hit:31587:3.12.0.2;Name=TRINITY_DN27867_c0_g1_i1;score=2172
scaffold281|size369967	est2genome	match_part	206028	206465	2172	-	.	ID=scaffold281|size369967:hsp:62606:3.12.0.2;Parent=scaffold281|size369967:hit:31587:3.12.0.2;Target=TRINITY_DN27867_c0_g1_i1 1 438 +;Gap=M438
scaffold281|size369967	est2genome	expressed_sequence_match	206297	208549	6828	+	.	ID=scaffold281|size369967:hit:31588:3.12.0.2;Name=TRINITY_DN14484_c0_g1_i9;score=6828
scaffold281|size369967	est2genome	match_part	206297	206692	6828	+	.	ID=scaffold281|size369967:hsp:62607:3.12.0.2;Parent=scaffold281|size369967:hit:31588:3.12.0.2;Target=TRINITY_DN14484_c0_g1_i9 1 396 +;Gap=M396
scaffold281|size369967	est2genome	match_part	207575	208549	6828	+	.	ID=scaffold281|size369967:hsp:62608:3.12.0.2;Parent=scaffold281|size369967:hit:31588:3.12.0.2;Target=TRINITY_DN14484_c0_g1_i9 397 1371 +;Gap=M975
scaffold281|size369967	est2genome	expressed_sequence_match	206077	208542	7875	+	.	ID=scaffold281|size369967:hit:31589:3.12.0.2;Name=TRINITY_DN6252_c0_g2_i1;score=7875
scaffold281|size369967	est2genome	match_part	206077	206692	7875	+	.	ID=scaffold281|size369967:hsp:62609:3.12.0.2;Parent=scaffold281|size369967:hit:31589:3.12.0.2;Target=TRINITY_DN6252_c0_g2_i1 1 616 +;Gap=M616
scaffold281|size369967	est2genome	match_part	207575	208542	7875	+	.	ID=scaffold281|size369967:hsp:62610:3.12.0.2;Parent=scaffold281|size369967:hit:31589:3.12.0.2;Target=TRINITY_DN6252_c0_g2_i1 617 1584 +;Gap=M968
scaffold281|size369967	est2genome	expressed_sequence_match	206297	208549	11247	+	.	ID=scaffold281|size369967:hit:31590:3.12.0.2;Name=TRINITY_DN14484_c0_g1_i5;score=11247
scaffold281|size369967	est2genome	match_part	206297	208549	11247	+	.	ID=scaffold281|size369967:hsp:62611:3.12.0.2;Parent=scaffold281|size369967:hit:31590:3.12.0.2;Target=TRINITY_DN14484_c0_g1_i5 1 2253 +;Gap=M2253
scaffold281|size369967	est2genome	expressed_sequence_match	211510	212375	4330	-	.	ID=scaffold281|size369967:hit:31591:3.12.0.2;Name=TRINITY_DN13951_c0_g3_i1;score=4330
scaffold281|size369967	est2genome	match_part	211510	212375	4330	-	.	ID=scaffold281|size369967:hsp:62612:3.12.0.2;Parent=scaffold281|size369967:hit:31591:3.12.0.2;Target=TRINITY_DN13951_c0_g3_i1 13 878 -;Gap=M866
scaffold281|size369967	est2genome	expressed_sequence_match	214752	216140	6086	+	.	ID=scaffold281|size369967:hit:31592:3.12.0.2;Name=TRINITY_DN13951_c0_g2_i1;score=6086
scaffold281|size369967	est2genome	match_part	214752	215065	6086	+	.	ID=scaffold281|size369967:hsp:62613:3.12.0.2;Parent=scaffold281|size369967:hit:31592:3.12.0.2;Target=TRINITY_DN13951_c0_g2_i1 1 314 +;Gap=M314
scaffold281|size369967	est2genome	match_part	215149	215757	6086	+	.	ID=scaffold281|size369967:hsp:62614:3.12.0.2;Parent=scaffold281|size369967:hit:31592:3.12.0.2;Target=TRINITY_DN13951_c0_g2_i1 315 923 +;Gap=M609
scaffold281|size369967	est2genome	match_part	215839	216140	6086	+	.	ID=scaffold281|size369967:hsp:62615:3.12.0.2;Parent=scaffold281|size369967:hit:31592:3.12.0.2;Target=TRINITY_DN13951_c0_g2_i1 924 1225 +;Gap=M302
scaffold281|size369967	est2genome	expressed_sequence_match	211076	211612	2660	-	.	ID=scaffold281|size369967:hit:31593:3.12.0.2;Name=TRINITY_DN15501_c0_g1_i1;score=2660
scaffold281|size369967	est2genome	match_part	211076	211612	2660	-	.	ID=scaffold281|size369967:hsp:62616:3.12.0.2;Parent=scaffold281|size369967:hit:31593:3.12.0.2;Target=TRINITY_DN15501_c0_g1_i1 1 539 +;Gap=M537
scaffold281|size369967	est2genome	expressed_sequence_match	211510	216140	16183	+	.	ID=scaffold281|size369967:hit:31594:3.12.0.2;Name=TRINITY_DN13951_c0_g2_i2;score=16183
scaffold281|size369967	est2genome	match_part	211510	211668	16183	+	.	ID=scaffold281|size369967:hsp:62617:3.12.0.2;Parent=scaffold281|size369967:hit:31594:3.12.0.2;Target=TRINITY_DN13951_c0_g2_i2 13 171 +;Gap=M159
scaffold281|size369967	est2genome	match_part	212353	212872	16183	+	.	ID=scaffold281|size369967:hsp:62618:3.12.0.2;Parent=scaffold281|size369967:hit:31594:3.12.0.2;Target=TRINITY_DN13951_c0_g2_i2 172 691 +;Gap=M520
scaffold281|size369967	est2genome	match_part	213142	213305	16183	+	.	ID=scaffold281|size369967:hsp:62619:3.12.0.2;Parent=scaffold281|size369967:hit:31594:3.12.0.2;Target=TRINITY_DN13951_c0_g2_i2 692 855 +;Gap=M164
scaffold281|size369967	est2genome	match_part	213398	214469	16183	+	.	ID=scaffold281|size369967:hsp:62620:3.12.0.2;Parent=scaffold281|size369967:hit:31594:3.12.0.2;Target=TRINITY_DN13951_c0_g2_i2 856 1927 +;Gap=M1072
scaffold281|size369967	est2genome	match_part	214553	214582	16183	+	.	ID=scaffold281|size369967:hsp:62621:3.12.0.2;Parent=scaffold281|size369967:hit:31594:3.12.0.2;Target=TRINITY_DN13951_c0_g2_i2 1928 1957 +;Gap=M30
scaffold281|size369967	est2genome	match_part	214663	214774	16183	+	.	ID=scaffold281|size369967:hsp:62622:3.12.0.2;Parent=scaffold281|size369967:hit:31594:3.12.0.2;Target=TRINITY_DN13951_c0_g2_i2 1958 2069 +;Gap=M112
scaffold281|size369967	est2genome	match_part	214848	215065	16183	+	.	ID=scaffold281|size369967:hsp:62623:3.12.0.2;Parent=scaffold281|size369967:hit:31594:3.12.0.2;Target=TRINITY_DN13951_c0_g2_i2 2070 2287 +;Gap=M218
scaffold281|size369967	est2genome	match_part	215149	216140	16183	+	.	ID=scaffold281|size369967:hsp:62624:3.12.0.2;Parent=scaffold281|size369967:hit:31594:3.12.0.2;Target=TRINITY_DN13951_c0_g2_i2 2288 3279 +;Gap=M992
scaffold281|size369967	est2genome	expressed_sequence_match	211510	216140	17127	+	.	ID=scaffold281|size369967:hit:31595:3.12.0.2;Name=TRINITY_DN13951_c0_g2_i3;score=17127
scaffold281|size369967	est2genome	match_part	211510	211668	17127	+	.	ID=scaffold281|size369967:hsp:62625:3.12.0.2;Parent=scaffold281|size369967:hit:31595:3.12.0.2;Target=TRINITY_DN13951_c0_g2_i3 13 171 +;Gap=M159
scaffold281|size369967	est2genome	match_part	212353	213305	17127	+	.	ID=scaffold281|size369967:hsp:62626:3.12.0.2;Parent=scaffold281|size369967:hit:31595:3.12.0.2;Target=TRINITY_DN13951_c0_g2_i3 172 1124 +;Gap=M953
scaffold281|size369967	est2genome	match_part	213398	214469	17127	+	.	ID=scaffold281|size369967:hsp:62627:3.12.0.2;Parent=scaffold281|size369967:hit:31595:3.12.0.2;Target=TRINITY_DN13951_c0_g2_i3 1125 2196 +;Gap=M1072
scaffold281|size369967	est2genome	match_part	214553	214582	17127	+	.	ID=scaffold281|size369967:hsp:62628:3.12.0.2;Parent=scaffold281|size369967:hit:31595:3.12.0.2;Target=TRINITY_DN13951_c0_g2_i3 2197 2226 +;Gap=M30
scaffold281|size369967	est2genome	match_part	214663	214774	17127	+	.	ID=scaffold281|size369967:hsp:62629:3.12.0.2;Parent=scaffold281|size369967:hit:31595:3.12.0.2;Target=TRINITY_DN13951_c0_g2_i3 2227 2338 +;Gap=M112
scaffold281|size369967	est2genome	match_part	214848	215065	17127	+	.	ID=scaffold281|size369967:hsp:62630:3.12.0.2;Parent=scaffold281|size369967:hit:31595:3.12.0.2;Target=TRINITY_DN13951_c0_g2_i3 2339 2556 +;Gap=M218
scaffold281|size369967	est2genome	match_part	215149	215757	17127	+	.	ID=scaffold281|size369967:hsp:62631:3.12.0.2;Parent=scaffold281|size369967:hit:31595:3.12.0.2;Target=TRINITY_DN13951_c0_g2_i3 2557 3165 +;Gap=M609
scaffold281|size369967	est2genome	match_part	215839	216140	17127	+	.	ID=scaffold281|size369967:hsp:62632:3.12.0.2;Parent=scaffold281|size369967:hit:31595:3.12.0.2;Target=TRINITY_DN13951_c0_g2_i3 3166 3467 +;Gap=M302
scaffold281|size369967	est2genome	expressed_sequence_match	211212	216140	17250	+	.	ID=scaffold281|size369967:hit:31596:3.12.0.2;Name=TRINITY_DN4685_c1_g2_i1;score=17250
scaffold281|size369967	est2genome	match_part	211212	211668	17250	+	.	ID=scaffold281|size369967:hsp:62633:3.12.0.2;Parent=scaffold281|size369967:hit:31596:3.12.0.2;Target=TRINITY_DN4685_c1_g2_i1 3037 3493 -;Gap=M457
scaffold281|size369967	est2genome	match_part	212353	212872	17250	+	.	ID=scaffold281|size369967:hsp:62634:3.12.0.2;Parent=scaffold281|size369967:hit:31596:3.12.0.2;Target=TRINITY_DN4685_c1_g2_i1 2517 3036 -;Gap=M520
scaffold281|size369967	est2genome	match_part	213142	213305	17250	+	.	ID=scaffold281|size369967:hsp:62635:3.12.0.2;Parent=scaffold281|size369967:hit:31596:3.12.0.2;Target=TRINITY_DN4685_c1_g2_i1 2353 2516 -;Gap=M164
scaffold281|size369967	est2genome	match_part	213398	214469	17250	+	.	ID=scaffold281|size369967:hsp:62636:3.12.0.2;Parent=scaffold281|size369967:hit:31596:3.12.0.2;Target=TRINITY_DN4685_c1_g2_i1 1281 2352 -;Gap=M1072
scaffold281|size369967	est2genome	match_part	214553	214582	17250	+	.	ID=scaffold281|size369967:hsp:62637:3.12.0.2;Parent=scaffold281|size369967:hit:31596:3.12.0.2;Target=TRINITY_DN4685_c1_g2_i1 1251 1280 -;Gap=M30
scaffold281|size369967	est2genome	match_part	214663	214774	17250	+	.	ID=scaffold281|size369967:hsp:62638:3.12.0.2;Parent=scaffold281|size369967:hit:31596:3.12.0.2;Target=TRINITY_DN4685_c1_g2_i1 1139 1250 -;Gap=M112
scaffold281|size369967	est2genome	match_part	214848	215065	17250	+	.	ID=scaffold281|size369967:hsp:62639:3.12.0.2;Parent=scaffold281|size369967:hit:31596:3.12.0.2;Target=TRINITY_DN4685_c1_g2_i1 921 1138 -;Gap=M218
scaffold281|size369967	est2genome	match_part	215149	215757	17250	+	.	ID=scaffold281|size369967:hsp:62640:3.12.0.2;Parent=scaffold281|size369967:hit:31596:3.12.0.2;Target=TRINITY_DN4685_c1_g2_i1 312 920 -;Gap=M609
scaffold281|size369967	est2genome	match_part	215839	216140	17250	+	.	ID=scaffold281|size369967:hsp:62641:3.12.0.2;Parent=scaffold281|size369967:hit:31596:3.12.0.2;Target=TRINITY_DN4685_c1_g2_i1 10 311 -;Gap=M302
scaffold281|size369967	est2genome	expressed_sequence_match	211059	211612	1831	-	.	ID=scaffold281|size369967:hit:31597:3.12.0.2;Name=TRINITY_DN15501_c0_g4_i1;score=1831
scaffold281|size369967	est2genome	match_part	211258	211612	1831	-	.	ID=scaffold281|size369967:hsp:62642:3.12.0.2;Parent=scaffold281|size369967:hit:31597:3.12.0.2;Target=TRINITY_DN15501_c0_g4_i1 1 357 +;Gap=M355
scaffold281|size369967	est2genome	match_part	211059	211076	1831	-	.	ID=scaffold281|size369967:hsp:62643:3.12.0.2;Parent=scaffold281|size369967:hit:31597:3.12.0.2;Target=TRINITY_DN15501_c0_g4_i1 358 375 +;Gap=M18
scaffold281|size369967	est2genome	expressed_sequence_match	211510	216140	17043	+	.	ID=scaffold281|size369967:hit:31598:3.12.0.2;Name=TRINITY_DN13951_c0_g2_i4;score=17043
scaffold281|size369967	est2genome	match_part	211510	211668	17043	+	.	ID=scaffold281|size369967:hsp:62644:3.12.0.2;Parent=scaffold281|size369967:hit:31598:3.12.0.2;Target=TRINITY_DN13951_c0_g2_i4 13 171 +;Gap=M159
scaffold281|size369967	est2genome	match_part	212353	212872	17043	+	.	ID=scaffold281|size369967:hsp:62645:3.12.0.2;Parent=scaffold281|size369967:hit:31598:3.12.0.2;Target=TRINITY_DN13951_c0_g2_i4 172 691 +;Gap=M520
scaffold281|size369967	est2genome	match_part	213142	213305	17043	+	.	ID=scaffold281|size369967:hsp:62646:3.12.0.2;Parent=scaffold281|size369967:hit:31598:3.12.0.2;Target=TRINITY_DN13951_c0_g2_i4 692 855 +;Gap=M164
scaffold281|size369967	est2genome	match_part	213398	214774	17043	+	.	ID=scaffold281|size369967:hsp:62647:3.12.0.2;Parent=scaffold281|size369967:hit:31598:3.12.0.2;Target=TRINITY_DN13951_c0_g2_i4 856 2232 +;Gap=M1377
scaffold281|size369967	est2genome	match_part	214848	215065	17043	+	.	ID=scaffold281|size369967:hsp:62648:3.12.0.2;Parent=scaffold281|size369967:hit:31598:3.12.0.2;Target=TRINITY_DN13951_c0_g2_i4 2233 2450 +;Gap=M218
scaffold281|size369967	est2genome	match_part	215149	216140	17043	+	.	ID=scaffold281|size369967:hsp:62649:3.12.0.2;Parent=scaffold281|size369967:hit:31598:3.12.0.2;Target=TRINITY_DN13951_c0_g2_i4 2451 3442 +;Gap=M992
scaffold281|size369967	est2genome	expressed_sequence_match	216090	218314	10225	-	.	ID=scaffold281|size369967:hit:31599:3.12.0.2;Name=TRINITY_DN3949_c0_g2_i1;score=10225
scaffold281|size369967	est2genome	match_part	217760	218314	10225	-	.	ID=scaffold281|size369967:hsp:62650:3.12.0.2;Parent=scaffold281|size369967:hit:31599:3.12.0.2;Target=TRINITY_DN3949_c0_g2_i1 1 555 +;Gap=M555
scaffold281|size369967	est2genome	match_part	216438	217668	10225	-	.	ID=scaffold281|size369967:hsp:62651:3.12.0.2;Parent=scaffold281|size369967:hit:31599:3.12.0.2;Target=TRINITY_DN3949_c0_g2_i1 556 1786 +;Gap=M1231
scaffold281|size369967	est2genome	match_part	216090	216356	10225	-	.	ID=scaffold281|size369967:hsp:62652:3.12.0.2;Parent=scaffold281|size369967:hit:31599:3.12.0.2;Target=TRINITY_DN3949_c0_g2_i1 1787 2053 +;Gap=M267
scaffold281|size369967	est2genome	expressed_sequence_match	216090	218314	10642	-	.	ID=scaffold281|size369967:hit:31600:3.12.0.2;Name=TRINITY_DN3949_c0_g2_i2;score=10642
scaffold281|size369967	est2genome	match_part	217760	218314	10642	-	.	ID=scaffold281|size369967:hsp:62653:3.12.0.2;Parent=scaffold281|size369967:hit:31600:3.12.0.2;Target=TRINITY_DN3949_c0_g2_i2 1 555 +;Gap=M555
scaffold281|size369967	est2genome	match_part	216090	217668	10642	-	.	ID=scaffold281|size369967:hsp:62654:3.12.0.2;Parent=scaffold281|size369967:hit:31600:3.12.0.2;Target=TRINITY_DN3949_c0_g2_i2 556 2134 +;Gap=M1579
scaffold281|size369967	est2genome	expressed_sequence_match	211510	216140	16620	+	.	ID=scaffold281|size369967:hit:31601:3.12.0.2;Name=TRINITY_DN13951_c0_g2_i5;score=16620
scaffold281|size369967	est2genome	match_part	211510	211668	16620	+	.	ID=scaffold281|size369967:hsp:62655:3.12.0.2;Parent=scaffold281|size369967:hit:31601:3.12.0.2;Target=TRINITY_DN13951_c0_g2_i5 13 171 +;Gap=M159
scaffold281|size369967	est2genome	match_part	212353	212872	16620	+	.	ID=scaffold281|size369967:hsp:62656:3.12.0.2;Parent=scaffold281|size369967:hit:31601:3.12.0.2;Target=TRINITY_DN13951_c0_g2_i5 172 691 +;Gap=M520
scaffold281|size369967	est2genome	match_part	213142	213305	16620	+	.	ID=scaffold281|size369967:hsp:62657:3.12.0.2;Parent=scaffold281|size369967:hit:31601:3.12.0.2;Target=TRINITY_DN13951_c0_g2_i5 692 855 +;Gap=M164
scaffold281|size369967	est2genome	match_part	213398	214774	16620	+	.	ID=scaffold281|size369967:hsp:62658:3.12.0.2;Parent=scaffold281|size369967:hit:31601:3.12.0.2;Target=TRINITY_DN13951_c0_g2_i5 856 2232 +;Gap=M1377
scaffold281|size369967	est2genome	match_part	214848	215065	16620	+	.	ID=scaffold281|size369967:hsp:62659:3.12.0.2;Parent=scaffold281|size369967:hit:31601:3.12.0.2;Target=TRINITY_DN13951_c0_g2_i5 2233 2450 +;Gap=M218
scaffold281|size369967	est2genome	match_part	215149	215757	16620	+	.	ID=scaffold281|size369967:hsp:62660:3.12.0.2;Parent=scaffold281|size369967:hit:31601:3.12.0.2;Target=TRINITY_DN13951_c0_g2_i5 2451 3059 +;Gap=M609
scaffold281|size369967	est2genome	match_part	215839	216140	16620	+	.	ID=scaffold281|size369967:hsp:62661:3.12.0.2;Parent=scaffold281|size369967:hit:31601:3.12.0.2;Target=TRINITY_DN13951_c0_g2_i5 3060 3361 +;Gap=M302
scaffold281|size369967	est2genome	expressed_sequence_match	216090	218314	10699	-	.	ID=scaffold281|size369967:hit:31602:3.12.0.2;Name=TRINITY_DN3949_c0_g2_i3;score=10699
scaffold281|size369967	est2genome	match_part	216438	218314	10699	-	.	ID=scaffold281|size369967:hsp:62662:3.12.0.2;Parent=scaffold281|size369967:hit:31602:3.12.0.2;Target=TRINITY_DN3949_c0_g2_i3 1 1877 +;Gap=M1877
scaffold281|size369967	est2genome	match_part	216090	216356	10699	-	.	ID=scaffold281|size369967:hsp:62663:3.12.0.2;Parent=scaffold281|size369967:hit:31602:3.12.0.2;Target=TRINITY_DN3949_c0_g2_i3 1878 2144 +;Gap=M267
scaffold281|size369967	est2genome	expressed_sequence_match	211510	216140	16202	+	.	ID=scaffold281|size369967:hit:31603:3.12.0.2;Name=TRINITY_DN13951_c0_g2_i6;score=16202
scaffold281|size369967	est2genome	match_part	211510	211668	16202	+	.	ID=scaffold281|size369967:hsp:62664:3.12.0.2;Parent=scaffold281|size369967:hit:31603:3.12.0.2;Target=TRINITY_DN13951_c0_g2_i6 13 171 +;Gap=M159
scaffold281|size369967	est2genome	match_part	212353	212872	16202	+	.	ID=scaffold281|size369967:hsp:62665:3.12.0.2;Parent=scaffold281|size369967:hit:31603:3.12.0.2;Target=TRINITY_DN13951_c0_g2_i6 172 691 +;Gap=M520
scaffold281|size369967	est2genome	match_part	213142	213305	16202	+	.	ID=scaffold281|size369967:hsp:62666:3.12.0.2;Parent=scaffold281|size369967:hit:31603:3.12.0.2;Target=TRINITY_DN13951_c0_g2_i6 692 855 +;Gap=M164
scaffold281|size369967	est2genome	match_part	213398	214582	16202	+	.	ID=scaffold281|size369967:hsp:62667:3.12.0.2;Parent=scaffold281|size369967:hit:31603:3.12.0.2;Target=TRINITY_DN13951_c0_g2_i6 856 2040 +;Gap=M1185
scaffold281|size369967	est2genome	match_part	214663	214774	16202	+	.	ID=scaffold281|size369967:hsp:62668:3.12.0.2;Parent=scaffold281|size369967:hit:31603:3.12.0.2;Target=TRINITY_DN13951_c0_g2_i6 2041 2152 +;Gap=M112
scaffold281|size369967	est2genome	match_part	214848	215065	16202	+	.	ID=scaffold281|size369967:hsp:62669:3.12.0.2;Parent=scaffold281|size369967:hit:31603:3.12.0.2;Target=TRINITY_DN13951_c0_g2_i6 2153 2370 +;Gap=M218
scaffold281|size369967	est2genome	match_part	215149	215757	16202	+	.	ID=scaffold281|size369967:hsp:62670:3.12.0.2;Parent=scaffold281|size369967:hit:31603:3.12.0.2;Target=TRINITY_DN13951_c0_g2_i6 2371 2979 +;Gap=M609
scaffold281|size369967	est2genome	match_part	215839	216140	16202	+	.	ID=scaffold281|size369967:hsp:62671:3.12.0.2;Parent=scaffold281|size369967:hit:31603:3.12.0.2;Target=TRINITY_DN13951_c0_g2_i6 2980 3281 +;Gap=M302
scaffold281|size369967	est2genome	expressed_sequence_match	216090	218314	11116	-	.	ID=scaffold281|size369967:hit:31604:3.12.0.2;Name=TRINITY_DN3949_c0_g2_i4;score=11116
scaffold281|size369967	est2genome	match_part	216090	218314	11116	-	.	ID=scaffold281|size369967:hsp:62672:3.12.0.2;Parent=scaffold281|size369967:hit:31604:3.12.0.2;Target=TRINITY_DN3949_c0_g2_i4 1 2225 +;Gap=M2225
scaffold281|size369967	est2genome	expressed_sequence_match	211510	216140	17550	+	.	ID=scaffold281|size369967:hit:31605:3.12.0.2;Name=TRINITY_DN13951_c0_g2_i7;score=17550
scaffold281|size369967	est2genome	match_part	211510	211668	17550	+	.	ID=scaffold281|size369967:hsp:62673:3.12.0.2;Parent=scaffold281|size369967:hit:31605:3.12.0.2;Target=TRINITY_DN13951_c0_g2_i7 13 171 +;Gap=M159
scaffold281|size369967	est2genome	match_part	212353	213305	17550	+	.	ID=scaffold281|size369967:hsp:62674:3.12.0.2;Parent=scaffold281|size369967:hit:31605:3.12.0.2;Target=TRINITY_DN13951_c0_g2_i7 172 1124 +;Gap=M953
scaffold281|size369967	est2genome	match_part	213398	214469	17550	+	.	ID=scaffold281|size369967:hsp:62675:3.12.0.2;Parent=scaffold281|size369967:hit:31605:3.12.0.2;Target=TRINITY_DN13951_c0_g2_i7 1125 2196 +;Gap=M1072
scaffold281|size369967	est2genome	match_part	214553	214582	17550	+	.	ID=scaffold281|size369967:hsp:62676:3.12.0.2;Parent=scaffold281|size369967:hit:31605:3.12.0.2;Target=TRINITY_DN13951_c0_g2_i7 2197 2226 +;Gap=M30
scaffold281|size369967	est2genome	match_part	214663	214774	17550	+	.	ID=scaffold281|size369967:hsp:62677:3.12.0.2;Parent=scaffold281|size369967:hit:31605:3.12.0.2;Target=TRINITY_DN13951_c0_g2_i7 2227 2338 +;Gap=M112
scaffold281|size369967	est2genome	match_part	214848	215065	17550	+	.	ID=scaffold281|size369967:hsp:62678:3.12.0.2;Parent=scaffold281|size369967:hit:31605:3.12.0.2;Target=TRINITY_DN13951_c0_g2_i7 2339 2556 +;Gap=M218
scaffold281|size369967	est2genome	match_part	215149	216140	17550	+	.	ID=scaffold281|size369967:hsp:62679:3.12.0.2;Parent=scaffold281|size369967:hit:31605:3.12.0.2;Target=TRINITY_DN13951_c0_g2_i7 2557 3548 +;Gap=M992
scaffold281|size369967	est2genome	expressed_sequence_match	211510	216140	17987	+	.	ID=scaffold281|size369967:hit:31606:3.12.0.2;Name=TRINITY_DN13951_c0_g2_i9;score=17987
scaffold281|size369967	est2genome	match_part	211510	211668	17987	+	.	ID=scaffold281|size369967:hsp:62680:3.12.0.2;Parent=scaffold281|size369967:hit:31606:3.12.0.2;Target=TRINITY_DN13951_c0_g2_i9 13 171 +;Gap=M159
scaffold281|size369967	est2genome	match_part	212353	213305	17987	+	.	ID=scaffold281|size369967:hsp:62681:3.12.0.2;Parent=scaffold281|size369967:hit:31606:3.12.0.2;Target=TRINITY_DN13951_c0_g2_i9 172 1124 +;Gap=M953
scaffold281|size369967	est2genome	match_part	213398	214774	17987	+	.	ID=scaffold281|size369967:hsp:62682:3.12.0.2;Parent=scaffold281|size369967:hit:31606:3.12.0.2;Target=TRINITY_DN13951_c0_g2_i9 1125 2501 +;Gap=M1377
scaffold281|size369967	est2genome	match_part	214848	215065	17987	+	.	ID=scaffold281|size369967:hsp:62683:3.12.0.2;Parent=scaffold281|size369967:hit:31606:3.12.0.2;Target=TRINITY_DN13951_c0_g2_i9 2502 2719 +;Gap=M218
scaffold281|size369967	est2genome	match_part	215149	215757	17987	+	.	ID=scaffold281|size369967:hsp:62684:3.12.0.2;Parent=scaffold281|size369967:hit:31606:3.12.0.2;Target=TRINITY_DN13951_c0_g2_i9 2720 3328 +;Gap=M609
scaffold281|size369967	est2genome	match_part	215839	216140	17987	+	.	ID=scaffold281|size369967:hsp:62685:3.12.0.2;Parent=scaffold281|size369967:hit:31606:3.12.0.2;Target=TRINITY_DN13951_c0_g2_i9 3329 3630 +;Gap=M302
scaffold281|size369967	est2genome	expressed_sequence_match	223139	223756	2628	-	.	ID=scaffold281|size369967:hit:31607:3.12.0.2;Name=TRINITY_DN9810_c0_g3_i2;score=2628
scaffold281|size369967	est2genome	match_part	223440	223756	2628	-	.	ID=scaffold281|size369967:hsp:62686:3.12.0.2;Parent=scaffold281|size369967:hit:31607:3.12.0.2;Target=TRINITY_DN9810_c0_g3_i2 1 317 +;Gap=M317
scaffold281|size369967	est2genome	match_part	223139	223350	2628	-	.	ID=scaffold281|size369967:hsp:62687:3.12.0.2;Parent=scaffold281|size369967:hit:31607:3.12.0.2;Target=TRINITY_DN9810_c0_g3_i2 318 529 +;Gap=M212
scaffold281|size369967	est2genome	expressed_sequence_match	223421	223756	1680	-	.	ID=scaffold281|size369967:hit:31608:3.12.0.2;Name=TRINITY_DN9810_c0_g1_i1;score=1680
scaffold281|size369967	est2genome	match_part	223421	223756	1680	-	.	ID=scaffold281|size369967:hsp:62688:3.12.0.2;Parent=scaffold281|size369967:hit:31608:3.12.0.2;Target=TRINITY_DN9810_c0_g1_i1 1 336 +;Gap=M336
scaffold281|size369967	est2genome	expressed_sequence_match	222667	223081	1672	-	.	ID=scaffold281|size369967:hit:31609:3.12.0.2;Name=TRINITY_DN9810_c0_g2_i1;score=1672
scaffold281|size369967	est2genome	match_part	222891	223081	1672	-	.	ID=scaffold281|size369967:hsp:62689:3.12.0.2;Parent=scaffold281|size369967:hit:31609:3.12.0.2;Target=TRINITY_DN9810_c0_g2_i1 1 191 +;Gap=M191
scaffold281|size369967	est2genome	match_part	222667	222814	1672	-	.	ID=scaffold281|size369967:hsp:62690:3.12.0.2;Parent=scaffold281|size369967:hit:31609:3.12.0.2;Target=TRINITY_DN9810_c0_g2_i1 192 339 +;Gap=M148
scaffold281|size369967	est2genome	expressed_sequence_match	222922	223294	1248	-	.	ID=scaffold281|size369967:hit:31610:3.12.0.2;Name=TRINITY_DN11872_c0_g1_i1;score=1248
scaffold281|size369967	est2genome	match_part	223206	223294	1248	-	.	ID=scaffold281|size369967:hsp:62691:3.12.0.2;Parent=scaffold281|size369967:hit:31610:3.12.0.2;Target=TRINITY_DN11872_c0_g1_i1 164 252 -;Gap=M89
scaffold281|size369967	est2genome	match_part	222922	223084	1248	-	.	ID=scaffold281|size369967:hsp:62692:3.12.0.2;Parent=scaffold281|size369967:hit:31610:3.12.0.2;Target=TRINITY_DN11872_c0_g1_i1 1 163 -;Gap=M163
scaffold281|size369967	est2genome	expressed_sequence_match	223065	223756	2381	-	.	ID=scaffold281|size369967:hit:31611:3.12.0.2;Name=TRINITY_DN9810_c0_g3_i1;score=2381
scaffold281|size369967	est2genome	match_part	223440	223756	2381	-	.	ID=scaffold281|size369967:hsp:62693:3.12.0.2;Parent=scaffold281|size369967:hit:31611:3.12.0.2;Target=TRINITY_DN9810_c0_g3_i1 1 317 +;Gap=M317
scaffold281|size369967	est2genome	match_part	223206	223350	2381	-	.	ID=scaffold281|size369967:hsp:62694:3.12.0.2;Parent=scaffold281|size369967:hit:31611:3.12.0.2;Target=TRINITY_DN9810_c0_g3_i1 318 462 +;Gap=M145
scaffold281|size369967	est2genome	match_part	223065	223084	2381	-	.	ID=scaffold281|size369967:hsp:62695:3.12.0.2;Parent=scaffold281|size369967:hit:31611:3.12.0.2;Target=TRINITY_DN9810_c0_g3_i1 463 482 +;Gap=M20
scaffold281|size369967	est2genome	expressed_sequence_match	223767	224314	2255	-	.	ID=scaffold281|size369967:hit:31612:3.12.0.2;Name=TRINITY_DN3502_c0_g1_i1;score=2255
scaffold281|size369967	est2genome	match_part	224086	224314	2255	-	.	ID=scaffold281|size369967:hsp:62696:3.12.0.2;Parent=scaffold281|size369967:hit:31612:3.12.0.2;Target=TRINITY_DN3502_c0_g1_i1 1 229 +;Gap=M229
scaffold281|size369967	est2genome	match_part	223767	223994	2255	-	.	ID=scaffold281|size369967:hsp:62697:3.12.0.2;Parent=scaffold281|size369967:hit:31612:3.12.0.2;Target=TRINITY_DN3502_c0_g1_i1 230 457 +;Gap=M228
scaffold281|size369967	est2genome	expressed_sequence_match	223767	224040	1361	-	.	ID=scaffold281|size369967:hit:31613:3.12.0.2;Name=TRINITY_DN3502_c0_g2_i1;score=1361
scaffold281|size369967	est2genome	match_part	223767	224040	1361	-	.	ID=scaffold281|size369967:hsp:62698:3.12.0.2;Parent=scaffold281|size369967:hit:31613:3.12.0.2;Target=TRINITY_DN3502_c0_g2_i1 1 274 +;Gap=M274
scaffold281|size369967	est2genome	expressed_sequence_match	224416	226074	6166	-	.	ID=scaffold281|size369967:hit:31614:3.12.0.2;Name=TRINITY_DN6148_c1_g1_i1;score=6166
scaffold281|size369967	est2genome	match_part	226011	226074	6166	-	.	ID=scaffold281|size369967:hsp:62699:3.12.0.2;Parent=scaffold281|size369967:hit:31614:3.12.0.2;Target=TRINITY_DN6148_c1_g1_i1 1196 1261 -;Gap=M64
scaffold281|size369967	est2genome	match_part	225880	225933	6166	-	.	ID=scaffold281|size369967:hsp:62700:3.12.0.2;Parent=scaffold281|size369967:hit:31614:3.12.0.2;Target=TRINITY_DN6148_c1_g1_i1 1142 1195 -;Gap=M54
scaffold281|size369967	est2genome	match_part	225717	225800	6166	-	.	ID=scaffold281|size369967:hsp:62701:3.12.0.2;Parent=scaffold281|size369967:hit:31614:3.12.0.2;Target=TRINITY_DN6148_c1_g1_i1 1058 1141 -;Gap=M84
scaffold281|size369967	est2genome	match_part	225538	225642	6166	-	.	ID=scaffold281|size369967:hsp:62702:3.12.0.2;Parent=scaffold281|size369967:hit:31614:3.12.0.2;Target=TRINITY_DN6148_c1_g1_i1 953 1057 -;Gap=M105
scaffold281|size369967	est2genome	match_part	225356	225445	6166	-	.	ID=scaffold281|size369967:hsp:62703:3.12.0.2;Parent=scaffold281|size369967:hit:31614:3.12.0.2;Target=TRINITY_DN6148_c1_g1_i1 863 952 -;Gap=M90
scaffold281|size369967	est2genome	match_part	224416	225277	6166	-	.	ID=scaffold281|size369967:hsp:62704:3.12.0.2;Parent=scaffold281|size369967:hit:31614:3.12.0.2;Target=TRINITY_DN6148_c1_g1_i1 1 862 -;Gap=M862
scaffold281|size369967	est2genome	expressed_sequence_match	234050	234885	4028	-	.	ID=scaffold281|size369967:hit:31615:3.12.0.2;Name=TRINITY_DN9050_c0_g1_i1;score=4028
scaffold281|size369967	est2genome	match_part	234050	234885	4028	-	.	ID=scaffold281|size369967:hsp:62705:3.12.0.2;Parent=scaffold281|size369967:hit:31615:3.12.0.2;Target=TRINITY_DN9050_c0_g1_i1 16 845 +;Gap=M836
scaffold281|size369967	est2genome	expressed_sequence_match	234035	234885	4118	-	.	ID=scaffold281|size369967:hit:31616:3.12.0.2;Name=TRINITY_DN9050_c0_g2_i1;score=4118
scaffold281|size369967	est2genome	match_part	234035	234885	4118	-	.	ID=scaffold281|size369967:hsp:62706:3.12.0.2;Parent=scaffold281|size369967:hit:31616:3.12.0.2;Target=TRINITY_DN9050_c0_g2_i1 16 869 +;Gap=M851
scaffold281|size369967	est2genome	expressed_sequence_match	231428	231757	1641	-	.	ID=scaffold281|size369967:hit:31617:3.12.0.2;Name=TRINITY_DN26978_c0_g1_i1;score=1641
scaffold281|size369967	est2genome	match_part	231428	231757	1641	-	.	ID=scaffold281|size369967:hsp:62707:3.12.0.2;Parent=scaffold281|size369967:hit:31617:3.12.0.2;Target=TRINITY_DN26978_c0_g1_i1 1 330 +;Gap=M330
scaffold281|size369967	est2genome	expressed_sequence_match	232738	232942	998	+	.	ID=scaffold281|size369967:hit:31618:3.12.0.2;Name=TRINITY_DN22716_c0_g1_i1;score=998
scaffold281|size369967	est2genome	match_part	232738	232942	998	+	.	ID=scaffold281|size369967:hsp:62708:3.12.0.2;Parent=scaffold281|size369967:hit:31618:3.12.0.2;Target=TRINITY_DN22716_c0_g1_i1 1 205 -;Gap=M205
scaffold281|size369967	est2genome	expressed_sequence_match	224566	224808	575	-	.	ID=scaffold281|size369967:hit:31619:3.12.0.2;Name=TRINITY_DN17031_c0_g1_i1;score=575
scaffold281|size369967	est2genome	match_part	224774	224808	575	-	.	ID=scaffold281|size369967:hsp:62709:3.12.0.2;Parent=scaffold281|size369967:hit:31619:3.12.0.2;Target=TRINITY_DN17031_c0_g1_i1 1 35 +;Gap=M35
scaffold281|size369967	est2genome	match_part	224566	224752	575	-	.	ID=scaffold281|size369967:hsp:62710:3.12.0.2;Parent=scaffold281|size369967:hit:31619:3.12.0.2;Target=TRINITY_DN17031_c0_g1_i1 36 216 +;Gap=M187
scaffold281|size369967	est2genome	expressed_sequence_match	230645	234059	15394	+	.	ID=scaffold281|size369967:hit:31620:3.12.0.2;Name=TRINITY_DN9050_c0_g3_i1;score=15394
scaffold281|size369967	est2genome	match_part	230645	231474	15394	+	.	ID=scaffold281|size369967:hsp:62711:3.12.0.2;Parent=scaffold281|size369967:hit:31620:3.12.0.2;Target=TRINITY_DN9050_c0_g3_i1 1 830 +;Gap=M830
scaffold281|size369967	est2genome	match_part	231584	231632	15394	+	.	ID=scaffold281|size369967:hsp:62712:3.12.0.2;Parent=scaffold281|size369967:hit:31620:3.12.0.2;Target=TRINITY_DN9050_c0_g3_i1 831 879 +;Gap=M49
scaffold281|size369967	est2genome	match_part	231712	232415	15394	+	.	ID=scaffold281|size369967:hsp:62713:3.12.0.2;Parent=scaffold281|size369967:hit:31620:3.12.0.2;Target=TRINITY_DN9050_c0_g3_i1 880 1583 +;Gap=M704
scaffold281|size369967	est2genome	match_part	232507	234059	15394	+	.	ID=scaffold281|size369967:hsp:62714:3.12.0.2;Parent=scaffold281|size369967:hit:31620:3.12.0.2;Target=TRINITY_DN9050_c0_g3_i1 1584 3136 +;Gap=M1553
scaffold281|size369967	est2genome	expressed_sequence_match	224566	225739	4977	-	.	ID=scaffold281|size369967:hit:31621:3.12.0.2;Name=TRINITY_DN17031_c0_g2_i1;score=4977
scaffold281|size369967	est2genome	match_part	225538	225739	4977	-	.	ID=scaffold281|size369967:hsp:62715:3.12.0.2;Parent=scaffold281|size369967:hit:31621:3.12.0.2;Target=TRINITY_DN17031_c0_g2_i1 1 202 +;Gap=M202
scaffold281|size369967	est2genome	match_part	225356	225445	4977	-	.	ID=scaffold281|size369967:hsp:62716:3.12.0.2;Parent=scaffold281|size369967:hit:31621:3.12.0.2;Target=TRINITY_DN17031_c0_g2_i1 203 292 +;Gap=M90
scaffold281|size369967	est2genome	match_part	224566	225277	4977	-	.	ID=scaffold281|size369967:hsp:62717:3.12.0.2;Parent=scaffold281|size369967:hit:31621:3.12.0.2;Target=TRINITY_DN17031_c0_g2_i1 293 1004 +;Gap=M712
scaffold281|size369967	est2genome	expressed_sequence_match	224566	230650	25074	-	.	ID=scaffold281|size369967:hit:31622:3.12.0.2;Name=TRINITY_DN17031_c0_g2_i2;score=25074
scaffold281|size369967	est2genome	match_part	229785	230650	25074	-	.	ID=scaffold281|size369967:hsp:62718:3.12.0.2;Parent=scaffold281|size369967:hit:31622:3.12.0.2;Target=TRINITY_DN17031_c0_g2_i2 1 866 +;Gap=M866
scaffold281|size369967	est2genome	match_part	227810	229697	25074	-	.	ID=scaffold281|size369967:hsp:62719:3.12.0.2;Parent=scaffold281|size369967:hit:31622:3.12.0.2;Target=TRINITY_DN17031_c0_g2_i2 867 2754 +;Gap=M1888
scaffold281|size369967	est2genome	match_part	227354	227720	25074	-	.	ID=scaffold281|size369967:hsp:62720:3.12.0.2;Parent=scaffold281|size369967:hit:31622:3.12.0.2;Target=TRINITY_DN17031_c0_g2_i2 2755 3121 +;Gap=M367
scaffold281|size369967	est2genome	match_part	226799	227271	25074	-	.	ID=scaffold281|size369967:hsp:62721:3.12.0.2;Parent=scaffold281|size369967:hit:31622:3.12.0.2;Target=TRINITY_DN17031_c0_g2_i2 3122 3594 +;Gap=M473
scaffold281|size369967	est2genome	match_part	226652	226711	25074	-	.	ID=scaffold281|size369967:hsp:62722:3.12.0.2;Parent=scaffold281|size369967:hit:31622:3.12.0.2;Target=TRINITY_DN17031_c0_g2_i2 3595 3654 +;Gap=M60
scaffold281|size369967	est2genome	match_part	226526	226561	25074	-	.	ID=scaffold281|size369967:hsp:62723:3.12.0.2;Parent=scaffold281|size369967:hit:31622:3.12.0.2;Target=TRINITY_DN17031_c0_g2_i2 3655 3690 +;Gap=M36
scaffold281|size369967	est2genome	match_part	226145	226426	25074	-	.	ID=scaffold281|size369967:hsp:62724:3.12.0.2;Parent=scaffold281|size369967:hit:31622:3.12.0.2;Target=TRINITY_DN17031_c0_g2_i2 3691 3972 +;Gap=M282
scaffold281|size369967	est2genome	match_part	226011	226070	25074	-	.	ID=scaffold281|size369967:hsp:62725:3.12.0.2;Parent=scaffold281|size369967:hit:31622:3.12.0.2;Target=TRINITY_DN17031_c0_g2_i2 3973 4032 +;Gap=M60
scaffold281|size369967	est2genome	match_part	225880	225933	25074	-	.	ID=scaffold281|size369967:hsp:62726:3.12.0.2;Parent=scaffold281|size369967:hit:31622:3.12.0.2;Target=TRINITY_DN17031_c0_g2_i2 4033 4086 +;Gap=M54
scaffold281|size369967	est2genome	match_part	225717	225800	25074	-	.	ID=scaffold281|size369967:hsp:62727:3.12.0.2;Parent=scaffold281|size369967:hit:31622:3.12.0.2;Target=TRINITY_DN17031_c0_g2_i2 4087 4170 +;Gap=M84
scaffold281|size369967	est2genome	match_part	225538	225642	25074	-	.	ID=scaffold281|size369967:hsp:62728:3.12.0.2;Parent=scaffold281|size369967:hit:31622:3.12.0.2;Target=TRINITY_DN17031_c0_g2_i2 4171 4275 +;Gap=M105
scaffold281|size369967	est2genome	match_part	225356	225445	25074	-	.	ID=scaffold281|size369967:hsp:62729:3.12.0.2;Parent=scaffold281|size369967:hit:31622:3.12.0.2;Target=TRINITY_DN17031_c0_g2_i2 4276 4365 +;Gap=M90
scaffold281|size369967	est2genome	match_part	224566	225277	25074	-	.	ID=scaffold281|size369967:hsp:62730:3.12.0.2;Parent=scaffold281|size369967:hit:31622:3.12.0.2;Target=TRINITY_DN17031_c0_g2_i2 4366 5077 +;Gap=M712
scaffold281|size369967	est2genome	expressed_sequence_match	232909	234074	5767	+	.	ID=scaffold281|size369967:hit:31623:3.12.0.2;Name=TRINITY_DN9050_c0_g3_i2;score=5767
scaffold281|size369967	est2genome	match_part	232909	234074	5767	+	.	ID=scaffold281|size369967:hsp:62731:3.12.0.2;Parent=scaffold281|size369967:hit:31623:3.12.0.2;Target=TRINITY_DN9050_c0_g3_i2 1 1166 +;Gap=M1166
scaffold281|size369967	est2genome	expressed_sequence_match	231400	231709	1550	-	.	ID=scaffold281|size369967:hit:31624:3.12.0.2;Name=TRINITY_DN1690_c0_g1_i1;score=1550
scaffold281|size369967	est2genome	match_part	231400	231709	1550	-	.	ID=scaffold281|size369967:hsp:62732:3.12.0.2;Parent=scaffold281|size369967:hit:31624:3.12.0.2;Target=TRINITY_DN1690_c0_g1_i1 1 310 +;Gap=M310
scaffold281|size369967	est2genome	expressed_sequence_match	233199	235016	8773	-	.	ID=scaffold281|size369967:hit:31625:3.12.0.2;Name=TRINITY_DN15137_c0_g1_i1;score=8773
scaffold281|size369967	est2genome	match_part	233199	235016	8773	-	.	ID=scaffold281|size369967:hsp:62733:3.12.0.2;Parent=scaffold281|size369967:hit:31625:3.12.0.2;Target=TRINITY_DN15137_c0_g1_i1 1 1821 +;Gap=M1818
scaffold281|size369967	est2genome	expressed_sequence_match	224566	230650	24646	-	.	ID=scaffold281|size369967:hit:31626:3.12.0.2;Name=TRINITY_DN17031_c0_g2_i3;score=24646
scaffold281|size369967	est2genome	match_part	229785	230650	24646	-	.	ID=scaffold281|size369967:hsp:62734:3.12.0.2;Parent=scaffold281|size369967:hit:31626:3.12.0.2;Target=TRINITY_DN17031_c0_g2_i3 1 866 +;Gap=M866
scaffold281|size369967	est2genome	match_part	228303	229697	24646	-	.	ID=scaffold281|size369967:hsp:62735:3.12.0.2;Parent=scaffold281|size369967:hit:31626:3.12.0.2;Target=TRINITY_DN17031_c0_g2_i3 867 2261 +;Gap=M1395
scaffold281|size369967	est2genome	match_part	227810	228221	24646	-	.	ID=scaffold281|size369967:hsp:62736:3.12.0.2;Parent=scaffold281|size369967:hit:31626:3.12.0.2;Target=TRINITY_DN17031_c0_g2_i3 2262 2673 +;Gap=M412
scaffold281|size369967	est2genome	match_part	227354	227720	24646	-	.	ID=scaffold281|size369967:hsp:62737:3.12.0.2;Parent=scaffold281|size369967:hit:31626:3.12.0.2;Target=TRINITY_DN17031_c0_g2_i3 2674 3040 +;Gap=M367
scaffold281|size369967	est2genome	match_part	226799	227271	24646	-	.	ID=scaffold281|size369967:hsp:62738:3.12.0.2;Parent=scaffold281|size369967:hit:31626:3.12.0.2;Target=TRINITY_DN17031_c0_g2_i3 3041 3513 +;Gap=M473
scaffold281|size369967	est2genome	match_part	226652	226711	24646	-	.	ID=scaffold281|size369967:hsp:62739:3.12.0.2;Parent=scaffold281|size369967:hit:31626:3.12.0.2;Target=TRINITY_DN17031_c0_g2_i3 3514 3573 +;Gap=M60
scaffold281|size369967	est2genome	match_part	226526	226561	24646	-	.	ID=scaffold281|size369967:hsp:62740:3.12.0.2;Parent=scaffold281|size369967:hit:31626:3.12.0.2;Target=TRINITY_DN17031_c0_g2_i3 3574 3609 +;Gap=M36
scaffold281|size369967	est2genome	match_part	226145	226426	24646	-	.	ID=scaffold281|size369967:hsp:62741:3.12.0.2;Parent=scaffold281|size369967:hit:31626:3.12.0.2;Target=TRINITY_DN17031_c0_g2_i3 3610 3891 +;Gap=M282
scaffold281|size369967	est2genome	match_part	226011	226070	24646	-	.	ID=scaffold281|size369967:hsp:62742:3.12.0.2;Parent=scaffold281|size369967:hit:31626:3.12.0.2;Target=TRINITY_DN17031_c0_g2_i3 3892 3951 +;Gap=M60
scaffold281|size369967	est2genome	match_part	225880	225933	24646	-	.	ID=scaffold281|size369967:hsp:62743:3.12.0.2;Parent=scaffold281|size369967:hit:31626:3.12.0.2;Target=TRINITY_DN17031_c0_g2_i3 3952 4005 +;Gap=M54
scaffold281|size369967	est2genome	match_part	225717	225800	24646	-	.	ID=scaffold281|size369967:hsp:62744:3.12.0.2;Parent=scaffold281|size369967:hit:31626:3.12.0.2;Target=TRINITY_DN17031_c0_g2_i3 4006 4089 +;Gap=M84
scaffold281|size369967	est2genome	match_part	225538	225642	24646	-	.	ID=scaffold281|size369967:hsp:62745:3.12.0.2;Parent=scaffold281|size369967:hit:31626:3.12.0.2;Target=TRINITY_DN17031_c0_g2_i3 4090 4194 +;Gap=M105
scaffold281|size369967	est2genome	match_part	225356	225445	24646	-	.	ID=scaffold281|size369967:hsp:62746:3.12.0.2;Parent=scaffold281|size369967:hit:31626:3.12.0.2;Target=TRINITY_DN17031_c0_g2_i3 4195 4284 +;Gap=M90
scaffold281|size369967	est2genome	match_part	224566	225277	24646	-	.	ID=scaffold281|size369967:hsp:62747:3.12.0.2;Parent=scaffold281|size369967:hit:31626:3.12.0.2;Target=TRINITY_DN17031_c0_g2_i3 4285 4996 +;Gap=M712
scaffold281|size369967	est2genome	expressed_sequence_match	224566	230650	25533	-	.	ID=scaffold281|size369967:hit:31627:3.12.0.2;Name=TRINITY_DN17031_c0_g2_i4;score=25533
scaffold281|size369967	est2genome	match_part	229785	230650	25533	-	.	ID=scaffold281|size369967:hsp:62748:3.12.0.2;Parent=scaffold281|size369967:hit:31627:3.12.0.2;Target=TRINITY_DN17031_c0_g2_i4 1 866 +;Gap=M866
scaffold281|size369967	est2genome	match_part	227354	229697	25533	-	.	ID=scaffold281|size369967:hsp:62749:3.12.0.2;Parent=scaffold281|size369967:hit:31627:3.12.0.2;Target=TRINITY_DN17031_c0_g2_i4 867 3210 +;Gap=M2344
scaffold281|size369967	est2genome	match_part	226799	227271	25533	-	.	ID=scaffold281|size369967:hsp:62750:3.12.0.2;Parent=scaffold281|size369967:hit:31627:3.12.0.2;Target=TRINITY_DN17031_c0_g2_i4 3211 3683 +;Gap=M473
scaffold281|size369967	est2genome	match_part	226652	226711	25533	-	.	ID=scaffold281|size369967:hsp:62751:3.12.0.2;Parent=scaffold281|size369967:hit:31627:3.12.0.2;Target=TRINITY_DN17031_c0_g2_i4 3684 3743 +;Gap=M60
scaffold281|size369967	est2genome	match_part	226526	226561	25533	-	.	ID=scaffold281|size369967:hsp:62752:3.12.0.2;Parent=scaffold281|size369967:hit:31627:3.12.0.2;Target=TRINITY_DN17031_c0_g2_i4 3744 3779 +;Gap=M36
scaffold281|size369967	est2genome	match_part	226145	226426	25533	-	.	ID=scaffold281|size369967:hsp:62753:3.12.0.2;Parent=scaffold281|size369967:hit:31627:3.12.0.2;Target=TRINITY_DN17031_c0_g2_i4 3780 4061 +;Gap=M282
scaffold281|size369967	est2genome	match_part	226011	226070	25533	-	.	ID=scaffold281|size369967:hsp:62754:3.12.0.2;Parent=scaffold281|size369967:hit:31627:3.12.0.2;Target=TRINITY_DN17031_c0_g2_i4 4062 4121 +;Gap=M60
scaffold281|size369967	est2genome	match_part	225880	225933	25533	-	.	ID=scaffold281|size369967:hsp:62755:3.12.0.2;Parent=scaffold281|size369967:hit:31627:3.12.0.2;Target=TRINITY_DN17031_c0_g2_i4 4122 4175 +;Gap=M54
scaffold281|size369967	est2genome	match_part	225717	225800	25533	-	.	ID=scaffold281|size369967:hsp:62756:3.12.0.2;Parent=scaffold281|size369967:hit:31627:3.12.0.2;Target=TRINITY_DN17031_c0_g2_i4 4176 4259 +;Gap=M84
scaffold281|size369967	est2genome	match_part	225538	225642	25533	-	.	ID=scaffold281|size369967:hsp:62757:3.12.0.2;Parent=scaffold281|size369967:hit:31627:3.12.0.2;Target=TRINITY_DN17031_c0_g2_i4 4260 4364 +;Gap=M105
scaffold281|size369967	est2genome	match_part	225356	225445	25533	-	.	ID=scaffold281|size369967:hsp:62758:3.12.0.2;Parent=scaffold281|size369967:hit:31627:3.12.0.2;Target=TRINITY_DN17031_c0_g2_i4 4365 4454 +;Gap=M90
scaffold281|size369967	est2genome	match_part	224566	225277	25533	-	.	ID=scaffold281|size369967:hsp:62759:3.12.0.2;Parent=scaffold281|size369967:hit:31627:3.12.0.2;Target=TRINITY_DN17031_c0_g2_i4 4455 5166 +;Gap=M712
scaffold281|size369967	est2genome	expressed_sequence_match	224566	230650	25105	-	.	ID=scaffold281|size369967:hit:31628:3.12.0.2;Name=TRINITY_DN17031_c0_g2_i5;score=25105
scaffold281|size369967	est2genome	match_part	229785	230650	25105	-	.	ID=scaffold281|size369967:hsp:62760:3.12.0.2;Parent=scaffold281|size369967:hit:31628:3.12.0.2;Target=TRINITY_DN17031_c0_g2_i5 1 866 +;Gap=M866
scaffold281|size369967	est2genome	match_part	228303	229697	25105	-	.	ID=scaffold281|size369967:hsp:62761:3.12.0.2;Parent=scaffold281|size369967:hit:31628:3.12.0.2;Target=TRINITY_DN17031_c0_g2_i5 867 2261 +;Gap=M1395
scaffold281|size369967	est2genome	match_part	227354	228221	25105	-	.	ID=scaffold281|size369967:hsp:62762:3.12.0.2;Parent=scaffold281|size369967:hit:31628:3.12.0.2;Target=TRINITY_DN17031_c0_g2_i5 2262 3129 +;Gap=M868
scaffold281|size369967	est2genome	match_part	226799	227271	25105	-	.	ID=scaffold281|size369967:hsp:62763:3.12.0.2;Parent=scaffold281|size369967:hit:31628:3.12.0.2;Target=TRINITY_DN17031_c0_g2_i5 3130 3602 +;Gap=M473
scaffold281|size369967	est2genome	match_part	226652	226711	25105	-	.	ID=scaffold281|size369967:hsp:62764:3.12.0.2;Parent=scaffold281|size369967:hit:31628:3.12.0.2;Target=TRINITY_DN17031_c0_g2_i5 3603 3662 +;Gap=M60
scaffold281|size369967	est2genome	match_part	226526	226561	25105	-	.	ID=scaffold281|size369967:hsp:62765:3.12.0.2;Parent=scaffold281|size369967:hit:31628:3.12.0.2;Target=TRINITY_DN17031_c0_g2_i5 3663 3698 +;Gap=M36
scaffold281|size369967	est2genome	match_part	226145	226426	25105	-	.	ID=scaffold281|size369967:hsp:62766:3.12.0.2;Parent=scaffold281|size369967:hit:31628:3.12.0.2;Target=TRINITY_DN17031_c0_g2_i5 3699 3980 +;Gap=M282
scaffold281|size369967	est2genome	match_part	226011	226070	25105	-	.	ID=scaffold281|size369967:hsp:62767:3.12.0.2;Parent=scaffold281|size369967:hit:31628:3.12.0.2;Target=TRINITY_DN17031_c0_g2_i5 3981 4040 +;Gap=M60
scaffold281|size369967	est2genome	match_part	225880	225933	25105	-	.	ID=scaffold281|size369967:hsp:62768:3.12.0.2;Parent=scaffold281|size369967:hit:31628:3.12.0.2;Target=TRINITY_DN17031_c0_g2_i5 4041 4094 +;Gap=M54
scaffold281|size369967	est2genome	match_part	225717	225800	25105	-	.	ID=scaffold281|size369967:hsp:62769:3.12.0.2;Parent=scaffold281|size369967:hit:31628:3.12.0.2;Target=TRINITY_DN17031_c0_g2_i5 4095 4178 +;Gap=M84
scaffold281|size369967	est2genome	match_part	225538	225642	25105	-	.	ID=scaffold281|size369967:hsp:62770:3.12.0.2;Parent=scaffold281|size369967:hit:31628:3.12.0.2;Target=TRINITY_DN17031_c0_g2_i5 4179 4283 +;Gap=M105
scaffold281|size369967	est2genome	match_part	225356	225445	25105	-	.	ID=scaffold281|size369967:hsp:62771:3.12.0.2;Parent=scaffold281|size369967:hit:31628:3.12.0.2;Target=TRINITY_DN17031_c0_g2_i5 4284 4373 +;Gap=M90
scaffold281|size369967	est2genome	match_part	224566	225277	25105	-	.	ID=scaffold281|size369967:hsp:62772:3.12.0.2;Parent=scaffold281|size369967:hit:31628:3.12.0.2;Target=TRINITY_DN17031_c0_g2_i5 4374 5085 +;Gap=M712
scaffold281|size369967	est2genome	expressed_sequence_match	230960	233583	12220	+	.	ID=scaffold281|size369967:hit:31629:3.12.0.2;Name=TRINITY_DN15639_c0_g1_i1;score=12220
scaffold281|size369967	est2genome	match_part	230960	231632	12220	+	.	ID=scaffold281|size369967:hsp:62773:3.12.0.2;Parent=scaffold281|size369967:hit:31629:3.12.0.2;Target=TRINITY_DN15639_c0_g1_i1 1 673 +;Gap=M673
scaffold281|size369967	est2genome	match_part	231712	232415	12220	+	.	ID=scaffold281|size369967:hsp:62774:3.12.0.2;Parent=scaffold281|size369967:hit:31629:3.12.0.2;Target=TRINITY_DN15639_c0_g1_i1 674 1377 +;Gap=M704
scaffold281|size369967	est2genome	match_part	232507	233583	12220	+	.	ID=scaffold281|size369967:hsp:62775:3.12.0.2;Parent=scaffold281|size369967:hit:31629:3.12.0.2;Target=TRINITY_DN15639_c0_g1_i1 1378 2454 +;Gap=M1077
scaffold281|size369967	est2genome	expressed_sequence_match	230960	233583	12116	+	.	ID=scaffold281|size369967:hit:31630:3.12.0.2;Name=TRINITY_DN15639_c0_g1_i3;score=12116
scaffold281|size369967	est2genome	match_part	230960	231474	12116	+	.	ID=scaffold281|size369967:hsp:62776:3.12.0.2;Parent=scaffold281|size369967:hit:31630:3.12.0.2;Target=TRINITY_DN15639_c0_g1_i3 1 515 +;Gap=M515
scaffold281|size369967	est2genome	match_part	231584	231632	12116	+	.	ID=scaffold281|size369967:hsp:62777:3.12.0.2;Parent=scaffold281|size369967:hit:31630:3.12.0.2;Target=TRINITY_DN15639_c0_g1_i3 516 564 +;Gap=M49
scaffold281|size369967	est2genome	match_part	231712	233583	12116	+	.	ID=scaffold281|size369967:hsp:62778:3.12.0.2;Parent=scaffold281|size369967:hit:31630:3.12.0.2;Target=TRINITY_DN15639_c0_g1_i3 565 2436 +;Gap=M1872
scaffold281|size369967	est2genome	expressed_sequence_match	225778	226011	1170	-	.	ID=scaffold281|size369967:hit:31631:3.12.0.2;Name=TRINITY_DN17031_c0_g3_i1;score=1170
scaffold281|size369967	est2genome	match_part	225778	226011	1170	-	.	ID=scaffold281|size369967:hsp:62779:3.12.0.2;Parent=scaffold281|size369967:hit:31631:3.12.0.2;Target=TRINITY_DN17031_c0_g3_i1 1 234 +;Gap=M234
scaffold281|size369967	est2genome	expressed_sequence_match	225923	226145	348	-	.	ID=scaffold281|size369967:hit:31632:3.12.0.2;Name=TRINITY_DN17031_c0_g3_i1;score=348
scaffold281|size369967	est2genome	match_part	225923	226145	348	-	.	ID=scaffold281|size369967:hsp:62780:3.12.0.2;Parent=scaffold281|size369967:hit:31632:3.12.0.2;Target=TRINITY_DN17031_c0_g3_i1 1 222 +;Gap=M223
scaffold281|size369967	est2genome	expressed_sequence_match	235112	237189	10172	-	.	ID=scaffold281|size369967:hit:31633:3.12.0.2;Name=TRINITY_DN9190_c0_g1_i1;score=10172
scaffold281|size369967	est2genome	match_part	235776	237189	10172	-	.	ID=scaffold281|size369967:hsp:62781:3.12.0.2;Parent=scaffold281|size369967:hit:31633:3.12.0.2;Target=TRINITY_DN9190_c0_g1_i1 1 1414 +;Gap=M1414
scaffold281|size369967	est2genome	match_part	235112	235754	10172	-	.	ID=scaffold281|size369967:hsp:62782:3.12.0.2;Parent=scaffold281|size369967:hit:31633:3.12.0.2;Target=TRINITY_DN9190_c0_g1_i1 1415 2063 +;Gap=M643
scaffold281|size369967	est2genome	expressed_sequence_match	235112	237189	9840	-	.	ID=scaffold281|size369967:hit:31634:3.12.0.2;Name=TRINITY_DN9190_c0_g1_i2;score=9840
scaffold281|size369967	est2genome	match_part	235776	237189	9840	-	.	ID=scaffold281|size369967:hsp:62783:3.12.0.2;Parent=scaffold281|size369967:hit:31634:3.12.0.2;Target=TRINITY_DN9190_c0_g1_i2 1 1426 +;Gap=M1414
scaffold281|size369967	est2genome	match_part	235112	235754	9840	-	.	ID=scaffold281|size369967:hsp:62784:3.12.0.2;Parent=scaffold281|size369967:hit:31634:3.12.0.2;Target=TRINITY_DN9190_c0_g1_i2 1427 2075 +;Gap=M643
scaffold281|size369967	est2genome	expressed_sequence_match	235713	237183	6985	+	.	ID=scaffold281|size369967:hit:31635:3.12.0.2;Name=TRINITY_DN16526_c0_g1_i2;score=6985
scaffold281|size369967	est2genome	match_part	235713	237183	6985	+	.	ID=scaffold281|size369967:hsp:62785:3.12.0.2;Parent=scaffold281|size369967:hit:31635:3.12.0.2;Target=TRINITY_DN16526_c0_g1_i2 1 1483 +;Gap=M1471
scaffold281|size369967	est2genome	expressed_sequence_match	235713	237183	7310	+	.	ID=scaffold281|size369967:hit:31636:3.12.0.2;Name=TRINITY_DN16526_c0_g1_i3;score=7310
scaffold281|size369967	est2genome	match_part	235713	237183	7310	+	.	ID=scaffold281|size369967:hsp:62786:3.12.0.2;Parent=scaffold281|size369967:hit:31636:3.12.0.2;Target=TRINITY_DN16526_c0_g1_i3 1 1471 +;Gap=M1471
scaffold281|size369967	est2genome	expressed_sequence_match	235191	235773	2780	+	.	ID=scaffold281|size369967:hit:31637:3.12.0.2;Name=TRINITY_DN17176_c0_g5_i1;score=2780
scaffold281|size369967	est2genome	match_part	235191	235773	2780	+	.	ID=scaffold281|size369967:hsp:62787:3.12.0.2;Parent=scaffold281|size369967:hit:31637:3.12.0.2;Target=TRINITY_DN17176_c0_g5_i1 1 583 +;Gap=M583
scaffold281|size369967	est2genome	expressed_sequence_match	235027	237101	9502	-	.	ID=scaffold281|size369967:hit:31638:3.12.0.2;Name=TRINITY_DN16747_c0_g1_i1;score=9502
scaffold281|size369967	est2genome	match_part	235776	237101	9502	-	.	ID=scaffold281|size369967:hsp:62788:3.12.0.2;Parent=scaffold281|size369967:hit:31638:3.12.0.2;Target=TRINITY_DN16747_c0_g1_i1 1 1326 +;Gap=M1326
scaffold281|size369967	est2genome	match_part	235027	235754	9502	-	.	ID=scaffold281|size369967:hsp:62789:3.12.0.2;Parent=scaffold281|size369967:hit:31638:3.12.0.2;Target=TRINITY_DN16747_c0_g1_i1 1327 2079 +;Gap=M728
scaffold281|size369967	est2genome	expressed_sequence_match	235191	235773	2915	+	.	ID=scaffold281|size369967:hit:31639:3.12.0.2;Name=TRINITY_DN17176_c0_g5_i2;score=2915
scaffold281|size369967	est2genome	match_part	235191	235773	2915	+	.	ID=scaffold281|size369967:hsp:62790:3.12.0.2;Parent=scaffold281|size369967:hit:31639:3.12.0.2;Target=TRINITY_DN17176_c0_g5_i2 1 583 +;Gap=M583
scaffold281|size369967	est2genome	expressed_sequence_match	235027	237101	9206	-	.	ID=scaffold281|size369967:hit:31640:3.12.0.2;Name=TRINITY_DN16747_c0_g1_i2;score=9206
scaffold281|size369967	est2genome	match_part	235776	237101	9206	-	.	ID=scaffold281|size369967:hsp:62791:3.12.0.2;Parent=scaffold281|size369967:hit:31640:3.12.0.2;Target=TRINITY_DN16747_c0_g1_i2 1 1338 +;Gap=M1326
scaffold281|size369967	est2genome	match_part	235027	235754	9206	-	.	ID=scaffold281|size369967:hsp:62792:3.12.0.2;Parent=scaffold281|size369967:hit:31640:3.12.0.2;Target=TRINITY_DN16747_c0_g1_i2 1339 2091 +;Gap=M728
scaffold281|size369967	est2genome	expressed_sequence_match	259823	261603	7233	-	.	ID=scaffold281|size369967:hit:31641:3.12.0.2;Name=TRINITY_DN17892_c0_g1_i11;score=7233
scaffold281|size369967	est2genome	match_part	261472	261603	7233	-	.	ID=scaffold281|size369967:hsp:62793:3.12.0.2;Parent=scaffold281|size369967:hit:31641:3.12.0.2;Target=TRINITY_DN17892_c0_g1_i11 1 134 +;Gap=M132
scaffold281|size369967	est2genome	match_part	260047	261270	7233	-	.	ID=scaffold281|size369967:hsp:62794:3.12.0.2;Parent=scaffold281|size369967:hit:31641:3.12.0.2;Target=TRINITY_DN17892_c0_g1_i11 135 1358 +;Gap=M1224
scaffold281|size369967	est2genome	match_part	259823	259952	7233	-	.	ID=scaffold281|size369967:hsp:62795:3.12.0.2;Parent=scaffold281|size369967:hit:31641:3.12.0.2;Target=TRINITY_DN17892_c0_g1_i11 1359 1488 +;Gap=M130
scaffold281|size369967	est2genome	expressed_sequence_match	259509	259721	1020	-	.	ID=scaffold281|size369967:hit:31642:3.12.0.2;Name=TRINITY_DN17892_c0_g1_i1;score=1020
scaffold281|size369967	est2genome	match_part	259509	259721	1020	-	.	ID=scaffold281|size369967:hsp:62796:3.12.0.2;Parent=scaffold281|size369967:hit:31642:3.12.0.2;Target=TRINITY_DN17892_c0_g1_i1 1 213 +;Gap=M213
scaffold281|size369967	est2genome	expressed_sequence_match	254862	261282	26224	-	.	ID=scaffold281|size369967:hit:31643:3.12.0.2;Name=TRINITY_DN9717_c0_g1_i1;score=26224
scaffold281|size369967	est2genome	match_part	260047	261282	26224	-	.	ID=scaffold281|size369967:hsp:62797:3.12.0.2;Parent=scaffold281|size369967:hit:31643:3.12.0.2;Target=TRINITY_DN9717_c0_g1_i1 4431 5665 -;Gap=M1236
scaffold281|size369967	est2genome	match_part	259700	259952	26224	-	.	ID=scaffold281|size369967:hsp:62798:3.12.0.2;Parent=scaffold281|size369967:hit:31643:3.12.0.2;Target=TRINITY_DN9717_c0_g1_i1 4178 4430 -;Gap=M253
scaffold281|size369967	est2genome	match_part	259471	259613	26224	-	.	ID=scaffold281|size369967:hsp:62799:3.12.0.2;Parent=scaffold281|size369967:hit:31643:3.12.0.2;Target=TRINITY_DN9717_c0_g1_i1 4035 4177 -;Gap=M143
scaffold281|size369967	est2genome	match_part	259086	259385	26224	-	.	ID=scaffold281|size369967:hsp:62800:3.12.0.2;Parent=scaffold281|size369967:hit:31643:3.12.0.2;Target=TRINITY_DN9717_c0_g1_i1 3735 4034 -;Gap=M300
scaffold281|size369967	est2genome	match_part	257972	259007	26224	-	.	ID=scaffold281|size369967:hsp:62801:3.12.0.2;Parent=scaffold281|size369967:hit:31643:3.12.0.2;Target=TRINITY_DN9717_c0_g1_i1 2700 3734 -;Gap=M1036
scaffold281|size369967	est2genome	match_part	257113	257801	26224	-	.	ID=scaffold281|size369967:hsp:62802:3.12.0.2;Parent=scaffold281|size369967:hit:31643:3.12.0.2;Target=TRINITY_DN9717_c0_g1_i1 2016 2699 -;Gap=M689
scaffold281|size369967	est2genome	match_part	256957	257038	26224	-	.	ID=scaffold281|size369967:hsp:62803:3.12.0.2;Parent=scaffold281|size369967:hit:31643:3.12.0.2;Target=TRINITY_DN9717_c0_g1_i1 1934 2015 -;Gap=M82
scaffold281|size369967	est2genome	match_part	255661	256882	26224	-	.	ID=scaffold281|size369967:hsp:62804:3.12.0.2;Parent=scaffold281|size369967:hit:31643:3.12.0.2;Target=TRINITY_DN9717_c0_g1_i1 712 1933 -;Gap=M1222
scaffold281|size369967	est2genome	match_part	254862	255572	26224	-	.	ID=scaffold281|size369967:hsp:62805:3.12.0.2;Parent=scaffold281|size369967:hit:31643:3.12.0.2;Target=TRINITY_DN9717_c0_g1_i1 1 711 -;Gap=M711
scaffold281|size369967	est2genome	expressed_sequence_match	254968	257214	11235	-	.	ID=scaffold281|size369967:hit:31644:3.12.0.2;Name=TRINITY_DN3185_c0_g1_i1;score=11235
scaffold281|size369967	est2genome	match_part	254968	257214	11235	-	.	ID=scaffold281|size369967:hsp:62806:3.12.0.2;Parent=scaffold281|size369967:hit:31644:3.12.0.2;Target=TRINITY_DN3185_c0_g1_i1 1 2247 -;Gap=M2247
scaffold281|size369967	est2genome	expressed_sequence_match	257702	258040	1235	-	.	ID=scaffold281|size369967:hit:31645:3.12.0.2;Name=TRINITY_DN17892_c0_g1_i2;score=1235
scaffold281|size369967	est2genome	match_part	257999	258040	1235	-	.	ID=scaffold281|size369967:hsp:62807:3.12.0.2;Parent=scaffold281|size369967:hit:31645:3.12.0.2;Target=TRINITY_DN17892_c0_g1_i2 1 42 +;Gap=M42
scaffold281|size369967	est2genome	match_part	257702	257911	1235	-	.	ID=scaffold281|size369967:hsp:62808:3.12.0.2;Parent=scaffold281|size369967:hit:31645:3.12.0.2;Target=TRINITY_DN17892_c0_g1_i2 43 252 +;Gap=M210
scaffold281|size369967	est2genome	expressed_sequence_match	258289	261282	12430	-	.	ID=scaffold281|size369967:hit:31646:3.12.0.2;Name=TRINITY_DN17892_c0_g1_i3;score=12430
scaffold281|size369967	est2genome	match_part	260047	261282	12430	-	.	ID=scaffold281|size369967:hsp:62809:3.12.0.2;Parent=scaffold281|size369967:hit:31646:3.12.0.2;Target=TRINITY_DN17892_c0_g1_i3 221 1455 +;Gap=M1236
scaffold281|size369967	est2genome	match_part	259700	259952	12430	-	.	ID=scaffold281|size369967:hsp:62810:3.12.0.2;Parent=scaffold281|size369967:hit:31646:3.12.0.2;Target=TRINITY_DN17892_c0_g1_i3 1456 1708 +;Gap=M253
scaffold281|size369967	est2genome	match_part	259471	259613	12430	-	.	ID=scaffold281|size369967:hsp:62811:3.12.0.2;Parent=scaffold281|size369967:hit:31646:3.12.0.2;Target=TRINITY_DN17892_c0_g1_i3 1709 1851 +;Gap=M143
scaffold281|size369967	est2genome	match_part	259086	259385	12430	-	.	ID=scaffold281|size369967:hsp:62812:3.12.0.2;Parent=scaffold281|size369967:hit:31646:3.12.0.2;Target=TRINITY_DN17892_c0_g1_i3 1852 2151 +;Gap=M300
scaffold281|size369967	est2genome	match_part	258289	259007	12430	-	.	ID=scaffold281|size369967:hsp:62813:3.12.0.2;Parent=scaffold281|size369967:hit:31646:3.12.0.2;Target=TRINITY_DN17892_c0_g1_i3 2152 2870 +;Gap=M719
scaffold281|size369967	est2genome	expressed_sequence_match	256955	260113	11667	-	.	ID=scaffold281|size369967:hit:31647:3.12.0.2;Name=TRINITY_DN9717_c0_g1_i2;score=11667
scaffold281|size369967	est2genome	match_part	260047	260113	11667	-	.	ID=scaffold281|size369967:hsp:62814:3.12.0.2;Parent=scaffold281|size369967:hit:31647:3.12.0.2;Target=TRINITY_DN9717_c0_g1_i2 2949 3015 -;Gap=M67
scaffold281|size369967	est2genome	match_part	259700	259952	11667	-	.	ID=scaffold281|size369967:hsp:62815:3.12.0.2;Parent=scaffold281|size369967:hit:31647:3.12.0.2;Target=TRINITY_DN9717_c0_g1_i2 2696 2948 -;Gap=M253
scaffold281|size369967	est2genome	match_part	259471	259613	11667	-	.	ID=scaffold281|size369967:hsp:62816:3.12.0.2;Parent=scaffold281|size369967:hit:31647:3.12.0.2;Target=TRINITY_DN9717_c0_g1_i2 2553 2695 -;Gap=M143
scaffold281|size369967	est2genome	match_part	259086	259385	11667	-	.	ID=scaffold281|size369967:hsp:62817:3.12.0.2;Parent=scaffold281|size369967:hit:31647:3.12.0.2;Target=TRINITY_DN9717_c0_g1_i2 2253 2552 -;Gap=M300
scaffold281|size369967	est2genome	match_part	257972	259007	11667	-	.	ID=scaffold281|size369967:hsp:62818:3.12.0.2;Parent=scaffold281|size369967:hit:31647:3.12.0.2;Target=TRINITY_DN9717_c0_g1_i2 1218 2252 -;Gap=M1036
scaffold281|size369967	est2genome	match_part	257113	257801	11667	-	.	ID=scaffold281|size369967:hsp:62819:3.12.0.2;Parent=scaffold281|size369967:hit:31647:3.12.0.2;Target=TRINITY_DN9717_c0_g1_i2 534 1217 -;Gap=M689
scaffold281|size369967	est2genome	match_part	256955	257038	11667	-	.	ID=scaffold281|size369967:hsp:62820:3.12.0.2;Parent=scaffold281|size369967:hit:31647:3.12.0.2;Target=TRINITY_DN9717_c0_g1_i2 450 533 -;Gap=M84
scaffold281|size369967	est2genome	expressed_sequence_match	259823	261603	8263	-	.	ID=scaffold281|size369967:hit:31648:3.12.0.2;Name=TRINITY_DN17892_c0_g1_i4;score=8263
scaffold281|size369967	est2genome	match_part	260047	261603	8263	-	.	ID=scaffold281|size369967:hsp:62821:3.12.0.2;Parent=scaffold281|size369967:hit:31648:3.12.0.2;Target=TRINITY_DN17892_c0_g1_i4 1 1559 +;Gap=M1557
scaffold281|size369967	est2genome	match_part	259823	259952	8263	-	.	ID=scaffold281|size369967:hsp:62822:3.12.0.2;Parent=scaffold281|size369967:hit:31648:3.12.0.2;Target=TRINITY_DN17892_c0_g1_i4 1560 1689 +;Gap=M130
scaffold281|size369967	est2genome	expressed_sequence_match	259823	260068	1141	-	.	ID=scaffold281|size369967:hit:31649:3.12.0.2;Name=TRINITY_DN17892_c0_g1_i5;score=1141
scaffold281|size369967	est2genome	match_part	259823	260068	1141	-	.	ID=scaffold281|size369967:hsp:62823:3.12.0.2;Parent=scaffold281|size369967:hit:31649:3.12.0.2;Target=TRINITY_DN17892_c0_g1_i5 1 244 +;Gap=M246
scaffold281|size369967	est2genome	expressed_sequence_match	256955	261282	15965	-	.	ID=scaffold281|size369967:hit:31650:3.12.0.2;Name=TRINITY_DN17892_c0_g1_i6;score=15965
scaffold281|size369967	est2genome	match_part	260047	261282	15965	-	.	ID=scaffold281|size369967:hsp:62824:3.12.0.2;Parent=scaffold281|size369967:hit:31650:3.12.0.2;Target=TRINITY_DN17892_c0_g1_i6 221 1455 +;Gap=M1236
scaffold281|size369967	est2genome	match_part	259700	259952	15965	-	.	ID=scaffold281|size369967:hsp:62825:3.12.0.2;Parent=scaffold281|size369967:hit:31650:3.12.0.2;Target=TRINITY_DN17892_c0_g1_i6 1456 1708 +;Gap=M253
scaffold281|size369967	est2genome	match_part	259471	259613	15965	-	.	ID=scaffold281|size369967:hsp:62826:3.12.0.2;Parent=scaffold281|size369967:hit:31650:3.12.0.2;Target=TRINITY_DN17892_c0_g1_i6 1709 1851 +;Gap=M143
scaffold281|size369967	est2genome	match_part	259086	259385	15965	-	.	ID=scaffold281|size369967:hsp:62827:3.12.0.2;Parent=scaffold281|size369967:hit:31650:3.12.0.2;Target=TRINITY_DN17892_c0_g1_i6 1852 2151 +;Gap=M300
scaffold281|size369967	est2genome	match_part	257972	259007	15965	-	.	ID=scaffold281|size369967:hsp:62828:3.12.0.2;Parent=scaffold281|size369967:hit:31650:3.12.0.2;Target=TRINITY_DN17892_c0_g1_i6 2152 3186 +;Gap=M1036
scaffold281|size369967	est2genome	match_part	257113	257801	15965	-	.	ID=scaffold281|size369967:hsp:62829:3.12.0.2;Parent=scaffold281|size369967:hit:31650:3.12.0.2;Target=TRINITY_DN17892_c0_g1_i6 3187 3870 +;Gap=M689
scaffold281|size369967	est2genome	match_part	256955	257038	15965	-	.	ID=scaffold281|size369967:hsp:62830:3.12.0.2;Parent=scaffold281|size369967:hit:31650:3.12.0.2;Target=TRINITY_DN17892_c0_g1_i6 3871 3954 +;Gap=M84
scaffold281|size369967	est2genome	expressed_sequence_match	254857	261282	26821	-	.	ID=scaffold281|size369967:hit:31651:3.12.0.2;Name=TRINITY_DN17892_c0_g1_i7;score=26821
scaffold281|size369967	est2genome	match_part	260047	261282	26821	-	.	ID=scaffold281|size369967:hsp:62831:3.12.0.2;Parent=scaffold281|size369967:hit:31651:3.12.0.2;Target=TRINITY_DN17892_c0_g1_i7 221 1455 +;Gap=M1236
scaffold281|size369967	est2genome	match_part	259700	259952	26821	-	.	ID=scaffold281|size369967:hsp:62832:3.12.0.2;Parent=scaffold281|size369967:hit:31651:3.12.0.2;Target=TRINITY_DN17892_c0_g1_i7 1456 1708 +;Gap=M253
scaffold281|size369967	est2genome	match_part	259471	259613	26821	-	.	ID=scaffold281|size369967:hsp:62833:3.12.0.2;Parent=scaffold281|size369967:hit:31651:3.12.0.2;Target=TRINITY_DN17892_c0_g1_i7 1709 1851 +;Gap=M143
scaffold281|size369967	est2genome	match_part	259086	259385	26821	-	.	ID=scaffold281|size369967:hsp:62834:3.12.0.2;Parent=scaffold281|size369967:hit:31651:3.12.0.2;Target=TRINITY_DN17892_c0_g1_i7 1852 2151 +;Gap=M300
scaffold281|size369967	est2genome	match_part	257999	259007	26821	-	.	ID=scaffold281|size369967:hsp:62835:3.12.0.2;Parent=scaffold281|size369967:hit:31651:3.12.0.2;Target=TRINITY_DN17892_c0_g1_i7 2152 3160 +;Gap=M1009
scaffold281|size369967	est2genome	match_part	257869	257911	26821	-	.	ID=scaffold281|size369967:hsp:62836:3.12.0.2;Parent=scaffold281|size369967:hit:31651:3.12.0.2;Target=TRINITY_DN17892_c0_g1_i7 3161 3203 +;Gap=M43
scaffold281|size369967	est2genome	match_part	257113	257779	26821	-	.	ID=scaffold281|size369967:hsp:62837:3.12.0.2;Parent=scaffold281|size369967:hit:31651:3.12.0.2;Target=TRINITY_DN17892_c0_g1_i7 3204 3870 +;Gap=M667
scaffold281|size369967	est2genome	match_part	256957	257038	26821	-	.	ID=scaffold281|size369967:hsp:62838:3.12.0.2;Parent=scaffold281|size369967:hit:31651:3.12.0.2;Target=TRINITY_DN17892_c0_g1_i7 3871 3952 +;Gap=M82
scaffold281|size369967	est2genome	match_part	255661	256882	26821	-	.	ID=scaffold281|size369967:hsp:62839:3.12.0.2;Parent=scaffold281|size369967:hit:31651:3.12.0.2;Target=TRINITY_DN17892_c0_g1_i7 3953 5174 +;Gap=M1222
scaffold281|size369967	est2genome	match_part	254857	255572	26821	-	.	ID=scaffold281|size369967:hsp:62840:3.12.0.2;Parent=scaffold281|size369967:hit:31651:3.12.0.2;Target=TRINITY_DN17892_c0_g1_i7 5175 5890 +;Gap=M716
scaffold281|size369967	est2genome	expressed_sequence_match	254857	261282	27208	-	.	ID=scaffold281|size369967:hit:31652:3.12.0.2;Name=TRINITY_DN17892_c0_g1_i9;score=27208
scaffold281|size369967	est2genome	match_part	260047	261282	27208	-	.	ID=scaffold281|size369967:hsp:62841:3.12.0.2;Parent=scaffold281|size369967:hit:31652:3.12.0.2;Target=TRINITY_DN17892_c0_g1_i9 65 1299 +;Gap=M1236
scaffold281|size369967	est2genome	match_part	259700	259952	27208	-	.	ID=scaffold281|size369967:hsp:62842:3.12.0.2;Parent=scaffold281|size369967:hit:31652:3.12.0.2;Target=TRINITY_DN17892_c0_g1_i9 1300 1552 +;Gap=M253
scaffold281|size369967	est2genome	match_part	259471	259613	27208	-	.	ID=scaffold281|size369967:hsp:62843:3.12.0.2;Parent=scaffold281|size369967:hit:31652:3.12.0.2;Target=TRINITY_DN17892_c0_g1_i9 1553 1695 +;Gap=M143
scaffold281|size369967	est2genome	match_part	259086	259385	27208	-	.	ID=scaffold281|size369967:hsp:62844:3.12.0.2;Parent=scaffold281|size369967:hit:31652:3.12.0.2;Target=TRINITY_DN17892_c0_g1_i9 1696 1995 +;Gap=M300
scaffold281|size369967	est2genome	match_part	257999	259007	27208	-	.	ID=scaffold281|size369967:hsp:62845:3.12.0.2;Parent=scaffold281|size369967:hit:31652:3.12.0.2;Target=TRINITY_DN17892_c0_g1_i9 1996 3004 +;Gap=M1009
scaffold281|size369967	est2genome	match_part	257869	257911	27208	-	.	ID=scaffold281|size369967:hsp:62846:3.12.0.2;Parent=scaffold281|size369967:hit:31652:3.12.0.2;Target=TRINITY_DN17892_c0_g1_i9 3005 3047 +;Gap=M43
scaffold281|size369967	est2genome	match_part	257113	257779	27208	-	.	ID=scaffold281|size369967:hsp:62847:3.12.0.2;Parent=scaffold281|size369967:hit:31652:3.12.0.2;Target=TRINITY_DN17892_c0_g1_i9 3048 3714 +;Gap=M667
scaffold281|size369967	est2genome	match_part	255661	257038	27208	-	.	ID=scaffold281|size369967:hsp:62848:3.12.0.2;Parent=scaffold281|size369967:hit:31652:3.12.0.2;Target=TRINITY_DN17892_c0_g1_i9 3715 5092 +;Gap=M1378
scaffold281|size369967	est2genome	match_part	254857	255572	27208	-	.	ID=scaffold281|size369967:hsp:62849:3.12.0.2;Parent=scaffold281|size369967:hit:31652:3.12.0.2;Target=TRINITY_DN17892_c0_g1_i9 5093 5808 +;Gap=M716
scaffold281|size369967	est2genome	expressed_sequence_match	283233	283982	3723	+	.	ID=scaffold281|size369967:hit:31653:3.12.0.2;Name=TRINITY_DN17892_c0_g1_i10;score=3723
scaffold281|size369967	est2genome	match_part	283233	283982	3723	+	.	ID=scaffold281|size369967:hsp:62850:3.12.0.2;Parent=scaffold281|size369967:hit:31653:3.12.0.2;Target=TRINITY_DN17892_c0_g1_i10 1 750 +;Gap=M750
scaffold281|size369967	est2genome	expressed_sequence_match	278955	280532	6219	+	.	ID=scaffold281|size369967:hit:31654:3.12.0.2;Name=TRINITY_DN17892_c0_g1_i11;score=6219
scaffold281|size369967	est2genome	match_part	278955	280310	6219	+	.	ID=scaffold281|size369967:hsp:62851:3.12.0.2;Parent=scaffold281|size369967:hit:31654:3.12.0.2;Target=TRINITY_DN17892_c0_g1_i11 1 1358 +;Gap=M1356
scaffold281|size369967	est2genome	match_part	280403	280532	6219	+	.	ID=scaffold281|size369967:hsp:62852:3.12.0.2;Parent=scaffold281|size369967:hit:31654:3.12.0.2;Target=TRINITY_DN17892_c0_g1_i11 1359 1488 +;Gap=M130
scaffold281|size369967	est2genome	expressed_sequence_match	280634	280846	1065	+	.	ID=scaffold281|size369967:hit:31655:3.12.0.2;Name=TRINITY_DN17892_c0_g1_i1;score=1065
scaffold281|size369967	est2genome	match_part	280634	280846	1065	+	.	ID=scaffold281|size369967:hsp:62853:3.12.0.2;Parent=scaffold281|size369967:hit:31655:3.12.0.2;Target=TRINITY_DN17892_c0_g1_i1 1 213 +;Gap=M213
scaffold281|size369967	est2genome	expressed_sequence_match	278864	282066	13565	+	.	ID=scaffold281|size369967:hit:31656:3.12.0.2;Name=TRINITY_DN17892_c0_g1_i3;score=13565
scaffold281|size369967	est2genome	match_part	278864	280310	13565	+	.	ID=scaffold281|size369967:hsp:62854:3.12.0.2;Parent=scaffold281|size369967:hit:31656:3.12.0.2;Target=TRINITY_DN17892_c0_g1_i3 8 1455 +;Gap=M1447
scaffold281|size369967	est2genome	match_part	280403	280655	13565	+	.	ID=scaffold281|size369967:hsp:62855:3.12.0.2;Parent=scaffold281|size369967:hit:31656:3.12.0.2;Target=TRINITY_DN17892_c0_g1_i3 1456 1708 +;Gap=M253
scaffold281|size369967	est2genome	match_part	280742	280884	13565	+	.	ID=scaffold281|size369967:hsp:62856:3.12.0.2;Parent=scaffold281|size369967:hit:31656:3.12.0.2;Target=TRINITY_DN17892_c0_g1_i3 1709 1851 +;Gap=M143
scaffold281|size369967	est2genome	match_part	280970	281269	13565	+	.	ID=scaffold281|size369967:hsp:62857:3.12.0.2;Parent=scaffold281|size369967:hit:31656:3.12.0.2;Target=TRINITY_DN17892_c0_g1_i3 1852 2151 +;Gap=M300
scaffold281|size369967	est2genome	match_part	281348	282066	13565	+	.	ID=scaffold281|size369967:hsp:62858:3.12.0.2;Parent=scaffold281|size369967:hit:31656:3.12.0.2;Target=TRINITY_DN17892_c0_g1_i3 2152 2870 +;Gap=M719
scaffold281|size369967	est2genome	expressed_sequence_match	280244	283957	14012	+	.	ID=scaffold281|size369967:hit:31657:3.12.0.2;Name=TRINITY_DN9717_c0_g1_i2;score=14012
scaffold281|size369967	est2genome	match_part	280244	280310	14012	+	.	ID=scaffold281|size369967:hsp:62859:3.12.0.2;Parent=scaffold281|size369967:hit:31657:3.12.0.2;Target=TRINITY_DN9717_c0_g1_i2 2949 3015 -;Gap=M67
scaffold281|size369967	est2genome	match_part	280403	280655	14012	+	.	ID=scaffold281|size369967:hsp:62860:3.12.0.2;Parent=scaffold281|size369967:hit:31657:3.12.0.2;Target=TRINITY_DN9717_c0_g1_i2 2696 2948 -;Gap=M253
scaffold281|size369967	est2genome	match_part	280742	280884	14012	+	.	ID=scaffold281|size369967:hsp:62861:3.12.0.2;Parent=scaffold281|size369967:hit:31657:3.12.0.2;Target=TRINITY_DN9717_c0_g1_i2 2553 2695 -;Gap=M143
scaffold281|size369967	est2genome	match_part	280970	281269	14012	+	.	ID=scaffold281|size369967:hsp:62862:3.12.0.2;Parent=scaffold281|size369967:hit:31657:3.12.0.2;Target=TRINITY_DN9717_c0_g1_i2 2253 2552 -;Gap=M300
scaffold281|size369967	est2genome	match_part	281348	282356	14012	+	.	ID=scaffold281|size369967:hsp:62863:3.12.0.2;Parent=scaffold281|size369967:hit:31657:3.12.0.2;Target=TRINITY_DN9717_c0_g1_i2 1244 2252 -;Gap=M1009
scaffold281|size369967	est2genome	match_part	282458	282500	14012	+	.	ID=scaffold281|size369967:hsp:62864:3.12.0.2;Parent=scaffold281|size369967:hit:31657:3.12.0.2;Target=TRINITY_DN9717_c0_g1_i2 1201 1243 -;Gap=M43
scaffold281|size369967	est2genome	match_part	282588	283254	14012	+	.	ID=scaffold281|size369967:hsp:62865:3.12.0.2;Parent=scaffold281|size369967:hit:31657:3.12.0.2;Target=TRINITY_DN9717_c0_g1_i2 534 1200 -;Gap=M667
scaffold281|size369967	est2genome	match_part	283348	283429	14012	+	.	ID=scaffold281|size369967:hsp:62866:3.12.0.2;Parent=scaffold281|size369967:hit:31657:3.12.0.2;Target=TRINITY_DN9717_c0_g1_i2 452 533 -;Gap=M82
scaffold281|size369967	est2genome	match_part	283507	283957	14012	+	.	ID=scaffold281|size369967:hsp:62867:3.12.0.2;Parent=scaffold281|size369967:hit:31657:3.12.0.2;Target=TRINITY_DN9717_c0_g1_i2 1 451 -;Gap=M451
scaffold281|size369967	est2genome	expressed_sequence_match	279076	280532	6225	+	.	ID=scaffold281|size369967:hit:31658:3.12.0.2;Name=TRINITY_DN17892_c0_g1_i4;score=6225
scaffold281|size369967	est2genome	match_part	279076	280310	6225	+	.	ID=scaffold281|size369967:hsp:62868:3.12.0.2;Parent=scaffold281|size369967:hit:31658:3.12.0.2;Target=TRINITY_DN17892_c0_g1_i4 324 1559 +;Gap=M1235
scaffold281|size369967	est2genome	match_part	280403	280532	6225	+	.	ID=scaffold281|size369967:hsp:62869:3.12.0.2;Parent=scaffold281|size369967:hit:31658:3.12.0.2;Target=TRINITY_DN17892_c0_g1_i4 1560 1689 +;Gap=M130
scaffold281|size369967	est2genome	expressed_sequence_match	278880	279118	1195	+	.	ID=scaffold281|size369967:hit:31659:3.12.0.2;Name=TRINITY_DN460_c0_g1_i1;score=1195
scaffold281|size369967	est2genome	match_part	278880	279118	1195	+	.	ID=scaffold281|size369967:hsp:62870:3.12.0.2;Parent=scaffold281|size369967:hit:31659:3.12.0.2;Target=TRINITY_DN460_c0_g1_i1 36 274 +;Gap=M239
scaffold281|size369967	est2genome	expressed_sequence_match	278768	279118	1755	+	.	ID=scaffold281|size369967:hit:31660:3.12.0.2;Name=TRINITY_DN460_c0_g2_i1;score=1755
scaffold281|size369967	est2genome	match_part	278768	279118	1755	+	.	ID=scaffold281|size369967:hsp:62871:3.12.0.2;Parent=scaffold281|size369967:hit:31660:3.12.0.2;Target=TRINITY_DN460_c0_g2_i1 1 351 +;Gap=M351
scaffold281|size369967	est2genome	expressed_sequence_match	280289	280532	1220	+	.	ID=scaffold281|size369967:hit:31661:3.12.0.2;Name=TRINITY_DN17892_c0_g1_i5;score=1220
scaffold281|size369967	est2genome	match_part	280289	280532	1220	+	.	ID=scaffold281|size369967:hsp:62872:3.12.0.2;Parent=scaffold281|size369967:hit:31661:3.12.0.2;Target=TRINITY_DN17892_c0_g1_i5 1 244 +;Gap=M244
scaffold281|size369967	est2genome	expressed_sequence_match	278864	283982	21787	+	.	ID=scaffold281|size369967:hit:31662:3.12.0.2;Name=TRINITY_DN17892_c0_g1_i6;score=21787
scaffold281|size369967	est2genome	match_part	278864	280310	21787	+	.	ID=scaffold281|size369967:hsp:62873:3.12.0.2;Parent=scaffold281|size369967:hit:31662:3.12.0.2;Target=TRINITY_DN17892_c0_g1_i6 8 1455 +;Gap=M1447
scaffold281|size369967	est2genome	match_part	280403	280655	21787	+	.	ID=scaffold281|size369967:hsp:62874:3.12.0.2;Parent=scaffold281|size369967:hit:31662:3.12.0.2;Target=TRINITY_DN17892_c0_g1_i6 1456 1708 +;Gap=M253
scaffold281|size369967	est2genome	match_part	280742	280884	21787	+	.	ID=scaffold281|size369967:hsp:62875:3.12.0.2;Parent=scaffold281|size369967:hit:31662:3.12.0.2;Target=TRINITY_DN17892_c0_g1_i6 1709 1851 +;Gap=M143
scaffold281|size369967	est2genome	match_part	280970	281269	21787	+	.	ID=scaffold281|size369967:hsp:62876:3.12.0.2;Parent=scaffold281|size369967:hit:31662:3.12.0.2;Target=TRINITY_DN17892_c0_g1_i6 1852 2151 +;Gap=M300
scaffold281|size369967	est2genome	match_part	281348	282356	21787	+	.	ID=scaffold281|size369967:hsp:62877:3.12.0.2;Parent=scaffold281|size369967:hit:31662:3.12.0.2;Target=TRINITY_DN17892_c0_g1_i6 2152 3160 +;Gap=M1009
scaffold281|size369967	est2genome	match_part	282458	282500	21787	+	.	ID=scaffold281|size369967:hsp:62878:3.12.0.2;Parent=scaffold281|size369967:hit:31662:3.12.0.2;Target=TRINITY_DN17892_c0_g1_i6 3161 3203 +;Gap=M43
scaffold281|size369967	est2genome	match_part	282588	283254	21787	+	.	ID=scaffold281|size369967:hsp:62879:3.12.0.2;Parent=scaffold281|size369967:hit:31662:3.12.0.2;Target=TRINITY_DN17892_c0_g1_i6 3204 3870 +;Gap=M667
scaffold281|size369967	est2genome	match_part	283348	283429	21787	+	.	ID=scaffold281|size369967:hsp:62880:3.12.0.2;Parent=scaffold281|size369967:hit:31662:3.12.0.2;Target=TRINITY_DN17892_c0_g1_i6 3871 3952 +;Gap=M82
scaffold281|size369967	est2genome	match_part	283507	283982	21787	+	.	ID=scaffold281|size369967:hsp:62881:3.12.0.2;Parent=scaffold281|size369967:hit:31662:3.12.0.2;Target=TRINITY_DN17892_c0_g1_i6 3953 4428 +;Gap=M476
scaffold281|size369967	est2genome	expressed_sequence_match	282334	282661	1176	+	.	ID=scaffold281|size369967:hit:31663:3.12.0.2;Name=TRINITY_DN17892_c0_g1_i8;score=1176
scaffold281|size369967	est2genome	match_part	282334	282500	1176	+	.	ID=scaffold281|size369967:hsp:62882:3.12.0.2;Parent=scaffold281|size369967:hit:31663:3.12.0.2;Target=TRINITY_DN17892_c0_g1_i8 1 167 +;Gap=M167
scaffold281|size369967	est2genome	match_part	282588	282661	1176	+	.	ID=scaffold281|size369967:hsp:62883:3.12.0.2;Parent=scaffold281|size369967:hit:31663:3.12.0.2;Target=TRINITY_DN17892_c0_g1_i8 168 241 +;Gap=M74
scaffold281|size369967	est2genome	expressed_sequence_match	303064	312865	24562	-	.	ID=scaffold281|size369967:hit:31664:3.12.0.2;Name=TRINITY_DN17641_c0_g5_i15;score=24562
scaffold281|size369967	est2genome	match_part	310765	312865	24562	-	.	ID=scaffold281|size369967:hsp:62884:3.12.0.2;Parent=scaffold281|size369967:hit:31664:3.12.0.2;Target=TRINITY_DN17641_c0_g5_i15 1 2101 +;Gap=M2101
scaffold281|size369967	est2genome	match_part	310563	310634	24562	-	.	ID=scaffold281|size369967:hsp:62885:3.12.0.2;Parent=scaffold281|size369967:hit:31664:3.12.0.2;Target=TRINITY_DN17641_c0_g5_i15 2102 2173 +;Gap=M72
scaffold281|size369967	est2genome	match_part	310385	310456	24562	-	.	ID=scaffold281|size369967:hsp:62886:3.12.0.2;Parent=scaffold281|size369967:hit:31664:3.12.0.2;Target=TRINITY_DN17641_c0_g5_i15 2174 2245 +;Gap=M72
scaffold281|size369967	est2genome	match_part	310212	310283	24562	-	.	ID=scaffold281|size369967:hsp:62887:3.12.0.2;Parent=scaffold281|size369967:hit:31664:3.12.0.2;Target=TRINITY_DN17641_c0_g5_i15 2246 2317 +;Gap=M72
scaffold281|size369967	est2genome	match_part	310081	310139	24562	-	.	ID=scaffold281|size369967:hsp:62888:3.12.0.2;Parent=scaffold281|size369967:hit:31664:3.12.0.2;Target=TRINITY_DN17641_c0_g5_i15 2318 2376 +;Gap=M59
scaffold281|size369967	est2genome	match_part	309881	309985	24562	-	.	ID=scaffold281|size369967:hsp:62889:3.12.0.2;Parent=scaffold281|size369967:hit:31664:3.12.0.2;Target=TRINITY_DN17641_c0_g5_i15 2377 2481 +;Gap=M105
scaffold281|size369967	est2genome	match_part	309671	309790	24562	-	.	ID=scaffold281|size369967:hsp:62890:3.12.0.2;Parent=scaffold281|size369967:hit:31664:3.12.0.2;Target=TRINITY_DN17641_c0_g5_i15 2482 2601 +;Gap=M120
scaffold281|size369967	est2genome	match_part	309468	309584	24562	-	.	ID=scaffold281|size369967:hsp:62891:3.12.0.2;Parent=scaffold281|size369967:hit:31664:3.12.0.2;Target=TRINITY_DN17641_c0_g5_i15 2602 2718 +;Gap=M117
scaffold281|size369967	est2genome	match_part	309270	309362	24562	-	.	ID=scaffold281|size369967:hsp:62892:3.12.0.2;Parent=scaffold281|size369967:hit:31664:3.12.0.2;Target=TRINITY_DN17641_c0_g5_i15 2719 2811 +;Gap=M93
scaffold281|size369967	est2genome	match_part	308970	309176	24562	-	.	ID=scaffold281|size369967:hsp:62893:3.12.0.2;Parent=scaffold281|size369967:hit:31664:3.12.0.2;Target=TRINITY_DN17641_c0_g5_i15 2812 3006 +;Gap=M207
scaffold281|size369967	est2genome	match_part	308803	308881	24562	-	.	ID=scaffold281|size369967:hsp:62894:3.12.0.2;Parent=scaffold281|size369967:hit:31664:3.12.0.2;Target=TRINITY_DN17641_c0_g5_i15 3007 3085 +;Gap=M79
scaffold281|size369967	est2genome	match_part	308654	308721	24562	-	.	ID=scaffold281|size369967:hsp:62895:3.12.0.2;Parent=scaffold281|size369967:hit:31664:3.12.0.2;Target=TRINITY_DN17641_c0_g5_i15 3086 3153 +;Gap=M68
scaffold281|size369967	est2genome	match_part	308469	308585	24562	-	.	ID=scaffold281|size369967:hsp:62896:3.12.0.2;Parent=scaffold281|size369967:hit:31664:3.12.0.2;Target=TRINITY_DN17641_c0_g5_i15 3154 3270 +;Gap=M117
scaffold281|size369967	est2genome	match_part	308057	308390	24562	-	.	ID=scaffold281|size369967:hsp:62897:3.12.0.2;Parent=scaffold281|size369967:hit:31664:3.12.0.2;Target=TRINITY_DN17641_c0_g5_i15 3271 3604 +;Gap=M334
scaffold281|size369967	est2genome	match_part	307900	307982	24562	-	.	ID=scaffold281|size369967:hsp:62898:3.12.0.2;Parent=scaffold281|size369967:hit:31664:3.12.0.2;Target=TRINITY_DN17641_c0_g5_i15 3605 3687 +;Gap=M83
scaffold281|size369967	est2genome	match_part	307351	307828	24562	-	.	ID=scaffold281|size369967:hsp:62899:3.12.0.2;Parent=scaffold281|size369967:hit:31664:3.12.0.2;Target=TRINITY_DN17641_c0_g5_i15 3688 4165 +;Gap=M478
scaffold281|size369967	est2genome	match_part	303995	304193	24562	-	.	ID=scaffold281|size369967:hsp:62900:3.12.0.2;Parent=scaffold281|size369967:hit:31664:3.12.0.2;Target=TRINITY_DN17641_c0_g5_i15 4166 4364 +;Gap=M199
scaffold281|size369967	est2genome	match_part	303847	303904	24562	-	.	ID=scaffold281|size369967:hsp:62901:3.12.0.2;Parent=scaffold281|size369967:hit:31664:3.12.0.2;Target=TRINITY_DN17641_c0_g5_i15 4365 4422 +;Gap=M58
scaffold281|size369967	est2genome	match_part	303623	303753	24562	-	.	ID=scaffold281|size369967:hsp:62902:3.12.0.2;Parent=scaffold281|size369967:hit:31664:3.12.0.2;Target=TRINITY_DN17641_c0_g5_i15 4423 4553 +;Gap=M131
scaffold281|size369967	est2genome	match_part	303064	303533	24562	-	.	ID=scaffold281|size369967:hsp:62903:3.12.0.2;Parent=scaffold281|size369967:hit:31664:3.12.0.2;Target=TRINITY_DN17641_c0_g5_i15 4554 5023 +;Gap=M470
scaffold281|size369967	est2genome	expressed_sequence_match	313710	322588	22930	+	.	ID=scaffold281|size369967:hit:31665:3.12.0.2;Name=TRINITY_DN17641_c0_g5_i5;score=22930
scaffold281|size369967	est2genome	match_part	313710	314276	22930	+	.	ID=scaffold281|size369967:hsp:62904:3.12.0.2;Parent=scaffold281|size369967:hit:31665:3.12.0.2;Target=TRINITY_DN17641_c0_g5_i5 907 1485 +;Gap=M567
scaffold281|size369967	est2genome	match_part	314307	314506	22930	+	.	ID=scaffold281|size369967:hsp:62905:3.12.0.2;Parent=scaffold281|size369967:hit:31665:3.12.0.2;Target=TRINITY_DN17641_c0_g5_i5 1486 1681 +;Gap=M200
scaffold281|size369967	est2genome	match_part	314549	314977	22930	+	.	ID=scaffold281|size369967:hsp:62906:3.12.0.2;Parent=scaffold281|size369967:hit:31665:3.12.0.2;Target=TRINITY_DN17641_c0_g5_i5 1682 2101 +;Gap=M429
scaffold281|size369967	est2genome	match_part	315097	315168	22930	+	.	ID=scaffold281|size369967:hsp:62907:3.12.0.2;Parent=scaffold281|size369967:hit:31665:3.12.0.2;Target=TRINITY_DN17641_c0_g5_i5 2102 2173 +;Gap=M72
scaffold281|size369967	est2genome	match_part	315290	315373	22930	+	.	ID=scaffold281|size369967:hsp:62908:3.12.0.2;Parent=scaffold281|size369967:hit:31665:3.12.0.2;Target=TRINITY_DN17641_c0_g5_i5 2174 2257 +;Gap=M84
scaffold281|size369967	est2genome	match_part	315445	315503	22930	+	.	ID=scaffold281|size369967:hsp:62909:3.12.0.2;Parent=scaffold281|size369967:hit:31665:3.12.0.2;Target=TRINITY_DN17641_c0_g5_i5 2258 2316 +;Gap=M59
scaffold281|size369967	est2genome	match_part	315602	315706	22930	+	.	ID=scaffold281|size369967:hsp:62910:3.12.0.2;Parent=scaffold281|size369967:hit:31665:3.12.0.2;Target=TRINITY_DN17641_c0_g5_i5 2317 2421 +;Gap=M105
scaffold281|size369967	est2genome	match_part	315804	315911	22930	+	.	ID=scaffold281|size369967:hsp:62911:3.12.0.2;Parent=scaffold281|size369967:hit:31665:3.12.0.2;Target=TRINITY_DN17641_c0_g5_i5 2422 2529 +;Gap=M108
scaffold281|size369967	est2genome	match_part	316021	316128	22930	+	.	ID=scaffold281|size369967:hsp:62912:3.12.0.2;Parent=scaffold281|size369967:hit:31665:3.12.0.2;Target=TRINITY_DN17641_c0_g5_i5 2530 2637 +;Gap=M108
scaffold281|size369967	est2genome	match_part	316211	316333	22930	+	.	ID=scaffold281|size369967:hsp:62913:3.12.0.2;Parent=scaffold281|size369967:hit:31665:3.12.0.2;Target=TRINITY_DN17641_c0_g5_i5 2638 2760 +;Gap=M123
scaffold281|size369967	est2genome	match_part	316447	316509	22930	+	.	ID=scaffold281|size369967:hsp:62914:3.12.0.2;Parent=scaffold281|size369967:hit:31665:3.12.0.2;Target=TRINITY_DN17641_c0_g5_i5 2761 2823 +;Gap=M63
scaffold281|size369967	est2genome	match_part	316576	316644	22930	+	.	ID=scaffold281|size369967:hsp:62915:3.12.0.2;Parent=scaffold281|size369967:hit:31665:3.12.0.2;Target=TRINITY_DN17641_c0_g5_i5 2824 2892 +;Gap=M69
scaffold281|size369967	est2genome	match_part	316717	316749	22930	+	.	ID=scaffold281|size369967:hsp:62916:3.12.0.2;Parent=scaffold281|size369967:hit:31665:3.12.0.2;Target=TRINITY_DN17641_c0_g5_i5 2893 2925 +;Gap=M33
scaffold281|size369967	est2genome	match_part	316931	317257	22930	+	.	ID=scaffold281|size369967:hsp:62917:3.12.0.2;Parent=scaffold281|size369967:hit:31665:3.12.0.2;Target=TRINITY_DN17641_c0_g5_i5 2926 3252 +;Gap=M327
scaffold281|size369967	est2genome	match_part	318770	319170	22930	+	.	ID=scaffold281|size369967:hsp:62918:3.12.0.2;Parent=scaffold281|size369967:hit:31665:3.12.0.2;Target=TRINITY_DN17641_c0_g5_i5 3253 3653 +;Gap=M401
scaffold281|size369967	est2genome	match_part	319243	319642	22930	+	.	ID=scaffold281|size369967:hsp:62919:3.12.0.2;Parent=scaffold281|size369967:hit:31665:3.12.0.2;Target=TRINITY_DN17641_c0_g5_i5 3654 4053 +;Gap=M400
scaffold281|size369967	est2genome	match_part	319728	319818	22930	+	.	ID=scaffold281|size369967:hsp:62920:3.12.0.2;Parent=scaffold281|size369967:hit:31665:3.12.0.2;Target=TRINITY_DN17641_c0_g5_i5 4054 4144 +;Gap=M91
scaffold281|size369967	est2genome	match_part	319886	319953	22930	+	.	ID=scaffold281|size369967:hsp:62921:3.12.0.2;Parent=scaffold281|size369967:hit:31665:3.12.0.2;Target=TRINITY_DN17641_c0_g5_i5 4145 4212 +;Gap=M68
scaffold281|size369967	est2genome	match_part	320038	320253	22930	+	.	ID=scaffold281|size369967:hsp:62922:3.12.0.2;Parent=scaffold281|size369967:hit:31665:3.12.0.2;Target=TRINITY_DN17641_c0_g5_i5 4213 4428 +;Gap=M216
scaffold281|size369967	est2genome	match_part	320332	320436	22930	+	.	ID=scaffold281|size369967:hsp:62923:3.12.0.2;Parent=scaffold281|size369967:hit:31665:3.12.0.2;Target=TRINITY_DN17641_c0_g5_i5 4429 4533 +;Gap=M105
scaffold281|size369967	est2genome	match_part	320524	320734	22930	+	.	ID=scaffold281|size369967:hsp:62924:3.12.0.2;Parent=scaffold281|size369967:hit:31665:3.12.0.2;Target=TRINITY_DN17641_c0_g5_i5 4534 4744 +;Gap=M211
scaffold281|size369967	est2genome	match_part	320812	320894	22930	+	.	ID=scaffold281|size369967:hsp:62925:3.12.0.2;Parent=scaffold281|size369967:hit:31665:3.12.0.2;Target=TRINITY_DN17641_c0_g5_i5 4745 4827 +;Gap=M83
scaffold281|size369967	est2genome	match_part	320972	321455	22930	+	.	ID=scaffold281|size369967:hsp:62926:3.12.0.2;Parent=scaffold281|size369967:hit:31665:3.12.0.2;Target=TRINITY_DN17641_c0_g5_i5 4828 5311 +;Gap=M484
scaffold281|size369967	est2genome	match_part	321531	321881	22930	+	.	ID=scaffold281|size369967:hsp:62927:3.12.0.2;Parent=scaffold281|size369967:hit:31665:3.12.0.2;Target=TRINITY_DN17641_c0_g5_i5 5312 5662 +;Gap=M351
scaffold281|size369967	est2genome	match_part	321958	322079	22930	+	.	ID=scaffold281|size369967:hsp:62928:3.12.0.2;Parent=scaffold281|size369967:hit:31665:3.12.0.2;Target=TRINITY_DN17641_c0_g5_i5 5663 5784 +;Gap=M122
scaffold281|size369967	est2genome	match_part	322166	322588	22930	+	.	ID=scaffold281|size369967:hsp:62929:3.12.0.2;Parent=scaffold281|size369967:hit:31665:3.12.0.2;Target=TRINITY_DN17641_c0_g5_i5 5785 6207 +;Gap=M423
scaffold281|size369967	est2genome	expressed_sequence_match	316622	318469	7350	+	.	ID=scaffold281|size369967:hit:31666:3.12.0.2;Name=TRINITY_DN17641_c0_g5_i25;score=7350
scaffold281|size369967	est2genome	match_part	316622	316749	7350	+	.	ID=scaffold281|size369967:hsp:62930:3.12.0.2;Parent=scaffold281|size369967:hit:31666:3.12.0.2;Target=TRINITY_DN17641_c0_g5_i25 1 128 +;Gap=M128
scaffold281|size369967	est2genome	match_part	316931	317658	7350	+	.	ID=scaffold281|size369967:hsp:62931:3.12.0.2;Parent=scaffold281|size369967:hit:31666:3.12.0.2;Target=TRINITY_DN17641_c0_g5_i25 129 856 +;Gap=M728
scaffold281|size369967	est2genome	match_part	317749	318241	7350	+	.	ID=scaffold281|size369967:hsp:62932:3.12.0.2;Parent=scaffold281|size369967:hit:31666:3.12.0.2;Target=TRINITY_DN17641_c0_g5_i25 857 1349 +;Gap=M493
scaffold281|size369967	est2genome	match_part	318327	318469	7350	+	.	ID=scaffold281|size369967:hsp:62933:3.12.0.2;Parent=scaffold281|size369967:hit:31666:3.12.0.2;Target=TRINITY_DN17641_c0_g5_i25 1350 1492 +;Gap=M143
scaffold281|size369967	est2genome	expressed_sequence_match	313710	322588	22432	+	.	ID=scaffold281|size369967:hit:31667:3.12.0.2;Name=TRINITY_DN17641_c0_g5_i16;score=22432
scaffold281|size369967	est2genome	match_part	313710	314276	22432	+	.	ID=scaffold281|size369967:hsp:62934:3.12.0.2;Parent=scaffold281|size369967:hit:31667:3.12.0.2;Target=TRINITY_DN17641_c0_g5_i16 907 1485 +;Gap=M567
scaffold281|size369967	est2genome	match_part	314307	314506	22432	+	.	ID=scaffold281|size369967:hsp:62935:3.12.0.2;Parent=scaffold281|size369967:hit:31667:3.12.0.2;Target=TRINITY_DN17641_c0_g5_i16 1486 1681 +;Gap=M200
scaffold281|size369967	est2genome	match_part	314549	314977	22432	+	.	ID=scaffold281|size369967:hsp:62936:3.12.0.2;Parent=scaffold281|size369967:hit:31667:3.12.0.2;Target=TRINITY_DN17641_c0_g5_i16 1682 2101 +;Gap=M429
scaffold281|size369967	est2genome	match_part	315097	315168	22432	+	.	ID=scaffold281|size369967:hsp:62937:3.12.0.2;Parent=scaffold281|size369967:hit:31667:3.12.0.2;Target=TRINITY_DN17641_c0_g5_i16 2102 2173 +;Gap=M72
scaffold281|size369967	est2genome	match_part	315290	315373	22432	+	.	ID=scaffold281|size369967:hsp:62938:3.12.0.2;Parent=scaffold281|size369967:hit:31667:3.12.0.2;Target=TRINITY_DN17641_c0_g5_i16 2174 2257 +;Gap=M84
scaffold281|size369967	est2genome	match_part	315445	315503	22432	+	.	ID=scaffold281|size369967:hsp:62939:3.12.0.2;Parent=scaffold281|size369967:hit:31667:3.12.0.2;Target=TRINITY_DN17641_c0_g5_i16 2258 2316 +;Gap=M59
scaffold281|size369967	est2genome	match_part	315602	315706	22432	+	.	ID=scaffold281|size369967:hsp:62940:3.12.0.2;Parent=scaffold281|size369967:hit:31667:3.12.0.2;Target=TRINITY_DN17641_c0_g5_i16 2317 2421 +;Gap=M105
scaffold281|size369967	est2genome	match_part	315804	315911	22432	+	.	ID=scaffold281|size369967:hsp:62941:3.12.0.2;Parent=scaffold281|size369967:hit:31667:3.12.0.2;Target=TRINITY_DN17641_c0_g5_i16 2422 2529 +;Gap=M108
scaffold281|size369967	est2genome	match_part	316021	316128	22432	+	.	ID=scaffold281|size369967:hsp:62942:3.12.0.2;Parent=scaffold281|size369967:hit:31667:3.12.0.2;Target=TRINITY_DN17641_c0_g5_i16 2530 2637 +;Gap=M108
scaffold281|size369967	est2genome	match_part	316211	316333	22432	+	.	ID=scaffold281|size369967:hsp:62943:3.12.0.2;Parent=scaffold281|size369967:hit:31667:3.12.0.2;Target=TRINITY_DN17641_c0_g5_i16 2638 2760 +;Gap=M123
scaffold281|size369967	est2genome	match_part	316447	316509	22432	+	.	ID=scaffold281|size369967:hsp:62944:3.12.0.2;Parent=scaffold281|size369967:hit:31667:3.12.0.2;Target=TRINITY_DN17641_c0_g5_i16 2761 2823 +;Gap=M63
scaffold281|size369967	est2genome	match_part	316576	316644	22432	+	.	ID=scaffold281|size369967:hsp:62945:3.12.0.2;Parent=scaffold281|size369967:hit:31667:3.12.0.2;Target=TRINITY_DN17641_c0_g5_i16 2824 2892 +;Gap=M69
scaffold281|size369967	est2genome	match_part	316717	316749	22432	+	.	ID=scaffold281|size369967:hsp:62946:3.12.0.2;Parent=scaffold281|size369967:hit:31667:3.12.0.2;Target=TRINITY_DN17641_c0_g5_i16 2893 2925 +;Gap=M33
scaffold281|size369967	est2genome	match_part	316931	317257	22432	+	.	ID=scaffold281|size369967:hsp:62947:3.12.0.2;Parent=scaffold281|size369967:hit:31667:3.12.0.2;Target=TRINITY_DN17641_c0_g5_i16 2926 3252 +;Gap=M327
scaffold281|size369967	est2genome	match_part	318770	319170	22432	+	.	ID=scaffold281|size369967:hsp:62948:3.12.0.2;Parent=scaffold281|size369967:hit:31667:3.12.0.2;Target=TRINITY_DN17641_c0_g5_i16 3253 3653 +;Gap=M401
scaffold281|size369967	est2genome	match_part	319243	319642	22432	+	.	ID=scaffold281|size369967:hsp:62949:3.12.0.2;Parent=scaffold281|size369967:hit:31667:3.12.0.2;Target=TRINITY_DN17641_c0_g5_i16 3654 4053 +;Gap=M400
scaffold281|size369967	est2genome	match_part	319728	319818	22432	+	.	ID=scaffold281|size369967:hsp:62950:3.12.0.2;Parent=scaffold281|size369967:hit:31667:3.12.0.2;Target=TRINITY_DN17641_c0_g5_i16 4054 4144 +;Gap=M91
scaffold281|size369967	est2genome	match_part	319886	319953	22432	+	.	ID=scaffold281|size369967:hsp:62951:3.12.0.2;Parent=scaffold281|size369967:hit:31667:3.12.0.2;Target=TRINITY_DN17641_c0_g5_i16 4145 4212 +;Gap=M68
scaffold281|size369967	est2genome	match_part	320038	320253	22432	+	.	ID=scaffold281|size369967:hsp:62952:3.12.0.2;Parent=scaffold281|size369967:hit:31667:3.12.0.2;Target=TRINITY_DN17641_c0_g5_i16 4213 4428 +;Gap=M216
scaffold281|size369967	est2genome	match_part	320332	320436	22432	+	.	ID=scaffold281|size369967:hsp:62953:3.12.0.2;Parent=scaffold281|size369967:hit:31667:3.12.0.2;Target=TRINITY_DN17641_c0_g5_i16 4429 4533 +;Gap=M105
scaffold281|size369967	est2genome	match_part	320524	320734	22432	+	.	ID=scaffold281|size369967:hsp:62954:3.12.0.2;Parent=scaffold281|size369967:hit:31667:3.12.0.2;Target=TRINITY_DN17641_c0_g5_i16 4534 4744 +;Gap=M211
scaffold281|size369967	est2genome	match_part	320812	320894	22432	+	.	ID=scaffold281|size369967:hsp:62955:3.12.0.2;Parent=scaffold281|size369967:hit:31667:3.12.0.2;Target=TRINITY_DN17641_c0_g5_i16 4745 4827 +;Gap=M83
scaffold281|size369967	est2genome	match_part	320972	321455	22432	+	.	ID=scaffold281|size369967:hsp:62956:3.12.0.2;Parent=scaffold281|size369967:hit:31667:3.12.0.2;Target=TRINITY_DN17641_c0_g5_i16 4828 5311 +;Gap=M484
scaffold281|size369967	est2genome	match_part	321531	321729	22432	+	.	ID=scaffold281|size369967:hsp:62957:3.12.0.2;Parent=scaffold281|size369967:hit:31667:3.12.0.2;Target=TRINITY_DN17641_c0_g5_i16 5312 5510 +;Gap=M199
scaffold281|size369967	est2genome	match_part	321815	321881	22432	+	.	ID=scaffold281|size369967:hsp:62958:3.12.0.2;Parent=scaffold281|size369967:hit:31667:3.12.0.2;Target=TRINITY_DN17641_c0_g5_i16 5511 5577 +;Gap=M67
scaffold281|size369967	est2genome	match_part	321958	322079	22432	+	.	ID=scaffold281|size369967:hsp:62959:3.12.0.2;Parent=scaffold281|size369967:hit:31667:3.12.0.2;Target=TRINITY_DN17641_c0_g5_i16 5578 5699 +;Gap=M122
scaffold281|size369967	est2genome	match_part	322166	322588	22432	+	.	ID=scaffold281|size369967:hsp:62960:3.12.0.2;Parent=scaffold281|size369967:hit:31667:3.12.0.2;Target=TRINITY_DN17641_c0_g5_i16 5700 6122 +;Gap=M423
scaffold281|size369967	est2genome	expressed_sequence_match	309155	309363	1045	-	.	ID=scaffold281|size369967:hit:31668:3.12.0.2;Name=TRINITY_DN17641_c0_g5_i26;score=1045
scaffold281|size369967	est2genome	match_part	309155	309363	1045	-	.	ID=scaffold281|size369967:hsp:62961:3.12.0.2;Parent=scaffold281|size369967:hit:31668:3.12.0.2;Target=TRINITY_DN17641_c0_g5_i26 1 209 +;Gap=M209
scaffold281|size369967	est2genome	expressed_sequence_match	309343	309572	236	-	.	ID=scaffold281|size369967:hit:31669:3.12.0.2;Name=TRINITY_DN17641_c0_g5_i26;score=236
scaffold281|size369967	est2genome	match_part	309466	309572	236	-	.	ID=scaffold281|size369967:hsp:62962:3.12.0.2;Parent=scaffold281|size369967:hit:31669:3.12.0.2;Target=TRINITY_DN17641_c0_g5_i26 2 96 +;Gap=M107
scaffold281|size369967	est2genome	match_part	309343	309444	236	-	.	ID=scaffold281|size369967:hsp:62963:3.12.0.2;Parent=scaffold281|size369967:hit:31669:3.12.0.2;Target=TRINITY_DN17641_c0_g5_i26 97 207 +;Gap=M102
scaffold281|size369967	est2genome	expressed_sequence_match	304293	312865	30661	-	.	ID=scaffold281|size369967:hit:31670:3.12.0.2;Name=TRINITY_DN17641_c0_g5_i17;score=30661
scaffold281|size369967	est2genome	match_part	310765	312865	30661	-	.	ID=scaffold281|size369967:hsp:62964:3.12.0.2;Parent=scaffold281|size369967:hit:31670:3.12.0.2;Target=TRINITY_DN17641_c0_g5_i17 1 2101 +;Gap=M2101
scaffold281|size369967	est2genome	match_part	310563	310634	30661	-	.	ID=scaffold281|size369967:hsp:62965:3.12.0.2;Parent=scaffold281|size369967:hit:31670:3.12.0.2;Target=TRINITY_DN17641_c0_g5_i17 2102 2173 +;Gap=M72
scaffold281|size369967	est2genome	match_part	310385	310456	30661	-	.	ID=scaffold281|size369967:hsp:62966:3.12.0.2;Parent=scaffold281|size369967:hit:31670:3.12.0.2;Target=TRINITY_DN17641_c0_g5_i17 2174 2245 +;Gap=M72
scaffold281|size369967	est2genome	match_part	310212	310283	30661	-	.	ID=scaffold281|size369967:hsp:62967:3.12.0.2;Parent=scaffold281|size369967:hit:31670:3.12.0.2;Target=TRINITY_DN17641_c0_g5_i17 2246 2317 +;Gap=M72
scaffold281|size369967	est2genome	match_part	310081	310139	30661	-	.	ID=scaffold281|size369967:hsp:62968:3.12.0.2;Parent=scaffold281|size369967:hit:31670:3.12.0.2;Target=TRINITY_DN17641_c0_g5_i17 2318 2376 +;Gap=M59
scaffold281|size369967	est2genome	match_part	309881	309985	30661	-	.	ID=scaffold281|size369967:hsp:62969:3.12.0.2;Parent=scaffold281|size369967:hit:31670:3.12.0.2;Target=TRINITY_DN17641_c0_g5_i17 2377 2481 +;Gap=M105
scaffold281|size369967	est2genome	match_part	309671	309790	30661	-	.	ID=scaffold281|size369967:hsp:62970:3.12.0.2;Parent=scaffold281|size369967:hit:31670:3.12.0.2;Target=TRINITY_DN17641_c0_g5_i17 2482 2601 +;Gap=M120
scaffold281|size369967	est2genome	match_part	309468	309584	30661	-	.	ID=scaffold281|size369967:hsp:62971:3.12.0.2;Parent=scaffold281|size369967:hit:31670:3.12.0.2;Target=TRINITY_DN17641_c0_g5_i17 2602 2718 +;Gap=M117
scaffold281|size369967	est2genome	match_part	309270	309362	30661	-	.	ID=scaffold281|size369967:hsp:62972:3.12.0.2;Parent=scaffold281|size369967:hit:31670:3.12.0.2;Target=TRINITY_DN17641_c0_g5_i17 2719 2811 +;Gap=M93
scaffold281|size369967	est2genome	match_part	308970	309176	30661	-	.	ID=scaffold281|size369967:hsp:62973:3.12.0.2;Parent=scaffold281|size369967:hit:31670:3.12.0.2;Target=TRINITY_DN17641_c0_g5_i17 2812 3006 +;Gap=M207
scaffold281|size369967	est2genome	match_part	308803	308881	30661	-	.	ID=scaffold281|size369967:hsp:62974:3.12.0.2;Parent=scaffold281|size369967:hit:31670:3.12.0.2;Target=TRINITY_DN17641_c0_g5_i17 3007 3085 +;Gap=M79
scaffold281|size369967	est2genome	match_part	308654	308721	30661	-	.	ID=scaffold281|size369967:hsp:62975:3.12.0.2;Parent=scaffold281|size369967:hit:31670:3.12.0.2;Target=TRINITY_DN17641_c0_g5_i17 3086 3153 +;Gap=M68
scaffold281|size369967	est2genome	match_part	308469	308585	30661	-	.	ID=scaffold281|size369967:hsp:62976:3.12.0.2;Parent=scaffold281|size369967:hit:31670:3.12.0.2;Target=TRINITY_DN17641_c0_g5_i17 3154 3270 +;Gap=M117
scaffold281|size369967	est2genome	match_part	308221	308390	30661	-	.	ID=scaffold281|size369967:hsp:62977:3.12.0.2;Parent=scaffold281|size369967:hit:31670:3.12.0.2;Target=TRINITY_DN17641_c0_g5_i17 3271 3440 +;Gap=M170
scaffold281|size369967	est2genome	match_part	308057	308130	30661	-	.	ID=scaffold281|size369967:hsp:62978:3.12.0.2;Parent=scaffold281|size369967:hit:31670:3.12.0.2;Target=TRINITY_DN17641_c0_g5_i17 3441 3514 +;Gap=M74
scaffold281|size369967	est2genome	match_part	307900	307982	30661	-	.	ID=scaffold281|size369967:hsp:62979:3.12.0.2;Parent=scaffold281|size369967:hit:31670:3.12.0.2;Target=TRINITY_DN17641_c0_g5_i17 3515 3597 +;Gap=M83
scaffold281|size369967	est2genome	match_part	307351	307828	30661	-	.	ID=scaffold281|size369967:hsp:62980:3.12.0.2;Parent=scaffold281|size369967:hit:31670:3.12.0.2;Target=TRINITY_DN17641_c0_g5_i17 3598 4075 +;Gap=M478
scaffold281|size369967	est2genome	match_part	307053	307251	30661	-	.	ID=scaffold281|size369967:hsp:62981:3.12.0.2;Parent=scaffold281|size369967:hit:31670:3.12.0.2;Target=TRINITY_DN17641_c0_g5_i17 4076 4274 +;Gap=M199
scaffold281|size369967	est2genome	match_part	306905	306962	30661	-	.	ID=scaffold281|size369967:hsp:62982:3.12.0.2;Parent=scaffold281|size369967:hit:31670:3.12.0.2;Target=TRINITY_DN17641_c0_g5_i17 4275 4332 +;Gap=M58
scaffold281|size369967	est2genome	match_part	306690	306811	30661	-	.	ID=scaffold281|size369967:hsp:62983:3.12.0.2;Parent=scaffold281|size369967:hit:31670:3.12.0.2;Target=TRINITY_DN17641_c0_g5_i17 4333 4454 +;Gap=M122
scaffold281|size369967	est2genome	match_part	306067	306612	30661	-	.	ID=scaffold281|size369967:hsp:62984:3.12.0.2;Parent=scaffold281|size369967:hit:31670:3.12.0.2;Target=TRINITY_DN17641_c0_g5_i17 4455 5000 +;Gap=M546
scaffold281|size369967	est2genome	match_part	305206	305844	30661	-	.	ID=scaffold281|size369967:hsp:62985:3.12.0.2;Parent=scaffold281|size369967:hit:31670:3.12.0.2;Target=TRINITY_DN17641_c0_g5_i17 5001 5639 +;Gap=M639
scaffold281|size369967	est2genome	match_part	305054	305121	30661	-	.	ID=scaffold281|size369967:hsp:62986:3.12.0.2;Parent=scaffold281|size369967:hit:31670:3.12.0.2;Target=TRINITY_DN17641_c0_g5_i17 5640 5707 +;Gap=M68
scaffold281|size369967	est2genome	match_part	304860	304942	30661	-	.	ID=scaffold281|size369967:hsp:62987:3.12.0.2;Parent=scaffold281|size369967:hit:31670:3.12.0.2;Target=TRINITY_DN17641_c0_g5_i17 5708 5790 +;Gap=M83
scaffold281|size369967	est2genome	match_part	304293	304770	30661	-	.	ID=scaffold281|size369967:hsp:62988:3.12.0.2;Parent=scaffold281|size369967:hit:31670:3.12.0.2;Target=TRINITY_DN17641_c0_g5_i17 5791 6268 +;Gap=M478
scaffold281|size369967	est2genome	expressed_sequence_match	303064	312865	24097	-	.	ID=scaffold281|size369967:hit:31671:3.12.0.2;Name=TRINITY_DN17641_c0_g5_i7;score=24097
scaffold281|size369967	est2genome	match_part	310765	312865	24097	-	.	ID=scaffold281|size369967:hsp:62989:3.12.0.2;Parent=scaffold281|size369967:hit:31671:3.12.0.2;Target=TRINITY_DN17641_c0_g5_i7 1 2101 +;Gap=M2101
scaffold281|size369967	est2genome	match_part	310563	310634	24097	-	.	ID=scaffold281|size369967:hsp:62990:3.12.0.2;Parent=scaffold281|size369967:hit:31671:3.12.0.2;Target=TRINITY_DN17641_c0_g5_i7 2102 2173 +;Gap=M72
scaffold281|size369967	est2genome	match_part	310385	310456	24097	-	.	ID=scaffold281|size369967:hsp:62991:3.12.0.2;Parent=scaffold281|size369967:hit:31671:3.12.0.2;Target=TRINITY_DN17641_c0_g5_i7 2174 2245 +;Gap=M72
scaffold281|size369967	est2genome	match_part	310212	310283	24097	-	.	ID=scaffold281|size369967:hsp:62992:3.12.0.2;Parent=scaffold281|size369967:hit:31671:3.12.0.2;Target=TRINITY_DN17641_c0_g5_i7 2246 2317 +;Gap=M72
scaffold281|size369967	est2genome	match_part	310081	310139	24097	-	.	ID=scaffold281|size369967:hsp:62993:3.12.0.2;Parent=scaffold281|size369967:hit:31671:3.12.0.2;Target=TRINITY_DN17641_c0_g5_i7 2318 2376 +;Gap=M59
scaffold281|size369967	est2genome	match_part	309881	309985	24097	-	.	ID=scaffold281|size369967:hsp:62994:3.12.0.2;Parent=scaffold281|size369967:hit:31671:3.12.0.2;Target=TRINITY_DN17641_c0_g5_i7 2377 2481 +;Gap=M105
scaffold281|size369967	est2genome	match_part	309671	309790	24097	-	.	ID=scaffold281|size369967:hsp:62995:3.12.0.2;Parent=scaffold281|size369967:hit:31671:3.12.0.2;Target=TRINITY_DN17641_c0_g5_i7 2482 2601 +;Gap=M120
scaffold281|size369967	est2genome	match_part	309468	309584	24097	-	.	ID=scaffold281|size369967:hsp:62996:3.12.0.2;Parent=scaffold281|size369967:hit:31671:3.12.0.2;Target=TRINITY_DN17641_c0_g5_i7 2602 2718 +;Gap=M117
scaffold281|size369967	est2genome	match_part	309270	309365	24097	-	.	ID=scaffold281|size369967:hsp:62997:3.12.0.2;Parent=scaffold281|size369967:hit:31671:3.12.0.2;Target=TRINITY_DN17641_c0_g5_i7 2719 2814 +;Gap=M96
scaffold281|size369967	est2genome	match_part	308970	309176	24097	-	.	ID=scaffold281|size369967:hsp:62998:3.12.0.2;Parent=scaffold281|size369967:hit:31671:3.12.0.2;Target=TRINITY_DN17641_c0_g5_i7 2815 3009 +;Gap=M207
scaffold281|size369967	est2genome	match_part	308803	308881	24097	-	.	ID=scaffold281|size369967:hsp:62999:3.12.0.2;Parent=scaffold281|size369967:hit:31671:3.12.0.2;Target=TRINITY_DN17641_c0_g5_i7 3010 3088 +;Gap=M79
scaffold281|size369967	est2genome	match_part	308654	308721	24097	-	.	ID=scaffold281|size369967:hsp:63000:3.12.0.2;Parent=scaffold281|size369967:hit:31671:3.12.0.2;Target=TRINITY_DN17641_c0_g5_i7 3089 3156 +;Gap=M68
scaffold281|size369967	est2genome	match_part	308469	308585	24097	-	.	ID=scaffold281|size369967:hsp:63001:3.12.0.2;Parent=scaffold281|size369967:hit:31671:3.12.0.2;Target=TRINITY_DN17641_c0_g5_i7 3157 3273 +;Gap=M117
scaffold281|size369967	est2genome	match_part	308221	308390	24097	-	.	ID=scaffold281|size369967:hsp:63002:3.12.0.2;Parent=scaffold281|size369967:hit:31671:3.12.0.2;Target=TRINITY_DN17641_c0_g5_i7 3274 3443 +;Gap=M170
scaffold281|size369967	est2genome	match_part	308057	308130	24097	-	.	ID=scaffold281|size369967:hsp:63003:3.12.0.2;Parent=scaffold281|size369967:hit:31671:3.12.0.2;Target=TRINITY_DN17641_c0_g5_i7 3444 3517 +;Gap=M74
scaffold281|size369967	est2genome	match_part	307900	307982	24097	-	.	ID=scaffold281|size369967:hsp:63004:3.12.0.2;Parent=scaffold281|size369967:hit:31671:3.12.0.2;Target=TRINITY_DN17641_c0_g5_i7 3518 3600 +;Gap=M83
scaffold281|size369967	est2genome	match_part	307351	307828	24097	-	.	ID=scaffold281|size369967:hsp:63005:3.12.0.2;Parent=scaffold281|size369967:hit:31671:3.12.0.2;Target=TRINITY_DN17641_c0_g5_i7 3601 4078 +;Gap=M478
scaffold281|size369967	est2genome	match_part	303995	304193	24097	-	.	ID=scaffold281|size369967:hsp:63006:3.12.0.2;Parent=scaffold281|size369967:hit:31671:3.12.0.2;Target=TRINITY_DN17641_c0_g5_i7 4079 4277 +;Gap=M199
scaffold281|size369967	est2genome	match_part	303847	303904	24097	-	.	ID=scaffold281|size369967:hsp:63007:3.12.0.2;Parent=scaffold281|size369967:hit:31671:3.12.0.2;Target=TRINITY_DN17641_c0_g5_i7 4278 4335 +;Gap=M58
scaffold281|size369967	est2genome	match_part	303623	303753	24097	-	.	ID=scaffold281|size369967:hsp:63008:3.12.0.2;Parent=scaffold281|size369967:hit:31671:3.12.0.2;Target=TRINITY_DN17641_c0_g5_i7 4336 4466 +;Gap=M131
scaffold281|size369967	est2genome	match_part	303064	303533	24097	-	.	ID=scaffold281|size369967:hsp:63009:3.12.0.2;Parent=scaffold281|size369967:hit:31671:3.12.0.2;Target=TRINITY_DN17641_c0_g5_i7 4467 4936 +;Gap=M470
scaffold281|size369967	est2genome	expressed_sequence_match	317614	322588	18548	+	.	ID=scaffold281|size369967:hit:31672:3.12.0.2;Name=TRINITY_DN17641_c0_g5_i27;score=18548
scaffold281|size369967	est2genome	match_part	317614	317658	18548	+	.	ID=scaffold281|size369967:hsp:63010:3.12.0.2;Parent=scaffold281|size369967:hit:31672:3.12.0.2;Target=TRINITY_DN17641_c0_g5_i27 1 45 +;Gap=M45
scaffold281|size369967	est2genome	match_part	317749	318241	18548	+	.	ID=scaffold281|size369967:hsp:63011:3.12.0.2;Parent=scaffold281|size369967:hit:31672:3.12.0.2;Target=TRINITY_DN17641_c0_g5_i27 46 538 +;Gap=M493
scaffold281|size369967	est2genome	match_part	318327	318365	18548	+	.	ID=scaffold281|size369967:hsp:63012:3.12.0.2;Parent=scaffold281|size369967:hit:31672:3.12.0.2;Target=TRINITY_DN17641_c0_g5_i27 539 577 +;Gap=M39
scaffold281|size369967	est2genome	match_part	318449	319170	18548	+	.	ID=scaffold281|size369967:hsp:63013:3.12.0.2;Parent=scaffold281|size369967:hit:31672:3.12.0.2;Target=TRINITY_DN17641_c0_g5_i27 578 1299 +;Gap=M722
scaffold281|size369967	est2genome	match_part	319243	319642	18548	+	.	ID=scaffold281|size369967:hsp:63014:3.12.0.2;Parent=scaffold281|size369967:hit:31672:3.12.0.2;Target=TRINITY_DN17641_c0_g5_i27 1300 1699 +;Gap=M400
scaffold281|size369967	est2genome	match_part	319728	319818	18548	+	.	ID=scaffold281|size369967:hsp:63015:3.12.0.2;Parent=scaffold281|size369967:hit:31672:3.12.0.2;Target=TRINITY_DN17641_c0_g5_i27 1700 1790 +;Gap=M91
scaffold281|size369967	est2genome	match_part	319886	319953	18548	+	.	ID=scaffold281|size369967:hsp:63016:3.12.0.2;Parent=scaffold281|size369967:hit:31672:3.12.0.2;Target=TRINITY_DN17641_c0_g5_i27 1791 1858 +;Gap=M68
scaffold281|size369967	est2genome	match_part	320038	320253	18548	+	.	ID=scaffold281|size369967:hsp:63017:3.12.0.2;Parent=scaffold281|size369967:hit:31672:3.12.0.2;Target=TRINITY_DN17641_c0_g5_i27 1859 2074 +;Gap=M216
scaffold281|size369967	est2genome	match_part	320332	320436	18548	+	.	ID=scaffold281|size369967:hsp:63018:3.12.0.2;Parent=scaffold281|size369967:hit:31672:3.12.0.2;Target=TRINITY_DN17641_c0_g5_i27 2075 2179 +;Gap=M105
scaffold281|size369967	est2genome	match_part	320524	320734	18548	+	.	ID=scaffold281|size369967:hsp:63019:3.12.0.2;Parent=scaffold281|size369967:hit:31672:3.12.0.2;Target=TRINITY_DN17641_c0_g5_i27 2180 2390 +;Gap=M211
scaffold281|size369967	est2genome	match_part	320812	320894	18548	+	.	ID=scaffold281|size369967:hsp:63020:3.12.0.2;Parent=scaffold281|size369967:hit:31672:3.12.0.2;Target=TRINITY_DN17641_c0_g5_i27 2391 2473 +;Gap=M83
scaffold281|size369967	est2genome	match_part	320972	321455	18548	+	.	ID=scaffold281|size369967:hsp:63021:3.12.0.2;Parent=scaffold281|size369967:hit:31672:3.12.0.2;Target=TRINITY_DN17641_c0_g5_i27 2474 2957 +;Gap=M484
scaffold281|size369967	est2genome	match_part	321531	321729	18548	+	.	ID=scaffold281|size369967:hsp:63022:3.12.0.2;Parent=scaffold281|size369967:hit:31672:3.12.0.2;Target=TRINITY_DN17641_c0_g5_i27 2958 3156 +;Gap=M199
scaffold281|size369967	est2genome	match_part	321815	321881	18548	+	.	ID=scaffold281|size369967:hsp:63023:3.12.0.2;Parent=scaffold281|size369967:hit:31672:3.12.0.2;Target=TRINITY_DN17641_c0_g5_i27 3157 3223 +;Gap=M67
scaffold281|size369967	est2genome	match_part	321958	322079	18548	+	.	ID=scaffold281|size369967:hsp:63024:3.12.0.2;Parent=scaffold281|size369967:hit:31672:3.12.0.2;Target=TRINITY_DN17641_c0_g5_i27 3224 3345 +;Gap=M122
scaffold281|size369967	est2genome	match_part	322166	322588	18548	+	.	ID=scaffold281|size369967:hsp:63025:3.12.0.2;Parent=scaffold281|size369967:hit:31672:3.12.0.2;Target=TRINITY_DN17641_c0_g5_i27 3346 3768 +;Gap=M423
scaffold281|size369967	est2genome	expressed_sequence_match	313286	314859	7861	+	.	ID=scaffold281|size369967:hit:31673:3.12.0.2;Name=TRINITY_DN7483_c0_g1_i1;score=7861
scaffold281|size369967	est2genome	match_part	313286	314859	7861	+	.	ID=scaffold281|size369967:hsp:63026:3.12.0.2;Parent=scaffold281|size369967:hit:31673:3.12.0.2;Target=TRINITY_DN7483_c0_g1_i1 1 1574 +;Gap=M1574
scaffold281|size369967	est2genome	expressed_sequence_match	317614	322588	18992	+	.	ID=scaffold281|size369967:hit:31674:3.12.0.2;Name=TRINITY_DN17641_c0_g5_i8;score=18992
scaffold281|size369967	est2genome	match_part	317614	317658	18992	+	.	ID=scaffold281|size369967:hsp:63027:3.12.0.2;Parent=scaffold281|size369967:hit:31674:3.12.0.2;Target=TRINITY_DN17641_c0_g5_i8 1 45 +;Gap=M45
scaffold281|size369967	est2genome	match_part	317749	318241	18992	+	.	ID=scaffold281|size369967:hsp:63028:3.12.0.2;Parent=scaffold281|size369967:hit:31674:3.12.0.2;Target=TRINITY_DN17641_c0_g5_i8 46 538 +;Gap=M493
```
