## Supplementary material for "Improved Reference Genome for *Cyclotella Cryptica* CCMP332, a Model for Cell Wall Morphogenesis, Salinity Adaptation, and Lipid Production in Diatoms (Bacillariophyta)": cryptica_pilon5.all.renamed.gff (part 3 of 634)

```
scaffold281|size369967	est2genome	match_part	318327	318365	18992	+	.	ID=scaffold281|size369967:hsp:63029:3.12.0.2;Parent=scaffold281|size369967:hit:31674:3.12.0.2;Target=TRINITY_DN17641_c0_g5_i8 539 577 +;Gap=M39
scaffold281|size369967	est2genome	match_part	318449	319170	18992	+	.	ID=scaffold281|size369967:hsp:63030:3.12.0.2;Parent=scaffold281|size369967:hit:31674:3.12.0.2;Target=TRINITY_DN17641_c0_g5_i8 578 1299 +;Gap=M722
scaffold281|size369967	est2genome	match_part	319243	319642	18992	+	.	ID=scaffold281|size369967:hsp:63031:3.12.0.2;Parent=scaffold281|size369967:hit:31674:3.12.0.2;Target=TRINITY_DN17641_c0_g5_i8 1300 1699 +;Gap=M400
scaffold281|size369967	est2genome	match_part	319728	319818	18992	+	.	ID=scaffold281|size369967:hsp:63032:3.12.0.2;Parent=scaffold281|size369967:hit:31674:3.12.0.2;Target=TRINITY_DN17641_c0_g5_i8 1700 1790 +;Gap=M91
scaffold281|size369967	est2genome	match_part	319886	319953	18992	+	.	ID=scaffold281|size369967:hsp:63033:3.12.0.2;Parent=scaffold281|size369967:hit:31674:3.12.0.2;Target=TRINITY_DN17641_c0_g5_i8 1791 1858 +;Gap=M68
scaffold281|size369967	est2genome	match_part	320038	320253	18992	+	.	ID=scaffold281|size369967:hsp:63034:3.12.0.2;Parent=scaffold281|size369967:hit:31674:3.12.0.2;Target=TRINITY_DN17641_c0_g5_i8 1859 2074 +;Gap=M216
scaffold281|size369967	est2genome	match_part	320332	320436	18992	+	.	ID=scaffold281|size369967:hsp:63035:3.12.0.2;Parent=scaffold281|size369967:hit:31674:3.12.0.2;Target=TRINITY_DN17641_c0_g5_i8 2075 2179 +;Gap=M105
scaffold281|size369967	est2genome	match_part	320524	320734	18992	+	.	ID=scaffold281|size369967:hsp:63036:3.12.0.2;Parent=scaffold281|size369967:hit:31674:3.12.0.2;Target=TRINITY_DN17641_c0_g5_i8 2180 2390 +;Gap=M211
scaffold281|size369967	est2genome	match_part	320812	320894	18992	+	.	ID=scaffold281|size369967:hsp:63037:3.12.0.2;Parent=scaffold281|size369967:hit:31674:3.12.0.2;Target=TRINITY_DN17641_c0_g5_i8 2391 2473 +;Gap=M83
scaffold281|size369967	est2genome	match_part	320972	321455	18992	+	.	ID=scaffold281|size369967:hsp:63038:3.12.0.2;Parent=scaffold281|size369967:hit:31674:3.12.0.2;Target=TRINITY_DN17641_c0_g5_i8 2474 2957 +;Gap=M484
scaffold281|size369967	est2genome	match_part	321531	321881	18992	+	.	ID=scaffold281|size369967:hsp:63039:3.12.0.2;Parent=scaffold281|size369967:hit:31674:3.12.0.2;Target=TRINITY_DN17641_c0_g5_i8 2958 3308 +;Gap=M351
scaffold281|size369967	est2genome	match_part	321958	322079	18992	+	.	ID=scaffold281|size369967:hsp:63040:3.12.0.2;Parent=scaffold281|size369967:hit:31674:3.12.0.2;Target=TRINITY_DN17641_c0_g5_i8 3309 3430 +;Gap=M122
scaffold281|size369967	est2genome	match_part	322166	322588	18992	+	.	ID=scaffold281|size369967:hsp:63041:3.12.0.2;Parent=scaffold281|size369967:hit:31674:3.12.0.2;Target=TRINITY_DN17641_c0_g5_i8 3431 3853 +;Gap=M423
scaffold281|size369967	est2genome	expressed_sequence_match	307900	310787	8451	-	.	ID=scaffold281|size369967:hit:31675:3.12.0.2;Name=TRINITY_DN17641_c0_g5_i18;score=8451
scaffold281|size369967	est2genome	match_part	310385	310787	8451	-	.	ID=scaffold281|size369967:hsp:63042:3.12.0.2;Parent=scaffold281|size369967:hit:31675:3.12.0.2;Target=TRINITY_DN17641_c0_g5_i18 1 403 +;Gap=M403
scaffold281|size369967	est2genome	match_part	310212	310283	8451	-	.	ID=scaffold281|size369967:hsp:63043:3.12.0.2;Parent=scaffold281|size369967:hit:31675:3.12.0.2;Target=TRINITY_DN17641_c0_g5_i18 404 475 +;Gap=M72
scaffold281|size369967	est2genome	match_part	310081	310139	8451	-	.	ID=scaffold281|size369967:hsp:63044:3.12.0.2;Parent=scaffold281|size369967:hit:31675:3.12.0.2;Target=TRINITY_DN17641_c0_g5_i18 476 534 +;Gap=M59
scaffold281|size369967	est2genome	match_part	309881	309985	8451	-	.	ID=scaffold281|size369967:hsp:63045:3.12.0.2;Parent=scaffold281|size369967:hit:31675:3.12.0.2;Target=TRINITY_DN17641_c0_g5_i18 535 639 +;Gap=M105
scaffold281|size369967	est2genome	match_part	309671	309790	8451	-	.	ID=scaffold281|size369967:hsp:63046:3.12.0.2;Parent=scaffold281|size369967:hit:31675:3.12.0.2;Target=TRINITY_DN17641_c0_g5_i18 640 759 +;Gap=M120
scaffold281|size369967	est2genome	match_part	309468	309584	8451	-	.	ID=scaffold281|size369967:hsp:63047:3.12.0.2;Parent=scaffold281|size369967:hit:31675:3.12.0.2;Target=TRINITY_DN17641_c0_g5_i18 760 876 +;Gap=M117
scaffold281|size369967	est2genome	match_part	309270	309362	8451	-	.	ID=scaffold281|size369967:hsp:63048:3.12.0.2;Parent=scaffold281|size369967:hit:31675:3.12.0.2;Target=TRINITY_DN17641_c0_g5_i18 877 969 +;Gap=M93
scaffold281|size369967	est2genome	match_part	308970	309176	8451	-	.	ID=scaffold281|size369967:hsp:63049:3.12.0.2;Parent=scaffold281|size369967:hit:31675:3.12.0.2;Target=TRINITY_DN17641_c0_g5_i18 970 1164 +;Gap=M207
scaffold281|size369967	est2genome	match_part	308803	308881	8451	-	.	ID=scaffold281|size369967:hsp:63050:3.12.0.2;Parent=scaffold281|size369967:hit:31675:3.12.0.2;Target=TRINITY_DN17641_c0_g5_i18 1165 1243 +;Gap=M79
scaffold281|size369967	est2genome	match_part	308654	308721	8451	-	.	ID=scaffold281|size369967:hsp:63051:3.12.0.2;Parent=scaffold281|size369967:hit:31675:3.12.0.2;Target=TRINITY_DN17641_c0_g5_i18 1244 1311 +;Gap=M68
scaffold281|size369967	est2genome	match_part	308469	308585	8451	-	.	ID=scaffold281|size369967:hsp:63052:3.12.0.2;Parent=scaffold281|size369967:hit:31675:3.12.0.2;Target=TRINITY_DN17641_c0_g5_i18 1312 1428 +;Gap=M117
scaffold281|size369967	est2genome	match_part	308221	308390	8451	-	.	ID=scaffold281|size369967:hsp:63053:3.12.0.2;Parent=scaffold281|size369967:hit:31675:3.12.0.2;Target=TRINITY_DN17641_c0_g5_i18 1429 1598 +;Gap=M170
scaffold281|size369967	est2genome	match_part	308057	308130	8451	-	.	ID=scaffold281|size369967:hsp:63054:3.12.0.2;Parent=scaffold281|size369967:hit:31675:3.12.0.2;Target=TRINITY_DN17641_c0_g5_i18 1599 1672 +;Gap=M74
scaffold281|size369967	est2genome	match_part	307900	307982	8451	-	.	ID=scaffold281|size369967:hsp:63055:3.12.0.2;Parent=scaffold281|size369967:hit:31675:3.12.0.2;Target=TRINITY_DN17641_c0_g5_i18 1673 1755 +;Gap=M83
scaffold281|size369967	est2genome	expressed_sequence_match	309068	311000	4995	-	.	ID=scaffold281|size369967:hit:31676:3.12.0.2;Name=TRINITY_DN7795_c0_g1_i1;score=4995
scaffold281|size369967	est2genome	match_part	310765	311000	4995	-	.	ID=scaffold281|size369967:hsp:63056:3.12.0.2;Parent=scaffold281|size369967:hit:31676:3.12.0.2;Target=TRINITY_DN7795_c0_g1_i1 1 236 +;Gap=M236
scaffold281|size369967	est2genome	match_part	310563	310634	4995	-	.	ID=scaffold281|size369967:hsp:63057:3.12.0.2;Parent=scaffold281|size369967:hit:31676:3.12.0.2;Target=TRINITY_DN7795_c0_g1_i1 237 308 +;Gap=M72
scaffold281|size369967	est2genome	match_part	310385	310456	4995	-	.	ID=scaffold281|size369967:hsp:63058:3.12.0.2;Parent=scaffold281|size369967:hit:31676:3.12.0.2;Target=TRINITY_DN7795_c0_g1_i1 309 380 +;Gap=M72
scaffold281|size369967	est2genome	match_part	310212	310283	4995	-	.	ID=scaffold281|size369967:hsp:63059:3.12.0.2;Parent=scaffold281|size369967:hit:31676:3.12.0.2;Target=TRINITY_DN7795_c0_g1_i1 381 452 +;Gap=M72
scaffold281|size369967	est2genome	match_part	310081	310139	4995	-	.	ID=scaffold281|size369967:hsp:63060:3.12.0.2;Parent=scaffold281|size369967:hit:31676:3.12.0.2;Target=TRINITY_DN7795_c0_g1_i1 453 511 +;Gap=M59
scaffold281|size369967	est2genome	match_part	309881	309985	4995	-	.	ID=scaffold281|size369967:hsp:63061:3.12.0.2;Parent=scaffold281|size369967:hit:31676:3.12.0.2;Target=TRINITY_DN7795_c0_g1_i1 512 616 +;Gap=M105
scaffold281|size369967	est2genome	match_part	309671	309790	4995	-	.	ID=scaffold281|size369967:hsp:63062:3.12.0.2;Parent=scaffold281|size369967:hit:31676:3.12.0.2;Target=TRINITY_DN7795_c0_g1_i1 617 736 +;Gap=M120
scaffold281|size369967	est2genome	match_part	309468	309584	4995	-	.	ID=scaffold281|size369967:hsp:63063:3.12.0.2;Parent=scaffold281|size369967:hit:31676:3.12.0.2;Target=TRINITY_DN7795_c0_g1_i1 737 853 +;Gap=M117
scaffold281|size369967	est2genome	match_part	309270	309362	4995	-	.	ID=scaffold281|size369967:hsp:63064:3.12.0.2;Parent=scaffold281|size369967:hit:31676:3.12.0.2;Target=TRINITY_DN7795_c0_g1_i1 854 946 +;Gap=M93
scaffold281|size369967	est2genome	match_part	309068	309176	4995	-	.	ID=scaffold281|size369967:hsp:63065:3.12.0.2;Parent=scaffold281|size369967:hit:31676:3.12.0.2;Target=TRINITY_DN7795_c0_g1_i1 947 1055 +;Gap=M109
scaffold281|size369967	est2genome	expressed_sequence_match	304293	312865	31069	-	.	ID=scaffold281|size369967:hit:31677:3.12.0.2;Name=TRINITY_DN17641_c0_g5_i19;score=31069
scaffold281|size369967	est2genome	match_part	310765	312865	31069	-	.	ID=scaffold281|size369967:hsp:63066:3.12.0.2;Parent=scaffold281|size369967:hit:31677:3.12.0.2;Target=TRINITY_DN17641_c0_g5_i19 1 2101 +;Gap=M2101
scaffold281|size369967	est2genome	match_part	310563	310634	31069	-	.	ID=scaffold281|size369967:hsp:63067:3.12.0.2;Parent=scaffold281|size369967:hit:31677:3.12.0.2;Target=TRINITY_DN17641_c0_g5_i19 2102 2173 +;Gap=M72
scaffold281|size369967	est2genome	match_part	310385	310456	31069	-	.	ID=scaffold281|size369967:hsp:63068:3.12.0.2;Parent=scaffold281|size369967:hit:31677:3.12.0.2;Target=TRINITY_DN17641_c0_g5_i19 2174 2245 +;Gap=M72
scaffold281|size369967	est2genome	match_part	310212	310283	31069	-	.	ID=scaffold281|size369967:hsp:63069:3.12.0.2;Parent=scaffold281|size369967:hit:31677:3.12.0.2;Target=TRINITY_DN17641_c0_g5_i19 2246 2317 +;Gap=M72
scaffold281|size369967	est2genome	match_part	310081	310139	31069	-	.	ID=scaffold281|size369967:hsp:63070:3.12.0.2;Parent=scaffold281|size369967:hit:31677:3.12.0.2;Target=TRINITY_DN17641_c0_g5_i19 2318 2376 +;Gap=M59
scaffold281|size369967	est2genome	match_part	309881	309985	31069	-	.	ID=scaffold281|size369967:hsp:63071:3.12.0.2;Parent=scaffold281|size369967:hit:31677:3.12.0.2;Target=TRINITY_DN17641_c0_g5_i19 2377 2481 +;Gap=M105
scaffold281|size369967	est2genome	match_part	309671	309790	31069	-	.	ID=scaffold281|size369967:hsp:63072:3.12.0.2;Parent=scaffold281|size369967:hit:31677:3.12.0.2;Target=TRINITY_DN17641_c0_g5_i19 2482 2601 +;Gap=M120
scaffold281|size369967	est2genome	match_part	309468	309584	31069	-	.	ID=scaffold281|size369967:hsp:63073:3.12.0.2;Parent=scaffold281|size369967:hit:31677:3.12.0.2;Target=TRINITY_DN17641_c0_g5_i19 2602 2718 +;Gap=M117
scaffold281|size369967	est2genome	match_part	309270	309362	31069	-	.	ID=scaffold281|size369967:hsp:63074:3.12.0.2;Parent=scaffold281|size369967:hit:31677:3.12.0.2;Target=TRINITY_DN17641_c0_g5_i19 2719 2811 +;Gap=M93
scaffold281|size369967	est2genome	match_part	308970	309176	31069	-	.	ID=scaffold281|size369967:hsp:63075:3.12.0.2;Parent=scaffold281|size369967:hit:31677:3.12.0.2;Target=TRINITY_DN17641_c0_g5_i19 2812 3006 +;Gap=M207
scaffold281|size369967	est2genome	match_part	308803	308881	31069	-	.	ID=scaffold281|size369967:hsp:63076:3.12.0.2;Parent=scaffold281|size369967:hit:31677:3.12.0.2;Target=TRINITY_DN17641_c0_g5_i19 3007 3085 +;Gap=M79
scaffold281|size369967	est2genome	match_part	308654	308721	31069	-	.	ID=scaffold281|size369967:hsp:63077:3.12.0.2;Parent=scaffold281|size369967:hit:31677:3.12.0.2;Target=TRINITY_DN17641_c0_g5_i19 3086 3153 +;Gap=M68
scaffold281|size369967	est2genome	match_part	308469	308585	31069	-	.	ID=scaffold281|size369967:hsp:63078:3.12.0.2;Parent=scaffold281|size369967:hit:31677:3.12.0.2;Target=TRINITY_DN17641_c0_g5_i19 3154 3270 +;Gap=M117
scaffold281|size369967	est2genome	match_part	308221	308390	31069	-	.	ID=scaffold281|size369967:hsp:63079:3.12.0.2;Parent=scaffold281|size369967:hit:31677:3.12.0.2;Target=TRINITY_DN17641_c0_g5_i19 3271 3440 +;Gap=M170
scaffold281|size369967	est2genome	match_part	308057	308130	31069	-	.	ID=scaffold281|size369967:hsp:63080:3.12.0.2;Parent=scaffold281|size369967:hit:31677:3.12.0.2;Target=TRINITY_DN17641_c0_g5_i19 3441 3514 +;Gap=M74
scaffold281|size369967	est2genome	match_part	307900	307982	31069	-	.	ID=scaffold281|size369967:hsp:63081:3.12.0.2;Parent=scaffold281|size369967:hit:31677:3.12.0.2;Target=TRINITY_DN17641_c0_g5_i19 3515 3597 +;Gap=M83
scaffold281|size369967	est2genome	match_part	307351	307828	31069	-	.	ID=scaffold281|size369967:hsp:63082:3.12.0.2;Parent=scaffold281|size369967:hit:31677:3.12.0.2;Target=TRINITY_DN17641_c0_g5_i19 3598 4075 +;Gap=M478
scaffold281|size369967	est2genome	match_part	307053	307251	31069	-	.	ID=scaffold281|size369967:hsp:63083:3.12.0.2;Parent=scaffold281|size369967:hit:31677:3.12.0.2;Target=TRINITY_DN17641_c0_g5_i19 4076 4274 +;Gap=M199
scaffold281|size369967	est2genome	match_part	306905	306962	31069	-	.	ID=scaffold281|size369967:hsp:63084:3.12.0.2;Parent=scaffold281|size369967:hit:31677:3.12.0.2;Target=TRINITY_DN17641_c0_g5_i19 4275 4332 +;Gap=M58
scaffold281|size369967	est2genome	match_part	306067	306811	31069	-	.	ID=scaffold281|size369967:hsp:63085:3.12.0.2;Parent=scaffold281|size369967:hit:31677:3.12.0.2;Target=TRINITY_DN17641_c0_g5_i19 4333 5077 +;Gap=M745
scaffold281|size369967	est2genome	match_part	305206	305844	31069	-	.	ID=scaffold281|size369967:hsp:63086:3.12.0.2;Parent=scaffold281|size369967:hit:31677:3.12.0.2;Target=TRINITY_DN17641_c0_g5_i19 5078 5716 +;Gap=M639
scaffold281|size369967	est2genome	match_part	305054	305121	31069	-	.	ID=scaffold281|size369967:hsp:63087:3.12.0.2;Parent=scaffold281|size369967:hit:31677:3.12.0.2;Target=TRINITY_DN17641_c0_g5_i19 5717 5784 +;Gap=M68
scaffold281|size369967	est2genome	match_part	304860	304942	31069	-	.	ID=scaffold281|size369967:hsp:63088:3.12.0.2;Parent=scaffold281|size369967:hit:31677:3.12.0.2;Target=TRINITY_DN17641_c0_g5_i19 5785 5867 +;Gap=M83
scaffold281|size369967	est2genome	match_part	304293	304770	31069	-	.	ID=scaffold281|size369967:hsp:63089:3.12.0.2;Parent=scaffold281|size369967:hit:31677:3.12.0.2;Target=TRINITY_DN17641_c0_g5_i19 5868 6345 +;Gap=M478
scaffold281|size369967	est2genome	expressed_sequence_match	304293	306143	7775	-	.	ID=scaffold281|size369967:hit:31678:3.12.0.2;Name=TRINITY_DN5412_c0_g1_i3;score=7775
scaffold281|size369967	est2genome	match_part	305206	306143	7775	-	.	ID=scaffold281|size369967:hsp:63090:3.12.0.2;Parent=scaffold281|size369967:hit:31678:3.12.0.2;Target=TRINITY_DN5412_c0_g1_i3 633 1570 -;Gap=M938
scaffold281|size369967	est2genome	match_part	305054	305121	7775	-	.	ID=scaffold281|size369967:hsp:63091:3.12.0.2;Parent=scaffold281|size369967:hit:31678:3.12.0.2;Target=TRINITY_DN5412_c0_g1_i3 565 632 -;Gap=M68
scaffold281|size369967	est2genome	match_part	304860	304942	7775	-	.	ID=scaffold281|size369967:hsp:63092:3.12.0.2;Parent=scaffold281|size369967:hit:31678:3.12.0.2;Target=TRINITY_DN5412_c0_g1_i3 482 564 -;Gap=M83
scaffold281|size369967	est2genome	match_part	304293	304770	7775	-	.	ID=scaffold281|size369967:hsp:63093:3.12.0.2;Parent=scaffold281|size369967:hit:31678:3.12.0.2;Target=TRINITY_DN5412_c0_g1_i3 4 481 -;Gap=M478
scaffold281|size369967	est2genome	expressed_sequence_match	308108	310787	8698	-	.	ID=scaffold281|size369967:hit:31679:3.12.0.2;Name=TRINITY_DN17641_c0_g5_i9;score=8698
scaffold281|size369967	est2genome	match_part	310081	310787	8698	-	.	ID=scaffold281|size369967:hsp:63094:3.12.0.2;Parent=scaffold281|size369967:hit:31679:3.12.0.2;Target=TRINITY_DN17641_c0_g5_i9 1 707 +;Gap=M707
scaffold281|size369967	est2genome	match_part	309881	309985	8698	-	.	ID=scaffold281|size369967:hsp:63095:3.12.0.2;Parent=scaffold281|size369967:hit:31679:3.12.0.2;Target=TRINITY_DN17641_c0_g5_i9 708 812 +;Gap=M105
scaffold281|size369967	est2genome	match_part	309671	309790	8698	-	.	ID=scaffold281|size369967:hsp:63096:3.12.0.2;Parent=scaffold281|size369967:hit:31679:3.12.0.2;Target=TRINITY_DN17641_c0_g5_i9 813 932 +;Gap=M120
scaffold281|size369967	est2genome	match_part	309468	309584	8698	-	.	ID=scaffold281|size369967:hsp:63097:3.12.0.2;Parent=scaffold281|size369967:hit:31679:3.12.0.2;Target=TRINITY_DN17641_c0_g5_i9 933 1049 +;Gap=M117
scaffold281|size369967	est2genome	match_part	309270	309362	8698	-	.	ID=scaffold281|size369967:hsp:63098:3.12.0.2;Parent=scaffold281|size369967:hit:31679:3.12.0.2;Target=TRINITY_DN17641_c0_g5_i9 1050 1142 +;Gap=M93
scaffold281|size369967	est2genome	match_part	308970	309176	8698	-	.	ID=scaffold281|size369967:hsp:63099:3.12.0.2;Parent=scaffold281|size369967:hit:31679:3.12.0.2;Target=TRINITY_DN17641_c0_g5_i9 1143 1337 +;Gap=M207
scaffold281|size369967	est2genome	match_part	308803	308881	8698	-	.	ID=scaffold281|size369967:hsp:63100:3.12.0.2;Parent=scaffold281|size369967:hit:31679:3.12.0.2;Target=TRINITY_DN17641_c0_g5_i9 1338 1416 +;Gap=M79
scaffold281|size369967	est2genome	match_part	308654	308721	8698	-	.	ID=scaffold281|size369967:hsp:63101:3.12.0.2;Parent=scaffold281|size369967:hit:31679:3.12.0.2;Target=TRINITY_DN17641_c0_g5_i9 1417 1484 +;Gap=M68
scaffold281|size369967	est2genome	match_part	308469	308585	8698	-	.	ID=scaffold281|size369967:hsp:63102:3.12.0.2;Parent=scaffold281|size369967:hit:31679:3.12.0.2;Target=TRINITY_DN17641_c0_g5_i9 1485 1601 +;Gap=M117
scaffold281|size369967	est2genome	match_part	308221	308390	8698	-	.	ID=scaffold281|size369967:hsp:63103:3.12.0.2;Parent=scaffold281|size369967:hit:31679:3.12.0.2;Target=TRINITY_DN17641_c0_g5_i9 1602 1771 +;Gap=M170
scaffold281|size369967	est2genome	match_part	308108	308130	8698	-	.	ID=scaffold281|size369967:hsp:63104:3.12.0.2;Parent=scaffold281|size369967:hit:31679:3.12.0.2;Target=TRINITY_DN17641_c0_g5_i9 1772 1794 +;Gap=M23
scaffold281|size369967	est2genome	expressed_sequence_match	309062	309363	576	-	.	ID=scaffold281|size369967:hit:31680:3.12.0.2;Name=TRINITY_DN7795_c0_g2_i1;score=576
scaffold281|size369967	est2genome	match_part	309270	309363	576	-	.	ID=scaffold281|size369967:hsp:63105:3.12.0.2;Parent=scaffold281|size369967:hit:31680:3.12.0.2;Target=TRINITY_DN7795_c0_g2_i1 1 94 +;Gap=M94
scaffold281|size369967	est2genome	match_part	309062	309176	576	-	.	ID=scaffold281|size369967:hsp:63106:3.12.0.2;Parent=scaffold281|size369967:hit:31680:3.12.0.2;Target=TRINITY_DN7795_c0_g2_i1 95 206 +;Gap=M115
scaffold281|size369967	est2genome	expressed_sequence_match	303064	312865	24982	-	.	ID=scaffold281|size369967:hit:31681:3.12.0.2;Name=TRINITY_DN17641_c0_g5_i10;score=24982
scaffold281|size369967	est2genome	match_part	310765	312865	24982	-	.	ID=scaffold281|size369967:hsp:63107:3.12.0.2;Parent=scaffold281|size369967:hit:31681:3.12.0.2;Target=TRINITY_DN17641_c0_g5_i10 1 2101 +;Gap=M2101
scaffold281|size369967	est2genome	match_part	310563	310634	24982	-	.	ID=scaffold281|size369967:hsp:63108:3.12.0.2;Parent=scaffold281|size369967:hit:31681:3.12.0.2;Target=TRINITY_DN17641_c0_g5_i10 2102 2173 +;Gap=M72
scaffold281|size369967	est2genome	match_part	310081	310456	24982	-	.	ID=scaffold281|size369967:hsp:63109:3.12.0.2;Parent=scaffold281|size369967:hit:31681:3.12.0.2;Target=TRINITY_DN17641_c0_g5_i10 2174 2549 +;Gap=M376
scaffold281|size369967	est2genome	match_part	309881	309985	24982	-	.	ID=scaffold281|size369967:hsp:63110:3.12.0.2;Parent=scaffold281|size369967:hit:31681:3.12.0.2;Target=TRINITY_DN17641_c0_g5_i10 2550 2654 +;Gap=M105
scaffold281|size369967	est2genome	match_part	309671	309790	24982	-	.	ID=scaffold281|size369967:hsp:63111:3.12.0.2;Parent=scaffold281|size369967:hit:31681:3.12.0.2;Target=TRINITY_DN17641_c0_g5_i10 2655 2774 +;Gap=M120
scaffold281|size369967	est2genome	match_part	309468	309584	24982	-	.	ID=scaffold281|size369967:hsp:63112:3.12.0.2;Parent=scaffold281|size369967:hit:31681:3.12.0.2;Target=TRINITY_DN17641_c0_g5_i10 2775 2891 +;Gap=M117
scaffold281|size369967	est2genome	match_part	309270	309362	24982	-	.	ID=scaffold281|size369967:hsp:63113:3.12.0.2;Parent=scaffold281|size369967:hit:31681:3.12.0.2;Target=TRINITY_DN17641_c0_g5_i10 2892 2984 +;Gap=M93
scaffold281|size369967	est2genome	match_part	308970	309176	24982	-	.	ID=scaffold281|size369967:hsp:63114:3.12.0.2;Parent=scaffold281|size369967:hit:31681:3.12.0.2;Target=TRINITY_DN17641_c0_g5_i10 2985 3179 +;Gap=M207
scaffold281|size369967	est2genome	match_part	308803	308881	24982	-	.	ID=scaffold281|size369967:hsp:63115:3.12.0.2;Parent=scaffold281|size369967:hit:31681:3.12.0.2;Target=TRINITY_DN17641_c0_g5_i10 3180 3258 +;Gap=M79
scaffold281|size369967	est2genome	match_part	308654	308721	24982	-	.	ID=scaffold281|size369967:hsp:63116:3.12.0.2;Parent=scaffold281|size369967:hit:31681:3.12.0.2;Target=TRINITY_DN17641_c0_g5_i10 3259 3326 +;Gap=M68
scaffold281|size369967	est2genome	match_part	308469	308585	24982	-	.	ID=scaffold281|size369967:hsp:63117:3.12.0.2;Parent=scaffold281|size369967:hit:31681:3.12.0.2;Target=TRINITY_DN17641_c0_g5_i10 3327 3443 +;Gap=M117
scaffold281|size369967	est2genome	match_part	308221	308390	24982	-	.	ID=scaffold281|size369967:hsp:63118:3.12.0.2;Parent=scaffold281|size369967:hit:31681:3.12.0.2;Target=TRINITY_DN17641_c0_g5_i10 3444 3613 +;Gap=M170
scaffold281|size369967	est2genome	match_part	308057	308130	24982	-	.	ID=scaffold281|size369967:hsp:63119:3.12.0.2;Parent=scaffold281|size369967:hit:31681:3.12.0.2;Target=TRINITY_DN17641_c0_g5_i10 3614 3687 +;Gap=M74
scaffold281|size369967	est2genome	match_part	307900	307982	24982	-	.	ID=scaffold281|size369967:hsp:63120:3.12.0.2;Parent=scaffold281|size369967:hit:31681:3.12.0.2;Target=TRINITY_DN17641_c0_g5_i10 3688 3770 +;Gap=M83
scaffold281|size369967	est2genome	match_part	307351	307828	24982	-	.	ID=scaffold281|size369967:hsp:63121:3.12.0.2;Parent=scaffold281|size369967:hit:31681:3.12.0.2;Target=TRINITY_DN17641_c0_g5_i10 3771 4248 +;Gap=M478
scaffold281|size369967	est2genome	match_part	303995	304193	24982	-	.	ID=scaffold281|size369967:hsp:63122:3.12.0.2;Parent=scaffold281|size369967:hit:31681:3.12.0.2;Target=TRINITY_DN17641_c0_g5_i10 4249 4447 +;Gap=M199
scaffold281|size369967	est2genome	match_part	303847	303904	24982	-	.	ID=scaffold281|size369967:hsp:63123:3.12.0.2;Parent=scaffold281|size369967:hit:31681:3.12.0.2;Target=TRINITY_DN17641_c0_g5_i10 4448 4505 +;Gap=M58
scaffold281|size369967	est2genome	match_part	303623	303753	24982	-	.	ID=scaffold281|size369967:hsp:63124:3.12.0.2;Parent=scaffold281|size369967:hit:31681:3.12.0.2;Target=TRINITY_DN17641_c0_g5_i10 4506 4636 +;Gap=M131
scaffold281|size369967	est2genome	match_part	303064	303533	24982	-	.	ID=scaffold281|size369967:hsp:63125:3.12.0.2;Parent=scaffold281|size369967:hit:31681:3.12.0.2;Target=TRINITY_DN17641_c0_g5_i10 4637 5106 +;Gap=M470
scaffold281|size369967	est2genome	expressed_sequence_match	310382	312865	10862	-	.	ID=scaffold281|size369967:hit:31682:3.12.0.2;Name=TRINITY_DN17641_c0_g5_i20;score=10862
scaffold281|size369967	est2genome	match_part	310765	312865	10862	-	.	ID=scaffold281|size369967:hsp:63126:3.12.0.2;Parent=scaffold281|size369967:hit:31682:3.12.0.2;Target=TRINITY_DN17641_c0_g5_i20 1 2101 +;Gap=M2101
scaffold281|size369967	est2genome	match_part	310382	310634	10862	-	.	ID=scaffold281|size369967:hsp:63127:3.12.0.2;Parent=scaffold281|size369967:hit:31682:3.12.0.2;Target=TRINITY_DN17641_c0_g5_i20 2102 2369 +;Gap=M253
scaffold281|size369967	est2genome	expressed_sequence_match	321433	322574	4389	+	.	ID=scaffold281|size369967:hit:31683:3.12.0.2;Name=TRINITY_DN7795_c0_g5_i1;score=4389
scaffold281|size369967	est2genome	match_part	321433	321729	4389	+	.	ID=scaffold281|size369967:hsp:63128:3.12.0.2;Parent=scaffold281|size369967:hit:31683:3.12.0.2;Target=TRINITY_DN7795_c0_g5_i1 599 892 -;Gap=M297
scaffold281|size369967	est2genome	match_part	321815	321881	4389	+	.	ID=scaffold281|size369967:hsp:63129:3.12.0.2;Parent=scaffold281|size369967:hit:31683:3.12.0.2;Target=TRINITY_DN7795_c0_g5_i1 532 598 -;Gap=M67
scaffold281|size369967	est2genome	match_part	321958	322079	4389	+	.	ID=scaffold281|size369967:hsp:63130:3.12.0.2;Parent=scaffold281|size369967:hit:31683:3.12.0.2;Target=TRINITY_DN7795_c0_g5_i1 410 531 -;Gap=M122
scaffold281|size369967	est2genome	match_part	322166	322574	4389	+	.	ID=scaffold281|size369967:hsp:63131:3.12.0.2;Parent=scaffold281|size369967:hit:31683:3.12.0.2;Target=TRINITY_DN7795_c0_g5_i1 1 409 -;Gap=M409
scaffold281|size369967	est2genome	expressed_sequence_match	303064	312865	23980	-	.	ID=scaffold281|size369967:hit:31684:3.12.0.2;Name=TRINITY_DN17641_c0_g5_i21;score=23980
scaffold281|size369967	est2genome	match_part	310765	312865	23980	-	.	ID=scaffold281|size369967:hsp:63132:3.12.0.2;Parent=scaffold281|size369967:hit:31684:3.12.0.2;Target=TRINITY_DN17641_c0_g5_i21 1 2101 +;Gap=M2101
scaffold281|size369967	est2genome	match_part	310563	310634	23980	-	.	ID=scaffold281|size369967:hsp:63133:3.12.0.2;Parent=scaffold281|size369967:hit:31684:3.12.0.2;Target=TRINITY_DN17641_c0_g5_i21 2102 2173 +;Gap=M72
scaffold281|size369967	est2genome	match_part	310385	310456	23980	-	.	ID=scaffold281|size369967:hsp:63134:3.12.0.2;Parent=scaffold281|size369967:hit:31684:3.12.0.2;Target=TRINITY_DN17641_c0_g5_i21 2174 2245 +;Gap=M72
scaffold281|size369967	est2genome	match_part	310212	310283	23980	-	.	ID=scaffold281|size369967:hsp:63135:3.12.0.2;Parent=scaffold281|size369967:hit:31684:3.12.0.2;Target=TRINITY_DN17641_c0_g5_i21 2246 2317 +;Gap=M72
scaffold281|size369967	est2genome	match_part	310081	310139	23980	-	.	ID=scaffold281|size369967:hsp:63136:3.12.0.2;Parent=scaffold281|size369967:hit:31684:3.12.0.2;Target=TRINITY_DN17641_c0_g5_i21 2318 2376 +;Gap=M59
scaffold281|size369967	est2genome	match_part	309881	309985	23980	-	.	ID=scaffold281|size369967:hsp:63137:3.12.0.2;Parent=scaffold281|size369967:hit:31684:3.12.0.2;Target=TRINITY_DN17641_c0_g5_i21 2377 2481 +;Gap=M105
scaffold281|size369967	est2genome	match_part	309671	309790	23980	-	.	ID=scaffold281|size369967:hsp:63138:3.12.0.2;Parent=scaffold281|size369967:hit:31684:3.12.0.2;Target=TRINITY_DN17641_c0_g5_i21 2482 2601 +;Gap=M120
scaffold281|size369967	est2genome	match_part	309468	309584	23980	-	.	ID=scaffold281|size369967:hsp:63139:3.12.0.2;Parent=scaffold281|size369967:hit:31684:3.12.0.2;Target=TRINITY_DN17641_c0_g5_i21 2602 2718 +;Gap=M117
scaffold281|size369967	est2genome	match_part	309270	309365	23980	-	.	ID=scaffold281|size369967:hsp:63140:3.12.0.2;Parent=scaffold281|size369967:hit:31684:3.12.0.2;Target=TRINITY_DN17641_c0_g5_i21 2719 2814 +;Gap=M96
scaffold281|size369967	est2genome	match_part	309134	309176	23980	-	.	ID=scaffold281|size369967:hsp:63141:3.12.0.2;Parent=scaffold281|size369967:hit:31684:3.12.0.2;Target=TRINITY_DN17641_c0_g5_i21 2815 2856 +;Gap=M43
scaffold281|size369967	est2genome	match_part	308970	309098	23980	-	.	ID=scaffold281|size369967:hsp:63142:3.12.0.2;Parent=scaffold281|size369967:hit:31684:3.12.0.2;Target=TRINITY_DN17641_c0_g5_i21 2857 2985 +;Gap=M129
scaffold281|size369967	est2genome	match_part	308803	308881	23980	-	.	ID=scaffold281|size369967:hsp:63143:3.12.0.2;Parent=scaffold281|size369967:hit:31684:3.12.0.2;Target=TRINITY_DN17641_c0_g5_i21 2986 3064 +;Gap=M79
scaffold281|size369967	est2genome	match_part	308654	308721	23980	-	.	ID=scaffold281|size369967:hsp:63144:3.12.0.2;Parent=scaffold281|size369967:hit:31684:3.12.0.2;Target=TRINITY_DN17641_c0_g5_i21 3065 3132 +;Gap=M68
scaffold281|size369967	est2genome	match_part	308469	308585	23980	-	.	ID=scaffold281|size369967:hsp:63145:3.12.0.2;Parent=scaffold281|size369967:hit:31684:3.12.0.2;Target=TRINITY_DN17641_c0_g5_i21 3133 3249 +;Gap=M117
scaffold281|size369967	est2genome	match_part	308221	308390	23980	-	.	ID=scaffold281|size369967:hsp:63146:3.12.0.2;Parent=scaffold281|size369967:hit:31684:3.12.0.2;Target=TRINITY_DN17641_c0_g5_i21 3250 3419 +;Gap=M170
scaffold281|size369967	est2genome	match_part	308057	308130	23980	-	.	ID=scaffold281|size369967:hsp:63147:3.12.0.2;Parent=scaffold281|size369967:hit:31684:3.12.0.2;Target=TRINITY_DN17641_c0_g5_i21 3420 3493 +;Gap=M74
scaffold281|size369967	est2genome	match_part	307900	307982	23980	-	.	ID=scaffold281|size369967:hsp:63148:3.12.0.2;Parent=scaffold281|size369967:hit:31684:3.12.0.2;Target=TRINITY_DN17641_c0_g5_i21 3494 3576 +;Gap=M83
scaffold281|size369967	est2genome	match_part	307351	307828	23980	-	.	ID=scaffold281|size369967:hsp:63149:3.12.0.2;Parent=scaffold281|size369967:hit:31684:3.12.0.2;Target=TRINITY_DN17641_c0_g5_i21 3577 4054 +;Gap=M478
scaffold281|size369967	est2genome	match_part	303995	304193	23980	-	.	ID=scaffold281|size369967:hsp:63150:3.12.0.2;Parent=scaffold281|size369967:hit:31684:3.12.0.2;Target=TRINITY_DN17641_c0_g5_i21 4055 4253 +;Gap=M199
scaffold281|size369967	est2genome	match_part	303847	303904	23980	-	.	ID=scaffold281|size369967:hsp:63151:3.12.0.2;Parent=scaffold281|size369967:hit:31684:3.12.0.2;Target=TRINITY_DN17641_c0_g5_i21 4254 4311 +;Gap=M58
scaffold281|size369967	est2genome	match_part	303623	303753	23980	-	.	ID=scaffold281|size369967:hsp:63152:3.12.0.2;Parent=scaffold281|size369967:hit:31684:3.12.0.2;Target=TRINITY_DN17641_c0_g5_i21 4312 4442 +;Gap=M131
scaffold281|size369967	est2genome	match_part	303064	303533	23980	-	.	ID=scaffold281|size369967:hsp:63153:3.12.0.2;Parent=scaffold281|size369967:hit:31684:3.12.0.2;Target=TRINITY_DN17641_c0_g5_i21 4443 4912 +;Gap=M470
scaffold281|size369967	est2genome	expressed_sequence_match	321433	322574	4833	+	.	ID=scaffold281|size369967:hit:31685:3.12.0.2;Name=TRINITY_DN7795_c0_g5_i3;score=4833
scaffold281|size369967	est2genome	match_part	321433	321881	4833	+	.	ID=scaffold281|size369967:hsp:63154:3.12.0.2;Parent=scaffold281|size369967:hit:31685:3.12.0.2;Target=TRINITY_DN7795_c0_g5_i3 532 977 -;Gap=M449
scaffold281|size369967	est2genome	match_part	321958	322079	4833	+	.	ID=scaffold281|size369967:hsp:63155:3.12.0.2;Parent=scaffold281|size369967:hit:31685:3.12.0.2;Target=TRINITY_DN7795_c0_g5_i3 410 531 -;Gap=M122
scaffold281|size369967	est2genome	match_part	322166	322574	4833	+	.	ID=scaffold281|size369967:hsp:63156:3.12.0.2;Parent=scaffold281|size369967:hit:31685:3.12.0.2;Target=TRINITY_DN7795_c0_g5_i3 1 409 -;Gap=M409
scaffold281|size369967	est2genome	expressed_sequence_match	308108	310787	7696	-	.	ID=scaffold281|size369967:hit:31686:3.12.0.2;Name=TRINITY_DN17641_c0_g5_i11;score=7696
scaffold281|size369967	est2genome	match_part	310385	310787	7696	-	.	ID=scaffold281|size369967:hsp:63157:3.12.0.2;Parent=scaffold281|size369967:hit:31686:3.12.0.2;Target=TRINITY_DN17641_c0_g5_i11 1 403 +;Gap=M403
scaffold281|size369967	est2genome	match_part	310212	310283	7696	-	.	ID=scaffold281|size369967:hsp:63158:3.12.0.2;Parent=scaffold281|size369967:hit:31686:3.12.0.2;Target=TRINITY_DN17641_c0_g5_i11 404 475 +;Gap=M72
scaffold281|size369967	est2genome	match_part	310081	310139	7696	-	.	ID=scaffold281|size369967:hsp:63159:3.12.0.2;Parent=scaffold281|size369967:hit:31686:3.12.0.2;Target=TRINITY_DN17641_c0_g5_i11 476 534 +;Gap=M59
scaffold281|size369967	est2genome	match_part	309881	309985	7696	-	.	ID=scaffold281|size369967:hsp:63160:3.12.0.2;Parent=scaffold281|size369967:hit:31686:3.12.0.2;Target=TRINITY_DN17641_c0_g5_i11 535 639 +;Gap=M105
scaffold281|size369967	est2genome	match_part	309671	309790	7696	-	.	ID=scaffold281|size369967:hsp:63161:3.12.0.2;Parent=scaffold281|size369967:hit:31686:3.12.0.2;Target=TRINITY_DN17641_c0_g5_i11 640 759 +;Gap=M120
scaffold281|size369967	est2genome	match_part	309468	309584	7696	-	.	ID=scaffold281|size369967:hsp:63162:3.12.0.2;Parent=scaffold281|size369967:hit:31686:3.12.0.2;Target=TRINITY_DN17641_c0_g5_i11 760 876 +;Gap=M117
scaffold281|size369967	est2genome	match_part	309270	309365	7696	-	.	ID=scaffold281|size369967:hsp:63163:3.12.0.2;Parent=scaffold281|size369967:hit:31686:3.12.0.2;Target=TRINITY_DN17641_c0_g5_i11 877 972 +;Gap=M96
scaffold281|size369967	est2genome	match_part	309134	309176	7696	-	.	ID=scaffold281|size369967:hsp:63164:3.12.0.2;Parent=scaffold281|size369967:hit:31686:3.12.0.2;Target=TRINITY_DN17641_c0_g5_i11 973 1014 +;Gap=M43
scaffold281|size369967	est2genome	match_part	308970	309098	7696	-	.	ID=scaffold281|size369967:hsp:63165:3.12.0.2;Parent=scaffold281|size369967:hit:31686:3.12.0.2;Target=TRINITY_DN17641_c0_g5_i11 1015 1143 +;Gap=M129
scaffold281|size369967	est2genome	match_part	308803	308881	7696	-	.	ID=scaffold281|size369967:hsp:63166:3.12.0.2;Parent=scaffold281|size369967:hit:31686:3.12.0.2;Target=TRINITY_DN17641_c0_g5_i11 1144 1222 +;Gap=M79
scaffold281|size369967	est2genome	match_part	308654	308721	7696	-	.	ID=scaffold281|size369967:hsp:63167:3.12.0.2;Parent=scaffold281|size369967:hit:31686:3.12.0.2;Target=TRINITY_DN17641_c0_g5_i11 1223 1290 +;Gap=M68
scaffold281|size369967	est2genome	match_part	308469	308585	7696	-	.	ID=scaffold281|size369967:hsp:63168:3.12.0.2;Parent=scaffold281|size369967:hit:31686:3.12.0.2;Target=TRINITY_DN17641_c0_g5_i11 1291 1407 +;Gap=M117
scaffold281|size369967	est2genome	match_part	308221	308390	7696	-	.	ID=scaffold281|size369967:hsp:63169:3.12.0.2;Parent=scaffold281|size369967:hit:31686:3.12.0.2;Target=TRINITY_DN17641_c0_g5_i11 1408 1577 +;Gap=M170
scaffold281|size369967	est2genome	match_part	308108	308130	7696	-	.	ID=scaffold281|size369967:hsp:63170:3.12.0.2;Parent=scaffold281|size369967:hit:31686:3.12.0.2;Target=TRINITY_DN17641_c0_g5_i11 1578 1600 +;Gap=M23
scaffold281|size369967	est2genome	expressed_sequence_match	308702	308988	1435	+	.	ID=scaffold281|size369967:hit:31687:3.12.0.2;Name=TRINITY_DN17641_c0_g3_i1;score=1435
scaffold281|size369967	est2genome	match_part	308702	308988	1435	+	.	ID=scaffold281|size369967:hsp:63171:3.12.0.2;Parent=scaffold281|size369967:hit:31687:3.12.0.2;Target=TRINITY_DN17641_c0_g3_i1 1 287 -;Gap=M287
scaffold281|size369967	est2genome	expressed_sequence_match	317614	322588	19771	+	.	ID=scaffold281|size369967:hit:31688:3.12.0.2;Name=TRINITY_DN17641_c0_g5_i12;score=19771
scaffold281|size369967	est2genome	match_part	317614	317658	19771	+	.	ID=scaffold281|size369967:hsp:63172:3.12.0.2;Parent=scaffold281|size369967:hit:31688:3.12.0.2;Target=TRINITY_DN17641_c0_g5_i12 1 45 +;Gap=M45
scaffold281|size369967	est2genome	match_part	317749	318241	19771	+	.	ID=scaffold281|size369967:hsp:63173:3.12.0.2;Parent=scaffold281|size369967:hit:31688:3.12.0.2;Target=TRINITY_DN17641_c0_g5_i12 46 538 +;Gap=M493
scaffold281|size369967	est2genome	match_part	318327	318365	19771	+	.	ID=scaffold281|size369967:hsp:63174:3.12.0.2;Parent=scaffold281|size369967:hit:31688:3.12.0.2;Target=TRINITY_DN17641_c0_g5_i12 539 577 +;Gap=M39
scaffold281|size369967	est2genome	match_part	318449	319170	19771	+	.	ID=scaffold281|size369967:hsp:63175:3.12.0.2;Parent=scaffold281|size369967:hit:31688:3.12.0.2;Target=TRINITY_DN17641_c0_g5_i12 578 1299 +;Gap=M722
scaffold281|size369967	est2genome	match_part	319243	319642	19771	+	.	ID=scaffold281|size369967:hsp:63176:3.12.0.2;Parent=scaffold281|size369967:hit:31688:3.12.0.2;Target=TRINITY_DN17641_c0_g5_i12 1300 1699 +;Gap=M400
scaffold281|size369967	est2genome	match_part	319728	319818	19771	+	.	ID=scaffold281|size369967:hsp:63177:3.12.0.2;Parent=scaffold281|size369967:hit:31688:3.12.0.2;Target=TRINITY_DN17641_c0_g5_i12 1700 1790 +;Gap=M91
scaffold281|size369967	est2genome	match_part	319886	319953	19771	+	.	ID=scaffold281|size369967:hsp:63178:3.12.0.2;Parent=scaffold281|size369967:hit:31688:3.12.0.2;Target=TRINITY_DN17641_c0_g5_i12 1791 1858 +;Gap=M68
scaffold281|size369967	est2genome	match_part	320038	320253	19771	+	.	ID=scaffold281|size369967:hsp:63179:3.12.0.2;Parent=scaffold281|size369967:hit:31688:3.12.0.2;Target=TRINITY_DN17641_c0_g5_i12 1859 2074 +;Gap=M216
scaffold281|size369967	est2genome	match_part	320332	320436	19771	+	.	ID=scaffold281|size369967:hsp:63180:3.12.0.2;Parent=scaffold281|size369967:hit:31688:3.12.0.2;Target=TRINITY_DN17641_c0_g5_i12 2075 2179 +;Gap=M105
scaffold281|size369967	est2genome	match_part	320524	320734	19771	+	.	ID=scaffold281|size369967:hsp:63181:3.12.0.2;Parent=scaffold281|size369967:hit:31688:3.12.0.2;Target=TRINITY_DN17641_c0_g5_i12 2180 2390 +;Gap=M211
scaffold281|size369967	est2genome	match_part	320812	320894	19771	+	.	ID=scaffold281|size369967:hsp:63182:3.12.0.2;Parent=scaffold281|size369967:hit:31688:3.12.0.2;Target=TRINITY_DN17641_c0_g5_i12 2391 2473 +;Gap=M83
scaffold281|size369967	est2genome	match_part	320972	322079	19771	+	.	ID=scaffold281|size369967:hsp:63183:3.12.0.2;Parent=scaffold281|size369967:hit:31688:3.12.0.2;Target=TRINITY_DN17641_c0_g5_i12 2474 3581 +;Gap=M1108
scaffold281|size369967	est2genome	match_part	322166	322588	19771	+	.	ID=scaffold281|size369967:hsp:63184:3.12.0.2;Parent=scaffold281|size369967:hit:31688:3.12.0.2;Target=TRINITY_DN17641_c0_g5_i12 3582 4004 +;Gap=M423
scaffold281|size369967	est2genome	expressed_sequence_match	317614	322588	19387	+	.	ID=scaffold281|size369967:hit:31689:3.12.0.2;Name=TRINITY_DN17641_c0_g5_i1;score=19387
scaffold281|size369967	est2genome	match_part	317614	317658	19387	+	.	ID=scaffold281|size369967:hsp:63185:3.12.0.2;Parent=scaffold281|size369967:hit:31689:3.12.0.2;Target=TRINITY_DN17641_c0_g5_i1 1 45 +;Gap=M45
scaffold281|size369967	est2genome	match_part	317749	318241	19387	+	.	ID=scaffold281|size369967:hsp:63186:3.12.0.2;Parent=scaffold281|size369967:hit:31689:3.12.0.2;Target=TRINITY_DN17641_c0_g5_i1 46 538 +;Gap=M493
scaffold281|size369967	est2genome	match_part	318327	318365	19387	+	.	ID=scaffold281|size369967:hsp:63187:3.12.0.2;Parent=scaffold281|size369967:hit:31689:3.12.0.2;Target=TRINITY_DN17641_c0_g5_i1 539 577 +;Gap=M39
scaffold281|size369967	est2genome	match_part	318449	319170	19387	+	.	ID=scaffold281|size369967:hsp:63188:3.12.0.2;Parent=scaffold281|size369967:hit:31689:3.12.0.2;Target=TRINITY_DN17641_c0_g5_i1 578 1299 +;Gap=M722
scaffold281|size369967	est2genome	match_part	319243	319642	19387	+	.	ID=scaffold281|size369967:hsp:63189:3.12.0.2;Parent=scaffold281|size369967:hit:31689:3.12.0.2;Target=TRINITY_DN17641_c0_g5_i1 1300 1699 +;Gap=M400
scaffold281|size369967	est2genome	match_part	319728	319818	19387	+	.	ID=scaffold281|size369967:hsp:63190:3.12.0.2;Parent=scaffold281|size369967:hit:31689:3.12.0.2;Target=TRINITY_DN17641_c0_g5_i1 1700 1790 +;Gap=M91
scaffold281|size369967	est2genome	match_part	319886	319953	19387	+	.	ID=scaffold281|size369967:hsp:63191:3.12.0.2;Parent=scaffold281|size369967:hit:31689:3.12.0.2;Target=TRINITY_DN17641_c0_g5_i1 1791 1858 +;Gap=M68
scaffold281|size369967	est2genome	match_part	320038	320253	19387	+	.	ID=scaffold281|size369967:hsp:63192:3.12.0.2;Parent=scaffold281|size369967:hit:31689:3.12.0.2;Target=TRINITY_DN17641_c0_g5_i1 1859 2074 +;Gap=M216
scaffold281|size369967	est2genome	match_part	320332	320436	19387	+	.	ID=scaffold281|size369967:hsp:63193:3.12.0.2;Parent=scaffold281|size369967:hit:31689:3.12.0.2;Target=TRINITY_DN17641_c0_g5_i1 2075 2179 +;Gap=M105
scaffold281|size369967	est2genome	match_part	320524	320734	19387	+	.	ID=scaffold281|size369967:hsp:63194:3.12.0.2;Parent=scaffold281|size369967:hit:31689:3.12.0.2;Target=TRINITY_DN17641_c0_g5_i1 2180 2390 +;Gap=M211
scaffold281|size369967	est2genome	match_part	320812	320894	19387	+	.	ID=scaffold281|size369967:hsp:63195:3.12.0.2;Parent=scaffold281|size369967:hit:31689:3.12.0.2;Target=TRINITY_DN17641_c0_g5_i1 2391 2473 +;Gap=M83
scaffold281|size369967	est2genome	match_part	320972	321455	19387	+	.	ID=scaffold281|size369967:hsp:63196:3.12.0.2;Parent=scaffold281|size369967:hit:31689:3.12.0.2;Target=TRINITY_DN17641_c0_g5_i1 2474 2957 +;Gap=M484
scaffold281|size369967	est2genome	match_part	321531	322079	19387	+	.	ID=scaffold281|size369967:hsp:63197:3.12.0.2;Parent=scaffold281|size369967:hit:31689:3.12.0.2;Target=TRINITY_DN17641_c0_g5_i1 2958 3506 +;Gap=M549
scaffold281|size369967	est2genome	match_part	322166	322588	19387	+	.	ID=scaffold281|size369967:hsp:63198:3.12.0.2;Parent=scaffold281|size369967:hit:31689:3.12.0.2;Target=TRINITY_DN17641_c0_g5_i1 3507 3929 +;Gap=M423
scaffold281|size369967	est2genome	expressed_sequence_match	317522	318499	3539	+	.	ID=scaffold281|size369967:hit:31690:3.12.0.2;Name=TRINITY_DN7795_c0_g6_i1;score=3539
scaffold281|size369967	est2genome	match_part	317522	317658	3539	+	.	ID=scaffold281|size369967:hsp:63199:3.12.0.2;Parent=scaffold281|size369967:hit:31690:3.12.0.2;Target=TRINITY_DN7795_c0_g6_i1 585 721 -;Gap=M137
scaffold281|size369967	est2genome	match_part	317749	318241	3539	+	.	ID=scaffold281|size369967:hsp:63200:3.12.0.2;Parent=scaffold281|size369967:hit:31690:3.12.0.2;Target=TRINITY_DN7795_c0_g6_i1 91 584 -;Gap=M493
scaffold281|size369967	est2genome	match_part	318327	318365	3539	+	.	ID=scaffold281|size369967:hsp:63201:3.12.0.2;Parent=scaffold281|size369967:hit:31690:3.12.0.2;Target=TRINITY_DN7795_c0_g6_i1 52 90 -;Gap=M39
scaffold281|size369967	est2genome	match_part	318449	318499	3539	+	.	ID=scaffold281|size369967:hsp:63202:3.12.0.2;Parent=scaffold281|size369967:hit:31690:3.12.0.2;Target=TRINITY_DN7795_c0_g6_i1 1 51 -;Gap=M51
scaffold281|size369967	est2genome	expressed_sequence_match	304620	312865	29936	-	.	ID=scaffold281|size369967:hit:31691:3.12.0.2;Name=TRINITY_DN17641_c0_g5_i13;score=29936
scaffold281|size369967	est2genome	match_part	310765	312865	29936	-	.	ID=scaffold281|size369967:hsp:63203:3.12.0.2;Parent=scaffold281|size369967:hit:31691:3.12.0.2;Target=TRINITY_DN17641_c0_g5_i13 1 2101 +;Gap=M2101
scaffold281|size369967	est2genome	match_part	310563	310634	29936	-	.	ID=scaffold281|size369967:hsp:63204:3.12.0.2;Parent=scaffold281|size369967:hit:31691:3.12.0.2;Target=TRINITY_DN17641_c0_g5_i13 2102 2173 +;Gap=M72
scaffold281|size369967	est2genome	match_part	310385	310456	29936	-	.	ID=scaffold281|size369967:hsp:63205:3.12.0.2;Parent=scaffold281|size369967:hit:31691:3.12.0.2;Target=TRINITY_DN17641_c0_g5_i13 2174 2245 +;Gap=M72
scaffold281|size369967	est2genome	match_part	310212	310283	29936	-	.	ID=scaffold281|size369967:hsp:63206:3.12.0.2;Parent=scaffold281|size369967:hit:31691:3.12.0.2;Target=TRINITY_DN17641_c0_g5_i13 2246 2317 +;Gap=M72
scaffold281|size369967	est2genome	match_part	310081	310139	29936	-	.	ID=scaffold281|size369967:hsp:63207:3.12.0.2;Parent=scaffold281|size369967:hit:31691:3.12.0.2;Target=TRINITY_DN17641_c0_g5_i13 2318 2376 +;Gap=M59
scaffold281|size369967	est2genome	match_part	309881	309985	29936	-	.	ID=scaffold281|size369967:hsp:63208:3.12.0.2;Parent=scaffold281|size369967:hit:31691:3.12.0.2;Target=TRINITY_DN17641_c0_g5_i13 2377 2481 +;Gap=M105
scaffold281|size369967	est2genome	match_part	309671	309790	29936	-	.	ID=scaffold281|size369967:hsp:63209:3.12.0.2;Parent=scaffold281|size369967:hit:31691:3.12.0.2;Target=TRINITY_DN17641_c0_g5_i13 2482 2601 +;Gap=M120
scaffold281|size369967	est2genome	match_part	309468	309584	29936	-	.	ID=scaffold281|size369967:hsp:63210:3.12.0.2;Parent=scaffold281|size369967:hit:31691:3.12.0.2;Target=TRINITY_DN17641_c0_g5_i13 2602 2718 +;Gap=M117
scaffold281|size369967	est2genome	match_part	309270	309362	29936	-	.	ID=scaffold281|size369967:hsp:63211:3.12.0.2;Parent=scaffold281|size369967:hit:31691:3.12.0.2;Target=TRINITY_DN17641_c0_g5_i13 2719 2811 +;Gap=M93
scaffold281|size369967	est2genome	match_part	308970	309176	29936	-	.	ID=scaffold281|size369967:hsp:63212:3.12.0.2;Parent=scaffold281|size369967:hit:31691:3.12.0.2;Target=TRINITY_DN17641_c0_g5_i13 2812 3006 +;Gap=M207
scaffold281|size369967	est2genome	match_part	308803	308881	29936	-	.	ID=scaffold281|size369967:hsp:63213:3.12.0.2;Parent=scaffold281|size369967:hit:31691:3.12.0.2;Target=TRINITY_DN17641_c0_g5_i13 3007 3085 +;Gap=M79
scaffold281|size369967	est2genome	match_part	308654	308721	29936	-	.	ID=scaffold281|size369967:hsp:63214:3.12.0.2;Parent=scaffold281|size369967:hit:31691:3.12.0.2;Target=TRINITY_DN17641_c0_g5_i13 3086 3153 +;Gap=M68
scaffold281|size369967	est2genome	match_part	308469	308585	29936	-	.	ID=scaffold281|size369967:hsp:63215:3.12.0.2;Parent=scaffold281|size369967:hit:31691:3.12.0.2;Target=TRINITY_DN17641_c0_g5_i13 3154 3270 +;Gap=M117
scaffold281|size369967	est2genome	match_part	308221	308390	29936	-	.	ID=scaffold281|size369967:hsp:63216:3.12.0.2;Parent=scaffold281|size369967:hit:31691:3.12.0.2;Target=TRINITY_DN17641_c0_g5_i13 3271 3440 +;Gap=M170
scaffold281|size369967	est2genome	match_part	308057	308130	29936	-	.	ID=scaffold281|size369967:hsp:63217:3.12.0.2;Parent=scaffold281|size369967:hit:31691:3.12.0.2;Target=TRINITY_DN17641_c0_g5_i13 3441 3514 +;Gap=M74
scaffold281|size369967	est2genome	match_part	307900	307982	29936	-	.	ID=scaffold281|size369967:hsp:63218:3.12.0.2;Parent=scaffold281|size369967:hit:31691:3.12.0.2;Target=TRINITY_DN17641_c0_g5_i13 3515 3597 +;Gap=M83
scaffold281|size369967	est2genome	match_part	307351	307828	29936	-	.	ID=scaffold281|size369967:hsp:63219:3.12.0.2;Parent=scaffold281|size369967:hit:31691:3.12.0.2;Target=TRINITY_DN17641_c0_g5_i13 3598 4075 +;Gap=M478
scaffold281|size369967	est2genome	match_part	306690	307251	29936	-	.	ID=scaffold281|size369967:hsp:63220:3.12.0.2;Parent=scaffold281|size369967:hit:31691:3.12.0.2;Target=TRINITY_DN17641_c0_g5_i13 4076 4637 +;Gap=M562
scaffold281|size369967	est2genome	match_part	306067	306612	29936	-	.	ID=scaffold281|size369967:hsp:63221:3.12.0.2;Parent=scaffold281|size369967:hit:31691:3.12.0.2;Target=TRINITY_DN17641_c0_g5_i13 4638 5183 +;Gap=M546
scaffold281|size369967	est2genome	match_part	305206	305844	29936	-	.	ID=scaffold281|size369967:hsp:63222:3.12.0.2;Parent=scaffold281|size369967:hit:31691:3.12.0.2;Target=TRINITY_DN17641_c0_g5_i13 5184 5822 +;Gap=M639
scaffold281|size369967	est2genome	match_part	305054	305121	29936	-	.	ID=scaffold281|size369967:hsp:63223:3.12.0.2;Parent=scaffold281|size369967:hit:31691:3.12.0.2;Target=TRINITY_DN17641_c0_g5_i13 5823 5890 +;Gap=M68
scaffold281|size369967	est2genome	match_part	304860	304942	29936	-	.	ID=scaffold281|size369967:hsp:63224:3.12.0.2;Parent=scaffold281|size369967:hit:31691:3.12.0.2;Target=TRINITY_DN17641_c0_g5_i13 5891 5973 +;Gap=M83
scaffold281|size369967	est2genome	match_part	304620	304770	29936	-	.	ID=scaffold281|size369967:hsp:63225:3.12.0.2;Parent=scaffold281|size369967:hit:31691:3.12.0.2;Target=TRINITY_DN17641_c0_g5_i13 5974 6124 +;Gap=M151
scaffold281|size369967	est2genome	expressed_sequence_match	316950	318469	6398	+	.	ID=scaffold281|size369967:hit:31692:3.12.0.2;Name=TRINITY_DN17641_c0_g5_i23;score=6398
scaffold281|size369967	est2genome	match_part	316950	317658	6398	+	.	ID=scaffold281|size369967:hsp:63226:3.12.0.2;Parent=scaffold281|size369967:hit:31692:3.12.0.2;Target=TRINITY_DN17641_c0_g5_i23 63 770 +;Gap=M709
scaffold281|size369967	est2genome	match_part	317749	318241	6398	+	.	ID=scaffold281|size369967:hsp:63227:3.12.0.2;Parent=scaffold281|size369967:hit:31692:3.12.0.2;Target=TRINITY_DN17641_c0_g5_i23 771 1263 +;Gap=M493
scaffold281|size369967	est2genome	match_part	318327	318469	6398	+	.	ID=scaffold281|size369967:hsp:63228:3.12.0.2;Parent=scaffold281|size369967:hit:31692:3.12.0.2;Target=TRINITY_DN17641_c0_g5_i23 1264 1406 +;Gap=M143
scaffold281|size369967	est2genome	expressed_sequence_match	309468	309902	1731	-	.	ID=scaffold281|size369967:hit:31693:3.12.0.2;Name=TRINITY_DN17641_c0_g5_i3;score=1731
scaffold281|size369967	est2genome	match_part	309671	309902	1731	-	.	ID=scaffold281|size369967:hsp:63229:3.12.0.2;Parent=scaffold281|size369967:hit:31693:3.12.0.2;Target=TRINITY_DN17641_c0_g5_i3 1 232 +;Gap=M232
scaffold281|size369967	est2genome	match_part	309468	309584	1731	-	.	ID=scaffold281|size369967:hsp:63230:3.12.0.2;Parent=scaffold281|size369967:hit:31693:3.12.0.2;Target=TRINITY_DN17641_c0_g5_i3 233 349 +;Gap=M117
scaffold281|size369967	est2genome	expressed_sequence_match	308108	310787	8591	-	.	ID=scaffold281|size369967:hit:31694:3.12.0.2;Name=TRINITY_DN17641_c0_g5_i4;score=8591
scaffold281|size369967	est2genome	match_part	310081	310787	8591	-	.	ID=scaffold281|size369967:hsp:63231:3.12.0.2;Parent=scaffold281|size369967:hit:31694:3.12.0.2;Target=TRINITY_DN17641_c0_g5_i4 1 707 +;Gap=M707
scaffold281|size369967	est2genome	match_part	309881	309985	8591	-	.	ID=scaffold281|size369967:hsp:63232:3.12.0.2;Parent=scaffold281|size369967:hit:31694:3.12.0.2;Target=TRINITY_DN17641_c0_g5_i4 708 812 +;Gap=M105
scaffold281|size369967	est2genome	match_part	309671	309790	8591	-	.	ID=scaffold281|size369967:hsp:63233:3.12.0.2;Parent=scaffold281|size369967:hit:31694:3.12.0.2;Target=TRINITY_DN17641_c0_g5_i4 813 932 +;Gap=M120
scaffold281|size369967	est2genome	match_part	309468	309584	8591	-	.	ID=scaffold281|size369967:hsp:63234:3.12.0.2;Parent=scaffold281|size369967:hit:31694:3.12.0.2;Target=TRINITY_DN17641_c0_g5_i4 933 1049 +;Gap=M117
scaffold281|size369967	est2genome	match_part	309270	309365	8591	-	.	ID=scaffold281|size369967:hsp:63235:3.12.0.2;Parent=scaffold281|size369967:hit:31694:3.12.0.2;Target=TRINITY_DN17641_c0_g5_i4 1050 1145 +;Gap=M96
scaffold281|size369967	est2genome	match_part	309134	309176	8591	-	.	ID=scaffold281|size369967:hsp:63236:3.12.0.2;Parent=scaffold281|size369967:hit:31694:3.12.0.2;Target=TRINITY_DN17641_c0_g5_i4 1146 1187 +;Gap=M43
scaffold281|size369967	est2genome	match_part	308970	309098	8591	-	.	ID=scaffold281|size369967:hsp:63237:3.12.0.2;Parent=scaffold281|size369967:hit:31694:3.12.0.2;Target=TRINITY_DN17641_c0_g5_i4 1188 1316 +;Gap=M129
scaffold281|size369967	est2genome	match_part	308803	308881	8591	-	.	ID=scaffold281|size369967:hsp:63238:3.12.0.2;Parent=scaffold281|size369967:hit:31694:3.12.0.2;Target=TRINITY_DN17641_c0_g5_i4 1317 1395 +;Gap=M79
scaffold281|size369967	est2genome	match_part	308654	308721	8591	-	.	ID=scaffold281|size369967:hsp:63239:3.12.0.2;Parent=scaffold281|size369967:hit:31694:3.12.0.2;Target=TRINITY_DN17641_c0_g5_i4 1396 1463 +;Gap=M68
scaffold281|size369967	est2genome	match_part	308469	308585	8591	-	.	ID=scaffold281|size369967:hsp:63240:3.12.0.2;Parent=scaffold281|size369967:hit:31694:3.12.0.2;Target=TRINITY_DN17641_c0_g5_i4 1464 1580 +;Gap=M117
scaffold281|size369967	est2genome	match_part	308221	308390	8591	-	.	ID=scaffold281|size369967:hsp:63241:3.12.0.2;Parent=scaffold281|size369967:hit:31694:3.12.0.2;Target=TRINITY_DN17641_c0_g5_i4 1581 1750 +;Gap=M170
scaffold281|size369967	est2genome	match_part	308108	308130	8591	-	.	ID=scaffold281|size369967:hsp:63242:3.12.0.2;Parent=scaffold281|size369967:hit:31694:3.12.0.2;Target=TRINITY_DN17641_c0_g5_i4 1751 1773 +;Gap=M23
scaffold281|size369967	est2genome	expressed_sequence_match	320231	320894	2449	+	.	ID=scaffold281|size369967:hit:31695:3.12.0.2;Name=TRINITY_DN17641_c0_g5_i24;score=2449
scaffold281|size369967	est2genome	match_part	320231	320436	2449	+	.	ID=scaffold281|size369967:hsp:63243:3.12.0.2;Parent=scaffold281|size369967:hit:31695:3.12.0.2;Target=TRINITY_DN17641_c0_g5_i24 1 206 +;Gap=M206
scaffold281|size369967	est2genome	match_part	320524	320734	2449	+	.	ID=scaffold281|size369967:hsp:63244:3.12.0.2;Parent=scaffold281|size369967:hit:31695:3.12.0.2;Target=TRINITY_DN17641_c0_g5_i24 207 417 +;Gap=M211
scaffold281|size369967	est2genome	match_part	320812	320894	2449	+	.	ID=scaffold281|size369967:hsp:63245:3.12.0.2;Parent=scaffold281|size369967:hit:31695:3.12.0.2;Target=TRINITY_DN17641_c0_g5_i24 418 500 +;Gap=M83
scaffold646|size60257	.	contig	1	60186	.	.	.	ID=scaffold646|size60257;Name=scaffold646|size60257
scaffold646|size60257	maker	gene	32934	35845	.	+	.	ID=CCRYP_020513|size60257-exonerate_est2genome-gene-0.2;Name=CCRYP_020513|size60257-exonerate_est2genome-gene-0.2;Alias=maker-scaffold646|size60257-exonerate_est2genome-gene-0.2;
scaffold646|size60257	maker	mRNA	32934	35845	.	+	.	ID=CCRYP_020513|size60257-exonerate_est2genome-gene-0.2-mRNA-1;Parent=CCRYP_020513|size60257-exonerate_est2genome-gene-0.2;Name=CCRYP_020513|size60257-exonerate_est2genome-gene-0.2-mRNA-1;Alias=maker-scaffold646|size60257-exonerate_est2genome-gene-0.2-mRNA-1;_AED=0.11;_QI=328|1|1|1|0.8|0.66|6|163|621;_eAED=0.11;score=11627;
scaffold646|size60257	maker	mRNA	32934	35845	.	+	.	ID=CCRYP_020513|size60257-exonerate_est2genome-gene-0.2-mRNA-2;Parent=CCRYP_020513|size60257-exonerate_est2genome-gene-0.2;Name=CCRYP_020513|size60257-exonerate_est2genome-gene-0.2-mRNA-2;Alias=maker-scaffold646|size60257-exonerate_est2genome-gene-0.2-mRNA-2;_AED=0.09;_QI=328|1|1|1|0.75|0.4|5|1039|363;_eAED=0.09;score=12169;
scaffold646|size60257	maker	mRNA	32934	35845	.	+	.	ID=CCRYP_020513|size60257-exonerate_est2genome-gene-0.2-mRNA-3;Parent=CCRYP_020513|size60257-exonerate_est2genome-gene-0.2;Name=CCRYP_020513|size60257-exonerate_est2genome-gene-0.2-mRNA-3;Alias=maker-scaffold646|size60257-exonerate_est2genome-gene-0.2-mRNA-3;_AED=0.08;_QI=328|1|1|1|1|0.75|4|1132|363;_eAED=0.08;score=12645;
scaffold646|size60257	maker	exon	32934	34018	.	+	.	ID=CCRYP_020513-RC|size60257-exonerate_est2genome-gene-0.2-mRNA-1:exon:3969;Parent=CCRYP_020513-RC|size60257-exonerate_est2genome-gene-0.2-mRNA-1,CCRYP_020513-RC|size60257-exonerate_est2genome-gene-0.2-mRNA-2,CCRYP_020513-RC|size60257-exonerate_est2genome-gene-0.2-mRNA-3;
scaffold646|size60257	maker	exon	34131	34280	.	+	.	ID=CCRYP_020513-RC|size60257-exonerate_est2genome-gene-0.2-mRNA-1:exon:3970;Parent=CCRYP_020513-RC|size60257-exonerate_est2genome-gene-0.2-mRNA-1,CCRYP_020513-RC|size60257-exonerate_est2genome-gene-0.2-mRNA-2,CCRYP_020513-RC|size60257-exonerate_est2genome-gene-0.2-mRNA-3;
scaffold646|size60257	maker	exon	34436	34574	.	+	.	ID=CCRYP_020513-RC|size60257-exonerate_est2genome-gene-0.2-mRNA-1:exon:3971;Parent=CCRYP_020513-RC|size60257-exonerate_est2genome-gene-0.2-mRNA-1;
scaffold646|size60257	maker	exon	34677	34794	.	+	.	ID=CCRYP_020513-RC|size60257-exonerate_est2genome-gene-0.2-mRNA-1:exon:3972;Parent=CCRYP_020513-RC|size60257-exonerate_est2genome-gene-0.2-mRNA-1;
scaffold646|size60257	maker	exon	34888	35046	.	+	.	ID=CCRYP_020513-RC|size60257-exonerate_est2genome-gene-0.2-mRNA-1:exon:3973;Parent=CCRYP_020513-RC|size60257-exonerate_est2genome-gene-0.2-mRNA-1,CCRYP_020513-RC|size60257-exonerate_est2genome-gene-0.2-mRNA-2;
scaffold646|size60257	maker	exon	35140	35845	.	+	.	ID=CCRYP_020513-RC|size60257-exonerate_est2genome-gene-0.2-mRNA-1:exon:3974;Parent=CCRYP_020513-RC|size60257-exonerate_est2genome-gene-0.2-mRNA-1,CCRYP_020513-RC|size60257-exonerate_est2genome-gene-0.2-mRNA-2;
scaffold646|size60257	maker	exon	34436	34794	.	+	.	ID=CCRYP_020513-RB|size60257-exonerate_est2genome-gene-0.2-mRNA-2:exon:3975;Parent=CCRYP_020513-RB|size60257-exonerate_est2genome-gene-0.2-mRNA-2,CCRYP_020513-RB|size60257-exonerate_est2genome-gene-0.2-mRNA-3;
scaffold646|size60257	maker	exon	34888	35845	.	+	.	ID=CCRYP_020513-RA|size60257-exonerate_est2genome-gene-0.2-mRNA-3:exon:3976;Parent=CCRYP_020513-RA|size60257-exonerate_est2genome-gene-0.2-mRNA-3;
scaffold646|size60257	maker	five_prime_UTR	32934	33261	.	+	.	ID=CCRYP_020513-RC|size60257-exonerate_est2genome-gene-0.2-mRNA-1:five_prime_utr;Parent=CCRYP_020513-RC|size60257-exonerate_est2genome-gene-0.2-mRNA-1;
scaffold646|size60257	maker	CDS	33262	34018	.	+	0	ID=CCRYP_020513-RC|size60257-exonerate_est2genome-gene-0.2-mRNA-1:cds;Parent=CCRYP_020513-RC|size60257-exonerate_est2genome-gene-0.2-mRNA-1;
scaffold646|size60257	maker	CDS	34131	34280	.	+	2	ID=CCRYP_020513-RC|size60257-exonerate_est2genome-gene-0.2-mRNA-1:cds;Parent=CCRYP_020513-RC|size60257-exonerate_est2genome-gene-0.2-mRNA-1;
scaffold646|size60257	maker	CDS	34436	34574	.	+	2	ID=CCRYP_020513-RC|size60257-exonerate_est2genome-gene-0.2-mRNA-1:cds;Parent=CCRYP_020513-RC|size60257-exonerate_est2genome-gene-0.2-mRNA-1;
scaffold646|size60257	maker	CDS	34677	34794	.	+	1	ID=CCRYP_020513-RC|size60257-exonerate_est2genome-gene-0.2-mRNA-1:cds;Parent=CCRYP_020513-RC|size60257-exonerate_est2genome-gene-0.2-mRNA-1;
scaffold646|size60257	maker	CDS	34888	35046	.	+	0	ID=CCRYP_020513-RC|size60257-exonerate_est2genome-gene-0.2-mRNA-1:cds;Parent=CCRYP_020513-RC|size60257-exonerate_est2genome-gene-0.2-mRNA-1;
scaffold646|size60257	maker	CDS	35140	35682	.	+	0	ID=CCRYP_020513-RC|size60257-exonerate_est2genome-gene-0.2-mRNA-1:cds;Parent=CCRYP_020513-RC|size60257-exonerate_est2genome-gene-0.2-mRNA-1;
scaffold646|size60257	maker	three_prime_UTR	35683	35845	.	+	.	ID=CCRYP_020513-RC|size60257-exonerate_est2genome-gene-0.2-mRNA-1:three_prime_utr;Parent=CCRYP_020513-RC|size60257-exonerate_est2genome-gene-0.2-mRNA-1;
scaffold646|size60257	maker	five_prime_UTR	32934	33261	.	+	.	ID=CCRYP_020513-RB|size60257-exonerate_est2genome-gene-0.2-mRNA-2:five_prime_utr;Parent=CCRYP_020513-RB|size60257-exonerate_est2genome-gene-0.2-mRNA-2;
scaffold646|size60257	maker	CDS	33262	34018	.	+	0	ID=CCRYP_020513-RB|size60257-exonerate_est2genome-gene-0.2-mRNA-2:cds;Parent=CCRYP_020513-RB|size60257-exonerate_est2genome-gene-0.2-mRNA-2;
scaffold646|size60257	maker	CDS	34131	34280	.	+	2	ID=CCRYP_020513-RB|size60257-exonerate_est2genome-gene-0.2-mRNA-2:cds;Parent=CCRYP_020513-RB|size60257-exonerate_est2genome-gene-0.2-mRNA-2;
scaffold646|size60257	maker	CDS	34436	34620	.	+	2	ID=CCRYP_020513-RB|size60257-exonerate_est2genome-gene-0.2-mRNA-2:cds;Parent=CCRYP_020513-RB|size60257-exonerate_est2genome-gene-0.2-mRNA-2;
scaffold646|size60257	maker	three_prime_UTR	34621	34794	.	+	.	ID=CCRYP_020513-RB|size60257-exonerate_est2genome-gene-0.2-mRNA-2:three_prime_utr;Parent=CCRYP_020513-RB|size60257-exonerate_est2genome-gene-0.2-mRNA-2;
scaffold646|size60257	maker	three_prime_UTR	34888	35046	.	+	.	ID=CCRYP_020513-RB|size60257-exonerate_est2genome-gene-0.2-mRNA-2:three_prime_utr;Parent=CCRYP_020513-RB|size60257-exonerate_est2genome-gene-0.2-mRNA-2;
scaffold646|size60257	maker	three_prime_UTR	35140	35845	.	+	.	ID=CCRYP_020513-RB|size60257-exonerate_est2genome-gene-0.2-mRNA-2:three_prime_utr;Parent=CCRYP_020513-RB|size60257-exonerate_est2genome-gene-0.2-mRNA-2;
scaffold646|size60257	maker	five_prime_UTR	32934	33261	.	+	.	ID=CCRYP_020513-RA|size60257-exonerate_est2genome-gene-0.2-mRNA-3:five_prime_utr;Parent=CCRYP_020513-RA|size60257-exonerate_est2genome-gene-0.2-mRNA-3;
scaffold646|size60257	maker	CDS	33262	34018	.	+	0	ID=CCRYP_020513-RA|size60257-exonerate_est2genome-gene-0.2-mRNA-3:cds;Parent=CCRYP_020513-RA|size60257-exonerate_est2genome-gene-0.2-mRNA-3;
scaffold646|size60257	maker	CDS	34131	34280	.	+	2	ID=CCRYP_020513-RA|size60257-exonerate_est2genome-gene-0.2-mRNA-3:cds;Parent=CCRYP_020513-RA|size60257-exonerate_est2genome-gene-0.2-mRNA-3;
scaffold646|size60257	maker	CDS	34436	34620	.	+	2	ID=CCRYP_020513-RA|size60257-exonerate_est2genome-gene-0.2-mRNA-3:cds;Parent=CCRYP_020513-RA|size60257-exonerate_est2genome-gene-0.2-mRNA-3;
scaffold646|size60257	maker	three_prime_UTR	34621	34794	.	+	.	ID=CCRYP_020513-RA|size60257-exonerate_est2genome-gene-0.2-mRNA-3:three_prime_utr;Parent=CCRYP_020513-RA|size60257-exonerate_est2genome-gene-0.2-mRNA-3;
scaffold646|size60257	maker	three_prime_UTR	34888	35845	.	+	.	ID=CCRYP_020513-RA|size60257-exonerate_est2genome-gene-0.2-mRNA-3:three_prime_utr;Parent=CCRYP_020513-RA|size60257-exonerate_est2genome-gene-0.2-mRNA-3;
scaffold646|size60257	maker	gene	4868	7157	.	+	.	ID=CCRYP_020511|size60257-exonerate_est2genome-gene-0.1;Name=CCRYP_020511|size60257-exonerate_est2genome-gene-0.1;Alias=maker-scaffold646|size60257-exonerate_est2genome-gene-0.1;
scaffold646|size60257	maker	mRNA	4962	7157	.	+	.	ID=CCRYP_020511|size60257-exonerate_est2genome-gene-0.1-mRNA-1;Parent=CCRYP_020511|size60257-exonerate_est2genome-gene-0.1;Name=CCRYP_020511|size60257-exonerate_est2genome-gene-0.1-mRNA-1;Alias=maker-scaffold646|size60257-exonerate_est2genome-gene-0.1-mRNA-1;_AED=0.14;_QI=20|1|1|1|0|0|3|239|551;_eAED=0.14;score=9464;
scaffold646|size60257	maker	mRNA	4868	7157	.	+	.	ID=CCRYP_020511|size60257-exonerate_est2genome-gene-0.1-mRNA-2;Parent=CCRYP_020511|size60257-exonerate_est2genome-gene-0.1;Name=CCRYP_020511|size60257-exonerate_est2genome-gene-0.1-mRNA-2;Alias=maker-scaffold646|size60257-exonerate_est2genome-gene-0.1-mRNA-2;_AED=0.08;_QI=0|1|0.5|1|0|0|2|178|677;_eAED=0.08;score=2212;
scaffold646|size60257	maker	exon	4962	6625	.	+	.	ID=CCRYP_020511-RB|size60257-exonerate_est2genome-gene-0.1-mRNA-1:exon:3977;Parent=CCRYP_020511-RB|size60257-exonerate_est2genome-gene-0.1-mRNA-1;
scaffold646|size60257	maker	exon	6829	6911	.	+	.	ID=CCRYP_020511-RB|size60257-exonerate_est2genome-gene-0.1-mRNA-1:exon:3978;Parent=CCRYP_020511-RB|size60257-exonerate_est2genome-gene-0.1-mRNA-1;
scaffold646|size60257	maker	exon	6990	7157	.	+	.	ID=CCRYP_020511-RB|size60257-exonerate_est2genome-gene-0.1-mRNA-1:exon:3979;Parent=CCRYP_020511-RB|size60257-exonerate_est2genome-gene-0.1-mRNA-1,CCRYP_020511-RB|size60257-exonerate_est2genome-gene-0.1-mRNA-2;
scaffold646|size60257	maker	exon	4868	6911	.	+	.	ID=CCRYP_020511-RA|size60257-exonerate_est2genome-gene-0.1-mRNA-2:exon:3980;Parent=CCRYP_020511-RA|size60257-exonerate_est2genome-gene-0.1-mRNA-2;
scaffold646|size60257	maker	five_prime_UTR	4962	4981	.	+	.	ID=CCRYP_020511-RB|size60257-exonerate_est2genome-gene-0.1-mRNA-1:five_prime_utr;Parent=CCRYP_020511-RB|size60257-exonerate_est2genome-gene-0.1-mRNA-1;
scaffold646|size60257	maker	CDS	4982	6625	.	+	0	ID=CCRYP_020511-RB|size60257-exonerate_est2genome-gene-0.1-mRNA-1:cds;Parent=CCRYP_020511-RB|size60257-exonerate_est2genome-gene-0.1-mRNA-1;
scaffold646|size60257	maker	CDS	6829	6840	.	+	0	ID=CCRYP_020511-RB|size60257-exonerate_est2genome-gene-0.1-mRNA-1:cds;Parent=CCRYP_020511-RB|size60257-exonerate_est2genome-gene-0.1-mRNA-1;
scaffold646|size60257	maker	three_prime_UTR	6841	6911	.	+	.	ID=CCRYP_020511-RB|size60257-exonerate_est2genome-gene-0.1-mRNA-1:three_prime_utr;Parent=CCRYP_020511-RB|size60257-exonerate_est2genome-gene-0.1-mRNA-1;
scaffold646|size60257	maker	three_prime_UTR	6990	7157	.	+	.	ID=CCRYP_020511-RB|size60257-exonerate_est2genome-gene-0.1-mRNA-1:three_prime_utr;Parent=CCRYP_020511-RB|size60257-exonerate_est2genome-gene-0.1-mRNA-1;
scaffold646|size60257	maker	CDS	4868	6901	.	+	0	ID=CCRYP_020511-RA|size60257-exonerate_est2genome-gene-0.1-mRNA-2:cds;Parent=CCRYP_020511-RA|size60257-exonerate_est2genome-gene-0.1-mRNA-2;
scaffold646|size60257	maker	three_prime_UTR	6902	6911	.	+	.	ID=CCRYP_020511-RA|size60257-exonerate_est2genome-gene-0.1-mRNA-2:three_prime_utr;Parent=CCRYP_020511-RA|size60257-exonerate_est2genome-gene-0.1-mRNA-2;
scaffold646|size60257	maker	three_prime_UTR	6990	7157	.	+	.	ID=CCRYP_020511-RA|size60257-exonerate_est2genome-gene-0.1-mRNA-2:three_prime_utr;Parent=CCRYP_020511-RA|size60257-exonerate_est2genome-gene-0.1-mRNA-2;
scaffold646|size60257	maker	gene	46461	54663	.	+	.	ID=CCRYP_020514|size60257-snap-gene-0.26;Name=CCRYP_020514|size60257-snap-gene-0.26;Alias=maker-scaffold646|size60257-snap-gene-0.26;
scaffold646|size60257	maker	mRNA	46461	54663	.	+	.	ID=CCRYP_020514|size60257-snap-gene-0.26-mRNA-1;Parent=CCRYP_020514|size60257-snap-gene-0.26;Name=CCRYP_020514|size60257-snap-gene-0.26-mRNA-1;Alias=maker-scaffold646|size60257-snap-gene-0.26-mRNA-1;_AED=0.13;_QI=0|0|0|1|0.33|0|4|0|475;_eAED=0.09;
scaffold646|size60257	maker	exon	46461	46489	.	+	.	ID=CCRYP_020514-RA|size60257-snap-gene-0.26-mRNA-1:exon:3981;Parent=CCRYP_020514-RA|size60257-snap-gene-0.26-mRNA-1;
scaffold646|size60257	maker	exon	51477	51934	.	+	.	ID=CCRYP_020514-RA|size60257-snap-gene-0.26-mRNA-1:exon:3982;Parent=CCRYP_020514-RA|size60257-snap-gene-0.26-mRNA-1;
scaffold646|size60257	maker	exon	53718	54126	.	+	.	ID=CCRYP_020514-RA|size60257-snap-gene-0.26-mRNA-1:exon:3983;Parent=CCRYP_020514-RA|size60257-snap-gene-0.26-mRNA-1;
scaffold646|size60257	maker	exon	54135	54663	.	+	.	ID=CCRYP_020514-RA|size60257-snap-gene-0.26-mRNA-1:exon:3984;Parent=CCRYP_020514-RA|size60257-snap-gene-0.26-mRNA-1;
scaffold646|size60257	maker	CDS	46461	46489	.	+	0	ID=CCRYP_020514-RA|size60257-snap-gene-0.26-mRNA-1:cds;Parent=CCRYP_020514-RA|size60257-snap-gene-0.26-mRNA-1;
scaffold646|size60257	maker	CDS	51477	51934	.	+	1	ID=CCRYP_020514-RA|size60257-snap-gene-0.26-mRNA-1:cds;Parent=CCRYP_020514-RA|size60257-snap-gene-0.26-mRNA-1;
scaffold646|size60257	maker	CDS	53718	54126	.	+	2	ID=CCRYP_020514-RA|size60257-snap-gene-0.26-mRNA-1:cds;Parent=CCRYP_020514-RA|size60257-snap-gene-0.26-mRNA-1;
scaffold646|size60257	maker	CDS	54135	54663	.	+	1	ID=CCRYP_020514-RA|size60257-snap-gene-0.26-mRNA-1:cds;Parent=CCRYP_020514-RA|size60257-snap-gene-0.26-mRNA-1;
scaffold646|size60257	maker	gene	57447	58883	.	+	.	ID=CCRYP_020516|size60257-snap-gene-0.27;Name=CCRYP_020516|size60257-snap-gene-0.27;Alias=maker-scaffold646|size60257-snap-gene-0.27;
scaffold646|size60257	maker	mRNA	57447	58883	.	+	.	ID=CCRYP_020516|size60257-snap-gene-0.27-mRNA-1;Parent=CCRYP_020516|size60257-snap-gene-0.27;Name=CCRYP_020516|size60257-snap-gene-0.27-mRNA-1;Alias=maker-scaffold646|size60257-snap-gene-0.27-mRNA-1;_AED=0.26;_QI=0|0|0|1|0.5|0.33|3|0|204;_eAED=0.53;
scaffold646|size60257	maker	exon	57447	57641	.	+	.	ID=CCRYP_020516-RA|size60257-snap-gene-0.27-mRNA-1:exon:3985;Parent=CCRYP_020516-RA|size60257-snap-gene-0.27-mRNA-1;
scaffold646|size60257	maker	exon	57751	57947	.	+	.	ID=CCRYP_020516-RA|size60257-snap-gene-0.27-mRNA-1:exon:3986;Parent=CCRYP_020516-RA|size60257-snap-gene-0.27-mRNA-1;
scaffold646|size60257	maker	exon	58661	58883	.	+	.	ID=CCRYP_020516-RA|size60257-snap-gene-0.27-mRNA-1:exon:3987;Parent=CCRYP_020516-RA|size60257-snap-gene-0.27-mRNA-1;
scaffold646|size60257	maker	CDS	57447	57641	.	+	0	ID=CCRYP_020516-RA|size60257-snap-gene-0.27-mRNA-1:cds;Parent=CCRYP_020516-RA|size60257-snap-gene-0.27-mRNA-1;
scaffold646|size60257	maker	CDS	57751	57947	.	+	0	ID=CCRYP_020516-RA|size60257-snap-gene-0.27-mRNA-1:cds;Parent=CCRYP_020516-RA|size60257-snap-gene-0.27-mRNA-1;
scaffold646|size60257	maker	CDS	58661	58883	.	+	1	ID=CCRYP_020516-RA|size60257-snap-gene-0.27-mRNA-1:cds;Parent=CCRYP_020516-RA|size60257-snap-gene-0.27-mRNA-1;
scaffold646|size60257	maker	gene	16231	18010	.	-	.	ID=CCRYP_020512|size60257-exonerate_est2genome-gene-0.3;Name=CCRYP_020512|size60257-exonerate_est2genome-gene-0.3;Alias=maker-scaffold646|size60257-exonerate_est2genome-gene-0.3;
scaffold646|size60257	maker	mRNA	16231	17999	.	-	.	ID=CCRYP_020512|size60257-exonerate_est2genome-gene-0.3-mRNA-1;Parent=CCRYP_020512|size60257-exonerate_est2genome-gene-0.3;Name=CCRYP_020512|size60257-exonerate_est2genome-gene-0.3-mRNA-1;Alias=maker-scaffold646|size60257-exonerate_est2genome-gene-0.3-mRNA-1;_AED=0.00;_QI=380|-1|1|1|-1|1|1|366|340;_eAED=0.00;score=8676;
scaffold646|size60257	maker	mRNA	16386	18010	.	-	.	ID=CCRYP_020512|size60257-exonerate_est2genome-gene-0.3-mRNA-2;Parent=CCRYP_020512|size60257-exonerate_est2genome-gene-0.3;Name=CCRYP_020512|size60257-exonerate_est2genome-gene-0.3-mRNA-2;Alias=maker-scaffold646|size60257-exonerate_est2genome-gene-0.3-mRNA-2;_AED=0.04;_QI=391|-1|1|1|-1|1|1|211|340;_eAED=0.04;score=7695;
scaffold646|size60257	maker	exon	16386	18010	.	-	.	ID=CCRYP_020512-RB|size60257-exonerate_est2genome-gene-0.3-mRNA-2:exon:3989;Parent=CCRYP_020512-RB|size60257-exonerate_est2genome-gene-0.3-mRNA-2;
scaffold646|size60257	maker	exon	16231	17999	.	-	.	ID=CCRYP_020512-RA|size60257-exonerate_est2genome-gene-0.3-mRNA-1:exon:3988;Parent=CCRYP_020512-RA|size60257-exonerate_est2genome-gene-0.3-mRNA-1;
scaffold646|size60257	maker	five_prime_UTR	17620	17999	.	-	.	ID=CCRYP_020512-RA|size60257-exonerate_est2genome-gene-0.3-mRNA-1:five_prime_utr;Parent=CCRYP_020512-RA|size60257-exonerate_est2genome-gene-0.3-mRNA-1;
scaffold646|size60257	maker	CDS	16597	17619	.	-	0	ID=CCRYP_020512-RA|size60257-exonerate_est2genome-gene-0.3-mRNA-1:cds;Parent=CCRYP_020512-RA|size60257-exonerate_est2genome-gene-0.3-mRNA-1;
scaffold646|size60257	maker	three_prime_UTR	16231	16596	.	-	.	ID=CCRYP_020512-RA|size60257-exonerate_est2genome-gene-0.3-mRNA-1:three_prime_utr;Parent=CCRYP_020512-RA|size60257-exonerate_est2genome-gene-0.3-mRNA-1;
scaffold646|size60257	maker	five_prime_UTR	17620	18010	.	-	.	ID=CCRYP_020512-RB|size60257-exonerate_est2genome-gene-0.3-mRNA-2:five_prime_utr;Parent=CCRYP_020512-RB|size60257-exonerate_est2genome-gene-0.3-mRNA-2;
scaffold646|size60257	maker	CDS	16597	17619	.	-	0	ID=CCRYP_020512-RB|size60257-exonerate_est2genome-gene-0.3-mRNA-2:cds;Parent=CCRYP_020512-RB|size60257-exonerate_est2genome-gene-0.3-mRNA-2;
scaffold646|size60257	maker	three_prime_UTR	16386	16596	.	-	.	ID=CCRYP_020512-RB|size60257-exonerate_est2genome-gene-0.3-mRNA-2:three_prime_utr;Parent=CCRYP_020512-RB|size60257-exonerate_est2genome-gene-0.3-mRNA-2;
scaffold646|size60257	maker	gene	56175	56960	.	-	.	ID=CCRYP_020515|size60257-processed-gene-0.23;Name=CCRYP_020515|size60257-processed-gene-0.23;Alias=augustus_masked-scaffold646|size60257-processed-gene-0.23;
scaffold646|size60257	maker	mRNA	56175	56960	.	-	.	ID=CCRYP_020515|size60257-processed-gene-0.23-mRNA-1;Parent=CCRYP_020515|size60257-processed-gene-0.23;Name=CCRYP_020515|size60257-processed-gene-0.23-mRNA-1;Alias=augustus_masked-scaffold646|size60257-processed-gene-0.23-mRNA-1;_AED=0.18;_QI=0|-1|0|1|-1|1|1|0|261;_eAED=0.18;
scaffold646|size60257	maker	exon	56175	56960	.	-	.	ID=CCRYP_020515-RA|size60257-processed-gene-0.23-mRNA-1:exon:3990;Parent=CCRYP_020515-RA|size60257-processed-gene-0.23-mRNA-1;
scaffold646|size60257	maker	CDS	56175	56960	.	-	0	ID=CCRYP_020515-RA|size60257-processed-gene-0.23-mRNA-1:cds;Parent=CCRYP_020515-RA|size60257-processed-gene-0.23-mRNA-1;
scaffold646|size60257	model_gff:maker	match	4962	7157	9464	+	.	ID=scaffold646|size60257:hit:43827:4.5.0.0;Name=maker-scaffold646|size60257-exonerate_est2genome-gene-0.1-mRNA-1;score=9464
scaffold646|size60257	model_gff:maker	match_part	4962	6625	.	+	.	ID=scaffold646|size60257:hsp:88046:4.5.0.0;Parent=scaffold646|size60257:hit:43827:4.5.0.0;Target=maker-scaffold646|size60257-exonerate_est2genome-gene-0.1-mRNA-1 1 1664 +;Gap=M1664
scaffold646|size60257	model_gff:maker	match_part	6829	6911	.	+	.	ID=scaffold646|size60257:hsp:88047:4.5.0.0;Parent=scaffold646|size60257:hit:43827:4.5.0.0;Target=maker-scaffold646|size60257-exonerate_est2genome-gene-0.1-mRNA-1 1665 1747 +;Gap=M83
scaffold646|size60257	model_gff:maker	match_part	6990	7157	.	+	.	ID=scaffold646|size60257:hsp:88048:4.5.0.0;Parent=scaffold646|size60257:hit:43827:4.5.0.0;Target=maker-scaffold646|size60257-exonerate_est2genome-gene-0.1-mRNA-1 1748 1915 +;Gap=M168
scaffold646|size60257	model_gff:maker	match	4868	7157	2212	+	.	ID=scaffold646|size60257:hit:43828:4.5.0.0;Name=maker-scaffold646|size60257-exonerate_est2genome-gene-0.1-mRNA-2;score=2212
scaffold646|size60257	model_gff:maker	match_part	4868	6911	.	+	.	ID=scaffold646|size60257:hsp:88049:4.5.0.0;Parent=scaffold646|size60257:hit:43828:4.5.0.0;Target=maker-scaffold646|size60257-exonerate_est2genome-gene-0.1-mRNA-2 169 2212 +;Gap=M2044
scaffold646|size60257	model_gff:maker	match_part	6990	7157	.	+	.	ID=scaffold646|size60257:hsp:88050:4.5.0.0;Parent=scaffold646|size60257:hit:43828:4.5.0.0;Target=maker-scaffold646|size60257-exonerate_est2genome-gene-0.1-mRNA-2 1 168 +;Gap=M168
scaffold646|size60257	model_gff:maker	match	32934	35845	11627	+	.	ID=scaffold646|size60257:hit:43829:4.5.0.0;Name=maker-scaffold646|size60257-exonerate_est2genome-gene-0.2-mRNA-1;score=11627
scaffold646|size60257	model_gff:maker	match_part	32934	34018	.	+	.	ID=scaffold646|size60257:hsp:88051:4.5.0.0;Parent=scaffold646|size60257:hit:43829:4.5.0.0;Target=maker-scaffold646|size60257-exonerate_est2genome-gene-0.2-mRNA-1 1 1085 +;Gap=M1085
scaffold646|size60257	model_gff:maker	match_part	34131	34280	.	+	.	ID=scaffold646|size60257:hsp:88052:4.5.0.0;Parent=scaffold646|size60257:hit:43829:4.5.0.0;Target=maker-scaffold646|size60257-exonerate_est2genome-gene-0.2-mRNA-1 1086 1235 +;Gap=M150
scaffold646|size60257	model_gff:maker	match_part	34436	34574	.	+	.	ID=scaffold646|size60257:hsp:88053:4.5.0.0;Parent=scaffold646|size60257:hit:43829:4.5.0.0;Target=maker-scaffold646|size60257-exonerate_est2genome-gene-0.2-mRNA-1 1236 1374 +;Gap=M139
scaffold646|size60257	model_gff:maker	match_part	34677	34794	.	+	.	ID=scaffold646|size60257:hsp:88054:4.5.0.0;Parent=scaffold646|size60257:hit:43829:4.5.0.0;Target=maker-scaffold646|size60257-exonerate_est2genome-gene-0.2-mRNA-1 1375 1492 +;Gap=M118
scaffold646|size60257	model_gff:maker	match_part	34888	35046	.	+	.	ID=scaffold646|size60257:hsp:88055:4.5.0.0;Parent=scaffold646|size60257:hit:43829:4.5.0.0;Target=maker-scaffold646|size60257-exonerate_est2genome-gene-0.2-mRNA-1 1493 1651 +;Gap=M159
scaffold646|size60257	model_gff:maker	match_part	35140	35845	.	+	.	ID=scaffold646|size60257:hsp:88056:4.5.0.0;Parent=scaffold646|size60257:hit:43829:4.5.0.0;Target=maker-scaffold646|size60257-exonerate_est2genome-gene-0.2-mRNA-1 1652 2357 +;Gap=M706
scaffold646|size60257	model_gff:maker	match	32934	35845	12169	+	.	ID=scaffold646|size60257:hit:43830:4.5.0.0;Name=maker-scaffold646|size60257-exonerate_est2genome-gene-0.2-mRNA-2;score=12169
scaffold646|size60257	model_gff:maker	match_part	32934	34018	.	+	.	ID=scaffold646|size60257:hsp:88057:4.5.0.0;Parent=scaffold646|size60257:hit:43830:4.5.0.0;Target=maker-scaffold646|size60257-exonerate_est2genome-gene-0.2-mRNA-2 1 1085 +;Gap=M1085
scaffold646|size60257	model_gff:maker	match_part	34131	34280	.	+	.	ID=scaffold646|size60257:hsp:88058:4.5.0.0;Parent=scaffold646|size60257:hit:43830:4.5.0.0;Target=maker-scaffold646|size60257-exonerate_est2genome-gene-0.2-mRNA-2 1086 1235 +;Gap=M150
scaffold646|size60257	model_gff:maker	match_part	34436	34794	.	+	.	ID=scaffold646|size60257:hsp:88059:4.5.0.0;Parent=scaffold646|size60257:hit:43830:4.5.0.0;Target=maker-scaffold646|size60257-exonerate_est2genome-gene-0.2-mRNA-2 2101 2459 +;Gap=M359
scaffold646|size60257	model_gff:maker	match_part	34888	35046	.	+	.	ID=scaffold646|size60257:hsp:88060:4.5.0.0;Parent=scaffold646|size60257:hit:43830:4.5.0.0;Target=maker-scaffold646|size60257-exonerate_est2genome-gene-0.2-mRNA-2 1236 1394 +;Gap=M159
scaffold646|size60257	model_gff:maker	match_part	35140	35845	.	+	.	ID=scaffold646|size60257:hsp:88061:4.5.0.0;Parent=scaffold646|size60257:hit:43830:4.5.0.0;Target=maker-scaffold646|size60257-exonerate_est2genome-gene-0.2-mRNA-2 1395 2100 +;Gap=M706
scaffold646|size60257	model_gff:maker	match	32934	35845	12645	+	.	ID=scaffold646|size60257:hit:43831:4.5.0.0;Name=maker-scaffold646|size60257-exonerate_est2genome-gene-0.2-mRNA-3;score=12645
scaffold646|size60257	model_gff:maker	match_part	32934	34018	.	+	.	ID=scaffold646|size60257:hsp:88062:4.5.0.0;Parent=scaffold646|size60257:hit:43831:4.5.0.0;Target=maker-scaffold646|size60257-exonerate_est2genome-gene-0.2-mRNA-3 1 1085 +;Gap=M1085
scaffold646|size60257	model_gff:maker	match_part	34131	34280	.	+	.	ID=scaffold646|size60257:hsp:88063:4.5.0.0;Parent=scaffold646|size60257:hit:43831:4.5.0.0;Target=maker-scaffold646|size60257-exonerate_est2genome-gene-0.2-mRNA-3 1086 1235 +;Gap=M150
scaffold646|size60257	model_gff:maker	match_part	34436	34794	.	+	.	ID=scaffold646|size60257:hsp:88064:4.5.0.0;Parent=scaffold646|size60257:hit:43831:4.5.0.0;Target=maker-scaffold646|size60257-exonerate_est2genome-gene-0.2-mRNA-3 1236 1594 +;Gap=M359
scaffold646|size60257	model_gff:maker	match_part	34888	35845	.	+	.	ID=scaffold646|size60257:hsp:88065:4.5.0.0;Parent=scaffold646|size60257:hit:43831:4.5.0.0;Target=maker-scaffold646|size60257-exonerate_est2genome-gene-0.2-mRNA-3 1595 2552 +;Gap=M958
scaffold646|size60257	model_gff:maker	match	16231	17999	8676	-	.	ID=scaffold646|size60257:hit:43832:4.5.0.0;Name=maker-scaffold646|size60257-exonerate_est2genome-gene-0.3-mRNA-1;score=8676
scaffold646|size60257	model_gff:maker	match_part	16231	17999	.	-	.	ID=scaffold646|size60257:hsp:88066:4.5.0.0;Parent=scaffold646|size60257:hit:43832:4.5.0.0;Target=maker-scaffold646|size60257-exonerate_est2genome-gene-0.3-mRNA-1 1 1769 +;Gap=M1769
scaffold646|size60257	model_gff:maker	match	16386	18010	7695	-	.	ID=scaffold646|size60257:hit:43833:4.5.0.0;Name=maker-scaffold646|size60257-exonerate_est2genome-gene-0.3-mRNA-2;score=7695
scaffold646|size60257	model_gff:maker	match_part	16386	18010	.	-	.	ID=scaffold646|size60257:hsp:88067:4.5.0.0;Parent=scaffold646|size60257:hit:43833:4.5.0.0;Target=maker-scaffold646|size60257-exonerate_est2genome-gene-0.3-mRNA-2 1 1625 +;Gap=M1625
scaffold646|size60257	model_gff:maker	match	46461	51806	255	+	.	ID=scaffold646|size60257:hit:43834:4.5.0.0;Name=maker-scaffold646|size60257-exonerate_protein2genome-gene-0.0-mRNA-1;score=255
scaffold646|size60257	model_gff:maker	match_part	46461	46503	.	+	.	ID=scaffold646|size60257:hsp:88068:4.5.0.0;Parent=scaffold646|size60257:hit:43834:4.5.0.0;Target=maker-scaffold646|size60257-exonerate_protein2genome-gene-0.0-mRNA-1 1 43 +;Gap=M43
scaffold646|size60257	model_gff:maker	match_part	51595	51806	.	+	.	ID=scaffold646|size60257:hsp:88069:4.5.0.0;Parent=scaffold646|size60257:hit:43834:4.5.0.0;Target=maker-scaffold646|size60257-exonerate_protein2genome-gene-0.0-mRNA-1 44 255 +;Gap=M212
scaffold646|size60257	augustus_masked	match	5021	6901	0.63	+	.	ID=scaffold646|size60257:hit:43835:4.5.0.0;Name=augustus_masked-scaffold646|size60257-abinit-gene-0.18-mRNA-1
scaffold646|size60257	augustus_masked	match_part	5021	6901	0.63	+	.	ID=scaffold646|size60257:hsp:88070:4.5.0.0;Parent=scaffold646|size60257:hit:43835:4.5.0.0;Target=augustus_masked-scaffold646|size60257-abinit-gene-0.18-mRNA-1 1 1881 +;Gap=M1881
scaffold646|size60257	augustus_masked	match	33262	35067	0.93	+	.	ID=scaffold646|size60257:hit:43836:4.5.0.0;Name=augustus_masked-scaffold646|size60257-abinit-gene-0.19-mRNA-1
scaffold646|size60257	augustus_masked	match_part	33262	34018	0.93	+	.	ID=scaffold646|size60257:hsp:88071:4.5.0.0;Parent=scaffold646|size60257:hit:43836:4.5.0.0;Target=augustus_masked-scaffold646|size60257-abinit-gene-0.19-mRNA-1 1 757 +;Gap=M757
scaffold646|size60257	augustus_masked	match_part	34131	34280	0.93	+	.	ID=scaffold646|size60257:hsp:88072:4.5.0.0;Parent=scaffold646|size60257:hit:43836:4.5.0.0;Target=augustus_masked-scaffold646|size60257-abinit-gene-0.19-mRNA-1 758 907 +;Gap=M150
scaffold646|size60257	augustus_masked	match_part	34436	34574	0.93	+	.	ID=scaffold646|size60257:hsp:88073:4.5.0.0;Parent=scaffold646|size60257:hit:43836:4.5.0.0;Target=augustus_masked-scaffold646|size60257-abinit-gene-0.19-mRNA-1 908 1046 +;Gap=M139
scaffold646|size60257	augustus_masked	match_part	34677	34794	0.93	+	.	ID=scaffold646|size60257:hsp:88074:4.5.0.0;Parent=scaffold646|size60257:hit:43836:4.5.0.0;Target=augustus_masked-scaffold646|size60257-abinit-gene-0.19-mRNA-1 1047 1164 +;Gap=M118
scaffold646|size60257	augustus_masked	match_part	34888	35067	0.93	+	.	ID=scaffold646|size60257:hsp:88075:4.5.0.0;Parent=scaffold646|size60257:hit:43836:4.5.0.0;Target=augustus_masked-scaffold646|size60257-abinit-gene-0.19-mRNA-1 1165 1344 +;Gap=M180
scaffold646|size60257	augustus_masked	match	1842	2054	0.82	-	.	ID=scaffold646|size60257:hit:43837:4.5.0.0;Name=augustus_masked-scaffold646|size60257-abinit-gene-0.20-mRNA-1
scaffold646|size60257	augustus_masked	match_part	1842	2054	0.82	-	.	ID=scaffold646|size60257:hsp:88076:4.5.0.0;Parent=scaffold646|size60257:hit:43837:4.5.0.0;Target=augustus_masked-scaffold646|size60257-abinit-gene-0.20-mRNA-1 1 213 +;Gap=M213
scaffold646|size60257	augustus_masked	match	2093	3108	0.62	-	.	ID=scaffold646|size60257:hit:43838:4.5.0.0;Name=augustus_masked-scaffold646|size60257-abinit-gene-0.21-mRNA-1
scaffold646|size60257	augustus_masked	match_part	3054	3108	0.62	-	.	ID=scaffold646|size60257:hsp:88077:4.5.0.0;Parent=scaffold646|size60257:hit:43838:4.5.0.0;Target=augustus_masked-scaffold646|size60257-abinit-gene-0.21-mRNA-1 597 651 +;Gap=M55
scaffold646|size60257	augustus_masked	match_part	2093	2688	0.62	-	.	ID=scaffold646|size60257:hsp:88078:4.5.0.0;Parent=scaffold646|size60257:hit:43838:4.5.0.0;Target=augustus_masked-scaffold646|size60257-abinit-gene-0.21-mRNA-1 1 596 +;Gap=M596
scaffold646|size60257	augustus_masked	match	16597	17941	0.57	-	.	ID=scaffold646|size60257:hit:43839:4.5.0.0;Name=augustus_masked-scaffold646|size60257-abinit-gene-0.22-mRNA-1
scaffold646|size60257	augustus_masked	match_part	17531	17941	0.57	-	.	ID=scaffold646|size60257:hsp:88079:4.5.0.0;Parent=scaffold646|size60257:hit:43839:4.5.0.0;Target=augustus_masked-scaffold646|size60257-abinit-gene-0.22-mRNA-1 850 1260 +;Gap=M411
scaffold646|size60257	augustus_masked	match_part	16597	17445	0.57	-	.	ID=scaffold646|size60257:hsp:88080:4.5.0.0;Parent=scaffold646|size60257:hit:43839:4.5.0.0;Target=augustus_masked-scaffold646|size60257-abinit-gene-0.22-mRNA-1 1 849 +;Gap=M849
scaffold646|size60257	augustus_masked	match	56175	56960	1	-	.	ID=scaffold646|size60257:hit:43840:4.5.0.0;Name=augustus_masked-scaffold646|size60257-abinit-gene-0.23-mRNA-1
scaffold646|size60257	augustus_masked	match_part	56175	56960	1	-	.	ID=scaffold646|size60257:hsp:88081:4.5.0.0;Parent=scaffold646|size60257:hit:43840:4.5.0.0;Target=augustus_masked-scaffold646|size60257-abinit-gene-0.23-mRNA-1 1 786 +;Gap=M786
scaffold646|size60257	snap_masked	match	579	1133	31.433	+	.	ID=scaffold646|size60257:hit:43841:4.5.0.0;Name=snap_masked-scaffold646|size60257-abinit-gene-0.2-mRNA-1
scaffold646|size60257	snap_masked	match_part	579	1133	31.433	+	.	ID=scaffold646|size60257:hsp:88082:4.5.0.0;Parent=scaffold646|size60257:hit:43841:4.5.0.0;Target=snap_masked-scaffold646|size60257-abinit-gene-0.2-mRNA-1 1 555 +;Gap=M555
scaffold646|size60257	snap_masked	match	1243	1575	39.51	+	.	ID=scaffold646|size60257:hit:43842:4.5.0.0;Name=snap_masked-scaffold646|size60257-abinit-gene-0.3-mRNA-1
scaffold646|size60257	snap_masked	match_part	1243	1248	8.437	+	.	ID=scaffold646|size60257:hsp:88083:4.5.0.0;Parent=scaffold646|size60257:hit:43842:4.5.0.0;Target=snap_masked-scaffold646|size60257-abinit-gene-0.3-mRNA-1 1 6 +;Gap=M6
scaffold646|size60257	snap_masked	match_part	1309	1575	31.073	+	.	ID=scaffold646|size60257:hsp:88084:4.5.0.0;Parent=scaffold646|size60257:hit:43842:4.5.0.0;Target=snap_masked-scaffold646|size60257-abinit-gene-0.3-mRNA-1 7 273 +;Gap=M267
scaffold646|size60257	snap_masked	match	4697	6901	94.044	+	.	ID=scaffold646|size60257:hit:43843:4.5.0.0;Name=snap_masked-scaffold646|size60257-abinit-gene-0.4-mRNA-1
scaffold646|size60257	snap_masked	match_part	4697	6901	94.044	+	.	ID=scaffold646|size60257:hsp:88085:4.5.0.0;Parent=scaffold646|size60257:hit:43843:4.5.0.0;Target=snap_masked-scaffold646|size60257-abinit-gene-0.4-mRNA-1 1 2205 +;Gap=M2205
scaffold646|size60257	snap_masked	match	15276	15488	32.158	+	.	ID=scaffold646|size60257:hit:43844:4.5.0.0;Name=snap_masked-scaffold646|size60257-abinit-gene-0.5-mRNA-1
scaffold646|size60257	snap_masked	match_part	15276	15488	32.158	+	.	ID=scaffold646|size60257:hsp:88086:4.5.0.0;Parent=scaffold646|size60257:hit:43844:4.5.0.0;Target=snap_masked-scaffold646|size60257-abinit-gene-0.5-mRNA-1 1 213 +;Gap=M213
scaffold646|size60257	snap_masked	match	33262	35067	39.449	+	.	ID=scaffold646|size60257:hit:43845:4.5.0.0;Name=snap_masked-scaffold646|size60257-abinit-gene-0.6-mRNA-1
scaffold646|size60257	snap_masked	match_part	33262	34018	-1.937	+	.	ID=scaffold646|size60257:hsp:88087:4.5.0.0;Parent=scaffold646|size60257:hit:43845:4.5.0.0;Target=snap_masked-scaffold646|size60257-abinit-gene-0.6-mRNA-1 1 757 +;Gap=M757
scaffold646|size60257	snap_masked	match_part	34131	34280	9.322	+	.	ID=scaffold646|size60257:hsp:88088:4.5.0.0;Parent=scaffold646|size60257:hit:43845:4.5.0.0;Target=snap_masked-scaffold646|size60257-abinit-gene-0.6-mRNA-1 758 907 +;Gap=M150
scaffold646|size60257	snap_masked	match_part	34436	34574	8.359	+	.	ID=scaffold646|size60257:hsp:88089:4.5.0.0;Parent=scaffold646|size60257:hit:43845:4.5.0.0;Target=snap_masked-scaffold646|size60257-abinit-gene-0.6-mRNA-1 908 1046 +;Gap=M139
scaffold646|size60257	snap_masked	match_part	34677	34794	9.742	+	.	ID=scaffold646|size60257:hsp:88090:4.5.0.0;Parent=scaffold646|size60257:hit:43845:4.5.0.0;Target=snap_masked-scaffold646|size60257-abinit-gene-0.6-mRNA-1 1047 1164 +;Gap=M118
scaffold646|size60257	snap_masked	match_part	34888	35067	13.963	+	.	ID=scaffold646|size60257:hsp:88091:4.5.0.0;Parent=scaffold646|size60257:hit:43845:4.5.0.0;Target=snap_masked-scaffold646|size60257-abinit-gene-0.6-mRNA-1 1165 1344 +;Gap=M180
scaffold646|size60257	snap_masked	match	36652	37199	28.239	+	.	ID=scaffold646|size60257:hit:43846:4.5.0.0;Name=snap_masked-scaffold646|size60257-abinit-gene-0.7-mRNA-1
scaffold646|size60257	snap_masked	match_part	36652	37053	23.874	+	.	ID=scaffold646|size60257:hsp:88092:4.5.0.0;Parent=scaffold646|size60257:hit:43846:4.5.0.0;Target=snap_masked-scaffold646|size60257-abinit-gene-0.7-mRNA-1 1 402 +;Gap=M402
scaffold646|size60257	snap_masked	match_part	37089	37199	4.365	+	.	ID=scaffold646|size60257:hsp:88093:4.5.0.0;Parent=scaffold646|size60257:hit:43846:4.5.0.0;Target=snap_masked-scaffold646|size60257-abinit-gene-0.7-mRNA-1 403 513 +;Gap=M111
scaffold646|size60257	snap_masked	match	51499	54187	69.805	+	.	ID=scaffold646|size60257:hit:43847:4.5.0.0;Name=snap_masked-scaffold646|size60257-abinit-gene-0.8-mRNA-1
scaffold646|size60257	snap_masked	match_part	51499	51934	40.880	+	.	ID=scaffold646|size60257:hsp:88094:4.5.0.0;Parent=scaffold646|size60257:hit:43847:4.5.0.0;Target=snap_masked-scaffold646|size60257-abinit-gene-0.8-mRNA-1 1 436 +;Gap=M436
scaffold646|size60257	snap_masked	match_part	53718	54187	28.925	+	.	ID=scaffold646|size60257:hsp:88095:4.5.0.0;Parent=scaffold646|size60257:hit:43847:4.5.0.0;Target=snap_masked-scaffold646|size60257-abinit-gene-0.8-mRNA-1 437 906 +;Gap=M470
scaffold646|size60257	snap_masked	match	55424	55799	15.58	+	.	ID=scaffold646|size60257:hit:43848:4.5.0.0;Name=snap_masked-scaffold646|size60257-abinit-gene-0.9-mRNA-1
scaffold646|size60257	snap_masked	match_part	55424	55495	5.096	+	.	ID=scaffold646|size60257:hsp:88096:4.5.0.0;Parent=scaffold646|size60257:hit:43848:4.5.0.0;Target=snap_masked-scaffold646|size60257-abinit-gene-0.9-mRNA-1 1 72 +;Gap=M72
scaffold646|size60257	snap_masked	match_part	55671	55799	10.484	+	.	ID=scaffold646|size60257:hsp:88097:4.5.0.0;Parent=scaffold646|size60257:hit:43848:4.5.0.0;Target=snap_masked-scaffold646|size60257-abinit-gene-0.9-mRNA-1 73 201 +;Gap=M129
scaffold646|size60257	snap_masked	match	57447	58095	28.009	+	.	ID=scaffold646|size60257:hit:43849:4.5.0.0;Name=snap_masked-scaffold646|size60257-abinit-gene-0.10-mRNA-1
scaffold646|size60257	snap_masked	match_part	57447	57641	-1.174	+	.	ID=scaffold646|size60257:hsp:88098:4.5.0.0;Parent=scaffold646|size60257:hit:43849:4.5.0.0;Target=snap_masked-scaffold646|size60257-abinit-gene-0.10-mRNA-1 1 195 +;Gap=M195
scaffold646|size60257	snap_masked	match_part	57751	58095	29.183	+	.	ID=scaffold646|size60257:hsp:88099:4.5.0.0;Parent=scaffold646|size60257:hit:43849:4.5.0.0;Target=snap_masked-scaffold646|size60257-abinit-gene-0.10-mRNA-1 196 540 +;Gap=M345
scaffold646|size60257	snap_masked	match	1842	2054	30.675	-	.	ID=scaffold646|size60257:hit:43850:4.5.0.0;Name=snap_masked-scaffold646|size60257-abinit-gene-0.11-mRNA-1
scaffold646|size60257	snap_masked	match_part	1842	2054	30.675	-	.	ID=scaffold646|size60257:hsp:88100:4.5.0.0;Parent=scaffold646|size60257:hit:43850:4.5.0.0;Target=snap_masked-scaffold646|size60257-abinit-gene-0.11-mRNA-1 1 213 +;Gap=M213
scaffold646|size60257	snap_masked	match	2093	3134	88.275	-	.	ID=scaffold646|size60257:hit:43851:4.5.0.0;Name=snap_masked-scaffold646|size60257-abinit-gene-0.12-mRNA-1
scaffold646|size60257	snap_masked	match_part	3130	3134	4.431	-	.	ID=scaffold646|size60257:hsp:88101:4.5.0.0;Parent=scaffold646|size60257:hit:43851:4.5.0.0;Target=snap_masked-scaffold646|size60257-abinit-gene-0.12-mRNA-1 716 720 +;Gap=M5
scaffold646|size60257	snap_masked	match_part	2093	2807	83.844	-	.	ID=scaffold646|size60257:hsp:88102:4.5.0.0;Parent=scaffold646|size60257:hit:43851:4.5.0.0;Target=snap_masked-scaffold646|size60257-abinit-gene-0.12-mRNA-1 1 715 +;Gap=M715
scaffold646|size60257	snap_masked	match	16597	17941	91.13	-	.	ID=scaffold646|size60257:hit:43852:4.5.0.0;Name=snap_masked-scaffold646|size60257-abinit-gene-0.13-mRNA-1
scaffold646|size60257	snap_masked	match_part	17675	17941	19.537	-	.	ID=scaffold646|size60257:hsp:88103:4.5.0.0;Parent=scaffold646|size60257:hit:43852:4.5.0.0;Target=snap_masked-scaffold646|size60257-abinit-gene-0.13-mRNA-1 1042 1308 +;Gap=M267
scaffold646|size60257	snap_masked	match_part	16597	17637	71.593	-	.	ID=scaffold646|size60257:hsp:88104:4.5.0.0;Parent=scaffold646|size60257:hit:43852:4.5.0.0;Target=snap_masked-scaffold646|size60257-abinit-gene-0.13-mRNA-1 1 1041 +;Gap=M1041
scaffold646|size60257	snap_masked	match	22166	22417	25.134	-	.	ID=scaffold646|size60257:hit:43853:4.5.0.0;Name=snap_masked-scaffold646|size60257-abinit-gene-0.14-mRNA-1
scaffold646|size60257	snap_masked	match_part	22166	22417	25.134	-	.	ID=scaffold646|size60257:hsp:88105:4.5.0.0;Parent=scaffold646|size60257:hit:43853:4.5.0.0;Target=snap_masked-scaffold646|size60257-abinit-gene-0.14-mRNA-1 1 252 +;Gap=M252
scaffold646|size60257	snap_masked	match	40907	41293	23.753	-	.	ID=scaffold646|size60257:hit:43854:4.5.0.0;Name=snap_masked-scaffold646|size60257-abinit-gene-0.15-mRNA-1
scaffold646|size60257	snap_masked	match_part	40907	41293	23.753	-	.	ID=scaffold646|size60257:hsp:88106:4.5.0.0;Parent=scaffold646|size60257:hit:43854:4.5.0.0;Target=snap_masked-scaffold646|size60257-abinit-gene-0.15-mRNA-1 1 387 +;Gap=M387
scaffold646|size60257	snap_masked	match	44251	44433	7.728	-	.	ID=scaffold646|size60257:hit:43855:4.5.0.0;Name=snap_masked-scaffold646|size60257-abinit-gene-0.16-mRNA-1
scaffold646|size60257	snap_masked	match_part	44251	44433	7.728	-	.	ID=scaffold646|size60257:hsp:88107:4.5.0.0;Parent=scaffold646|size60257:hit:43855:4.5.0.0;Target=snap_masked-scaffold646|size60257-abinit-gene-0.16-mRNA-1 1 183 +;Gap=M183
scaffold646|size60257	snap_masked	match	56175	56960	36.387	-	.	ID=scaffold646|size60257:hit:43856:4.5.0.0;Name=snap_masked-scaffold646|size60257-abinit-gene-0.17-mRNA-1
scaffold646|size60257	snap_masked	match_part	56175	56960	36.387	-	.	ID=scaffold646|size60257:hsp:88108:4.5.0.0;Parent=scaffold646|size60257:hit:43856:4.5.0.0;Target=snap_masked-scaffold646|size60257-abinit-gene-0.17-mRNA-1 1 786 +;Gap=M786
###
scaffold646|size60257	repeatmasker	match	8149	8225	18	+	.	ID=scaffold646|size60257:hit:43687:1.3.0.0;Name=species:%2528TG%2529n|genus:Simple_repeat;Target=species:%2528TG%2529n|genus:Simple_repeat 1 82 +
scaffold646|size60257	repeatmasker	match_part	8149	8225	18	+	.	ID=scaffold646|size60257:hsp:87831:1.3.0.0;Parent=scaffold646|size60257:hit:43687:1.3.0.0;Target=species:%252528TG%252529n|genus:Simple_repeat 1 82 +
scaffold646|size60257	repeatmasker	match	11301	11329	31	+	.	ID=scaffold646|size60257:hit:43688:1.3.0.0;Name=species:%2528TGTTGA%2529n|genus:Simple_repeat;Target=species:%2528TGTTGA%2529n|genus:Simple_repeat 1 29 +
scaffold646|size60257	repeatmasker	match_part	11301	11329	31	+	.	ID=scaffold646|size60257:hsp:87832:1.3.0.0;Parent=scaffold646|size60257:hit:43688:1.3.0.0;Target=species:%252528TGTTGA%252529n|genus:Simple_repeat 1 29 +
scaffold646|size60257	repeatmasker	match	4231	4286	40	+	.	ID=scaffold646|size60257:hit:43689:1.3.0.0;Name=species:%2528AGA%2529n|genus:Simple_repeat;Target=species:%2528AGA%2529n|genus:Simple_repeat 1 56 +
scaffold646|size60257	repeatmasker	match_part	4231	4286	40	+	.	ID=scaffold646|size60257:hsp:87833:1.3.0.0;Parent=scaffold646|size60257:hit:43689:1.3.0.0;Target=species:%252528AGA%252529n|genus:Simple_repeat 1 56 +
scaffold646|size60257	repeatmasker	match	59780	59812	35	+	.	ID=scaffold646|size60257:hit:43690:1.3.0.0;Name=species:%2528CGTTTCAG%2529n|genus:Simple_repeat;Target=species:%2528CGTTTCAG%2529n|genus:Simple_repeat 1 33 +
scaffold646|size60257	repeatmasker	match_part	59780	59812	35	+	.	ID=scaffold646|size60257:hsp:87834:1.3.0.0;Parent=scaffold646|size60257:hit:43690:1.3.0.0;Target=species:%252528CGTTTCAG%252529n|genus:Simple_repeat 1 33 +
scaffold646|size60257	repeatmasker	match	44402	44436	27	+	.	ID=scaffold646|size60257:hit:43691:1.3.0.0;Name=species:%2528TCCAT%2529n|genus:Simple_repeat;Target=species:%2528TCCAT%2529n|genus:Simple_repeat 1 33 +
scaffold646|size60257	repeatmasker	match_part	44402	44436	27	+	.	ID=scaffold646|size60257:hsp:87835:1.3.0.0;Parent=scaffold646|size60257:hit:43691:1.3.0.0;Target=species:%252528TCCAT%252529n|genus:Simple_repeat 1 33 +
scaffold646|size60257	repeatmasker	match	44773	44806	17	+	.	ID=scaffold646|size60257:hit:43692:1.3.0.0;Name=species:%2528T%2529n|genus:Simple_repeat;Target=species:%2528T%2529n|genus:Simple_repeat 1 34 +
scaffold646|size60257	repeatmasker	match_part	44773	44806	17	+	.	ID=scaffold646|size60257:hsp:87836:1.3.0.0;Parent=scaffold646|size60257:hit:43692:1.3.0.0;Target=species:%252528T%252529n|genus:Simple_repeat 1 34 +
scaffold646|size60257	repeatmasker	match	1951	1988	18	+	.	ID=scaffold646|size60257:hit:43693:1.3.0.0;Name=species:%2528TCT%2529n|genus:Simple_repeat;Target=species:%2528TCT%2529n|genus:Simple_repeat 1 38 +
scaffold646|size60257	repeatmasker	match_part	1951	1988	18	+	.	ID=scaffold646|size60257:hsp:87837:1.3.0.0;Parent=scaffold646|size60257:hit:43693:1.3.0.0;Target=species:%252528TCT%252529n|genus:Simple_repeat 1 38 +
scaffold646|size60257	repeatmasker	match	53327	53383	26	+	.	ID=scaffold646|size60257:hit:43694:1.3.0.0;Name=species:%2528ACT%2529n|genus:Simple_repeat;Target=species:%2528ACT%2529n|genus:Simple_repeat 1 55 +
scaffold646|size60257	repeatmasker	match_part	53327	53383	26	+	.	ID=scaffold646|size60257:hsp:87838:1.3.0.0;Parent=scaffold646|size60257:hit:43694:1.3.0.0;Target=species:%252528ACT%252529n|genus:Simple_repeat 1 55 +
scaffold646|size60257	repeatmasker	match	2	345	2323	+	.	ID=scaffold646|size60257:hit:43695:1.3.0.0;Name=species:rnd-1_family-677|genus:Unknown;Target=species:rnd-1_family-677|genus:Unknown 1 345 +
scaffold646|size60257	repeatmasker	match_part	2	345	2323	+	.	ID=scaffold646|size60257:hsp:87839:1.3.0.0;Parent=scaffold646|size60257:hit:43695:1.3.0.0;Target=species:rnd-1_family-677|genus:Unknown 1 345 +
scaffold646|size60257	repeatmasker	match	2905	2935	255	+	.	ID=scaffold646|size60257:hit:43696:1.3.0.0;Name=species:genome_1_4458|genus:Unspecified;Target=species:genome_1_4458|genus:Unspecified 2 32 +
scaffold646|size60257	repeatmasker	match_part	2905	2935	255	+	.	ID=scaffold646|size60257:hsp:87840:1.3.0.0;Parent=scaffold646|size60257:hit:43696:1.3.0.0;Target=species:genome_1_4458|genus:Unspecified 2 32 +
scaffold646|size60257	repeatmasker	match	3195	3611	3341	+	.	ID=scaffold646|size60257:hit:43697:1.3.0.0;Name=species:genome_2_19216|genus:Unspecified;Target=species:genome_2_19216|genus:Unspecified 1 414 +
scaffold646|size60257	repeatmasker	match_part	3195	3611	3341	+	.	ID=scaffold646|size60257:hsp:87841:1.3.0.0;Parent=scaffold646|size60257:hit:43697:1.3.0.0;Target=species:genome_2_19216|genus:Unspecified 1 414 +
scaffold646|size60257	repeatmasker	match	3670	4228	4385	+	.	ID=scaffold646|size60257:hit:43698:1.3.0.0;Name=species:rnd-1_family-35|genus:Unknown;Target=species:rnd-1_family-35|genus:Unknown 1 537 +
scaffold646|size60257	repeatmasker	match_part	3670	4228	4385	+	.	ID=scaffold646|size60257:hsp:87842:1.3.0.0;Parent=scaffold646|size60257:hit:43698:1.3.0.0;Target=species:rnd-1_family-35|genus:Unknown 1 537 +
scaffold646|size60257	repeatmasker	match	4288	4352	489	+	.	ID=scaffold646|size60257:hit:43699:1.3.0.0;Name=species:rnd-1_family-91|genus:Unknown;Target=species:rnd-1_family-91|genus:Unknown 1 65 +
scaffold646|size60257	repeatmasker	match_part	4288	4352	489	+	.	ID=scaffold646|size60257:hsp:87843:1.3.0.0;Parent=scaffold646|size60257:hit:43699:1.3.0.0;Target=species:rnd-1_family-91|genus:Unknown 1 65 +
scaffold646|size60257	repeatmasker	match	4399	4514	529	+	.	ID=scaffold646|size60257:hit:43700:1.3.0.0;Name=species:rnd-5_family-440|genus:Unknown;Target=species:rnd-5_family-440|genus:Unknown 4127 4238 +
scaffold646|size60257	repeatmasker	match_part	4399	4514	529	+	.	ID=scaffold646|size60257:hsp:87844:1.3.0.0;Parent=scaffold646|size60257:hit:43700:1.3.0.0;Target=species:rnd-5_family-440|genus:Unknown 4127 4238 +
scaffold646|size60257	repeatmasker	match	9462	10001	1347	+	.	ID=scaffold646|size60257:hit:43701:1.3.0.0;Name=species:genome_7_7989|genus:Unspecified;Target=species:genome_7_7989|genus:Unspecified 1 576 +
scaffold646|size60257	repeatmasker	match_part	9462	10001	1347	+	.	ID=scaffold646|size60257:hsp:87845:1.3.0.0;Parent=scaffold646|size60257:hit:43701:1.3.0.0;Target=species:genome_7_7989|genus:Unspecified 1 576 +
scaffold646|size60257	repeatmasker	match	10201	10356	660	+	.	ID=scaffold646|size60257:hit:43702:1.3.0.0;Name=species:genome_12_13052|genus:Unspecified;Target=species:genome_12_13052|genus:Unspecified 1 159 +
scaffold646|size60257	repeatmasker	match_part	10201	10356	660	+	.	ID=scaffold646|size60257:hsp:87846:1.3.0.0;Parent=scaffold646|size60257:hit:43702:1.3.0.0;Target=species:genome_12_13052|genus:Unspecified 1 159 +
scaffold646|size60257	repeatmasker	match	11801	12133	597	+	.	ID=scaffold646|size60257:hit:43703:1.3.0.0;Name=species:rnd-1_family-241|genus:Unknown;Target=species:rnd-1_family-241|genus:Unknown 64 455 +
scaffold646|size60257	repeatmasker	match_part	11801	12133	597	+	.	ID=scaffold646|size60257:hsp:87847:1.3.0.0;Parent=scaffold646|size60257:hit:43703:1.3.0.0;Target=species:rnd-1_family-241|genus:Unknown 64 455 +
scaffold646|size60257	repeatmasker	match	12341	12608	706	+	.	ID=scaffold646|size60257:hit:43704:1.3.0.0;Name=species:genome_2_13115|genus:Unspecified;Target=species:genome_2_13115|genus:Unspecified 335 615 +
scaffold646|size60257	repeatmasker	match_part	12341	12608	706	+	.	ID=scaffold646|size60257:hsp:87848:1.3.0.0;Parent=scaffold646|size60257:hit:43704:1.3.0.0;Target=species:genome_2_13115|genus:Unspecified 335 615 +
scaffold646|size60257	repeatmasker	match	12722	12762	282	+	.	ID=scaffold646|size60257:hit:43705:1.3.0.0;Name=species:rnd-5_family-3457|genus:Unknown;Target=species:rnd-5_family-3457|genus:Unknown 37 78 +
scaffold646|size60257	repeatmasker	match_part	12722	12762	282	+	.	ID=scaffold646|size60257:hsp:87849:1.3.0.0;Parent=scaffold646|size60257:hit:43705:1.3.0.0;Target=species:rnd-5_family-3457|genus:Unknown 37 78 +
scaffold646|size60257	repeatmasker	match	13011	13227	759	+	.	ID=scaffold646|size60257:hit:43706:1.3.0.0;Name=species:rnd-1_family-1112|genus:Unknown;Target=species:rnd-1_family-1112|genus:Unknown 8 226 +
scaffold646|size60257	repeatmasker	match_part	13011	13227	759	+	.	ID=scaffold646|size60257:hsp:87850:1.3.0.0;Parent=scaffold646|size60257:hit:43706:1.3.0.0;Target=species:rnd-1_family-1112|genus:Unknown 8 226 +
scaffold646|size60257	repeatmasker	match	13387	13501	281	+	.	ID=scaffold646|size60257:hit:43707:1.3.0.0;Name=species:rnd-1_family-919|genus:DNA%252FGinger;Target=species:rnd-1_family-919|genus:DNA%252FGinger 337 450 +
scaffold646|size60257	repeatmasker	match_part	13387	13501	281	+	.	ID=scaffold646|size60257:hsp:87851:1.3.0.0;Parent=scaffold646|size60257:hit:43707:1.3.0.0;Target=species:rnd-1_family-919|genus:DNA%25252FGinger 337 450 +
scaffold646|size60257	repeatmasker	match	13947	14583	4548	+	.	ID=scaffold646|size60257:hit:43708:1.3.0.0;Name=species:genome_2_19287|genus:Unspecified;Target=species:genome_2_19287|genus:Unspecified 1 652 +
scaffold646|size60257	repeatmasker	match_part	13947	14583	4548	+	.	ID=scaffold646|size60257:hsp:87852:1.3.0.0;Parent=scaffold646|size60257:hit:43708:1.3.0.0;Target=species:genome_2_19287|genus:Unspecified 1 652 +
scaffold646|size60257	repeatmasker	match	14722	15158	1916	+	.	ID=scaffold646|size60257:hit:43709:1.3.0.0;Name=species:rnd-1_family-1035|genus:DNA%252FGinger;Target=species:rnd-1_family-1035|genus:DNA%252FGinger 9 448 +
scaffold646|size60257	repeatmasker	match_part	14722	15158	1916	+	.	ID=scaffold646|size60257:hsp:87853:1.3.0.0;Parent=scaffold646|size60257:hit:43709:1.3.0.0;Target=species:rnd-1_family-1035|genus:DNA%25252FGinger 9 448 +
scaffold646|size60257	repeatmasker	match	15571	15889	923	+	.	ID=scaffold646|size60257:hit:43710:1.3.0.0;Name=species:rnd-1_family-1015|genus:DNA%252FGinger;Target=species:rnd-1_family-1015|genus:DNA%252FGinger 1 319 +
scaffold646|size60257	repeatmasker	match_part	15571	15889	923	+	.	ID=scaffold646|size60257:hsp:87854:1.3.0.0;Parent=scaffold646|size60257:hit:43710:1.3.0.0;Target=species:rnd-1_family-1015|genus:DNA%25252FGinger 1 319 +
scaffold646|size60257	repeatmasker	match	15942	16069	432	+	.	ID=scaffold646|size60257:hit:43711:1.3.0.0;Name=species:genome_2_20414|genus:Unspecified;Target=species:genome_2_20414|genus:Unspecified 2 133 +
scaffold646|size60257	repeatmasker	match_part	15942	16069	432	+	.	ID=scaffold646|size60257:hsp:87855:1.3.0.0;Parent=scaffold646|size60257:hit:43711:1.3.0.0;Target=species:genome_2_20414|genus:Unspecified 2 133 +
scaffold646|size60257	repeatmasker	match	18084	19737	2064	+	.	ID=scaffold646|size60257:hit:43712:1.3.0.0;Name=species:rnd-1_family-86|genus:Unknown;Target=species:rnd-1_family-86|genus:Unknown 292 624 +
scaffold646|size60257	repeatmasker	match_part	18084	19737	2064	+	.	ID=scaffold646|size60257:hsp:87856:1.3.0.0;Parent=scaffold646|size60257:hit:43712:1.3.0.0;Target=species:rnd-1_family-86|genus:Unknown 292 624 +
scaffold646|size60257	repeatmasker	match	19981	21418	2717	+	.	ID=scaffold646|size60257:hit:43713:1.3.0.0;Name=species:rnd-1_family-1313|genus:Unknown;Target=species:rnd-1_family-1313|genus:Unknown 1 408 +
scaffold646|size60257	repeatmasker	match_part	19981	21418	2717	+	.	ID=scaffold646|size60257:hsp:87857:1.3.0.0;Parent=scaffold646|size60257:hit:43713:1.3.0.0;Target=species:rnd-1_family-1313|genus:Unknown 1 408 +
scaffold646|size60257	repeatmasker	match	22635	22938	2287	+	.	ID=scaffold646|size60257:hit:43714:1.3.0.0;Name=species:genome_12_4527|genus:Unspecified;Target=species:genome_12_4527|genus:Unspecified 134 437 +
scaffold646|size60257	repeatmasker	match_part	22635	22938	2287	+	.	ID=scaffold646|size60257:hsp:87858:1.3.0.0;Parent=scaffold646|size60257:hit:43714:1.3.0.0;Target=species:genome_12_4527|genus:Unspecified 134 437 +
scaffold646|size60257	repeatmasker	match	23063	23591	704	+	.	ID=scaffold646|size60257:hit:43715:1.3.0.0;Name=species:rnd-1_family-415|genus:Unknown;Target=species:rnd-1_family-415|genus:Unknown 78 278 +
scaffold646|size60257	repeatmasker	match_part	23063	23591	704	+	.	ID=scaffold646|size60257:hsp:87859:1.3.0.0;Parent=scaffold646|size60257:hit:43715:1.3.0.0;Target=species:rnd-1_family-415|genus:Unknown 78 278 +
scaffold646|size60257	repeatmasker	match	24302	24991	3943	+	.	ID=scaffold646|size60257:hit:43716:1.3.0.0;Name=species:rnd-1_family-291|genus:Unknown;Target=species:rnd-1_family-291|genus:Unknown 1 567 +
scaffold646|size60257	repeatmasker	match_part	24302	24991	3943	+	.	ID=scaffold646|size60257:hsp:87860:1.3.0.0;Parent=scaffold646|size60257:hit:43716:1.3.0.0;Target=species:rnd-1_family-291|genus:Unknown 1 567 +
scaffold646|size60257	repeatmasker	match	25049	25770	3678	+	.	ID=scaffold646|size60257:hit:43717:1.3.0.0;Name=species:genome_10_3703|genus:Unspecified;Target=species:genome_10_3703|genus:Unspecified 1 791 +
scaffold646|size60257	repeatmasker	match_part	25049	25770	3678	+	.	ID=scaffold646|size60257:hsp:87861:1.3.0.0;Parent=scaffold646|size60257:hit:43717:1.3.0.0;Target=species:genome_10_3703|genus:Unspecified 1 791 +
scaffold646|size60257	repeatmasker	match	25814	25942	359	+	.	ID=scaffold646|size60257:hit:43718:1.3.0.0;Name=species:genome_11_12938|genus:Unspecified;Target=species:genome_11_12938|genus:Unspecified 5 112 +
scaffold646|size60257	repeatmasker	match_part	25814	25942	359	+	.	ID=scaffold646|size60257:hsp:87862:1.3.0.0;Parent=scaffold646|size60257:hit:43718:1.3.0.0;Target=species:genome_11_12938|genus:Unspecified 5 112 +
scaffold646|size60257	repeatmasker	match	26193	26563	1174	+	.	ID=scaffold646|size60257:hit:43719:1.3.0.0;Name=species:rnd-4_family-1649|genus:Unknown;Target=species:rnd-4_family-1649|genus:Unknown 1 370 +
scaffold646|size60257	repeatmasker	match_part	26193	26563	1174	+	.	ID=scaffold646|size60257:hsp:87863:1.3.0.0;Parent=scaffold646|size60257:hit:43719:1.3.0.0;Target=species:rnd-4_family-1649|genus:Unknown 1 370 +
scaffold646|size60257	repeatmasker	match	26912	27576	1031	+	.	ID=scaffold646|size60257:hit:43720:1.3.0.0;Name=species:rnd-5_family-1305|genus:LTR%252FGypsy;Target=species:rnd-5_family-1305|genus:LTR%252FGypsy 1891 2373 +
scaffold646|size60257	repeatmasker	match_part	26912	27576	1031	+	.	ID=scaffold646|size60257:hsp:87864:1.3.0.0;Parent=scaffold646|size60257:hit:43720:1.3.0.0;Target=species:rnd-5_family-1305|genus:LTR%25252FGypsy 1891 2373 +
scaffold646|size60257	repeatmasker	match	28314	33134	19924	+	.	ID=scaffold646|size60257:hit:43721:1.3.0.0;Name=species:rnd-1_family-664|genus:Unknown;Target=species:rnd-1_family-664|genus:Unknown 1 2776 +
scaffold646|size60257	repeatmasker	match_part	28314	33134	19924	+	.	ID=scaffold646|size60257:hsp:87865:1.3.0.0;Parent=scaffold646|size60257:hit:43721:1.3.0.0;Target=species:rnd-1_family-664|genus:Unknown 1 2776 +
scaffold646|size60257	repeatmasker	match	35234	35567	704	+	.	ID=scaffold646|size60257:hit:43722:1.3.0.0;Name=species:rnd-1_family-763|genus:Unknown;Target=species:rnd-1_family-763|genus:Unknown 100 429 +
scaffold646|size60257	repeatmasker	match_part	35234	35567	704	+	.	ID=scaffold646|size60257:hsp:87866:1.3.0.0;Parent=scaffold646|size60257:hit:43722:1.3.0.0;Target=species:rnd-1_family-763|genus:Unknown 100 429 +
scaffold646|size60257	repeatmasker	match	35901	36570	2560	+	.	ID=scaffold646|size60257:hit:43723:1.3.0.0;Name=species:genome_1_5806|genus:Unspecified;Target=species:genome_1_5806|genus:Unspecified 374 784 +
scaffold646|size60257	repeatmasker	match_part	35901	36570	2560	+	.	ID=scaffold646|size60257:hsp:87867:1.3.0.0;Parent=scaffold646|size60257:hit:43723:1.3.0.0;Target=species:genome_1_5806|genus:Unspecified 374 784 +
scaffold646|size60257	repeatmasker	match	37394	38953	2478	+	.	ID=scaffold646|size60257:hit:43724:1.3.0.0;Name=species:rnd-1_family-558|genus:Unknown;Target=species:rnd-1_family-558|genus:Unknown 1 510 +
scaffold646|size60257	repeatmasker	match_part	37394	38953	2478	+	.	ID=scaffold646|size60257:hsp:87868:1.3.0.0;Parent=scaffold646|size60257:hit:43724:1.3.0.0;Target=species:rnd-1_family-558|genus:Unknown 1 510 +
scaffold646|size60257	repeatmasker	match	39115	39170	243	+	.	ID=scaffold646|size60257:hit:43725:1.3.0.0;Name=species:rnd-4_family-237|genus:Unknown;Target=species:rnd-4_family-237|genus:Unknown 21 75 +
scaffold646|size60257	repeatmasker	match_part	39115	39170	243	+	.	ID=scaffold646|size60257:hsp:87869:1.3.0.0;Parent=scaffold646|size60257:hit:43725:1.3.0.0;Target=species:rnd-4_family-237|genus:Unknown 21 75 +
scaffold646|size60257	repeatmasker	match	39624	39707	444	+	.	ID=scaffold646|size60257:hit:43726:1.3.0.0;Name=species:rnd-1_family-928|genus:Unknown;Target=species:rnd-1_family-928|genus:Unknown 1 87 +
scaffold646|size60257	repeatmasker	match_part	39624	39707	444	+	.	ID=scaffold646|size60257:hsp:87870:1.3.0.0;Parent=scaffold646|size60257:hit:43726:1.3.0.0;Target=species:rnd-1_family-928|genus:Unknown 1 87 +
scaffold646|size60257	repeatmasker	match	40047	40374	307	+	.	ID=scaffold646|size60257:hit:43727:1.3.0.0;Name=species:scaffold23|size1082546_%2528dbseq-nr_250%2529_%255B398343%252C404445%255D|genus:Unspecified;Target=species:scaffold23|size1082546_%2528dbseq-nr_250%2529_%255B398343%252C404445%255D|genus:Unspecified 689 1020 +
scaffold646|size60257	repeatmasker	match_part	40047	40374	307	+	.	ID=scaffold646|size60257:hsp:87871:1.3.0.0;Parent=scaffold646|size60257:hit:43727:1.3.0.0;Target=species:scaffold23|size1082546_%252528dbseq-nr_250%252529_%25255B398343%25252C404445%25255D|genus:Unspecified 689 1020 +
scaffold646|size60257	repeatrunner	protein_match	41595	41753	114	-	.	ID=scaffold646|size60257:hit:43728:1.3.0.0;Name=gi|17221559|emb|CAD12894.1|;Target=gi|17221559|emb|CAD12894.1| 228 280 +
scaffold646|size60257	repeatrunner	match_part	41595	41753	114	-	.	ID=scaffold646|size60257:hsp:87872:1.3.0.0;Parent=scaffold646|size60257:hit:43728:1.3.0.0;Target=gi|17221559|emb|CAD12894.1| 228 280 +
scaffold646|size60257	repeatrunner	protein_match	41846	41941	73	-	.	ID=scaffold646|size60257:hit:43729:1.3.0.0;Name=gi|17221559|emb|CAD12894.1|;Target=gi|17221559|emb|CAD12894.1| 177 208 +
scaffold646|size60257	repeatrunner	match_part	41846	41941	73	-	.	ID=scaffold646|size60257:hsp:87873:1.3.0.0;Parent=scaffold646|size60257:hit:43729:1.3.0.0;Target=gi|17221559|emb|CAD12894.1| 177 208 +
scaffold646|size60257	repeatmasker	match	42069	42191	257	+	.	ID=scaffold646|size60257:hit:43730:1.3.0.0;Name=species:scaffold21|size630201_%2528dbseq-nr_224%2529_%255B497027%252C503169%255D|genus:Unspecified;Target=species:scaffold21|size630201_%2528dbseq-nr_224%2529_%255B497027%252C503169%255D|genus:Unspecified 2650 2762 +
scaffold646|size60257	repeatmasker	match_part	42069	42191	257	+	.	ID=scaffold646|size60257:hsp:87874:1.3.0.0;Parent=scaffold646|size60257:hit:43730:1.3.0.0;Target=species:scaffold21|size630201_%252528dbseq-nr_224%252529_%25255B497027%25252C503169%25255D|genus:Unspecified 2650 2762 +
scaffold646|size60257	repeatmasker	match	42869	43199	612	+	.	ID=scaffold646|size60257:hit:43731:1.3.0.0;Name=species:scaffold80|size783030_%2528dbseq-nr_43%2529_%255B553675%252C559585%255D|genus:Unspecified;Target=species:scaffold80|size783030_%2528dbseq-nr_43%2529_%255B553675%252C559585%255D|genus:Unspecified 2186 2494 +
scaffold646|size60257	repeatmasker	match_part	42869	43199	612	+	.	ID=scaffold646|size60257:hsp:87875:1.3.0.0;Parent=scaffold646|size60257:hit:43731:1.3.0.0;Target=species:scaffold80|size783030_%252528dbseq-nr_43%252529_%25255B553675%25252C559585%25255D|genus:Unspecified 2186 2494 +
scaffold646|size60257	repeatmasker	match	43360	43420	370	+	.	ID=scaffold646|size60257:hit:43732:1.3.0.0;Name=species:scaffold148|size484791_%2528dbseq-nr_708%2529_%255B394079%252C400011%255D|genus:Unspecified;Target=species:scaffold148|size484791_%2528dbseq-nr_708%2529_%255B394079%252C400011%255D|genus:Unspecified 4129 4190 +
scaffold646|size60257	repeatmasker	match_part	43360	43420	370	+	.	ID=scaffold646|size60257:hsp:87876:1.3.0.0;Parent=scaffold646|size60257:hit:43732:1.3.0.0;Target=species:scaffold148|size484791_%252528dbseq-nr_708%252529_%25255B394079%25252C400011%25255D|genus:Unspecified 4129 4190 +
scaffold646|size60257	repeatmasker	match	45323	45450	575	+	.	ID=scaffold646|size60257:hit:43733:1.3.0.0;Name=species:rnd-1_family-928|genus:Unknown;Target=species:rnd-1_family-928|genus:Unknown 1 87 +
scaffold646|size60257	repeatmasker	match_part	45323	45450	575	+	.	ID=scaffold646|size60257:hsp:87877:1.3.0.0;Parent=scaffold646|size60257:hit:43733:1.3.0.0;Target=species:rnd-1_family-928|genus:Unknown 1 87 +
scaffold646|size60257	repeatmasker	match	45643	45768	545	+	.	ID=scaffold646|size60257:hit:43734:1.3.0.0;Name=species:rnd-1_family-928|genus:Unknown;Target=species:rnd-1_family-928|genus:Unknown 1 86 +
scaffold646|size60257	repeatmasker	match_part	45643	45768	545	+	.	ID=scaffold646|size60257:hsp:87878:1.3.0.0;Parent=scaffold646|size60257:hit:43734:1.3.0.0;Target=species:rnd-1_family-928|genus:Unknown 1 86 +
scaffold646|size60257	repeatmasker	match	46662	47268	907	+	.	ID=scaffold646|size60257:hit:43735:1.3.0.0;Name=species:rnd-5_family-2756|genus:LTR%252FGypsy;Target=species:rnd-5_family-2756|genus:LTR%252FGypsy 56 679 +
scaffold646|size60257	repeatmasker	match_part	46662	47268	907	+	.	ID=scaffold646|size60257:hsp:87879:1.3.0.0;Parent=scaffold646|size60257:hit:43735:1.3.0.0;Target=species:rnd-5_family-2756|genus:LTR%25252FGypsy 56 679 +
scaffold646|size60257	repeatmasker	match	48348	48827	3200	+	.	ID=scaffold646|size60257:hit:43736:1.3.0.0;Name=species:genome_12_19731|genus:Unspecified;Target=species:genome_12_19731|genus:Unspecified 363 847 +
scaffold646|size60257	repeatmasker	match_part	48348	48827	3200	+	.	ID=scaffold646|size60257:hsp:87880:1.3.0.0;Parent=scaffold646|size60257:hit:43736:1.3.0.0;Target=species:genome_12_19731|genus:Unspecified 363 847 +
scaffold646|size60257	repeatmasker	match	48991	50030	2341	+	.	ID=scaffold646|size60257:hit:43737:1.3.0.0;Name=species:rnd-1_family-953|genus:Unknown;Target=species:rnd-1_family-953|genus:Unknown 27 663 +
scaffold646|size60257	repeatmasker	match_part	48991	50030	2341	+	.	ID=scaffold646|size60257:hsp:87881:1.3.0.0;Parent=scaffold646|size60257:hit:43737:1.3.0.0;Target=species:rnd-1_family-953|genus:Unknown 27 663 +
scaffold646|size60257	repeatmasker	match	50231	50904	1334	+	.	ID=scaffold646|size60257:hit:43738:1.3.0.0;Name=species:rnd-1_family-970|genus:Unknown;Target=species:rnd-1_family-970|genus:Unknown 247 692 +
scaffold646|size60257	repeatmasker	match_part	50231	50904	1334	+	.	ID=scaffold646|size60257:hsp:87882:1.3.0.0;Parent=scaffold646|size60257:hit:43738:1.3.0.0;Target=species:rnd-1_family-970|genus:Unknown 247 692 +
scaffold646|size60257	repeatmasker	match	52027	53310	1775	+	.	ID=scaffold646|size60257:hit:43739:1.3.0.0;Name=species:rnd-4_family-49|genus:Unknown;Target=species:rnd-4_family-49|genus:Unknown 1 858 +
scaffold646|size60257	repeatmasker	match_part	52027	53310	1775	+	.	ID=scaffold646|size60257:hsp:87883:1.3.0.0;Parent=scaffold646|size60257:hit:43739:1.3.0.0;Target=species:rnd-4_family-49|genus:Unknown 1 858 +
scaffold646|size60257	repeatmasker	match	53389	53565	497	+	.	ID=scaffold646|size60257:hit:43740:1.3.0.0;Name=species:rnd-1_family-1278|genus:Unknown;Target=species:rnd-1_family-1278|genus:Unknown 18 126 +
scaffold646|size60257	repeatmasker	match_part	53389	53565	497	+	.	ID=scaffold646|size60257:hsp:87884:1.3.0.0;Parent=scaffold646|size60257:hit:43740:1.3.0.0;Target=species:rnd-1_family-1278|genus:Unknown 18 126 +
scaffold646|size60257	repeatmasker	match	54751	55223	770	+	.	ID=scaffold646|size60257:hit:43741:1.3.0.0;Name=species:rnd-1_family-1272|genus:LTR%252FGypsy;Target=species:rnd-1_family-1272|genus:LTR%252FGypsy 2 149 +
scaffold646|size60257	repeatmasker	match_part	54751	55223	770	+	.	ID=scaffold646|size60257:hsp:87885:1.3.0.0;Parent=scaffold646|size60257:hit:43741:1.3.0.0;Target=species:rnd-1_family-1272|genus:LTR%25252FGypsy 2 149 +
scaffold646|size60257	repeatmasker	match	58148	58481	2842	+	.	ID=scaffold646|size60257:hit:43742:1.3.0.0;Name=species:genome_7_18422|genus:Unspecified;Target=species:genome_7_18422|genus:Unspecified 1 334 +
scaffold646|size60257	repeatmasker	match_part	58148	58481	2842	+	.	ID=scaffold646|size60257:hsp:87886:1.3.0.0;Parent=scaffold646|size60257:hit:43742:1.3.0.0;Target=species:genome_7_18422|genus:Unspecified 1 334 +
scaffold646|size60257	repeatmasker	match	59517	60186	3249	+	.	ID=scaffold646|size60257:hit:43743:1.3.0.0;Name=species:genome_1_15962|genus:Unspecified;Target=species:genome_1_15962|genus:Unspecified 73 424 +
scaffold646|size60257	repeatmasker	match_part	59517	60186	3249	+	.	ID=scaffold646|size60257:hsp:87887:1.3.0.0;Parent=scaffold646|size60257:hit:43743:1.3.0.0;Target=species:genome_1_15962|genus:Unspecified 73 424 +
###
scaffold646|size60257	blastx	protein_match	16600	17926	624	-	.	ID=scaffold646|size60257:hit:43744:3.12.0.0;Name=jgi|Thaps3|10192|fgenesh1_pg.C_chr_15000182;score=624
scaffold646|size60257	blastx	match_part	17534	17926	304	-	.	ID=scaffold646|size60257:hsp:87888:3.12.0.0;Parent=scaffold646|size60257:hit:43744:3.12.0.0;Target=jgi|Thaps3|10192|fgenesh1_pg.C_chr_15000182 3 129 +;Gap=M393
scaffold646|size60257	blastx	match_part	16600	17646	624	-	.	ID=scaffold646|size60257:hsp:87889:3.12.0.0;Parent=scaffold646|size60257:hit:43744:3.12.0.0;Target=jgi|Thaps3|10192|fgenesh1_pg.C_chr_15000182 95 423 +;Gap=M1047
scaffold646|size60257	blastx	protein_match	46396	51705	126	+	.	ID=scaffold646|size60257:hit:43745:3.12.0.0;Name=jgi|Thaoce1|82117|rna14947;score=126
scaffold646|size60257	blastx	match_part	46396	46521	126	+	.	ID=scaffold646|size60257:hsp:87890:3.12.0.0;Parent=scaffold646|size60257:hit:43745:3.12.0.0;Target=jgi|Thaoce1|82117|rna14947 9 49 +;Gap=M126
scaffold646|size60257	blastx	match_part	51472	51705	145	+	.	ID=scaffold646|size60257:hsp:87891:3.12.0.0;Parent=scaffold646|size60257:hit:43745:3.12.0.0;Target=jgi|Thaoce1|82117|rna14947 3 80 +;Gap=M234
scaffold646|size60257	blastx	protein_match	46384	54582	121	+	.	ID=scaffold646|size60257:hit:43746:3.12.0.0;Name=jgi|Thaoce1|103572|rna8825;score=121
scaffold646|size60257	blastx	match_part	46384	46518	121	+	.	ID=scaffold646|size60257:hsp:87892:3.12.0.0;Parent=scaffold646|size60257:hit:43746:3.12.0.0;Target=jgi|Thaoce1|103572|rna8825 64 107 +;Gap=M135
scaffold646|size60257	blastx	match_part	51469	51924	209	+	.	ID=scaffold646|size60257:hsp:87893:3.12.0.0;Parent=scaffold646|size60257:hit:43746:3.12.0.0;Target=jgi|Thaoce1|103572|rna8825 61 214 +;Gap=M456
scaffold646|size60257	blastx	match_part	53870	54112	67	+	.	ID=scaffold646|size60257:hsp:87894:3.12.0.0;Parent=scaffold646|size60257:hit:43746:3.12.0.0;Target=jgi|Thaoce1|103572|rna8825 399 486 +;Gap=M243
scaffold646|size60257	blastx	match_part	54115	54582	152	+	.	ID=scaffold646|size60257:hsp:87895:3.12.0.0;Parent=scaffold646|size60257:hit:43746:3.12.0.0;Target=jgi|Thaoce1|103572|rna8825 487 643 +;Gap=M468
scaffold646|size60257	protein2genome	protein_match	17149	17926	623	-	.	ID=scaffold646|size60257:hit:43747:3.12.0.0;Name=jgi|Thaps3|10192|fgenesh1_pg.C_chr_15000182;score=623
scaffold646|size60257	protein2genome	match_part	17149	17926	623	-	.	ID=scaffold646|size60257:hsp:87896:3.12.0.0;Parent=scaffold646|size60257:hit:43747:3.12.0.0;Target=jgi|Thaps3|10192|fgenesh1_pg.C_chr_15000182 3 259 +;Gap=M778
scaffold646|size60257	protein2genome	protein_match	46420	51705	161	+	.	ID=scaffold646|size60257:hit:43748:3.12.0.0;Name=jgi|Thaoce1|82117|rna14947;score=161
scaffold646|size60257	protein2genome	match_part	46420	46503	161	+	.	ID=scaffold646|size60257:hsp:87897:3.12.0.0;Parent=scaffold646|size60257:hit:43748:3.12.0.0;Target=jgi|Thaoce1|82117|rna14947 16 43 +;Gap=M84
scaffold646|size60257	protein2genome	match_part	51595	51705	161	+	.	ID=scaffold646|size60257:hsp:87898:3.12.0.0;Parent=scaffold646|size60257:hit:43748:3.12.0.0;Target=jgi|Thaoce1|82117|rna14947 44 80 +;Gap=M111
scaffold646|size60257	blastn	expressed_sequence_match	4962	7157	2148	+	.	ID=scaffold646|size60257:hit:43749:3.12.0.0;Name=TRINITY_DN17350_c2_g6_i6;score=2148
scaffold646|size60257	blastn	match_part	4962	7157	2148	+	.	ID=scaffold646|size60257:hsp:87899:3.12.0.0;Parent=scaffold646|size60257:hit:43749:3.12.0.0;Target=TRINITY_DN17350_c2_g6_i6 1 2196 +;Gap=M2196
scaffold646|size60257	blastn	expressed_sequence_match	4570	4970	389	-	.	ID=scaffold646|size60257:hit:43750:3.12.0.0;Name=TRINITY_DN4692_c0_g1_i1;score=389
scaffold646|size60257	blastn	match_part	4570	4970	389	-	.	ID=scaffold646|size60257:hsp:87900:3.12.0.0;Parent=scaffold646|size60257:hit:43750:3.12.0.0;Target=TRINITY_DN4692_c0_g1_i1 1 401 +;Gap=M401
scaffold646|size60257	blastn	expressed_sequence_match	4890	7134	2203	-	.	ID=scaffold646|size60257:hit:43751:3.12.0.0;Name=TRINITY_DN8598_c1_g6_i2;score=2203
scaffold646|size60257	blastn	match_part	4890	7134	2203	-	.	ID=scaffold646|size60257:hsp:87901:3.12.0.0;Parent=scaffold646|size60257:hit:43751:3.12.0.0;Target=TRINITY_DN8598_c1_g6_i2 2 2246 +;Gap=M2245
scaffold646|size60257	blastn	expressed_sequence_match	4962	7157	1617	+	.	ID=scaffold646|size60257:hit:43752:3.12.0.0;Name=TRINITY_DN17350_c2_g6_i7;score=1617
scaffold646|size60257	blastn	match_part	4962	6626	1617	+	.	ID=scaffold646|size60257:hsp:87902:3.12.0.0;Parent=scaffold646|size60257:hit:43752:3.12.0.0;Target=TRINITY_DN17350_c2_g6_i7 1 1665 +;Gap=M1665
scaffold646|size60257	blastn	match_part	6828	6912	85	+	.	ID=scaffold646|size60257:hsp:87903:3.12.0.0;Parent=scaffold646|size60257:hit:43752:3.12.0.0;Target=TRINITY_DN17350_c2_g6_i7 1664 1748 +;Gap=M85
scaffold646|size60257	blastn	match_part	6990	7157	168	+	.	ID=scaffold646|size60257:hsp:87904:3.12.0.0;Parent=scaffold646|size60257:hit:43752:3.12.0.0;Target=TRINITY_DN17350_c2_g6_i7 1748 1915 +;Gap=M168
scaffold646|size60257	blastn	expressed_sequence_match	4570	4988	395	+	.	ID=scaffold646|size60257:hit:43753:3.12.0.0;Name=TRINITY_DN17350_c2_g7_i1;score=395
scaffold646|size60257	blastn	match_part	4570	4988	395	+	.	ID=scaffold646|size60257:hsp:87905:3.12.0.0;Parent=scaffold646|size60257:hit:43753:3.12.0.0;Target=TRINITY_DN17350_c2_g7_i1 41 459 +;Gap=M419
scaffold646|size60257	blastn	expressed_sequence_match	4890	5687	276	-	.	ID=scaffold646|size60257:hit:43754:3.12.0.0;Name=TRINITY_DN8598_c1_g8_i2;score=276
scaffold646|size60257	blastn	match_part	4890	5687	276	-	.	ID=scaffold646|size60257:hsp:87906:3.12.0.0;Parent=scaffold646|size60257:hit:43754:3.12.0.0;Target=TRINITY_DN8598_c1_g8_i2 344 1141 +;Gap=M798
scaffold646|size60257	blastn	expressed_sequence_match	4890	5687	276	-	.	ID=scaffold646|size60257:hit:43755:3.12.0.0;Name=TRINITY_DN8598_c1_g8_i3;score=276
scaffold646|size60257	blastn	match_part	4890	5687	276	-	.	ID=scaffold646|size60257:hsp:87907:3.12.0.0;Parent=scaffold646|size60257:hit:43755:3.12.0.0;Target=TRINITY_DN8598_c1_g8_i3 195 992 +;Gap=M798
scaffold646|size60257	blastn	expressed_sequence_match	4962	5687	456	+	.	ID=scaffold646|size60257:hit:43756:3.12.0.0;Name=TRINITY_DN17350_c2_g6_i1;score=456
scaffold646|size60257	blastn	match_part	4962	5687	456	+	.	ID=scaffold646|size60257:hsp:87908:3.12.0.0;Parent=scaffold646|size60257:hit:43756:3.12.0.0;Target=TRINITY_DN17350_c2_g6_i1 1 726 +;Gap=M726
scaffold646|size60257	blastn	expressed_sequence_match	4962	5687	456	+	.	ID=scaffold646|size60257:hit:43757:3.12.0.0;Name=TRINITY_DN17350_c2_g6_i3;score=456
scaffold646|size60257	blastn	match_part	4962	5687	456	+	.	ID=scaffold646|size60257:hsp:87909:3.12.0.0;Parent=scaffold646|size60257:hit:43757:3.12.0.0;Target=TRINITY_DN17350_c2_g6_i3 1 726 +;Gap=M726
scaffold646|size60257	blastn	expressed_sequence_match	4890	7134	145	-	.	ID=scaffold646|size60257:hit:43758:3.12.0.0;Name=TRINITY_DN8598_c1_g6_i1;score=145
scaffold646|size60257	blastn	match_part	6990	7134	145	-	.	ID=scaffold646|size60257:hsp:87910:3.12.0.0;Parent=scaffold646|size60257:hit:43758:3.12.0.0;Target=TRINITY_DN8598_c1_g6_i1 2 146 +;Gap=M145
scaffold646|size60257	blastn	match_part	4890	6912	1981	-	.	ID=scaffold646|size60257:hsp:87911:3.12.0.0;Parent=scaffold646|size60257:hit:43758:3.12.0.0;Target=TRINITY_DN8598_c1_g6_i1 146 2168 +;Gap=M2023
scaffold646|size60257	blastn	expressed_sequence_match	4962	7157	1903	+	.	ID=scaffold646|size60257:hit:43759:3.12.0.0;Name=TRINITY_DN17350_c2_g6_i4;score=1903
scaffold646|size60257	blastn	match_part	4962	6912	1903	+	.	ID=scaffold646|size60257:hsp:87912:3.12.0.0;Parent=scaffold646|size60257:hit:43759:3.12.0.0;Target=TRINITY_DN17350_c2_g6_i4 1 1951 +;Gap=M1951
scaffold646|size60257	blastn	match_part	6990	7157	168	+	.	ID=scaffold646|size60257:hsp:87913:3.12.0.0;Parent=scaffold646|size60257:hit:43759:3.12.0.0;Target=TRINITY_DN17350_c2_g6_i4 1951 2118 +;Gap=M168
scaffold646|size60257	blastn	expressed_sequence_match	16231	17997	1661	-	.	ID=scaffold646|size60257:hit:43760:3.12.0.0;Name=TRINITY_DN15355_c0_g3_i1;score=1661
scaffold646|size60257	blastn	match_part	16231	17997	1661	-	.	ID=scaffold646|size60257:hsp:87914:3.12.0.0;Parent=scaffold646|size60257:hit:43760:3.12.0.0;Target=TRINITY_DN15355_c0_g3_i1 3 1765 +;Gap=M1767
scaffold646|size60257	blastn	expressed_sequence_match	16388	18010	1343	-	.	ID=scaffold646|size60257:hit:43761:3.12.0.0;Name=TRINITY_DN7969_c0_g1_i1;score=1343
scaffold646|size60257	blastn	match_part	16388	18010	1343	-	.	ID=scaffold646|size60257:hsp:87915:3.12.0.0;Parent=scaffold646|size60257:hit:43761:3.12.0.0;Target=TRINITY_DN7969_c0_g1_i1 17 1632 +;Gap=M1623
scaffold646|size60257	blastn	expressed_sequence_match	16120	16230	105	-	.	ID=scaffold646|size60257:hit:43762:3.12.0.0;Name=TRINITY_DN15355_c0_g1_i1;score=105
scaffold646|size60257	blastn	match_part	16120	16230	105	-	.	ID=scaffold646|size60257:hsp:87916:3.12.0.0;Parent=scaffold646|size60257:hit:43762:3.12.0.0;Target=TRINITY_DN15355_c0_g1_i1 1 111 +;Gap=M111
scaffold646|size60257	blastn	expressed_sequence_match	33185	35831	1610	+	.	ID=scaffold646|size60257:hit:43763:3.12.0.0;Name=TRINITY_DN14112_c0_g1_i1;score=1610
scaffold646|size60257	blastn	match_part	33185	34794	1610	+	.	ID=scaffold646|size60257:hsp:87917:3.12.0.0;Parent=scaffold646|size60257:hit:43763:3.12.0.0;Target=TRINITY_DN14112_c0_g1_i1 252 1861 +;Gap=M1610
scaffold646|size60257	blastn	match_part	34888	35046	159	+	.	ID=scaffold646|size60257:hsp:87918:3.12.0.0;Parent=scaffold646|size60257:hit:43763:3.12.0.0;Target=TRINITY_DN14112_c0_g1_i1 1862 2020 +;Gap=M159
scaffold646|size60257	blastn	match_part	35140	35183	44	+	.	ID=scaffold646|size60257:hsp:87919:3.12.0.0;Parent=scaffold646|size60257:hit:43763:3.12.0.0;Target=TRINITY_DN14112_c0_g1_i1 2021 2064 +;Gap=M44
scaffold646|size60257	blastn	match_part	35618	35831	214	+	.	ID=scaffold646|size60257:hsp:87920:3.12.0.0;Parent=scaffold646|size60257:hit:43763:3.12.0.0;Target=TRINITY_DN14112_c0_g1_i1 2499 2712 +;Gap=M214
scaffold646|size60257	blastn	expressed_sequence_match	33185	35831	835	+	.	ID=scaffold646|size60257:hit:43764:3.12.0.0;Name=TRINITY_DN14112_c0_g1_i2;score=835
scaffold646|size60257	blastn	match_part	33185	34019	835	+	.	ID=scaffold646|size60257:hsp:87921:3.12.0.0;Parent=scaffold646|size60257:hit:43764:3.12.0.0;Target=TRINITY_DN14112_c0_g1_i2 252 1086 +;Gap=M835
scaffold646|size60257	blastn	match_part	34129	34280	152	+	.	ID=scaffold646|size60257:hsp:87922:3.12.0.0;Parent=scaffold646|size60257:hit:43764:3.12.0.0;Target=TRINITY_DN14112_c0_g1_i2 1084 1235 +;Gap=M152
scaffold646|size60257	blastn	match_part	34436	34794	359	+	.	ID=scaffold646|size60257:hsp:87923:3.12.0.0;Parent=scaffold646|size60257:hit:43764:3.12.0.0;Target=TRINITY_DN14112_c0_g1_i2 1236 1594 +;Gap=M359
scaffold646|size60257	blastn	match_part	34888	35046	159	+	.	ID=scaffold646|size60257:hsp:87924:3.12.0.0;Parent=scaffold646|size60257:hit:43764:3.12.0.0;Target=TRINITY_DN14112_c0_g1_i2 1595 1753 +;Gap=M159
scaffold646|size60257	blastn	match_part	35140	35183	44	+	.	ID=scaffold646|size60257:hsp:87925:3.12.0.0;Parent=scaffold646|size60257:hit:43764:3.12.0.0;Target=TRINITY_DN14112_c0_g1_i2 1754 1797 +;Gap=M44
scaffold646|size60257	blastn	match_part	35618	35831	214	+	.	ID=scaffold646|size60257:hsp:87926:3.12.0.0;Parent=scaffold646|size60257:hit:43764:3.12.0.0;Target=TRINITY_DN14112_c0_g1_i2 2232 2445 +;Gap=M214
scaffold646|size60257	blastn	expressed_sequence_match	35024	35849	143	+	.	ID=scaffold646|size60257:hit:43765:3.12.0.0;Name=TRINITY_DN4058_c0_g2_i1;score=143
scaffold646|size60257	blastn	match_part	35024	35183	143	+	.	ID=scaffold646|size60257:hsp:87927:3.12.0.0;Parent=scaffold646|size60257:hit:43765:3.12.0.0;Target=TRINITY_DN4058_c0_g2_i1 1 159 +;Gap=M160
scaffold646|size60257	blastn	match_part	35618	35849	232	+	.	ID=scaffold646|size60257:hsp:87928:3.12.0.0;Parent=scaffold646|size60257:hit:43765:3.12.0.0;Target=TRINITY_DN4058_c0_g2_i1 594 825 +;Gap=M232
scaffold646|size60257	blastn	expressed_sequence_match	33185	35831	835	+	.	ID=scaffold646|size60257:hit:43766:3.12.0.0;Name=TRINITY_DN14112_c0_g1_i3;score=835
scaffold646|size60257	blastn	match_part	33185	34019	835	+	.	ID=scaffold646|size60257:hsp:87929:3.12.0.0;Parent=scaffold646|size60257:hit:43766:3.12.0.0;Target=TRINITY_DN14112_c0_g1_i3 252 1086 +;Gap=M835
scaffold646|size60257	blastn	match_part	34129	34280	152	+	.	ID=scaffold646|size60257:hsp:87930:3.12.0.0;Parent=scaffold646|size60257:hit:43766:3.12.0.0;Target=TRINITY_DN14112_c0_g1_i3 1084 1235 +;Gap=M152
scaffold646|size60257	blastn	match_part	34436	34574	139	+	.	ID=scaffold646|size60257:hsp:87931:3.12.0.0;Parent=scaffold646|size60257:hit:43766:3.12.0.0;Target=TRINITY_DN14112_c0_g1_i3 1236 1374 +;Gap=M139
scaffold646|size60257	blastn	match_part	34676	34794	119	+	.	ID=scaffold646|size60257:hsp:87932:3.12.0.0;Parent=scaffold646|size60257:hit:43766:3.12.0.0;Target=TRINITY_DN14112_c0_g1_i3 1374 1492 +;Gap=M119
scaffold646|size60257	blastn	match_part	34888	35183	290	+	.	ID=scaffold646|size60257:hsp:87933:3.12.0.0;Parent=scaffold646|size60257:hit:43766:3.12.0.0;Target=TRINITY_DN14112_c0_g1_i3 1493 1788 +;Gap=M296
scaffold646|size60257	blastn	match_part	35618	35831	214	+	.	ID=scaffold646|size60257:hsp:87934:3.12.0.0;Parent=scaffold646|size60257:hit:43766:3.12.0.0;Target=TRINITY_DN14112_c0_g1_i3 2223 2436 +;Gap=M214
scaffold646|size60257	blastn	expressed_sequence_match	33185	35831	1390	+	.	ID=scaffold646|size60257:hit:43767:3.12.0.0;Name=TRINITY_DN14112_c0_g1_i4;score=1390
scaffold646|size60257	blastn	match_part	33185	34574	1390	+	.	ID=scaffold646|size60257:hsp:87935:3.12.0.0;Parent=scaffold646|size60257:hit:43767:3.12.0.0;Target=TRINITY_DN14112_c0_g1_i4 252 1641 +;Gap=M1390
scaffold646|size60257	blastn	match_part	34676	34794	119	+	.	ID=scaffold646|size60257:hsp:87936:3.12.0.0;Parent=scaffold646|size60257:hit:43767:3.12.0.0;Target=TRINITY_DN14112_c0_g1_i4 1641 1759 +;Gap=M119
scaffold646|size60257	blastn	match_part	34888	35046	159	+	.	ID=scaffold646|size60257:hsp:87937:3.12.0.0;Parent=scaffold646|size60257:hit:43767:3.12.0.0;Target=TRINITY_DN14112_c0_g1_i4 1760 1918 +;Gap=M159
scaffold646|size60257	blastn	match_part	35618	35831	214	+	.	ID=scaffold646|size60257:hsp:87938:3.12.0.0;Parent=scaffold646|size60257:hit:43767:3.12.0.0;Target=TRINITY_DN14112_c0_g1_i4 2397 2610 +;Gap=M214
scaffold646|size60257	blastn	expressed_sequence_match	33185	35831	1993	+	.	ID=scaffold646|size60257:hit:43768:3.12.0.0;Name=TRINITY_DN14112_c0_g1_i5;score=1993
scaffold646|size60257	blastn	match_part	33185	35183	1993	+	.	ID=scaffold646|size60257:hsp:87939:3.12.0.0;Parent=scaffold646|size60257:hit:43768:3.12.0.0;Target=TRINITY_DN14112_c0_g1_i5 252 2250 +;Gap=M1999
scaffold646|size60257	blastn	match_part	35618	35831	214	+	.	ID=scaffold646|size60257:hsp:87940:3.12.0.0;Parent=scaffold646|size60257:hit:43768:3.12.0.0;Target=TRINITY_DN14112_c0_g1_i5 2685 2898 +;Gap=M214
scaffold646|size60257	blastn	expressed_sequence_match	33185	35831	835	+	.	ID=scaffold646|size60257:hit:43769:3.12.0.0;Name=TRINITY_DN14112_c0_g1_i6;score=835
scaffold646|size60257	blastn	match_part	33185	34019	835	+	.	ID=scaffold646|size60257:hsp:87941:3.12.0.0;Parent=scaffold646|size60257:hit:43769:3.12.0.0;Target=TRINITY_DN14112_c0_g1_i6 252 1086 +;Gap=M835
scaffold646|size60257	blastn	match_part	34129	34280	152	+	.	ID=scaffold646|size60257:hsp:87942:3.12.0.0;Parent=scaffold646|size60257:hit:43769:3.12.0.0;Target=TRINITY_DN14112_c0_g1_i6 1084 1235 +;Gap=M152
scaffold646|size60257	blastn	match_part	34436	34574	139	+	.	ID=scaffold646|size60257:hsp:87943:3.12.0.0;Parent=scaffold646|size60257:hit:43769:3.12.0.0;Target=TRINITY_DN14112_c0_g1_i6 1236 1374 +;Gap=M139
scaffold646|size60257	blastn	match_part	34676	34794	119	+	.	ID=scaffold646|size60257:hsp:87944:3.12.0.0;Parent=scaffold646|size60257:hit:43769:3.12.0.0;Target=TRINITY_DN14112_c0_g1_i6 1374 1492 +;Gap=M119
scaffold646|size60257	blastn	match_part	34888	35046	159	+	.	ID=scaffold646|size60257:hsp:87945:3.12.0.0;Parent=scaffold646|size60257:hit:43769:3.12.0.0;Target=TRINITY_DN14112_c0_g1_i6 1493 1651 +;Gap=M159
scaffold646|size60257	blastn	match_part	35618	35831	214	+	.	ID=scaffold646|size60257:hsp:87946:3.12.0.0;Parent=scaffold646|size60257:hit:43769:3.12.0.0;Target=TRINITY_DN14112_c0_g1_i6 2130 2343 +;Gap=M214
scaffold646|size60257	blastn	expressed_sequence_match	33185	35831	835	+	.	ID=scaffold646|size60257:hit:43770:3.12.0.0;Name=TRINITY_DN14112_c0_g1_i7;score=835
scaffold646|size60257	blastn	match_part	33185	34019	835	+	.	ID=scaffold646|size60257:hsp:87947:3.12.0.0;Parent=scaffold646|size60257:hit:43770:3.12.0.0;Target=TRINITY_DN14112_c0_g1_i7 252 1086 +;Gap=M835
scaffold646|size60257	blastn	match_part	34129	34280	152	+	.	ID=scaffold646|size60257:hsp:87948:3.12.0.0;Parent=scaffold646|size60257:hit:43770:3.12.0.0;Target=TRINITY_DN14112_c0_g1_i7 1084 1235 +;Gap=M152
scaffold646|size60257	blastn	match_part	34436	34794	359	+	.	ID=scaffold646|size60257:hsp:87949:3.12.0.0;Parent=scaffold646|size60257:hit:43770:3.12.0.0;Target=TRINITY_DN14112_c0_g1_i7 1236 1594 +;Gap=M359
scaffold646|size60257	blastn	match_part	34888	35183	290	+	.	ID=scaffold646|size60257:hsp:87950:3.12.0.0;Parent=scaffold646|size60257:hit:43770:3.12.0.0;Target=TRINITY_DN14112_c0_g1_i7 1595 1890 +;Gap=M296
scaffold646|size60257	blastn	match_part	35618	35831	214	+	.	ID=scaffold646|size60257:hsp:87951:3.12.0.0;Parent=scaffold646|size60257:hit:43770:3.12.0.0;Target=TRINITY_DN14112_c0_g1_i7 2325 2538 +;Gap=M214
scaffold646|size60257	blastn	expressed_sequence_match	33185	35831	1610	+	.	ID=scaffold646|size60257:hit:43771:3.12.0.0;Name=TRINITY_DN14112_c0_g1_i8;score=1610
scaffold646|size60257	blastn	match_part	33185	34794	1610	+	.	ID=scaffold646|size60257:hsp:87952:3.12.0.0;Parent=scaffold646|size60257:hit:43771:3.12.0.0;Target=TRINITY_DN14112_c0_g1_i8 252 1861 +;Gap=M1610
scaffold646|size60257	blastn	match_part	34888	35183	290	+	.	ID=scaffold646|size60257:hsp:87953:3.12.0.0;Parent=scaffold646|size60257:hit:43771:3.12.0.0;Target=TRINITY_DN14112_c0_g1_i8 1862 2157 +;Gap=M296
scaffold646|size60257	blastn	match_part	35618	35831	214	+	.	ID=scaffold646|size60257:hsp:87954:3.12.0.0;Parent=scaffold646|size60257:hit:43771:3.12.0.0;Target=TRINITY_DN14112_c0_g1_i8 2592 2805 +;Gap=M214
scaffold646|size60257	blastn	expressed_sequence_match	33185	35831	835	+	.	ID=scaffold646|size60257:hit:43772:3.12.0.0;Name=TRINITY_DN14112_c0_g1_i9;score=835
scaffold646|size60257	blastn	match_part	33185	34019	835	+	.	ID=scaffold646|size60257:hsp:87955:3.12.0.0;Parent=scaffold646|size60257:hit:43772:3.12.0.0;Target=TRINITY_DN14112_c0_g1_i9 252 1086 +;Gap=M835
scaffold646|size60257	blastn	match_part	34129	34280	152	+	.	ID=scaffold646|size60257:hsp:87956:3.12.0.0;Parent=scaffold646|size60257:hit:43772:3.12.0.0;Target=TRINITY_DN14112_c0_g1_i9 1084 1235 +;Gap=M152
scaffold646|size60257	blastn	match_part	34436	35183	742	+	.	ID=scaffold646|size60257:hsp:87957:3.12.0.0;Parent=scaffold646|size60257:hit:43772:3.12.0.0;Target=TRINITY_DN14112_c0_g1_i9 1236 1983 +;Gap=M748
scaffold646|size60257	blastn	match_part	35618	35831	214	+	.	ID=scaffold646|size60257:hsp:87958:3.12.0.0;Parent=scaffold646|size60257:hit:43772:3.12.0.0;Target=TRINITY_DN14112_c0_g1_i9 2418 2631 +;Gap=M214
scaffold646|size60257	blastn	expressed_sequence_match	33185	33599	415	-	.	ID=scaffold646|size60257:hit:43773:3.12.0.0;Name=TRINITY_DN10211_c0_g1_i1;score=415
scaffold646|size60257	blastn	match_part	33185	33599	415	-	.	ID=scaffold646|size60257:hsp:87959:3.12.0.0;Parent=scaffold646|size60257:hit:43773:3.12.0.0;Target=TRINITY_DN10211_c0_g1_i1 1 415 +;Gap=M415
scaffold646|size60257	blastn	expressed_sequence_match	40425	40585	82	-	.	ID=scaffold646|size60257:hit:43774:3.12.0.0;Name=TRINITY_DN10986_c0_g3_i1;score=82
scaffold646|size60257	blastn	match_part	40425	40585	82	-	.	ID=scaffold646|size60257:hsp:87960:3.12.0.0;Parent=scaffold646|size60257:hit:43774:3.12.0.0;Target=TRINITY_DN10986_c0_g3_i1 63 227 +;Gap=M161
scaffold646|size60257	blastn	expressed_sequence_match	40592	40876	62	+	.	ID=scaffold646|size60257:hit:43775:3.12.0.0;Name=TRINITY_DN10173_c0_g1_i1;score=62
scaffold646|size60257	blastn	match_part	40592	40665	62	+	.	ID=scaffold646|size60257:hsp:87961:3.12.0.0;Parent=scaffold646|size60257:hit:43775:3.12.0.0;Target=TRINITY_DN10173_c0_g1_i1 1 74 +;Gap=M74
scaffold646|size60257	blastn	match_part	40694	40876	92	+	.	ID=scaffold646|size60257:hsp:87962:3.12.0.0;Parent=scaffold646|size60257:hit:43775:3.12.0.0;Target=TRINITY_DN10173_c0_g1_i1 105 287 +;Gap=M183
scaffold646|size60257	blastn	expressed_sequence_match	41432	41543	56	+	.	ID=scaffold646|size60257:hit:43776:3.12.0.0;Name=TRINITY_DN4068_c0_g1_i1;score=56
scaffold646|size60257	blastn	match_part	41432	41543	56	+	.	ID=scaffold646|size60257:hsp:87963:3.12.0.0;Parent=scaffold646|size60257:hit:43776:3.12.0.0;Target=TRINITY_DN4068_c0_g1_i1 60 173 +;Gap=M112
scaffold646|size60257	blastn	expressed_sequence_match	42248	42451	134	-	.	ID=scaffold646|size60257:hit:43777:3.12.0.0;Name=TRINITY_DN2711_c0_g1_i1;score=134
scaffold646|size60257	blastn	match_part	42248	42451	134	-	.	ID=scaffold646|size60257:hsp:87964:3.12.0.0;Parent=scaffold646|size60257:hit:43777:3.12.0.0;Target=TRINITY_DN2711_c0_g1_i1 31 235 +;Gap=M204
scaffold646|size60257	blastn	expressed_sequence_match	42248	42451	140	-	.	ID=scaffold646|size60257:hit:43778:3.12.0.0;Name=TRINITY_DN2711_c0_g2_i1;score=140
scaffold646|size60257	blastn	match_part	42248	42451	140	-	.	ID=scaffold646|size60257:hsp:87965:3.12.0.0;Parent=scaffold646|size60257:hit:43778:3.12.0.0;Target=TRINITY_DN2711_c0_g2_i1 31 235 +;Gap=M204
scaffold646|size60257	blastn	expressed_sequence_match	42466	42766	83	-	.	ID=scaffold646|size60257:hit:43779:3.12.0.0;Name=TRINITY_DN8742_c0_g3_i1;score=83
scaffold646|size60257	blastn	match_part	42466	42766	83	-	.	ID=scaffold646|size60257:hsp:87966:3.12.0.0;Parent=scaffold646|size60257:hit:43779:3.12.0.0;Target=TRINITY_DN8742_c0_g3_i1 232 534 +;Gap=M301
scaffold646|size60257	blastn	expressed_sequence_match	42532	42727	98	+	.	ID=scaffold646|size60257:hit:43780:3.12.0.0;Name=TRINITY_DN9744_c0_g1_i1;score=98
scaffold646|size60257	blastn	match_part	42532	42727	98	+	.	ID=scaffold646|size60257:hsp:87967:3.12.0.0;Parent=scaffold646|size60257:hit:43780:3.12.0.0;Target=TRINITY_DN9744_c0_g1_i1 6 203 +;Gap=M196
scaffold646|size60257	blastn	expressed_sequence_match	42532	42766	125	+	.	ID=scaffold646|size60257:hit:43781:3.12.0.0;Name=TRINITY_DN9744_c0_g1_i2;score=125
scaffold646|size60257	blastn	match_part	42532	42766	125	+	.	ID=scaffold646|size60257:hsp:87968:3.12.0.0;Parent=scaffold646|size60257:hit:43781:3.12.0.0;Target=TRINITY_DN9744_c0_g1_i2 6 242 +;Gap=M235
scaffold646|size60257	blastn	expressed_sequence_match	44045	44189	85	-	.	ID=scaffold646|size60257:hit:43782:3.12.0.0;Name=TRINITY_DN13298_c0_g1_i1;score=85
scaffold646|size60257	blastn	match_part	44045	44189	85	-	.	ID=scaffold646|size60257:hsp:87969:3.12.0.0;Parent=scaffold646|size60257:hit:43782:3.12.0.0;Target=TRINITY_DN13298_c0_g1_i1 48 192 +;Gap=M145
scaffold646|size60257	blastn	expressed_sequence_match	55846	56970	1125	-	.	ID=scaffold646|size60257:hit:43783:3.12.0.0;Name=TRINITY_DN8569_c0_g1_i1;score=1125
scaffold646|size60257	blastn	match_part	55846	56970	1125	-	.	ID=scaffold646|size60257:hsp:87970:3.12.0.0;Parent=scaffold646|size60257:hit:43783:3.12.0.0;Target=TRINITY_DN8569_c0_g1_i1 1 1125 +;Gap=M1125
scaffold646|size60257	blastn	expressed_sequence_match	55949	57074	1126	+	.	ID=scaffold646|size60257:hit:43784:3.12.0.0;Name=TRINITY_DN4652_c0_g1_i1;score=1126
scaffold646|size60257	blastn	match_part	55949	57074	1126	+	.	ID=scaffold646|size60257:hsp:87971:3.12.0.0;Parent=scaffold646|size60257:hit:43784:3.12.0.0;Target=TRINITY_DN4652_c0_g1_i1 1 1126 +;Gap=M1126
scaffold646|size60257	blastn	expressed_sequence_match	55846	56978	1037	-	.	ID=scaffold646|size60257:hit:43785:3.12.0.0;Name=TRINITY_DN8569_c0_g2_i1;score=1037
scaffold646|size60257	blastn	match_part	55846	56978	1037	-	.	ID=scaffold646|size60257:hsp:87972:3.12.0.0;Parent=scaffold646|size60257:hit:43785:3.12.0.0;Target=TRINITY_DN8569_c0_g2_i1 61 1193 +;Gap=M1133
scaffold646|size60257	blastn	expressed_sequence_match	55949	57074	1030	+	.	ID=scaffold646|size60257:hit:43786:3.12.0.0;Name=TRINITY_DN4652_c0_g2_i1;score=1030
scaffold646|size60257	blastn	match_part	55949	57074	1030	+	.	ID=scaffold646|size60257:hsp:87973:3.12.0.0;Parent=scaffold646|size60257:hit:43786:3.12.0.0;Target=TRINITY_DN4652_c0_g2_i1 1 1126 +;Gap=M1126
scaffold646|size60257	blastn	expressed_sequence_match	57359	59022	439	+	.	ID=scaffold646|size60257:hit:43787:3.12.0.0;Name=TRINITY_DN17632_c0_g1_i7;score=439
scaffold646|size60257	blastn	match_part	57359	57938	439	+	.	ID=scaffold646|size60257:hsp:87974:3.12.0.0;Parent=scaffold646|size60257:hit:43787:3.12.0.0;Target=TRINITY_DN17632_c0_g1_i7 1 585 +;Gap=M580
scaffold646|size60257	blastn	match_part	57976	58093	82	+	.	ID=scaffold646|size60257:hsp:87975:3.12.0.0;Parent=scaffold646|size60257:hit:43787:3.12.0.0;Target=TRINITY_DN17632_c0_g1_i7 596 713 +;Gap=M118
scaffold646|size60257	blastn	match_part	58532	59022	233	+	.	ID=scaffold646|size60257:hsp:87976:3.12.0.0;Parent=scaffold646|size60257:hit:43787:3.12.0.0;Target=TRINITY_DN17632_c0_g1_i7 811 1301 +;Gap=M491
scaffold646|size60257	est2genome	expressed_sequence_match	4962	7157	10908	+	.	ID=scaffold646|size60257:hit:43788:3.12.0.0;Name=TRINITY_DN17350_c2_g6_i6;score=10908
scaffold646|size60257	est2genome	match_part	4962	7157	10908	+	.	ID=scaffold646|size60257:hsp:87977:3.12.0.0;Parent=scaffold646|size60257:hit:43788:3.12.0.0;Target=TRINITY_DN17350_c2_g6_i6 1 2196 +;Gap=M2196
scaffold646|size60257	est2genome	expressed_sequence_match	4523	4970	2213	+	.	ID=scaffold646|size60257:hit:43789:3.12.0.0;Name=TRINITY_DN4692_c0_g1_i1;score=2213
scaffold646|size60257	est2genome	match_part	4523	4970	2213	+	.	ID=scaffold646|size60257:hsp:87978:3.12.0.0;Parent=scaffold646|size60257:hit:43789:3.12.0.0;Target=TRINITY_DN4692_c0_g1_i1 1 448 -;Gap=M448
scaffold646|size60257	est2genome	expressed_sequence_match	4867	7134	11224	+	.	ID=scaffold646|size60257:hit:43790:3.12.0.0;Name=TRINITY_DN8598_c1_g6_i2;score=11224
scaffold646|size60257	est2genome	match_part	4867	7134	11224	+	.	ID=scaffold646|size60257:hsp:87979:3.12.0.0;Parent=scaffold646|size60257:hit:43790:3.12.0.0;Target=TRINITY_DN8598_c1_g6_i2 2 2268 -;Gap=M2268
scaffold646|size60257	est2genome	expressed_sequence_match	4962	7157	9464	+	.	ID=scaffold646|size60257:hit:43791:3.12.0.0;Name=TRINITY_DN17350_c2_g6_i7;score=9464
scaffold646|size60257	est2genome	match_part	4962	6625	9464	+	.	ID=scaffold646|size60257:hsp:87980:3.12.0.0;Parent=scaffold646|size60257:hit:43791:3.12.0.0;Target=TRINITY_DN17350_c2_g6_i7 1 1664 +;Gap=M1664
scaffold646|size60257	est2genome	match_part	6829	6911	9464	+	.	ID=scaffold646|size60257:hsp:87981:3.12.0.0;Parent=scaffold646|size60257:hit:43791:3.12.0.0;Target=TRINITY_DN17350_c2_g6_i7 1665 1747 +;Gap=M83
scaffold646|size60257	est2genome	match_part	6990	7157	9464	+	.	ID=scaffold646|size60257:hsp:87982:3.12.0.0;Parent=scaffold646|size60257:hit:43791:3.12.0.0;Target=TRINITY_DN17350_c2_g6_i7 1748 1915 +;Gap=M168
scaffold646|size60257	est2genome	expressed_sequence_match	4530	4988	2250	+	.	ID=scaffold646|size60257:hit:43792:3.12.0.0;Name=TRINITY_DN17350_c2_g7_i1;score=2250
scaffold646|size60257	est2genome	match_part	4530	4988	2250	+	.	ID=scaffold646|size60257:hsp:87983:3.12.0.0;Parent=scaffold646|size60257:hit:43792:3.12.0.0;Target=TRINITY_DN17350_c2_g7_i1 1 459 +;Gap=M459
scaffold646|size60257	est2genome	expressed_sequence_match	4623	5811	4183	+	.	ID=scaffold646|size60257:hit:43793:3.12.0.0;Name=TRINITY_DN8598_c1_g8_i2;score=4183
scaffold646|size60257	est2genome	match_part	4623	5811	4183	+	.	ID=scaffold646|size60257:hsp:87984:3.12.0.0;Parent=scaffold646|size60257:hit:43793:3.12.0.0;Target=TRINITY_DN8598_c1_g8_i2 217 1399 -;Gap=M1189
scaffold646|size60257	est2genome	expressed_sequence_match	4623	5718	3922	+	.	ID=scaffold646|size60257:hit:43794:3.12.0.0;Name=TRINITY_DN8598_c1_g8_i3;score=3922
scaffold646|size60257	est2genome	match_part	4623	5718	3922	+	.	ID=scaffold646|size60257:hsp:87985:3.12.0.0;Parent=scaffold646|size60257:hit:43794:3.12.0.0;Target=TRINITY_DN8598_c1_g8_i3 163 1250 -;Gap=M1096
scaffold646|size60257	est2genome	expressed_sequence_match	4962	5718	3296	+	.	ID=scaffold646|size60257:hit:43795:3.12.0.0;Name=TRINITY_DN17350_c2_g6_i1;score=3296
scaffold646|size60257	est2genome	match_part	4962	5718	3296	+	.	ID=scaffold646|size60257:hsp:87986:3.12.0.0;Parent=scaffold646|size60257:hit:43795:3.12.0.0;Target=TRINITY_DN17350_c2_g6_i1 1 758 +;Gap=M757
scaffold646|size60257	est2genome	expressed_sequence_match	4962	5813	3550	+	.	ID=scaffold646|size60257:hit:43796:3.12.0.0;Name=TRINITY_DN17350_c2_g6_i3;score=3550
scaffold646|size60257	est2genome	match_part	4962	5813	3550	+	.	ID=scaffold646|size60257:hsp:87987:3.12.0.0;Parent=scaffold646|size60257:hit:43796:3.12.0.0;Target=TRINITY_DN17350_c2_g6_i3 1 854 +;Gap=M852
scaffold646|size60257	est2genome	expressed_sequence_match	4867	7134	10813	+	.	ID=scaffold646|size60257:hit:43797:3.12.0.0;Name=TRINITY_DN8598_c1_g6_i1;score=10813
scaffold646|size60257	est2genome	match_part	4867	6911	10813	+	.	ID=scaffold646|size60257:hsp:87988:3.12.0.0;Parent=scaffold646|size60257:hit:43797:3.12.0.0;Target=TRINITY_DN8598_c1_g6_i1 147 2190 -;Gap=M2045
scaffold646|size60257	est2genome	match_part	6990	7134	10813	+	.	ID=scaffold646|size60257:hsp:87989:3.12.0.0;Parent=scaffold646|size60257:hit:43797:3.12.0.0;Target=TRINITY_DN8598_c1_g6_i1 2 146 -;Gap=M145
scaffold646|size60257	est2genome	expressed_sequence_match	4962	7157	10497	+	.	ID=scaffold646|size60257:hit:43798:3.12.0.0;Name=TRINITY_DN17350_c2_g6_i4;score=10497
scaffold646|size60257	est2genome	match_part	4962	6911	10497	+	.	ID=scaffold646|size60257:hsp:87990:3.12.0.0;Parent=scaffold646|size60257:hit:43798:3.12.0.0;Target=TRINITY_DN17350_c2_g6_i4 1 1950 +;Gap=M1950
scaffold646|size60257	est2genome	match_part	6990	7157	10497	+	.	ID=scaffold646|size60257:hsp:87991:3.12.0.0;Parent=scaffold646|size60257:hit:43798:3.12.0.0;Target=TRINITY_DN17350_c2_g6_i4 1951 2118 +;Gap=M168
scaffold646|size60257	est2genome	expressed_sequence_match	16231	17999	8676	-	.	ID=scaffold646|size60257:hit:43799:3.12.0.0;Name=TRINITY_DN15355_c0_g3_i1;score=8676
scaffold646|size60257	est2genome	match_part	16231	17999	8676	-	.	ID=scaffold646|size60257:hsp:87992:3.12.0.0;Parent=scaffold646|size60257:hit:43799:3.12.0.0;Target=TRINITY_DN15355_c0_g3_i1 1 1765 +;Gap=M1769
scaffold646|size60257	est2genome	expressed_sequence_match	16386	18010	7695	-	.	ID=scaffold646|size60257:hit:43800:3.12.0.0;Name=TRINITY_DN7969_c0_g1_i1;score=7695
scaffold646|size60257	est2genome	match_part	16386	18010	7695	-	.	ID=scaffold646|size60257:hsp:87993:3.12.0.0;Parent=scaffold646|size60257:hit:43800:3.12.0.0;Target=TRINITY_DN7969_c0_g1_i1 17 1634 +;Gap=M1625
scaffold646|size60257	est2genome	expressed_sequence_match	15966	16230	1316	+	.	ID=scaffold646|size60257:hit:43801:3.12.0.0;Name=TRINITY_DN15355_c0_g1_i1;score=1316
scaffold646|size60257	est2genome	match_part	15966	16230	1316	+	.	ID=scaffold646|size60257:hsp:87994:3.12.0.0;Parent=scaffold646|size60257:hit:43801:3.12.0.0;Target=TRINITY_DN15355_c0_g1_i1 1 265 -;Gap=M265
scaffold646|size60257	est2genome	expressed_sequence_match	32934	35845	13530	+	.	ID=scaffold646|size60257:hit:43802:3.12.0.0;Name=TRINITY_DN14112_c0_g1_i1;score=13530
scaffold646|size60257	est2genome	match_part	32934	34794	13530	+	.	ID=scaffold646|size60257:hsp:87995:3.12.0.0;Parent=scaffold646|size60257:hit:43802:3.12.0.0;Target=TRINITY_DN14112_c0_g1_i1 1 1861 +;Gap=M1861
scaffold646|size60257	est2genome	match_part	34888	35046	13530	+	.	ID=scaffold646|size60257:hsp:87996:3.12.0.0;Parent=scaffold646|size60257:hit:43802:3.12.0.0;Target=TRINITY_DN14112_c0_g1_i1 1862 2020 +;Gap=M159
scaffold646|size60257	est2genome	match_part	35140	35845	13530	+	.	ID=scaffold646|size60257:hsp:87997:3.12.0.0;Parent=scaffold646|size60257:hit:43802:3.12.0.0;Target=TRINITY_DN14112_c0_g1_i1 2021 2726 +;Gap=M706
scaffold646|size60257	est2genome	expressed_sequence_match	32934	35845	12169	+	.	ID=scaffold646|size60257:hit:43803:3.12.0.0;Name=TRINITY_DN14112_c0_g1_i2;score=12169
scaffold646|size60257	est2genome	match_part	32934	34018	12169	+	.	ID=scaffold646|size60257:hsp:87998:3.12.0.0;Parent=scaffold646|size60257:hit:43803:3.12.0.0;Target=TRINITY_DN14112_c0_g1_i2 1 1085 +;Gap=M1085
scaffold646|size60257	est2genome	match_part	34131	34280	12169	+	.	ID=scaffold646|size60257:hsp:87999:3.12.0.0;Parent=scaffold646|size60257:hit:43803:3.12.0.0;Target=TRINITY_DN14112_c0_g1_i2 1086 1235 +;Gap=M150
scaffold646|size60257	est2genome	match_part	34436	34794	12169	+	.	ID=scaffold646|size60257:hsp:88000:3.12.0.0;Parent=scaffold646|size60257:hit:43803:3.12.0.0;Target=TRINITY_DN14112_c0_g1_i2 1236 1594 +;Gap=M359
scaffold646|size60257	est2genome	match_part	34888	35046	12169	+	.	ID=scaffold646|size60257:hsp:88001:3.12.0.0;Parent=scaffold646|size60257:hit:43803:3.12.0.0;Target=TRINITY_DN14112_c0_g1_i2 1595 1753 +;Gap=M159
scaffold646|size60257	est2genome	match_part	35140	35845	12169	+	.	ID=scaffold646|size60257:hsp:88002:3.12.0.0;Parent=scaffold646|size60257:hit:43803:3.12.0.0;Target=TRINITY_DN14112_c0_g1_i2 1754 2459 +;Gap=M706
scaffold646|size60257	est2genome	expressed_sequence_match	35024	35849	4104	+	.	ID=scaffold646|size60257:hit:43804:3.12.0.0;Name=TRINITY_DN4058_c0_g2_i1;score=4104
scaffold646|size60257	est2genome	match_part	35024	35849	4104	+	.	ID=scaffold646|size60257:hsp:88003:3.12.0.0;Parent=scaffold646|size60257:hit:43804:3.12.0.0;Target=TRINITY_DN4058_c0_g2_i1 1 825 +;Gap=M826
scaffold646|size60257	est2genome	expressed_sequence_match	32934	35845	12112	+	.	ID=scaffold646|size60257:hit:43805:3.12.0.0;Name=TRINITY_DN14112_c0_g1_i3;score=12112
scaffold646|size60257	est2genome	match_part	32934	34018	12112	+	.	ID=scaffold646|size60257:hsp:88004:3.12.0.0;Parent=scaffold646|size60257:hit:43805:3.12.0.0;Target=TRINITY_DN14112_c0_g1_i3 1 1085 +;Gap=M1085
scaffold646|size60257	est2genome	match_part	34131	34280	12112	+	.	ID=scaffold646|size60257:hsp:88005:3.12.0.0;Parent=scaffold646|size60257:hit:43805:3.12.0.0;Target=TRINITY_DN14112_c0_g1_i3 1086 1235 +;Gap=M150
scaffold646|size60257	est2genome	match_part	34436	34574	12112	+	.	ID=scaffold646|size60257:hsp:88006:3.12.0.0;Parent=scaffold646|size60257:hit:43805:3.12.0.0;Target=TRINITY_DN14112_c0_g1_i3 1236 1374 +;Gap=M139
scaffold646|size60257	est2genome	match_part	34677	34794	12112	+	.	ID=scaffold646|size60257:hsp:88007:3.12.0.0;Parent=scaffold646|size60257:hit:43805:3.12.0.0;Target=TRINITY_DN14112_c0_g1_i3 1375 1492 +;Gap=M118
scaffold646|size60257	est2genome	match_part	34888	35845	12112	+	.	ID=scaffold646|size60257:hsp:88008:3.12.0.0;Parent=scaffold646|size60257:hit:43805:3.12.0.0;Target=TRINITY_DN14112_c0_g1_i3 1493 2450 +;Gap=M958
scaffold646|size60257	est2genome	expressed_sequence_match	32934	35845	12988	+	.	ID=scaffold646|size60257:hit:43806:3.12.0.0;Name=TRINITY_DN14112_c0_g1_i4;score=12988
scaffold646|size60257	est2genome	match_part	32934	34574	12988	+	.	ID=scaffold646|size60257:hsp:88009:3.12.0.0;Parent=scaffold646|size60257:hit:43806:3.12.0.0;Target=TRINITY_DN14112_c0_g1_i4 1 1641 +;Gap=M1641
scaffold646|size60257	est2genome	match_part	34677	34794	12988	+	.	ID=scaffold646|size60257:hsp:88010:3.12.0.0;Parent=scaffold646|size60257:hit:43806:3.12.0.0;Target=TRINITY_DN14112_c0_g1_i4 1642 1759 +;Gap=M118
scaffold646|size60257	est2genome	match_part	34888	35046	12988	+	.	ID=scaffold646|size60257:hsp:88011:3.12.0.0;Parent=scaffold646|size60257:hit:43806:3.12.0.0;Target=TRINITY_DN14112_c0_g1_i4 1760 1918 +;Gap=M159
scaffold646|size60257	est2genome	match_part	35140	35845	12988	+	.	ID=scaffold646|size60257:hsp:88012:3.12.0.0;Parent=scaffold646|size60257:hit:43806:3.12.0.0;Target=TRINITY_DN14112_c0_g1_i4 1919 2624 +;Gap=M706
scaffold646|size60257	est2genome	expressed_sequence_match	32934	35845	14488	+	.	ID=scaffold646|size60257:hit:43807:3.12.0.0;Name=TRINITY_DN14112_c0_g1_i5;score=14488
scaffold646|size60257	est2genome	match_part	32934	35845	14488	+	.	ID=scaffold646|size60257:hsp:88013:3.12.0.0;Parent=scaffold646|size60257:hit:43807:3.12.0.0;Target=TRINITY_DN14112_c0_g1_i5 1 2912 +;Gap=M2912
scaffold646|size60257	est2genome	expressed_sequence_match	32934	35845	11627	+	.	ID=scaffold646|size60257:hit:43808:3.12.0.0;Name=TRINITY_DN14112_c0_g1_i6;score=11627
scaffold646|size60257	est2genome	match_part	32934	34018	11627	+	.	ID=scaffold646|size60257:hsp:88014:3.12.0.0;Parent=scaffold646|size60257:hit:43808:3.12.0.0;Target=TRINITY_DN14112_c0_g1_i6 1 1085 +;Gap=M1085
scaffold646|size60257	est2genome	match_part	34131	34280	11627	+	.	ID=scaffold646|size60257:hsp:88015:3.12.0.0;Parent=scaffold646|size60257:hit:43808:3.12.0.0;Target=TRINITY_DN14112_c0_g1_i6 1086 1235 +;Gap=M150
scaffold646|size60257	est2genome	match_part	34436	34574	11627	+	.	ID=scaffold646|size60257:hsp:88016:3.12.0.0;Parent=scaffold646|size60257:hit:43808:3.12.0.0;Target=TRINITY_DN14112_c0_g1_i6 1236 1374 +;Gap=M139
scaffold646|size60257	est2genome	match_part	34677	34794	11627	+	.	ID=scaffold646|size60257:hsp:88017:3.12.0.0;Parent=scaffold646|size60257:hit:43808:3.12.0.0;Target=TRINITY_DN14112_c0_g1_i6 1375 1492 +;Gap=M118
scaffold646|size60257	est2genome	match_part	34888	35046	11627	+	.	ID=scaffold646|size60257:hsp:88018:3.12.0.0;Parent=scaffold646|size60257:hit:43808:3.12.0.0;Target=TRINITY_DN14112_c0_g1_i6 1493 1651 +;Gap=M159
scaffold646|size60257	est2genome	match_part	35140	35845	11627	+	.	ID=scaffold646|size60257:hsp:88019:3.12.0.0;Parent=scaffold646|size60257:hit:43808:3.12.0.0;Target=TRINITY_DN14112_c0_g1_i6 1652 2357 +;Gap=M706
scaffold646|size60257	est2genome	expressed_sequence_match	32934	35845	12645	+	.	ID=scaffold646|size60257:hit:43809:3.12.0.0;Name=TRINITY_DN14112_c0_g1_i7;score=12645
scaffold646|size60257	est2genome	match_part	32934	34018	12645	+	.	ID=scaffold646|size60257:hsp:88020:3.12.0.0;Parent=scaffold646|size60257:hit:43809:3.12.0.0;Target=TRINITY_DN14112_c0_g1_i7 1 1085 +;Gap=M1085
scaffold646|size60257	est2genome	match_part	34131	34280	12645	+	.	ID=scaffold646|size60257:hsp:88021:3.12.0.0;Parent=scaffold646|size60257:hit:43809:3.12.0.0;Target=TRINITY_DN14112_c0_g1_i7 1086 1235 +;Gap=M150
scaffold646|size60257	est2genome	match_part	34436	34794	12645	+	.	ID=scaffold646|size60257:hsp:88022:3.12.0.0;Parent=scaffold646|size60257:hit:43809:3.12.0.0;Target=TRINITY_DN14112_c0_g1_i7 1236 1594 +;Gap=M359
scaffold646|size60257	est2genome	match_part	34888	35845	12645	+	.	ID=scaffold646|size60257:hsp:88023:3.12.0.0;Parent=scaffold646|size60257:hit:43809:3.12.0.0;Target=TRINITY_DN14112_c0_g1_i7 1595 2552 +;Gap=M958
scaffold646|size60257	est2genome	expressed_sequence_match	32934	35845	14006	+	.	ID=scaffold646|size60257:hit:43810:3.12.0.0;Name=TRINITY_DN14112_c0_g1_i8;score=14006
scaffold646|size60257	est2genome	match_part	32934	34794	14006	+	.	ID=scaffold646|size60257:hsp:88024:3.12.0.0;Parent=scaffold646|size60257:hit:43810:3.12.0.0;Target=TRINITY_DN14112_c0_g1_i8 1 1861 +;Gap=M1861
scaffold646|size60257	est2genome	match_part	34888	35845	14006	+	.	ID=scaffold646|size60257:hsp:88025:3.12.0.0;Parent=scaffold646|size60257:hit:43810:3.12.0.0;Target=TRINITY_DN14112_c0_g1_i8 1862 2819 +;Gap=M958
scaffold646|size60257	est2genome	expressed_sequence_match	32934	35845	13127	+	.	ID=scaffold646|size60257:hit:43811:3.12.0.0;Name=TRINITY_DN14112_c0_g1_i9;score=13127
scaffold646|size60257	est2genome	match_part	32934	34018	13127	+	.	ID=scaffold646|size60257:hsp:88026:3.12.0.0;Parent=scaffold646|size60257:hit:43811:3.12.0.0;Target=TRINITY_DN14112_c0_g1_i9 1 1085 +;Gap=M1085
scaffold646|size60257	est2genome	match_part	34131	34280	13127	+	.	ID=scaffold646|size60257:hsp:88027:3.12.0.0;Parent=scaffold646|size60257:hit:43811:3.12.0.0;Target=TRINITY_DN14112_c0_g1_i9 1086 1235 +;Gap=M150
scaffold646|size60257	est2genome	match_part	34436	35845	13127	+	.	ID=scaffold646|size60257:hsp:88028:3.12.0.0;Parent=scaffold646|size60257:hit:43811:3.12.0.0;Target=TRINITY_DN14112_c0_g1_i9 1236 2645 +;Gap=M1410
scaffold646|size60257	est2genome	expressed_sequence_match	32822	33599	3878	+	.	ID=scaffold646|size60257:hit:43812:3.12.0.0;Name=TRINITY_DN10211_c0_g1_i1;score=3878
scaffold646|size60257	est2genome	match_part	32822	33599	3878	+	.	ID=scaffold646|size60257:hsp:88029:3.12.0.0;Parent=scaffold646|size60257:hit:43812:3.12.0.0;Target=TRINITY_DN10211_c0_g1_i1 1 779 -;Gap=M778
scaffold646|size60257	est2genome	expressed_sequence_match	40367	40651	1101	-	.	ID=scaffold646|size60257:hit:43813:3.12.0.0;Name=TRINITY_DN10986_c0_g3_i1;score=1101
scaffold646|size60257	est2genome	match_part	40367	40651	1101	-	.	ID=scaffold646|size60257:hsp:88030:3.12.0.0;Parent=scaffold646|size60257:hit:43813:3.12.0.0;Target=TRINITY_DN10986_c0_g3_i1 1 286 +;Gap=M285
scaffold646|size60257	est2genome	expressed_sequence_match	40592	40876	1162	+	.	ID=scaffold646|size60257:hit:43814:3.12.0.0;Name=TRINITY_DN10173_c0_g1_i1;score=1162
scaffold646|size60257	est2genome	match_part	40592	40876	1162	+	.	ID=scaffold646|size60257:hsp:88031:3.12.0.0;Parent=scaffold646|size60257:hit:43814:3.12.0.0;Target=TRINITY_DN10173_c0_g1_i1 1 287 +;Gap=M285
scaffold646|size60257	est2genome	expressed_sequence_match	41378	41627	903	+	.	ID=scaffold646|size60257:hit:43815:3.12.0.0;Name=TRINITY_DN4068_c0_g1_i1;score=903
scaffold646|size60257	est2genome	match_part	41378	41627	903	+	.	ID=scaffold646|size60257:hsp:88032:3.12.0.0;Parent=scaffold646|size60257:hit:43815:3.12.0.0;Target=TRINITY_DN4068_c0_g1_i1 1 256 +;Gap=M250
scaffold646|size60257	est2genome	expressed_sequence_match	42218	42474	1074	-	.	ID=scaffold646|size60257:hit:43816:3.12.0.0;Name=TRINITY_DN2711_c0_g1_i1;score=1074
scaffold646|size60257	est2genome	match_part	42218	42474	1074	-	.	ID=scaffold646|size60257:hsp:88033:3.12.0.0;Parent=scaffold646|size60257:hit:43816:3.12.0.0;Target=TRINITY_DN2711_c0_g1_i1 1 266 +;Gap=M257
scaffold646|size60257	est2genome	expressed_sequence_match	42205	42474	1130	-	.	ID=scaffold646|size60257:hit:43817:3.12.0.0;Name=TRINITY_DN2711_c0_g2_i1;score=1130
scaffold646|size60257	est2genome	match_part	42205	42474	1130	-	.	ID=scaffold646|size60257:hsp:88034:3.12.0.0;Parent=scaffold646|size60257:hit:43817:3.12.0.0;Target=TRINITY_DN2711_c0_g2_i1 1 279 +;Gap=M270
scaffold646|size60257	est2genome	expressed_sequence_match	42426	42995	1993	-	.	ID=scaffold646|size60257:hit:43818:3.12.0.0;Name=TRINITY_DN8742_c0_g3_i1;score=1993
scaffold646|size60257	est2genome	match_part	42426	42995	1993	-	.	ID=scaffold646|size60257:hsp:88035:3.12.0.0;Parent=scaffold646|size60257:hit:43818:3.12.0.0;Target=TRINITY_DN8742_c0_g3_i1 1 581 +;Gap=M570
scaffold646|size60257	est2genome	expressed_sequence_match	42527	42752	848	+	.	ID=scaffold646|size60257:hit:43819:3.12.0.0;Name=TRINITY_DN9744_c0_g1_i1;score=848
scaffold646|size60257	est2genome	match_part	42527	42752	848	+	.	ID=scaffold646|size60257:hsp:88036:3.12.0.0;Parent=scaffold646|size60257:hit:43819:3.12.0.0;Target=TRINITY_DN9744_c0_g1_i1 1 220 +;Gap=M226
scaffold646|size60257	est2genome	expressed_sequence_match	42527	42803	1100	+	.	ID=scaffold646|size60257:hit:43820:3.12.0.0;Name=TRINITY_DN9744_c0_g1_i2;score=1100
scaffold646|size60257	est2genome	match_part	42527	42803	1100	+	.	ID=scaffold646|size60257:hsp:88037:3.12.0.0;Parent=scaffold646|size60257:hit:43820:3.12.0.0;Target=TRINITY_DN9744_c0_g1_i2 1 279 +;Gap=M277
scaffold646|size60257	est2genome	expressed_sequence_match	43962	44209	950	-	.	ID=scaffold646|size60257:hit:43821:3.12.0.0;Name=TRINITY_DN13298_c0_g1_i1;score=950
scaffold646|size60257	est2genome	match_part	43962	44209	950	-	.	ID=scaffold646|size60257:hsp:88038:3.12.0.0;Parent=scaffold646|size60257:hit:43821:3.12.0.0;Target=TRINITY_DN13298_c0_g1_i1 26 280 +;Gap=M248
scaffold646|size60257	est2genome	expressed_sequence_match	55846	56970	5625	-	.	ID=scaffold646|size60257:hit:43822:3.12.0.0;Name=TRINITY_DN8569_c0_g1_i1;score=5625
scaffold646|size60257	est2genome	match_part	55846	56970	5625	-	.	ID=scaffold646|size60257:hsp:88039:3.12.0.0;Parent=scaffold646|size60257:hit:43822:3.12.0.0;Target=TRINITY_DN8569_c0_g1_i1 1 1125 +;Gap=M1125
scaffold646|size60257	est2genome	expressed_sequence_match	55949	57074	5630	-	.	ID=scaffold646|size60257:hit:43823:3.12.0.0;Name=TRINITY_DN4652_c0_g1_i1;score=5630
scaffold646|size60257	est2genome	match_part	55949	57074	5630	-	.	ID=scaffold646|size60257:hsp:88040:3.12.0.0;Parent=scaffold646|size60257:hit:43823:3.12.0.0;Target=TRINITY_DN4652_c0_g1_i1 1 1126 -;Gap=M1126
scaffold646|size60257	est2genome	expressed_sequence_match	55846	57022	5566	-	.	ID=scaffold646|size60257:hit:43824:3.12.0.0;Name=TRINITY_DN8569_c0_g2_i1;score=5566
scaffold646|size60257	est2genome	match_part	55846	57022	5566	-	.	ID=scaffold646|size60257:hsp:88041:3.12.0.0;Parent=scaffold646|size60257:hit:43824:3.12.0.0;Target=TRINITY_DN8569_c0_g2_i1 7 1193 +;Gap=M1177
scaffold646|size60257	est2genome	expressed_sequence_match	55949	57074	5486	-	.	ID=scaffold646|size60257:hit:43825:3.12.0.0;Name=TRINITY_DN4652_c0_g2_i1;score=5486
scaffold646|size60257	est2genome	match_part	55949	57074	5486	-	.	ID=scaffold646|size60257:hsp:88042:3.12.0.0;Parent=scaffold646|size60257:hit:43825:3.12.0.0;Target=TRINITY_DN4652_c0_g2_i1 1 1126 -;Gap=M1126
scaffold646|size60257	est2genome	expressed_sequence_match	57359	59022	5674	+	.	ID=scaffold646|size60257:hit:43826:3.12.0.0;Name=TRINITY_DN17632_c0_g1_i7;score=5674
scaffold646|size60257	est2genome	match_part	57359	57947	5674	+	.	ID=scaffold646|size60257:hsp:88043:3.12.0.0;Parent=scaffold646|size60257:hit:43826:3.12.0.0;Target=TRINITY_DN17632_c0_g1_i7 1 595 +;Gap=M589
scaffold646|size60257	est2genome	match_part	57976	58139	5674	+	.	ID=scaffold646|size60257:hsp:88044:3.12.0.0;Parent=scaffold646|size60257:hit:43826:3.12.0.0;Target=TRINITY_DN17632_c0_g1_i7 596 759 +;Gap=M164
scaffold646|size60257	est2genome	match_part	58482	59022	5674	+	.	ID=scaffold646|size60257:hsp:88045:3.12.0.0;Parent=scaffold646|size60257:hit:43826:3.12.0.0;Target=TRINITY_DN17632_c0_g1_i7 760 1301 +;Gap=M541
scaffold478|size69303	.	contig	1	69302	.	.	.	ID=scaffold478|size69303;Name=scaffold478|size69303
scaffold478|size69303	maker	gene	46418	48887	.	+	.	ID=CCRYP_020353|size69303-augustus-gene-0.7;Name=CCRYP_020353|size69303-augustus-gene-0.7;Alias=maker-scaffold478|size69303-augustus-gene-0.7;
scaffold478|size69303	maker	mRNA	46418	48887	.	+	.	ID=CCRYP_020353|size69303-augustus-gene-0.7-mRNA-1;Parent=CCRYP_020353|size69303-augustus-gene-0.7;Name=CCRYP_020353|size69303-augustus-gene-0.7-mRNA-1;Alias=maker-scaffold478|size69303-augustus-gene-0.7-mRNA-1;_AED=0.05;_QI=115|0.66|0.75|1|0.66|0.75|4|329|595;_eAED=0.05;
scaffold478|size69303	maker	mRNA	46418	48887	.	+	.	ID=CCRYP_020353|size69303-augustus-gene-0.7-mRNA-2;Parent=CCRYP_020353|size69303-augustus-gene-0.7;Name=CCRYP_020353|size69303-augustus-gene-0.7-mRNA-2;Alias=maker-scaffold478|size69303-augustus-gene-0.7-mRNA-2;_AED=0.05;_QI=115|1|1|1|1|1|4|329|587;_eAED=0.05;
scaffold478|size69303	maker	exon	46418	47048	.	+	.	ID=CCRYP_020353-RB|size69303-augustus-gene-0.7-mRNA-1:exon:3955;Parent=CCRYP_020353-RB|size69303-augustus-gene-0.7-mRNA-1,CCRYP_020353-RB|size69303-augustus-gene-0.7-mRNA-2;
scaffold478|size69303	maker	exon	47130	47330	.	+	.	ID=CCRYP_020353-RB|size69303-augustus-gene-0.7-mRNA-1:exon:3956;Parent=CCRYP_020353-RB|size69303-augustus-gene-0.7-mRNA-1;
scaffold478|size69303	maker	exon	47398	47601	.	+	.	ID=CCRYP_020353-RB|size69303-augustus-gene-0.7-mRNA-1:exon:3957;Parent=CCRYP_020353-RB|size69303-augustus-gene-0.7-mRNA-1,CCRYP_020353-RB|size69303-augustus-gene-0.7-mRNA-2;
scaffold478|size69303	maker	exon	47692	48887	.	+	.	ID=CCRYP_020353-RB|size69303-augustus-gene-0.7-mRNA-1:exon:3958;Parent=CCRYP_020353-RB|size69303-augustus-gene-0.7-mRNA-1,CCRYP_020353-RB|size69303-augustus-gene-0.7-mRNA-2;
scaffold478|size69303	maker	exon	47130	47306	.	+	.	ID=CCRYP_020353-RA|size69303-augustus-gene-0.7-mRNA-2:exon:3959;Parent=CCRYP_020353-RA|size69303-augustus-gene-0.7-mRNA-2;
scaffold478|size69303	maker	five_prime_UTR	46418	46532	.	+	.	ID=CCRYP_020353-RB|size69303-augustus-gene-0.7-mRNA-1:five_prime_utr;Parent=CCRYP_020353-RB|size69303-augustus-gene-0.7-mRNA-1;
scaffold478|size69303	maker	CDS	46533	47048	.	+	0	ID=CCRYP_020353-RB|size69303-augustus-gene-0.7-mRNA-1:cds;Parent=CCRYP_020353-RB|size69303-augustus-gene-0.7-mRNA-1;
scaffold478|size69303	maker	CDS	47130	47330	.	+	0	ID=CCRYP_020353-RB|size69303-augustus-gene-0.7-mRNA-1:cds;Parent=CCRYP_020353-RB|size69303-augustus-gene-0.7-mRNA-1;
scaffold478|size69303	maker	CDS	47398	47601	.	+	0	ID=CCRYP_020353-RB|size69303-augustus-gene-0.7-mRNA-1:cds;Parent=CCRYP_020353-RB|size69303-augustus-gene-0.7-mRNA-1;
scaffold478|size69303	maker	CDS	47692	48558	.	+	0	ID=CCRYP_020353-RB|size69303-augustus-gene-0.7-mRNA-1:cds;Parent=CCRYP_020353-RB|size69303-augustus-gene-0.7-mRNA-1;
scaffold478|size69303	maker	three_prime_UTR	48559	48887	.	+	.	ID=CCRYP_020353-RB|size69303-augustus-gene-0.7-mRNA-1:three_prime_utr;Parent=CCRYP_020353-RB|size69303-augustus-gene-0.7-mRNA-1;
scaffold478|size69303	maker	five_prime_UTR	46418	46532	.	+	.	ID=CCRYP_020353-RA|size69303-augustus-gene-0.7-mRNA-2:five_prime_utr;Parent=CCRYP_020353-RA|size69303-augustus-gene-0.7-mRNA-2;
scaffold478|size69303	maker	CDS	46533	47048	.	+	0	ID=CCRYP_020353-RA|size69303-augustus-gene-0.7-mRNA-2:cds;Parent=CCRYP_020353-RA|size69303-augustus-gene-0.7-mRNA-2;
scaffold478|size69303	maker	CDS	47130	47306	.	+	0	ID=CCRYP_020353-RA|size69303-augustus-gene-0.7-mRNA-2:cds;Parent=CCRYP_020353-RA|size69303-augustus-gene-0.7-mRNA-2;
scaffold478|size69303	maker	CDS	47398	47601	.	+	0	ID=CCRYP_020353-RA|size69303-augustus-gene-0.7-mRNA-2:cds;Parent=CCRYP_020353-RA|size69303-augustus-gene-0.7-mRNA-2;
scaffold478|size69303	maker	CDS	47692	48558	.	+	0	ID=CCRYP_020353-RA|size69303-augustus-gene-0.7-mRNA-2:cds;Parent=CCRYP_020353-RA|size69303-augustus-gene-0.7-mRNA-2;
scaffold478|size69303	maker	three_prime_UTR	48559	48887	.	+	.	ID=CCRYP_020353-RA|size69303-augustus-gene-0.7-mRNA-2:three_prime_utr;Parent=CCRYP_020353-RA|size69303-augustus-gene-0.7-mRNA-2;
scaffold478|size69303	maker	gene	59934	63076	.	+	.	ID=CCRYP_020356|size69303-augustus-gene-0.8;Name=CCRYP_020356|size69303-augustus-gene-0.8;Alias=maker-scaffold478|size69303-augustus-gene-0.8;
scaffold478|size69303	maker	mRNA	59934	63076	.	+	.	ID=CCRYP_020356|size69303-augustus-gene-0.8-mRNA-1;Parent=CCRYP_020356|size69303-augustus-gene-0.8;Name=CCRYP_020356|size69303-augustus-gene-0.8-mRNA-1;Alias=maker-scaffold478|size69303-augustus-gene-0.8-mRNA-1;_AED=0.12;_QI=149|1|1|1|0.5|0.33|3|734|650;_eAED=0.12;
scaffold478|size69303	maker	exon	59934	60782	.	+	.	ID=CCRYP_020356-RA|size69303-augustus-gene-0.8-mRNA-1:exon:3960;Parent=CCRYP_020356-RA|size69303-augustus-gene-0.8-mRNA-1;
scaffold478|size69303	maker	exon	60860	62207	.	+	.	ID=CCRYP_020356-RA|size69303-augustus-gene-0.8-mRNA-1:exon:3961;Parent=CCRYP_020356-RA|size69303-augustus-gene-0.8-mRNA-1;
scaffold478|size69303	maker	exon	62438	63076	.	+	.	ID=CCRYP_020356-RA|size69303-augustus-gene-0.8-mRNA-1:exon:3962;Parent=CCRYP_020356-RA|size69303-augustus-gene-0.8-mRNA-1;
scaffold478|size69303	maker	five_prime_UTR	59934	60082	.	+	.	ID=CCRYP_020356-RA|size69303-augustus-gene-0.8-mRNA-1:five_prime_utr;Parent=CCRYP_020356-RA|size69303-augustus-gene-0.8-mRNA-1;
scaffold478|size69303	maker	CDS	60083	60782	.	+	0	ID=CCRYP_020356-RA|size69303-augustus-gene-0.8-mRNA-1:cds;Parent=CCRYP_020356-RA|size69303-augustus-gene-0.8-mRNA-1;
scaffold478|size69303	maker	CDS	60860	62112	.	+	2	ID=CCRYP_020356-RA|size69303-augustus-gene-0.8-mRNA-1:cds;Parent=CCRYP_020356-RA|size69303-augustus-gene-0.8-mRNA-1;
scaffold478|size69303	maker	three_prime_UTR	62113	62207	.	+	.	ID=CCRYP_020356-RA|size69303-augustus-gene-0.8-mRNA-1:three_prime_utr;Parent=CCRYP_020356-RA|size69303-augustus-gene-0.8-mRNA-1;
scaffold478|size69303	maker	three_prime_UTR	62438	63076	.	+	.	ID=CCRYP_020356-RA|size69303-augustus-gene-0.8-mRNA-1:three_prime_utr;Parent=CCRYP_020356-RA|size69303-augustus-gene-0.8-mRNA-1;
scaffold478|size69303	maker	gene	54314	59311	.	-	.	ID=CCRYP_020355|size69303-augustus-gene-0.9;Name=CCRYP_020355|size69303-augustus-gene-0.9;Alias=maker-scaffold478|size69303-augustus-gene-0.9;
scaffold478|size69303	maker	mRNA	54314	59311	.	-	.	ID=CCRYP_020355|size69303-augustus-gene-0.9-mRNA-1;Parent=CCRYP_020355|size69303-augustus-gene-0.9;Name=CCRYP_020355|size69303-augustus-gene-0.9-mRNA-1;Alias=maker-scaffold478|size69303-augustus-gene-0.9-mRNA-1;_AED=0.10;_QI=0|0.5|0.66|0.66|0.5|0.33|3|2285|721;_eAED=0.10;
scaffold478|size69303	maker	mRNA	54314	59208	.	-	.	ID=CCRYP_020355|size69303-augustus-gene-0.9-mRNA-2;Parent=CCRYP_020355|size69303-augustus-gene-0.9;Name=CCRYP_020355|size69303-augustus-gene-0.9-mRNA-2;Alias=maker-scaffold478|size69303-augustus-gene-0.9-mRNA-2;_AED=0.06;_QI=410|1|1|1|1|1|2|2285|706;_eAED=0.06;
scaffold478|size69303	maker	exon	57697	59208	.	-	.	ID=CCRYP_020355-RA|size69303-augustus-gene-0.9-mRNA-2:exon:3966;Parent=CCRYP_020355-RA|size69303-augustus-gene-0.9-mRNA-2;
scaffold478|size69303	maker	exon	54314	57617	.	-	.	ID=CCRYP_020355-RB|size69303-augustus-gene-0.9-mRNA-1:exon:3965;Parent=CCRYP_020355-RB|size69303-augustus-gene-0.9-mRNA-1,CCRYP_020355-RB|size69303-augustus-gene-0.9-mRNA-2;
scaffold478|size69303	maker	exon	57697	58826	.	-	.	ID=CCRYP_020355-RB|size69303-augustus-gene-0.9-mRNA-1:exon:3964;Parent=CCRYP_020355-RB|size69303-augustus-gene-0.9-mRNA-1;
scaffold478|size69303	maker	exon	59295	59311	.	-	.	ID=CCRYP_020355-RB|size69303-augustus-gene-0.9-mRNA-1:exon:3963;Parent=CCRYP_020355-RB|size69303-augustus-gene-0.9-mRNA-1;
scaffold478|size69303	maker	CDS	59295	59311	.	-	0	ID=CCRYP_020355-RB|size69303-augustus-gene-0.9-mRNA-1:cds;Parent=CCRYP_020355-RB|size69303-augustus-gene-0.9-mRNA-1;
scaffold478|size69303	maker	CDS	57697	58826	.	-	1	ID=CCRYP_020355-RB|size69303-augustus-gene-0.9-mRNA-1:cds;Parent=CCRYP_020355-RB|size69303-augustus-gene-0.9-mRNA-1;
scaffold478|size69303	maker	CDS	56599	57617	.	-	2	ID=CCRYP_020355-RB|size69303-augustus-gene-0.9-mRNA-1:cds;Parent=CCRYP_020355-RB|size69303-augustus-gene-0.9-mRNA-1;
scaffold478|size69303	maker	three_prime_UTR	54314	56598	.	-	.	ID=CCRYP_020355-RB|size69303-augustus-gene-0.9-mRNA-1:three_prime_utr;Parent=CCRYP_020355-RB|size69303-augustus-gene-0.9-mRNA-1;
scaffold478|size69303	maker	five_prime_UTR	58799	59208	.	-	.	ID=CCRYP_020355-RA|size69303-augustus-gene-0.9-mRNA-2:five_prime_utr;Parent=CCRYP_020355-RA|size69303-augustus-gene-0.9-mRNA-2;
scaffold478|size69303	maker	CDS	57697	58798	.	-	0	ID=CCRYP_020355-RA|size69303-augustus-gene-0.9-mRNA-2:cds;Parent=CCRYP_020355-RA|size69303-augustus-gene-0.9-mRNA-2;
scaffold478|size69303	maker	CDS	56599	57617	.	-	2	ID=CCRYP_020355-RA|size69303-augustus-gene-0.9-mRNA-2:cds;Parent=CCRYP_020355-RA|size69303-augustus-gene-0.9-mRNA-2;
scaffold478|size69303	maker	three_prime_UTR	54314	56598	.	-	.	ID=CCRYP_020355-RA|size69303-augustus-gene-0.9-mRNA-2:three_prime_utr;Parent=CCRYP_020355-RA|size69303-augustus-gene-0.9-mRNA-2;
scaffold478|size69303	maker	gene	47376	47946	.	-	.	ID=CCRYP_020354|size69303-exonerate_est2genome-gene-0.5;Name=CCRYP_020354|size69303-exonerate_est2genome-gene-0.5;Alias=maker-scaffold478|size69303-exonerate_est2genome-gene-0.5;
scaffold478|size69303	maker	mRNA	47376	47946	.	-	.	ID=CCRYP_020354|size69303-exonerate_est2genome-gene-0.5-mRNA-1;Parent=CCRYP_020354|size69303-exonerate_est2genome-gene-0.5;Name=CCRYP_020354|size69303-exonerate_est2genome-gene-0.5-mRNA-1;Alias=maker-scaffold478|size69303-exonerate_est2genome-gene-0.5-mRNA-1;_AED=0.15;_QI=31|1|1|1|0|0|2|205|85;_eAED=0.15;score=2333;
scaffold478|size69303	maker	exon	47659	47946	.	-	.	ID=CCRYP_020354-RA|size69303-exonerate_est2genome-gene-0.5-mRNA-1:exon:3968;Parent=CCRYP_020354-RA|size69303-exonerate_est2genome-gene-0.5-mRNA-1;
scaffold478|size69303	maker	exon	47376	47581	.	-	.	ID=CCRYP_020354-RA|size69303-exonerate_est2genome-gene-0.5-mRNA-1:exon:3967;Parent=CCRYP_020354-RA|size69303-exonerate_est2genome-gene-0.5-mRNA-1;
scaffold478|size69303	maker	five_prime_UTR	47916	47946	.	-	.	ID=CCRYP_020354-RA|size69303-exonerate_est2genome-gene-0.5-mRNA-1:five_prime_utr;Parent=CCRYP_020354-RA|size69303-exonerate_est2genome-gene-0.5-mRNA-1;
scaffold478|size69303	maker	CDS	47659	47915	.	-	0	ID=CCRYP_020354-RA|size69303-exonerate_est2genome-gene-0.5-mRNA-1:cds;Parent=CCRYP_020354-RA|size69303-exonerate_est2genome-gene-0.5-mRNA-1;
scaffold478|size69303	maker	CDS	47581	47581	.	-	1	ID=CCRYP_020354-RA|size69303-exonerate_est2genome-gene-0.5-mRNA-1:cds;Parent=CCRYP_020354-RA|size69303-exonerate_est2genome-gene-0.5-mRNA-1;
scaffold478|size69303	maker	three_prime_UTR	47376	47580	.	-	.	ID=CCRYP_020354-RA|size69303-exonerate_est2genome-gene-0.5-mRNA-1:three_prime_utr;Parent=CCRYP_020354-RA|size69303-exonerate_est2genome-gene-0.5-mRNA-1;
scaffold478|size69303	snap_masked	match	16199	16602	6.75	+	.	ID=scaffold478|size69303:hit:43670:4.5.0.0;Name=snap_masked-scaffold478|size69303-abinit-gene-0.0-mRNA-1
scaffold478|size69303	snap_masked	match_part	16199	16239	3.317	+	.	ID=scaffold478|size69303:hsp:87793:4.5.0.0;Parent=scaffold478|size69303:hit:43670:4.5.0.0;Target=snap_masked-scaffold478|size69303-abinit-gene-0.0-mRNA-1 1 41 +;Gap=M41
scaffold478|size69303	snap_masked	match_part	16428	16602	3.433	+	.	ID=scaffold478|size69303:hsp:87794:4.5.0.0;Parent=scaffold478|size69303:hit:43670:4.5.0.0;Target=snap_masked-scaffold478|size69303-abinit-gene-0.0-mRNA-1 42 216 +;Gap=M175
scaffold478|size69303	snap_masked	match	37375	38502	13.68	+	.	ID=scaffold478|size69303:hit:43671:4.5.0.0;Name=snap_masked-scaffold478|size69303-abinit-gene-0.1-mRNA-1
scaffold478|size69303	snap_masked	match_part	37375	37722	3.718	+	.	ID=scaffold478|size69303:hsp:87795:4.5.0.0;Parent=scaffold478|size69303:hit:43671:4.5.0.0;Target=snap_masked-scaffold478|size69303-abinit-gene-0.1-mRNA-1 1 348 +;Gap=M348
scaffold478|size69303	snap_masked	match_part	37738	38502	9.962	+	.	ID=scaffold478|size69303:hsp:87796:4.5.0.0;Parent=scaffold478|size69303:hit:43671:4.5.0.0;Target=snap_masked-scaffold478|size69303-abinit-gene-0.1-mRNA-1 349 1113 +;Gap=M765
scaffold478|size69303	snap_masked	match	46533	48558	180.019	+	.	ID=scaffold478|size69303:hit:43672:4.5.0.0;Name=snap_masked-scaffold478|size69303-abinit-gene-0.2-mRNA-1
scaffold478|size69303	snap_masked	match_part	46533	47048	70.941	+	.	ID=scaffold478|size69303:hsp:87797:4.5.0.0;Parent=scaffold478|size69303:hit:43672:4.5.0.0;Target=snap_masked-scaffold478|size69303-abinit-gene-0.2-mRNA-1 1 516 +;Gap=M516
scaffold478|size69303	snap_masked	match_part	47130	47306	16.240	+	.	ID=scaffold478|size69303:hsp:87798:4.5.0.0;Parent=scaffold478|size69303:hit:43672:4.5.0.0;Target=snap_masked-scaffold478|size69303-abinit-gene-0.2-mRNA-1 517 693 +;Gap=M177
scaffold478|size69303	snap_masked	match_part	47398	47601	26.936	+	.	ID=scaffold478|size69303:hsp:87799:4.5.0.0;Parent=scaffold478|size69303:hit:43672:4.5.0.0;Target=snap_masked-scaffold478|size69303-abinit-gene-0.2-mRNA-1 694 897 +;Gap=M204
scaffold478|size69303	snap_masked	match_part	47632	48558	65.902	+	.	ID=scaffold478|size69303:hsp:87800:4.5.0.0;Parent=scaffold478|size69303:hit:43672:4.5.0.0;Target=snap_masked-scaffold478|size69303-abinit-gene-0.2-mRNA-1 898 1824 +;Gap=M927
scaffold478|size69303	snap_masked	match	60083	62112	172.4	+	.	ID=scaffold478|size69303:hit:43673:4.5.0.0;Name=snap_masked-scaffold478|size69303-abinit-gene-0.3-mRNA-1
scaffold478|size69303	snap_masked	match_part	60083	60782	69.999	+	.	ID=scaffold478|size69303:hsp:87801:4.5.0.0;Parent=scaffold478|size69303:hit:43673:4.5.0.0;Target=snap_masked-scaffold478|size69303-abinit-gene-0.3-mRNA-1 1 700 +;Gap=M700
scaffold478|size69303	snap_masked	match_part	60860	62112	102.401	+	.	ID=scaffold478|size69303:hsp:87802:4.5.0.0;Parent=scaffold478|size69303:hit:43673:4.5.0.0;Target=snap_masked-scaffold478|size69303-abinit-gene-0.3-mRNA-1 701 1953 +;Gap=M1253
scaffold478|size69303	snap_masked	match	17243	17665	13.299	-	.	ID=scaffold478|size69303:hit:43674:4.5.0.0;Name=snap_masked-scaffold478|size69303-abinit-gene-0.4-mRNA-1
scaffold478|size69303	snap_masked	match_part	17384	17665	-2.090	-	.	ID=scaffold478|size69303:hsp:87803:4.5.0.0;Parent=scaffold478|size69303:hit:43674:4.5.0.0;Target=snap_masked-scaffold478|size69303-abinit-gene-0.4-mRNA-1 133 414 +;Gap=M282
scaffold478|size69303	snap_masked	match_part	17243	17374	15.389	-	.	ID=scaffold478|size69303:hsp:87804:4.5.0.0;Parent=scaffold478|size69303:hit:43674:4.5.0.0;Target=snap_masked-scaffold478|size69303-abinit-gene-0.4-mRNA-1 1 132 +;Gap=M132
scaffold478|size69303	snap_masked	match	55608	55910	16.485	-	.	ID=scaffold478|size69303:hit:43675:4.5.0.0;Name=snap_masked-scaffold478|size69303-abinit-gene-0.5-mRNA-1
scaffold478|size69303	snap_masked	match_part	55608	55910	16.485	-	.	ID=scaffold478|size69303:hsp:87805:4.5.0.0;Parent=scaffold478|size69303:hit:43675:4.5.0.0;Target=snap_masked-scaffold478|size69303-abinit-gene-0.5-mRNA-1 1 303 +;Gap=M303
scaffold478|size69303	snap_masked	match	56599	58798	260.127	-	.	ID=scaffold478|size69303:hit:43676:4.5.0.0;Name=snap_masked-scaffold478|size69303-abinit-gene-0.6-mRNA-1
scaffold478|size69303	snap_masked	match_part	57697	58798	138.813	-	.	ID=scaffold478|size69303:hsp:87806:4.5.0.0;Parent=scaffold478|size69303:hit:43676:4.5.0.0;Target=snap_masked-scaffold478|size69303-abinit-gene-0.6-mRNA-1 1020 2121 +;Gap=M1102
scaffold478|size69303	snap_masked	match_part	56599	57617	121.314	-	.	ID=scaffold478|size69303:hsp:87807:4.5.0.0;Parent=scaffold478|size69303:hit:43676:4.5.0.0;Target=snap_masked-scaffold478|size69303-abinit-gene-0.6-mRNA-1 1 1019 +;Gap=M1019
scaffold478|size69303	model_gff:maker	match	46418	48887	10942	+	.	ID=scaffold478|size69303:hit:43677:4.5.0.0;Name=maker-scaffold478|size69303-exonerate_est2genome-gene-0.3-mRNA-1;score=10942
scaffold478|size69303	model_gff:maker	match_part	46418	47048	.	+	.	ID=scaffold478|size69303:hsp:87808:4.5.0.0;Parent=scaffold478|size69303:hit:43677:4.5.0.0;Target=maker-scaffold478|size69303-exonerate_est2genome-gene-0.3-mRNA-1 1 631 +;Gap=M631
scaffold478|size69303	model_gff:maker	match_part	47130	47306	.	+	.	ID=scaffold478|size69303:hsp:87809:4.5.0.0;Parent=scaffold478|size69303:hit:43677:4.5.0.0;Target=maker-scaffold478|size69303-exonerate_est2genome-gene-0.3-mRNA-1 632 808 +;Gap=M177
scaffold478|size69303	model_gff:maker	match_part	47398	47601	.	+	.	ID=scaffold478|size69303:hsp:87810:4.5.0.0;Parent=scaffold478|size69303:hit:43677:4.5.0.0;Target=maker-scaffold478|size69303-exonerate_est2genome-gene-0.3-mRNA-1 809 1012 +;Gap=M204
scaffold478|size69303	model_gff:maker	match_part	47692	48887	.	+	.	ID=scaffold478|size69303:hsp:87811:4.5.0.0;Parent=scaffold478|size69303:hit:43677:4.5.0.0;Target=maker-scaffold478|size69303-exonerate_est2genome-gene-0.3-mRNA-1 1013 2208 +;Gap=M1196
scaffold478|size69303	model_gff:maker	match	59934	63076	2836	+	.	ID=scaffold478|size69303:hit:43678:4.5.0.0;Name=maker-scaffold478|size69303-exonerate_est2genome-gene-0.4-mRNA-1;score=2836
scaffold478|size69303	model_gff:maker	match_part	59934	60782	.	+	.	ID=scaffold478|size69303:hsp:87812:4.5.0.0;Parent=scaffold478|size69303:hit:43678:4.5.0.0;Target=maker-scaffold478|size69303-exonerate_est2genome-gene-0.4-mRNA-1 1 849 +;Gap=M849
scaffold478|size69303	model_gff:maker	match_part	60860	62207	.	+	.	ID=scaffold478|size69303:hsp:87813:4.5.0.0;Parent=scaffold478|size69303:hit:43678:4.5.0.0;Target=maker-scaffold478|size69303-exonerate_est2genome-gene-0.4-mRNA-1 850 2197 +;Gap=M1348
scaffold478|size69303	model_gff:maker	match_part	62438	63076	.	+	.	ID=scaffold478|size69303:hsp:87814:4.5.0.0;Parent=scaffold478|size69303:hit:43678:4.5.0.0;Target=maker-scaffold478|size69303-exonerate_est2genome-gene-0.4-mRNA-1 2198 2836 +;Gap=M639
scaffold478|size69303	model_gff:maker	match	47376	47946	2333	-	.	ID=scaffold478|size69303:hit:43679:4.5.0.0;Name=maker-scaffold478|size69303-exonerate_est2genome-gene-0.5-mRNA-1;score=2333
scaffold478|size69303	model_gff:maker	match_part	47659	47946	.	-	.	ID=scaffold478|size69303:hsp:87815:4.5.0.0;Parent=scaffold478|size69303:hit:43679:4.5.0.0;Target=maker-scaffold478|size69303-exonerate_est2genome-gene-0.5-mRNA-1 207 494 +;Gap=M288
scaffold478|size69303	model_gff:maker	match_part	47376	47581	.	-	.	ID=scaffold478|size69303:hsp:87816:4.5.0.0;Parent=scaffold478|size69303:hit:43679:4.5.0.0;Target=maker-scaffold478|size69303-exonerate_est2genome-gene-0.5-mRNA-1 1 206 +;Gap=M206
scaffold478|size69303	model_gff:maker	match	54314	59232	4583	-	.	ID=scaffold478|size69303:hit:43680:4.5.0.0;Name=maker-scaffold478|size69303-exonerate_est2genome-gene-0.6-mRNA-1;score=4583
scaffold478|size69303	model_gff:maker	match_part	59084	59232	.	-	.	ID=scaffold478|size69303:hsp:87817:4.5.0.0;Parent=scaffold478|size69303:hit:43680:4.5.0.0;Target=maker-scaffold478|size69303-exonerate_est2genome-gene-0.6-mRNA-1 4435 4583 +;Gap=M149
scaffold478|size69303	model_gff:maker	match_part	57697	58826	.	-	.	ID=scaffold478|size69303:hsp:87818:4.5.0.0;Parent=scaffold478|size69303:hit:43680:4.5.0.0;Target=maker-scaffold478|size69303-exonerate_est2genome-gene-0.6-mRNA-1 3305 4434 +;Gap=M1130
scaffold478|size69303	model_gff:maker	match_part	54314	57617	.	-	.	ID=scaffold478|size69303:hsp:87819:4.5.0.0;Parent=scaffold478|size69303:hit:43680:4.5.0.0;Target=maker-scaffold478|size69303-exonerate_est2genome-gene-0.6-mRNA-1 1 3304 +;Gap=M3304
scaffold478|size69303	augustus_masked	match	37375	37737	0.44	+	.	ID=scaffold478|size69303:hit:43681:4.5.0.0;Name=augustus_masked-scaffold478|size69303-abinit-gene-0.14-mRNA-1
scaffold478|size69303	augustus_masked	match_part	37375	37737	0.44	+	.	ID=scaffold478|size69303:hsp:87820:4.5.0.0;Parent=scaffold478|size69303:hit:43681:4.5.0.0;Target=augustus_masked-scaffold478|size69303-abinit-gene-0.14-mRNA-1 1 363 +;Gap=M363
scaffold478|size69303	augustus_masked	match	37984	38502	0.81	+	.	ID=scaffold478|size69303:hit:43682:4.5.0.0;Name=augustus_masked-scaffold478|size69303-abinit-gene-0.15-mRNA-1
scaffold478|size69303	augustus_masked	match_part	37984	38502	0.81	+	.	ID=scaffold478|size69303:hsp:87821:4.5.0.0;Parent=scaffold478|size69303:hit:43682:4.5.0.0;Target=augustus_masked-scaffold478|size69303-abinit-gene-0.15-mRNA-1 1 519 +;Gap=M519
scaffold478|size69303	augustus_masked	match	46533	48558	1	+	.	ID=scaffold478|size69303:hit:43683:4.5.0.0;Name=augustus_masked-scaffold478|size69303-abinit-gene-0.16-mRNA-1
scaffold478|size69303	augustus_masked	match_part	46533	47048	1	+	.	ID=scaffold478|size69303:hsp:87822:4.5.0.0;Parent=scaffold478|size69303:hit:43683:4.5.0.0;Target=augustus_masked-scaffold478|size69303-abinit-gene-0.16-mRNA-1 1 516 +;Gap=M516
scaffold478|size69303	augustus_masked	match_part	47130	47306	1	+	.	ID=scaffold478|size69303:hsp:87823:4.5.0.0;Parent=scaffold478|size69303:hit:43683:4.5.0.0;Target=augustus_masked-scaffold478|size69303-abinit-gene-0.16-mRNA-1 517 693 +;Gap=M177
scaffold478|size69303	augustus_masked	match_part	47398	47601	1	+	.	ID=scaffold478|size69303:hsp:87824:4.5.0.0;Parent=scaffold478|size69303:hit:43683:4.5.0.0;Target=augustus_masked-scaffold478|size69303-abinit-gene-0.16-mRNA-1 694 897 +;Gap=M204
scaffold478|size69303	augustus_masked	match_part	47692	48558	1	+	.	ID=scaffold478|size69303:hsp:87825:4.5.0.0;Parent=scaffold478|size69303:hit:43683:4.5.0.0;Target=augustus_masked-scaffold478|size69303-abinit-gene-0.16-mRNA-1 898 1764 +;Gap=M867
scaffold478|size69303	augustus_masked	match	60083	62112	1	+	.	ID=scaffold478|size69303:hit:43684:4.5.0.0;Name=augustus_masked-scaffold478|size69303-abinit-gene-0.17-mRNA-1
scaffold478|size69303	augustus_masked	match_part	60083	60782	1	+	.	ID=scaffold478|size69303:hsp:87826:4.5.0.0;Parent=scaffold478|size69303:hit:43684:4.5.0.0;Target=augustus_masked-scaffold478|size69303-abinit-gene-0.17-mRNA-1 1 700 +;Gap=M700
scaffold478|size69303	augustus_masked	match_part	60860	62112	1	+	.	ID=scaffold478|size69303:hsp:87827:4.5.0.0;Parent=scaffold478|size69303:hit:43684:4.5.0.0;Target=augustus_masked-scaffold478|size69303-abinit-gene-0.17-mRNA-1 701 1953 +;Gap=M1253
scaffold478|size69303	augustus_masked	match	16466	17071	0.9	-	.	ID=scaffold478|size69303:hit:43685:4.5.0.0;Name=augustus_masked-scaffold478|size69303-abinit-gene-0.18-mRNA-1
scaffold478|size69303	augustus_masked	match_part	16466	17071	0.9	-	.	ID=scaffold478|size69303:hsp:87828:4.5.0.0;Parent=scaffold478|size69303:hit:43685:4.5.0.0;Target=augustus_masked-scaffold478|size69303-abinit-gene-0.18-mRNA-1 1 606 +;Gap=M606
scaffold478|size69303	augustus_masked	match	56599	58798	1	-	.	ID=scaffold478|size69303:hit:43686:4.5.0.0;Name=augustus_masked-scaffold478|size69303-abinit-gene-0.19-mRNA-1
scaffold478|size69303	augustus_masked	match_part	57697	58798	1	-	.	ID=scaffold478|size69303:hsp:87829:4.5.0.0;Parent=scaffold478|size69303:hit:43686:4.5.0.0;Target=augustus_masked-scaffold478|size69303-abinit-gene-0.19-mRNA-1 1020 2121 +;Gap=M1102
scaffold478|size69303	augustus_masked	match_part	56599	57617	1	-	.	ID=scaffold478|size69303:hsp:87830:4.5.0.0;Parent=scaffold478|size69303:hit:43686:4.5.0.0;Target=augustus_masked-scaffold478|size69303-abinit-gene-0.19-mRNA-1 1 1019 +;Gap=M1019
###
scaffold478|size69303	repeatmasker	match	64267	64300	13	+	.	ID=scaffold478|size69303:hit:43421:1.3.0.0;Name=species:%2528CAACGTT%2529n|genus:Simple_repeat;Target=species:%2528CAACGTT%2529n|genus:Simple_repeat 1 38 +
scaffold478|size69303	repeatmasker	match_part	64267	64300	13	+	.	ID=scaffold478|size69303:hsp:87355:1.3.0.0;Parent=scaffold478|size69303:hit:43421:1.3.0.0;Target=species:%252528CAACGTT%252529n|genus:Simple_repeat 1 38 +
scaffold478|size69303	repeatmasker	match	32855	32912	44	+	.	ID=scaffold478|size69303:hit:43422:1.3.0.0;Name=species:%2528T%2529n|genus:Simple_repeat;Target=species:%2528T%2529n|genus:Simple_repeat 1 58 +
scaffold478|size69303	repeatmasker	match_part	32855	32912	44	+	.	ID=scaffold478|size69303:hsp:87356:1.3.0.0;Parent=scaffold478|size69303:hit:43422:1.3.0.0;Target=species:%252528T%252529n|genus:Simple_repeat 1 58 +
scaffold478|size69303	repeatmasker	match	33317	33414	70	+	.	ID=scaffold478|size69303:hit:43423:1.3.0.0;Name=species:%2528T%2529n|genus:Simple_repeat;Target=species:%2528T%2529n|genus:Simple_repeat 1 98 +
scaffold478|size69303	repeatmasker	match_part	33317	33414	70	+	.	ID=scaffold478|size69303:hsp:87357:1.3.0.0;Parent=scaffold478|size69303:hit:43423:1.3.0.0;Target=species:%252528T%252529n|genus:Simple_repeat 1 98 +
scaffold478|size69303	repeatmasker	match	56090	56123	22	+	.	ID=scaffold478|size69303:hit:43424:1.3.0.0;Name=species:%2528T%2529n|genus:Simple_repeat;Target=species:%2528T%2529n|genus:Simple_repeat 1 34 +
scaffold478|size69303	repeatmasker	match_part	56090	56123	22	+	.	ID=scaffold478|size69303:hsp:87358:1.3.0.0;Parent=scaffold478|size69303:hit:43424:1.3.0.0;Target=species:%252528T%252529n|genus:Simple_repeat 1 34 +
scaffold478|size69303	repeatmasker	match	43995	44043	13	+	.	ID=scaffold478|size69303:hit:43425:1.3.0.0;Name=species:%2528TTAATA%2529n|genus:Simple_repeat;Target=species:%2528TTAATA%2529n|genus:Simple_repeat 1 47 +
scaffold478|size69303	repeatmasker	match_part	43995	44043	13	+	.	ID=scaffold478|size69303:hsp:87359:1.3.0.0;Parent=scaffold478|size69303:hit:43425:1.3.0.0;Target=species:%252528TTAATA%252529n|genus:Simple_repeat 1 47 +
scaffold478|size69303	repeatmasker	match	58042	58145	25	+	.	ID=scaffold478|size69303:hit:43426:1.3.0.0;Name=species:%2528TCGTCT%2529n|genus:Simple_repeat;Target=species:%2528TCGTCT%2529n|genus:Simple_repeat 1 102 +
scaffold478|size69303	repeatmasker	match_part	58042	58145	25	+	.	ID=scaffold478|size69303:hsp:87360:1.3.0.0;Parent=scaffold478|size69303:hit:43426:1.3.0.0;Target=species:%252528TCGTCT%252529n|genus:Simple_repeat 1 102 +
scaffold478|size69303	repeatmasker	match	46641	46657	13	+	.	ID=scaffold478|size69303:hit:43427:1.3.0.0;Name=species:%2528AAG%2529n|genus:Simple_repeat;Target=species:%2528AAG%2529n|genus:Simple_repeat 1 17 +
scaffold478|size69303	repeatmasker	match_part	46641	46657	13	+	.	ID=scaffold478|size69303:hsp:87361:1.3.0.0;Parent=scaffold478|size69303:hit:43427:1.3.0.0;Target=species:%252528AAG%252529n|genus:Simple_repeat 1 17 +
scaffold478|size69303	repeatmasker	match	26353	26433	38	+	.	ID=scaffold478|size69303:hit:43428:1.3.0.0;Name=species:%2528AGTAGTTCCA%2529n|genus:Simple_repeat;Target=species:%2528AGTAGTTCCA%2529n|genus:Simple_repeat 1 81 +
scaffold478|size69303	repeatmasker	match_part	26353	26433	38	+	.	ID=scaffold478|size69303:hsp:87362:1.3.0.0;Parent=scaffold478|size69303:hit:43428:1.3.0.0;Target=species:%252528AGTAGTTCCA%252529n|genus:Simple_repeat 1 81 +
scaffold478|size69303	repeatmasker	match	27543	27568	17	+	.	ID=scaffold478|size69303:hit:43429:1.3.0.0;Name=species:%2528GAA%2529n|genus:Simple_repeat;Target=species:%2528GAA%2529n|genus:Simple_repeat 1 26 +
scaffold478|size69303	repeatmasker	match_part	27543	27568	17	+	.	ID=scaffold478|size69303:hsp:87363:1.3.0.0;Parent=scaffold478|size69303:hit:43429:1.3.0.0;Target=species:%252528GAA%252529n|genus:Simple_repeat 1 26 +
scaffold478|size69303	repeatmasker	match	30400	30607	228	+	.	ID=scaffold478|size69303:hit:43430:1.3.0.0;Name=species:%2528CTT%2529n|genus:Simple_repeat;Target=species:%2528CTT%2529n|genus:Simple_repeat 1 208 +
scaffold478|size69303	repeatmasker	match_part	30400	30607	228	+	.	ID=scaffold478|size69303:hsp:87364:1.3.0.0;Parent=scaffold478|size69303:hit:43430:1.3.0.0;Target=species:%252528CTT%252529n|genus:Simple_repeat 1 208 +
scaffold478|size69303	repeatmasker	match	63629	63668	34	+	.	ID=scaffold478|size69303:hit:43431:1.3.0.0;Name=species:%2528CTC%2529n|genus:Simple_repeat;Target=species:%2528CTC%2529n|genus:Simple_repeat 1 40 +
scaffold478|size69303	repeatmasker	match_part	63629	63668	34	+	.	ID=scaffold478|size69303:hsp:87365:1.3.0.0;Parent=scaffold478|size69303:hit:43431:1.3.0.0;Target=species:%252528CTC%252529n|genus:Simple_repeat 1 40 +
scaffold478|size69303	repeatmasker	match	56669	56701	15	+	.	ID=scaffold478|size69303:hit:43432:1.3.0.0;Name=species:%2528TCA%2529n|genus:Simple_repeat;Target=species:%2528TCA%2529n|genus:Simple_repeat 1 33 +
scaffold478|size69303	repeatmasker	match_part	56669	56701	15	+	.	ID=scaffold478|size69303:hsp:87366:1.3.0.0;Parent=scaffold478|size69303:hit:43432:1.3.0.0;Target=species:%252528TCA%252529n|genus:Simple_repeat 1 33 +
scaffold478|size69303	repeatmasker	match	1	10123	47868	+	.	ID=scaffold478|size69303:hit:43433:1.3.0.0;Name=species:rnd-5_family-1745|genus:Unknown;Target=species:rnd-5_family-1745|genus:Unknown 256 7964 +
scaffold478|size69303	repeatmasker	match_part	1	10123	47868	+	.	ID=scaffold478|size69303:hsp:87367:1.3.0.0;Parent=scaffold478|size69303:hit:43433:1.3.0.0;Target=species:rnd-5_family-1745|genus:Unknown 256 7964 +
scaffold478|size69303	repeatmasker	match	10184	14963	29580	+	.	ID=scaffold478|size69303:hit:43434:1.3.0.0;Name=species:rnd-5_family-1745|genus:Unknown;Target=species:rnd-5_family-1745|genus:Unknown 2805 7639 +
scaffold478|size69303	repeatmasker	match_part	10184	14963	29580	+	.	ID=scaffold478|size69303:hsp:87368:1.3.0.0;Parent=scaffold478|size69303:hit:43434:1.3.0.0;Target=species:rnd-5_family-1745|genus:Unknown 2805 7639 +
scaffold478|size69303	repeatmasker	match	15519	15810	678	+	.	ID=scaffold478|size69303:hit:43435:1.3.0.0;Name=species:scaffold60|size524837_%2528dbseq-nr_150%2529_%255B111726%252C117839%255D|genus:Unspecified;Target=species:scaffold60|size524837_%2528dbseq-nr_150%2529_%255B111726%252C117839%255D|genus:Unspecified 3550 3862 +
scaffold478|size69303	repeatmasker	match_part	15519	15810	678	+	.	ID=scaffold478|size69303:hsp:87369:1.3.0.0;Parent=scaffold478|size69303:hit:43435:1.3.0.0;Target=species:scaffold60|size524837_%252528dbseq-nr_150%252529_%25255B111726%25252C117839%25255D|genus:Unspecified 3550 3862 +
scaffold478|size69303	repeatmasker	match	17882	18105	266	+	.	ID=scaffold478|size69303:hit:43436:1.3.0.0;Name=species:scaffold63|size1124630_%2528dbseq-nr_381%2529_%255B331096%252C337000%255D|genus:Unspecified;Target=species:scaffold63|size1124630_%2528dbseq-nr_381%2529_%255B331096%252C337000%255D|genus:Unspecified 5524 5725 +
scaffold478|size69303	repeatmasker	match_part	17882	18105	266	+	.	ID=scaffold478|size69303:hsp:87370:1.3.0.0;Parent=scaffold478|size69303:hit:43436:1.3.0.0;Target=species:scaffold63|size1124630_%252528dbseq-nr_381%252529_%25255B331096%25252C337000%25255D|genus:Unspecified 5524 5725 +
scaffold478|size69303	repeatmasker	match	18304	23097	7614	+	.	ID=scaffold478|size69303:hit:43437:1.3.0.0;Name=species:scaffold253|size408994_%2528dbseq-nr_396%2529_%255B49088%252C55185%255D|genus:Unspecified;Target=species:scaffold253|size408994_%2528dbseq-nr_396%2529_%255B49088%252C55185%255D|genus:Unspecified 1891 3204 +
scaffold478|size69303	repeatmasker	match_part	18304	23097	7614	+	.	ID=scaffold478|size69303:hsp:87371:1.3.0.0;Parent=scaffold478|size69303:hit:43437:1.3.0.0;Target=species:scaffold253|size408994_%252528dbseq-nr_396%252529_%25255B49088%25252C55185%25255D|genus:Unspecified 1891 3204 +
scaffold478|size69303	repeatmasker	match	23341	23838	1237	+	.	ID=scaffold478|size69303:hit:43438:1.3.0.0;Name=species:rnd-1_family-632|genus:Unknown;Target=species:rnd-1_family-632|genus:Unknown 453 942 +
scaffold478|size69303	repeatmasker	match_part	23341	23838	1237	+	.	ID=scaffold478|size69303:hsp:87372:1.3.0.0;Parent=scaffold478|size69303:hit:43438:1.3.0.0;Target=species:rnd-1_family-632|genus:Unknown 453 942 +
scaffold478|size69303	repeatmasker	match	24143	24216	321	+	.	ID=scaffold478|size69303:hit:43439:1.3.0.0;Name=species:rnd-4_family-390|genus:Unknown;Target=species:rnd-4_family-390|genus:Unknown 1 76 +
scaffold478|size69303	repeatmasker	match_part	24143	24216	321	+	.	ID=scaffold478|size69303:hsp:87373:1.3.0.0;Parent=scaffold478|size69303:hit:43439:1.3.0.0;Target=species:rnd-4_family-390|genus:Unknown 1 76 +
scaffold478|size69303	repeatmasker	match	24361	25516	1656	+	.	ID=scaffold478|size69303:hit:43440:1.3.0.0;Name=species:genome_10_3662|genus:Unspecified;Target=species:genome_10_3662|genus:Unspecified 1 700 +
scaffold478|size69303	repeatmasker	match_part	24361	25516	1656	+	.	ID=scaffold478|size69303:hsp:87374:1.3.0.0;Parent=scaffold478|size69303:hit:43440:1.3.0.0;Target=species:genome_10_3662|genus:Unspecified 1 700 +
scaffold478|size69303	repeatmasker	match	25637	26023	887	+	.	ID=scaffold478|size69303:hit:43441:1.3.0.0;Name=species:genome_5_2387|genus:Unspecified;Target=species:genome_5_2387|genus:Unspecified 1 305 +
scaffold478|size69303	repeatmasker	match_part	25637	26023	887	+	.	ID=scaffold478|size69303:hsp:87375:1.3.0.0;Parent=scaffold478|size69303:hit:43441:1.3.0.0;Target=species:genome_5_2387|genus:Unspecified 1 305 +
scaffold478|size69303	repeatmasker	match	26148	26352	1365	+	.	ID=scaffold478|size69303:hit:43442:1.3.0.0;Name=species:genome_3_3699|genus:Unspecified;Target=species:genome_3_3699|genus:Unspecified 1 210 +
scaffold478|size69303	repeatmasker	match_part	26148	26352	1365	+	.	ID=scaffold478|size69303:hsp:87376:1.3.0.0;Parent=scaffold478|size69303:hit:43442:1.3.0.0;Target=species:genome_3_3699|genus:Unspecified 1 210 +
scaffold478|size69303	repeatmasker	match	26434	27167	2010	+	.	ID=scaffold478|size69303:hit:43443:1.3.0.0;Name=species:genome_3_18267|genus:Unspecified;Target=species:genome_3_18267|genus:Unspecified 1 439 +
scaffold478|size69303	repeatmasker	match_part	26434	27167	2010	+	.	ID=scaffold478|size69303:hsp:87377:1.3.0.0;Parent=scaffold478|size69303:hit:43443:1.3.0.0;Target=species:genome_3_18267|genus:Unspecified 1 439 +
scaffold478|size69303	repeatmasker	match	27231	30399	2076	+	.	ID=scaffold478|size69303:hit:43444:1.3.0.0;Name=species:rnd-1_family-86|genus:Unknown;Target=species:rnd-1_family-86|genus:Unknown 290 621 +
scaffold478|size69303	repeatmasker	match_part	27231	30399	2076	+	.	ID=scaffold478|size69303:hsp:87378:1.3.0.0;Parent=scaffold478|size69303:hit:43444:1.3.0.0;Target=species:rnd-1_family-86|genus:Unknown 290 621 +
scaffold478|size69303	repeatmasker	match	30608	32014	507	+	.	ID=scaffold478|size69303:hit:43445:1.3.0.0;Name=species:rnd-1_family-642|genus:Unknown;Target=species:rnd-1_family-642|genus:Unknown 99 253 +
scaffold478|size69303	repeatmasker	match_part	30608	32014	507	+	.	ID=scaffold478|size69303:hsp:87379:1.3.0.0;Parent=scaffold478|size69303:hit:43445:1.3.0.0;Target=species:rnd-1_family-642|genus:Unknown 99 253 +
scaffold478|size69303	repeatmasker	match	34820	36311	3933	+	.	ID=scaffold478|size69303:hit:43446:1.3.0.0;Name=species:rnd-1_family-87|genus:Unknown;Target=species:rnd-1_family-87|genus:Unknown 349 967 +
scaffold478|size69303	repeatmasker	match_part	34820	36311	3933	+	.	ID=scaffold478|size69303:hsp:87380:1.3.0.0;Parent=scaffold478|size69303:hit:43446:1.3.0.0;Target=species:rnd-1_family-87|genus:Unknown 349 967 +
scaffold478|size69303	repeatmasker	match	36546	36648	225	+	.	ID=scaffold478|size69303:hit:43447:1.3.0.0;Name=species:rnd-4_family-406|genus:Unknown;Target=species:rnd-4_family-406|genus:Unknown 18 114 +
scaffold478|size69303	repeatmasker	match_part	36546	36648	225	+	.	ID=scaffold478|size69303:hsp:87381:1.3.0.0;Parent=scaffold478|size69303:hit:43447:1.3.0.0;Target=species:rnd-4_family-406|genus:Unknown 18 114 +
scaffold478|size69303	repeatmasker	match	36720	36933	282	+	.	ID=scaffold478|size69303:hit:43448:1.3.0.0;Name=species:scaffold226|size248449_%2528dbseq-nr_558%2529_%255B94722%252C100627%255D|genus:Unspecified;Target=species:scaffold226|size248449_%2528dbseq-nr_558%2529_%255B94722%252C100627%255D|genus:Unspecified 5525 5722 +
scaffold478|size69303	repeatmasker	match_part	36720	36933	282	+	.	ID=scaffold478|size69303:hsp:87382:1.3.0.0;Parent=scaffold478|size69303:hit:43448:1.3.0.0;Target=species:scaffold226|size248449_%252528dbseq-nr_558%252529_%25255B94722%25252C100627%25255D|genus:Unspecified 5525 5722 +
scaffold478|size69303	repeatmasker	match	38897	39448	621	+	.	ID=scaffold478|size69303:hit:43449:1.3.0.0;Name=species:scaffold80|size783030_%2528dbseq-nr_43%2529_%255B553675%252C559585%255D|genus:Unspecified;Target=species:scaffold80|size783030_%2528dbseq-nr_43%2529_%255B553675%252C559585%255D|genus:Unspecified 2039 2416 +
scaffold478|size69303	repeatmasker	match_part	38897	39448	621	+	.	ID=scaffold478|size69303:hsp:87383:1.3.0.0;Parent=scaffold478|size69303:hit:43449:1.3.0.0;Target=species:scaffold80|size783030_%252528dbseq-nr_43%252529_%25255B553675%25252C559585%25255D|genus:Unspecified 2039 2416 +
scaffold478|size69303	repeatrunner	protein_match	39699	40154	152	+	.	ID=scaffold478|size69303:hit:43450:1.3.0.0;Name=gi|15624053|dbj|BAB68106.1|;Target=gi|15624053|dbj|BAB68106.1| 79 228 +
scaffold478|size69303	repeatrunner	match_part	39699	40154	152	+	.	ID=scaffold478|size69303:hsp:87384:1.3.0.0;Parent=scaffold478|size69303:hit:43450:1.3.0.0;Target=gi|15624053|dbj|BAB68106.1| 79 228 +
scaffold478|size69303	repeatmasker	match	40205	40258	238	+	.	ID=scaffold478|size69303:hit:43451:1.3.0.0;Name=species:scaffold433|size259623_%2528dbseq-nr_699%2529_%255B187890%252C193857%255D|genus:Unspecified;Target=species:scaffold433|size259623_%2528dbseq-nr_699%2529_%255B187890%252C193857%255D|genus:Unspecified 3361 3414 +
scaffold478|size69303	repeatmasker	match_part	40205	40258	238	+	.	ID=scaffold478|size69303:hsp:87385:1.3.0.0;Parent=scaffold478|size69303:hit:43451:1.3.0.0;Target=species:scaffold433|size259623_%252528dbseq-nr_699%252529_%25255B187890%25252C193857%25255D|genus:Unspecified 3361 3414 +
scaffold478|size69303	repeatmasker	match	40396	40583	269	+	.	ID=scaffold478|size69303:hit:43452:1.3.0.0;Name=species:scaffold177|size204315_%2528dbseq-nr_273%2529_%255B38496%252C44408%255D|genus:Unspecified;Target=species:scaffold177|size204315_%2528dbseq-nr_273%2529_%255B38496%252C44408%255D|genus:Unspecified 2165 2329 +
scaffold478|size69303	repeatmasker	match_part	40396	40583	269	+	.	ID=scaffold478|size69303:hsp:87386:1.3.0.0;Parent=scaffold478|size69303:hit:43452:1.3.0.0;Target=species:scaffold177|size204315_%252528dbseq-nr_273%252529_%25255B38496%25252C44408%25255D|genus:Unspecified 2165 2329 +
scaffold478|size69303	repeatrunner	protein_match	40636	41016	215	+	.	ID=scaffold478|size69303:hit:43453:1.3.0.0;Name=gi|22327227|ref|NP_680279.1|;Target=gi|22327227|ref|NP_680279.1| 433 565 +
scaffold478|size69303	repeatrunner	match_part	40636	41016	215	+	.	ID=scaffold478|size69303:hsp:87387:1.3.0.0;Parent=scaffold478|size69303:hit:43453:1.3.0.0;Target=gi|22327227|ref|NP_680279.1| 433 565 +
scaffold478|size69303	repeatmasker	match	41693	41959	230	+	.	ID=scaffold478|size69303:hit:43454:1.3.0.0;Name=species:scaffold433|size259623_%2528dbseq-nr_699%2529_%255B187890%252C193857%255D|genus:Unspecified;Target=species:scaffold433|size259623_%2528dbseq-nr_699%2529_%255B187890%252C193857%255D|genus:Unspecified 4656 4929 +
scaffold478|size69303	repeatmasker	match_part	41693	41959	230	+	.	ID=scaffold478|size69303:hsp:87388:1.3.0.0;Parent=scaffold478|size69303:hit:43454:1.3.0.0;Target=species:scaffold433|size259623_%252528dbseq-nr_699%252529_%25255B187890%25252C193857%25255D|genus:Unspecified 4656 4929 +
scaffold478|size69303	repeatmasker	match	42101	42418	344	+	.	ID=scaffold478|size69303:hit:43455:1.3.0.0;Name=species:scaffold54|size513971_%2528dbseq-nr_161%2529_%255B185549%252C191663%255D|genus:Unspecified;Target=species:scaffold54|size513971_%2528dbseq-nr_161%2529_%255B185549%252C191663%255D|genus:Unspecified 712 1020 +
scaffold478|size69303	repeatmasker	match_part	42101	42418	344	+	.	ID=scaffold478|size69303:hsp:87389:1.3.0.0;Parent=scaffold478|size69303:hit:43455:1.3.0.0;Target=species:scaffold54|size513971_%252528dbseq-nr_161%252529_%25255B185549%25252C191663%25255D|genus:Unspecified 712 1020 +
scaffold478|size69303	repeatmasker	match	42623	42688	316	+	.	ID=scaffold478|size69303:hit:43456:1.3.0.0;Name=species:scaffold63|size1124630_%2528dbseq-nr_381%2529_%255B331096%252C337000%255D|genus:Unspecified;Target=species:scaffold63|size1124630_%2528dbseq-nr_381%2529_%255B331096%252C337000%255D|genus:Unspecified 314 381 +
scaffold478|size69303	repeatmasker	match_part	42623	42688	316	+	.	ID=scaffold478|size69303:hsp:87390:1.3.0.0;Parent=scaffold478|size69303:hit:43456:1.3.0.0;Target=species:scaffold63|size1124630_%252528dbseq-nr_381%252529_%25255B331096%25252C337000%25255D|genus:Unspecified 314 381 +
scaffold478|size69303	repeatmasker	match	42858	43737	3283	+	.	ID=scaffold478|size69303:hit:43457:1.3.0.0;Name=species:genome_4_8562|genus:Unspecified;Target=species:genome_4_8562|genus:Unspecified 1 406 +
scaffold478|size69303	repeatmasker	match_part	42858	43737	3283	+	.	ID=scaffold478|size69303:hsp:87391:1.3.0.0;Parent=scaffold478|size69303:hit:43457:1.3.0.0;Target=species:genome_4_8562|genus:Unspecified 1 406 +
scaffold478|size69303	repeatmasker	match	43839	43919	318	+	.	ID=scaffold478|size69303:hit:43458:1.3.0.0;Name=species:rnd-5_family-419|genus:Unknown;Target=species:rnd-5_family-419|genus:Unknown 231 313 +
scaffold478|size69303	repeatmasker	match_part	43839	43919	318	+	.	ID=scaffold478|size69303:hsp:87392:1.3.0.0;Parent=scaffold478|size69303:hit:43458:1.3.0.0;Target=species:rnd-5_family-419|genus:Unknown 231 313 +
scaffold478|size69303	repeatmasker	match	44047	44798	1865	+	.	ID=scaffold478|size69303:hit:43459:1.3.0.0;Name=species:rnd-1_family-207|genus:DNA%252FTcMar-Tc2;Target=species:rnd-1_family-207|genus:DNA%252FTcMar-Tc2 1 687 +
scaffold478|size69303	repeatmasker	match_part	44047	44798	1865	+	.	ID=scaffold478|size69303:hsp:87393:1.3.0.0;Parent=scaffold478|size69303:hit:43459:1.3.0.0;Target=species:rnd-1_family-207|genus:DNA%25252FTcMar-Tc2 1 687 +
scaffold478|size69303	repeatmasker	match	44993	46098	527	+	.	ID=scaffold478|size69303:hit:43460:1.3.0.0;Name=species:genome_3_7906|genus:Unspecified;Target=species:genome_3_7906|genus:Unspecified 104 538 +
scaffold478|size69303	repeatmasker	match_part	44993	46098	527	+	.	ID=scaffold478|size69303:hsp:87394:1.3.0.0;Parent=scaffold478|size69303:hit:43460:1.3.0.0;Target=species:genome_3_7906|genus:Unspecified 104 538 +
scaffold478|size69303	repeatmasker	match	48803	49700	1687	+	.	ID=scaffold478|size69303:hit:43461:1.3.0.0;Name=species:rnd-5_family-4380|genus:Unknown;Target=species:rnd-5_family-4380|genus:Unknown 330 672 +
scaffold478|size69303	repeatmasker	match_part	48803	49700	1687	+	.	ID=scaffold478|size69303:hsp:87395:1.3.0.0;Parent=scaffold478|size69303:hit:43461:1.3.0.0;Target=species:rnd-5_family-4380|genus:Unknown 330 672 +
scaffold478|size69303	repeatmasker	match	49845	50292	1057	+	.	ID=scaffold478|size69303:hit:43462:1.3.0.0;Name=species:rnd-1_family-657|genus:Unknown;Target=species:rnd-1_family-657|genus:Unknown 6 238 +
scaffold478|size69303	repeatmasker	match_part	49845	50292	1057	+	.	ID=scaffold478|size69303:hsp:87396:1.3.0.0;Parent=scaffold478|size69303:hit:43462:1.3.0.0;Target=species:rnd-1_family-657|genus:Unknown 6 238 +
scaffold478|size69303	repeatmasker	match	50810	50954	700	+	.	ID=scaffold478|size69303:hit:43463:1.3.0.0;Name=species:rnd-4_family-406|genus:Unknown;Target=species:rnd-4_family-406|genus:Unknown 3 114 +
scaffold478|size69303	repeatmasker	match_part	50810	50954	700	+	.	ID=scaffold478|size69303:hsp:87397:1.3.0.0;Parent=scaffold478|size69303:hit:43463:1.3.0.0;Target=species:rnd-4_family-406|genus:Unknown 3 114 +
scaffold478|size69303	repeatmasker	match	53998	54287	458	+	.	ID=scaffold478|size69303:hit:43464:1.3.0.0;Name=species:scaffold89|size764991_%2528dbseq-nr_709%2529_%255B617926%252C624013%255D|genus:Unspecified;Target=species:scaffold89|size764991_%2528dbseq-nr_709%2529_%255B617926%252C624013%255D|genus:Unspecified 2187 2486 +
scaffold478|size69303	repeatmasker	match_part	53998	54287	458	+	.	ID=scaffold478|size69303:hsp:87398:1.3.0.0;Parent=scaffold478|size69303:hit:43464:1.3.0.0;Target=species:scaffold89|size764991_%252528dbseq-nr_709%252529_%25255B617926%25252C624013%25255D|genus:Unspecified 2187 2486 +
scaffold478|size69303	repeatmasker	match	54503	54543	261	+	.	ID=scaffold478|size69303:hit:43465:1.3.0.0;Name=species:scaffold63|size1124630_%2528dbseq-nr_381%2529_%255B331096%252C337000%255D|genus:Unspecified;Target=species:scaffold63|size1124630_%2528dbseq-nr_381%2529_%255B331096%252C337000%255D|genus:Unspecified 4078 4118 +
scaffold478|size69303	repeatmasker	match_part	54503	54543	261	+	.	ID=scaffold478|size69303:hsp:87399:1.3.0.0;Parent=scaffold478|size69303:hit:43465:1.3.0.0;Target=species:scaffold63|size1124630_%252528dbseq-nr_381%252529_%25255B331096%25252C337000%25255D|genus:Unspecified 4078 4118 +
scaffold478|size69303	repeatmasker	match	63575	63926	704	+	.	ID=scaffold478|size69303:hit:43466:1.3.0.0;Name=species:rnd-1_family-61|genus:Unknown;Target=species:rnd-1_family-61|genus:Unknown 299 649 +
scaffold478|size69303	repeatmasker	match_part	63575	63926	704	+	.	ID=scaffold478|size69303:hsp:87400:1.3.0.0;Parent=scaffold478|size69303:hit:43466:1.3.0.0;Target=species:rnd-1_family-61|genus:Unknown 299 649 +
scaffold478|size69303	repeatmasker	match	64124	64263	308	+	.	ID=scaffold478|size69303:hit:43467:1.3.0.0;Name=species:rnd-1_family-118|genus:Unknown;Target=species:rnd-1_family-118|genus:Unknown 91 221 +
scaffold478|size69303	repeatmasker	match_part	64124	64263	308	+	.	ID=scaffold478|size69303:hsp:87401:1.3.0.0;Parent=scaffold478|size69303:hit:43467:1.3.0.0;Target=species:rnd-1_family-118|genus:Unknown 91 221 +
scaffold478|size69303	repeatmasker	match	64555	68747	12720	+	.	ID=scaffold478|size69303:hit:43468:1.3.0.0;Name=species:rnd-4_family-169|genus:RC%252FHelitron;Target=species:rnd-4_family-169|genus:RC%252FHelitron 3057 5112 +
scaffold478|size69303	repeatmasker	match_part	64555	68747	12720	+	.	ID=scaffold478|size69303:hsp:87402:1.3.0.0;Parent=scaffold478|size69303:hit:43468:1.3.0.0;Target=species:rnd-4_family-169|genus:RC%25252FHelitron 3057 5112 +
scaffold478|size69303	repeatmasker	match	69009	69085	354	+	.	ID=scaffold478|size69303:hit:43469:1.3.0.0;Name=species:rnd-1_family-80|genus:Unknown;Target=species:rnd-1_family-80|genus:Unknown 1496 1553 +
scaffold478|size69303	repeatmasker	match_part	69009	69085	354	+	.	ID=scaffold478|size69303:hsp:87403:1.3.0.0;Parent=scaffold478|size69303:hit:43469:1.3.0.0;Target=species:rnd-1_family-80|genus:Unknown 1496 1553 +
###
scaffold478|size69303	blastx	protein_match	46824	48486	481	+	.	ID=scaffold478|size69303:hit:43470:3.12.0.0;Name=jgi|Thaps3|31037|e_gw1.1.136.1;score=481
scaffold478|size69303	blastx	match_part	46824	47309	481	+	.	ID=scaffold478|size69303:hsp:87404:3.12.0.0;Parent=scaffold478|size69303:hit:43470:3.12.0.0;Target=jgi|Thaps3|31037|e_gw1.1.136.1 1 133 +;Gap=M486
scaffold478|size69303	blastx	match_part	47395	48486	1467	+	.	ID=scaffold478|size69303:hsp:87405:3.12.0.0;Parent=scaffold478|size69303:hit:43470:3.12.0.0;Target=jgi|Thaps3|31037|e_gw1.1.136.1 132 437 +;Gap=M1092
scaffold478|size69303	blastx	protein_match	47136	48600	109	+	.	ID=scaffold478|size69303:hit:43471:3.12.0.0;Name=jgi|Fracy1|214552|estExt_Genewise1Plus.C_630048;score=109
scaffold478|size69303	blastx	match_part	47136	47309	109	+	.	ID=scaffold478|size69303:hsp:87406:3.12.0.0;Parent=scaffold478|size69303:hit:43471:3.12.0.0;Target=jgi|Fracy1|214552|estExt_Genewise1Plus.C_630048 104 158 +;Gap=M174
scaffold478|size69303	blastx	match_part	47395	48600	474	+	.	ID=scaffold478|size69303:hsp:87407:3.12.0.0;Parent=scaffold478|size69303:hit:43471:3.12.0.0;Target=jgi|Fracy1|214552|estExt_Genewise1Plus.C_630048 157 510 +;Gap=M1206
scaffold478|size69303	blastx	protein_match	48196	48393	165	+	.	ID=scaffold478|size69303:hit:43472:3.12.0.0;Name=jgi|Fracy1|271897|estExt_fgenesh2_kg.C_320003;score=165
scaffold478|size69303	blastx	match_part	48196	48393	165	+	.	ID=scaffold478|size69303:hsp:87408:3.12.0.0;Parent=scaffold478|size69303:hit:43472:3.12.0.0;Target=jgi|Fracy1|271897|estExt_fgenesh2_kg.C_320003 4 66 +;Gap=M198
scaffold478|size69303	blastx	protein_match	46746	48474	386	+	.	ID=scaffold478|size69303:hit:43473:3.12.0.0;Name=jgi|Fracy1|183391|e_gw1.4.25.1;score=386
scaffold478|size69303	blastx	match_part	46746	47309	386	+	.	ID=scaffold478|size69303:hsp:87409:3.12.0.0;Parent=scaffold478|size69303:hit:43473:3.12.0.0;Target=jgi|Fracy1|183391|e_gw1.4.25.1 1 163 +;Gap=M564
scaffold478|size69303	blastx	match_part	47395	48474	1099	+	.	ID=scaffold478|size69303:hsp:87410:3.12.0.0;Parent=scaffold478|size69303:hit:43473:3.12.0.0;Target=jgi|Fracy1|183391|e_gw1.4.25.1 162 464 +;Gap=M1080
scaffold478|size69303	blastx	protein_match	47136	48600	109	+	.	ID=scaffold478|size69303:hit:43474:3.12.0.0;Name=jgi|Fracy1|209768|estExt_Genewise1Plus.C_90426;score=109
scaffold478|size69303	blastx	match_part	47136	47309	109	+	.	ID=scaffold478|size69303:hsp:87411:3.12.0.0;Parent=scaffold478|size69303:hit:43474:3.12.0.0;Target=jgi|Fracy1|209768|estExt_Genewise1Plus.C_90426 104 158 +;Gap=M174
scaffold478|size69303	blastx	match_part	47395	48600	472	+	.	ID=scaffold478|size69303:hsp:87412:3.12.0.0;Parent=scaffold478|size69303:hit:43474:3.12.0.0;Target=jgi|Fracy1|209768|estExt_Genewise1Plus.C_90426 157 510 +;Gap=M1206
scaffold478|size69303	blastx	protein_match	48196	48393	165	+	.	ID=scaffold478|size69303:hit:43475:3.12.0.0;Name=jgi|Fracy1|271897|estExt_fgenesh2_kg.C_320003;score=165
scaffold478|size69303	blastx	match_part	48196	48393	165	+	.	ID=scaffold478|size69303:hsp:87413:3.12.0.0;Parent=scaffold478|size69303:hit:43475:3.12.0.0;Target=jgi|Fracy1|271897|estExt_fgenesh2_kg.C_320003 4 66 +;Gap=M198
scaffold478|size69303	blastx	protein_match	46680	47535	613	+	.	ID=scaffold478|size69303:hit:43476:3.12.0.0;Name=jgi|Thaoce1|76385|rna18812;score=613
scaffold478|size69303	blastx	match_part	46680	47309	613	+	.	ID=scaffold478|size69303:hsp:87414:3.12.0.0;Parent=scaffold478|size69303:hit:43476:3.12.0.0;Target=jgi|Thaoce1|76385|rna18812 26 212 +;Gap=M630
scaffold478|size69303	blastx	match_part	47395	47535	228	+	.	ID=scaffold478|size69303:hsp:87415:3.12.0.0;Parent=scaffold478|size69303:hit:43476:3.12.0.0;Target=jgi|Thaoce1|76385|rna18812 211 257 +;Gap=M141
scaffold478|size69303	blastx	protein_match	47136	48474	117	+	.	ID=scaffold478|size69303:hit:43477:3.12.0.0;Name=jgi|Phatr2|2097|gw1.9.95.1;score=117
scaffold478|size69303	blastx	match_part	47136	47309	117	+	.	ID=scaffold478|size69303:hsp:87416:3.12.0.0;Parent=scaffold478|size69303:hit:43477:3.12.0.0;Target=jgi|Phatr2|2097|gw1.9.95.1 154 213 +;Gap=M174
scaffold478|size69303	blastx	match_part	47395	48474	569	+	.	ID=scaffold478|size69303:hsp:87417:3.12.0.0;Parent=scaffold478|size69303:hit:43477:3.12.0.0;Target=jgi|Phatr2|2097|gw1.9.95.1 212 510 +;Gap=M1080
scaffold478|size69303	blastx	protein_match	47157	48450	99	+	.	ID=scaffold478|size69303:hit:43478:3.12.0.0;Name=jgi|Fracy1|159466|gw1.15.437.1;score=99
scaffold478|size69303	blastx	match_part	47157	47315	99	+	.	ID=scaffold478|size69303:hsp:87418:3.12.0.0;Parent=scaffold478|size69303:hit:43478:3.12.0.0;Target=jgi|Fracy1|159466|gw1.15.437.1 2 69 +;Gap=M159
scaffold478|size69303	blastx	match_part	47395	48450	569	+	.	ID=scaffold478|size69303:hsp:87419:3.12.0.0;Parent=scaffold478|size69303:hit:43478:3.12.0.0;Target=jgi|Fracy1|159466|gw1.15.437.1 66 365 +;Gap=M1056
scaffold478|size69303	blastx	protein_match	47151	48468	102	+	.	ID=scaffold478|size69303:hit:43479:3.12.0.0;Name=jgi|Phatr2|16073|e_gw1.23.18.1;score=102
scaffold478|size69303	blastx	match_part	47151	47309	102	+	.	ID=scaffold478|size69303:hsp:87420:3.12.0.0;Parent=scaffold478|size69303:hit:43479:3.12.0.0;Target=jgi|Phatr2|16073|e_gw1.23.18.1 20 69 +;Gap=M159
scaffold478|size69303	blastx	match_part	47395	48468	272	+	.	ID=scaffold478|size69303:hsp:87421:3.12.0.0;Parent=scaffold478|size69303:hit:43479:3.12.0.0;Target=jgi|Phatr2|16073|e_gw1.23.18.1 68 379 +;Gap=M1074
scaffold478|size69303	blastx	protein_match	47710	48480	1142	+	.	ID=scaffold478|size69303:hit:43480:3.12.0.0;Name=jgi|Thaoce1|76386|rna18813;score=1142
scaffold478|size69303	blastx	match_part	47710	48480	1142	+	.	ID=scaffold478|size69303:hsp:87422:3.12.0.0;Parent=scaffold478|size69303:hit:43480:3.12.0.0;Target=jgi|Thaoce1|76386|rna18813 1 257 +;Gap=M771
scaffold478|size69303	blastx	protein_match	47133	48417	110	+	.	ID=scaffold478|size69303:hit:43481:3.12.0.0;Name=jgi|Fracy1|138439|gw1.56.15.1;score=110
scaffold478|size69303	blastx	match_part	47133	47309	110	+	.	ID=scaffold478|size69303:hsp:87423:3.12.0.0;Parent=scaffold478|size69303:hit:43481:3.12.0.0;Target=jgi|Fracy1|138439|gw1.56.15.1 14 69 +;Gap=M177
scaffold478|size69303	blastx	match_part	47395	48417	270	+	.	ID=scaffold478|size69303:hsp:87424:3.12.0.0;Parent=scaffold478|size69303:hit:43481:3.12.0.0;Target=jgi|Fracy1|138439|gw1.56.15.1 68 371 +;Gap=M1023
scaffold478|size69303	blastx	protein_match	46746	48474	386	+	.	ID=scaffold478|size69303:hit:43482:3.12.0.0;Name=jgi|Fracy1|183391|e_gw1.4.25.1;score=386
scaffold478|size69303	blastx	match_part	46746	47309	386	+	.	ID=scaffold478|size69303:hsp:87425:3.12.0.0;Parent=scaffold478|size69303:hit:43482:3.12.0.0;Target=jgi|Fracy1|183391|e_gw1.4.25.1 1 163 +;Gap=M564
scaffold478|size69303	blastx	match_part	47395	48474	1099	+	.	ID=scaffold478|size69303:hsp:87426:3.12.0.0;Parent=scaffold478|size69303:hit:43482:3.12.0.0;Target=jgi|Fracy1|183391|e_gw1.4.25.1 162 464 +;Gap=M1080
scaffold478|size69303	blastx	protein_match	47136	48600	109	+	.	ID=scaffold478|size69303:hit:43483:3.12.0.0;Name=jgi|Fracy1|209768|estExt_Genewise1Plus.C_90426;score=109
scaffold478|size69303	blastx	match_part	47136	47309	109	+	.	ID=scaffold478|size69303:hsp:87427:3.12.0.0;Parent=scaffold478|size69303:hit:43483:3.12.0.0;Target=jgi|Fracy1|209768|estExt_Genewise1Plus.C_90426 104 158 +;Gap=M174
scaffold478|size69303	blastx	match_part	47395	48600	472	+	.	ID=scaffold478|size69303:hsp:87428:3.12.0.0;Parent=scaffold478|size69303:hit:43483:3.12.0.0;Target=jgi|Fracy1|209768|estExt_Genewise1Plus.C_90426 157 510 +;Gap=M1206
scaffold478|size69303	blastx	protein_match	46746	48474	386	+	.	ID=scaffold478|size69303:hit:43484:3.12.0.0;Name=jgi|Fracy1|183391|e_gw1.4.25.1;score=386
scaffold478|size69303	blastx	match_part	46746	47309	386	+	.	ID=scaffold478|size69303:hsp:87429:3.12.0.0;Parent=scaffold478|size69303:hit:43484:3.12.0.0;Target=jgi|Fracy1|183391|e_gw1.4.25.1 1 163 +;Gap=M564
scaffold478|size69303	blastx	match_part	47395	48474	1099	+	.	ID=scaffold478|size69303:hsp:87430:3.12.0.0;Parent=scaffold478|size69303:hit:43484:3.12.0.0;Target=jgi|Fracy1|183391|e_gw1.4.25.1 162 464 +;Gap=M1080
scaffold478|size69303	blastx	protein_match	47157	48450	99	+	.	ID=scaffold478|size69303:hit:43485:3.12.0.0;Name=jgi|Fracy1|159466|gw1.15.437.1;score=99
scaffold478|size69303	blastx	match_part	47157	47315	99	+	.	ID=scaffold478|size69303:hsp:87431:3.12.0.0;Parent=scaffold478|size69303:hit:43485:3.12.0.0;Target=jgi|Fracy1|159466|gw1.15.437.1 2 69 +;Gap=M159
scaffold478|size69303	blastx	match_part	47395	48450	569	+	.	ID=scaffold478|size69303:hsp:87432:3.12.0.0;Parent=scaffold478|size69303:hit:43485:3.12.0.0;Target=jgi|Fracy1|159466|gw1.15.437.1 66 365 +;Gap=M1056
scaffold478|size69303	blastx	protein_match	47136	48444	98	+	.	ID=scaffold478|size69303:hit:43486:3.12.0.0;Name=jgi|Phatr2|28984|estExt_Genewise1.C_chr_140170;score=98
scaffold478|size69303	blastx	match_part	47136	47309	98	+	.	ID=scaffold478|size69303:hsp:87433:3.12.0.0;Parent=scaffold478|size69303:hit:43486:3.12.0.0;Target=jgi|Phatr2|28984|estExt_Genewise1.C_chr_140170 71 120 +;Gap=M174
scaffold478|size69303	blastx	match_part	47395	48444	402	+	.	ID=scaffold478|size69303:hsp:87434:3.12.0.0;Parent=scaffold478|size69303:hit:43486:3.12.0.0;Target=jgi|Phatr2|28984|estExt_Genewise1.C_chr_140170 119 404 +;Gap=M1050
scaffold478|size69303	blastx	protein_match	47133	48417	110	+	.	ID=scaffold478|size69303:hit:43487:3.12.0.0;Name=jgi|Fracy1|138439|gw1.56.15.1;score=110
scaffold478|size69303	blastx	match_part	47133	47309	110	+	.	ID=scaffold478|size69303:hsp:87435:3.12.0.0;Parent=scaffold478|size69303:hit:43487:3.12.0.0;Target=jgi|Fracy1|138439|gw1.56.15.1 14 69 +;Gap=M177
scaffold478|size69303	blastx	match_part	47395	48417	270	+	.	ID=scaffold478|size69303:hsp:87436:3.12.0.0;Parent=scaffold478|size69303:hit:43487:3.12.0.0;Target=jgi|Fracy1|138439|gw1.56.15.1 68 371 +;Gap=M1023
scaffold478|size69303	blastx	protein_match	47133	48417	110	+	.	ID=scaffold478|size69303:hit:43488:3.12.0.0;Name=jgi|Fracy1|138439|gw1.56.15.1;score=110
scaffold478|size69303	blastx	match_part	47133	47309	110	+	.	ID=scaffold478|size69303:hsp:87437:3.12.0.0;Parent=scaffold478|size69303:hit:43488:3.12.0.0;Target=jgi|Fracy1|138439|gw1.56.15.1 14 69 +;Gap=M177
scaffold478|size69303	blastx	match_part	47395	48417	270	+	.	ID=scaffold478|size69303:hsp:87438:3.12.0.0;Parent=scaffold478|size69303:hit:43488:3.12.0.0;Target=jgi|Fracy1|138439|gw1.56.15.1 68 371 +;Gap=M1023
scaffold478|size69303	blastx	protein_match	46551	47054	489	+	.	ID=scaffold478|size69303:hit:43489:3.12.0.0;Name=jgi|Thaoce1|85900|rna22331;score=489
scaffold478|size69303	blastx	match_part	46551	47054	489	+	.	ID=scaffold478|size69303:hsp:87439:3.12.0.0;Parent=scaffold478|size69303:hit:43489:3.12.0.0;Target=jgi|Thaoce1|85900|rna22331 6 174 +;Gap=M504
scaffold478|size69303	blastx	protein_match	47130	48501	121	+	.	ID=scaffold478|size69303:hit:43490:3.12.0.0;Name=jgi|Phatr2|12981|e_gw1.10.47.1;score=121
scaffold478|size69303	blastx	match_part	47130	47315	121	+	.	ID=scaffold478|size69303:hsp:87440:3.12.0.0;Parent=scaffold478|size69303:hit:43490:3.12.0.0;Target=jgi|Phatr2|12981|e_gw1.10.47.1 69 130 +;Gap=M186
scaffold478|size69303	blastx	match_part	47395	48501	398	+	.	ID=scaffold478|size69303:hsp:87441:3.12.0.0;Parent=scaffold478|size69303:hit:43490:3.12.0.0;Target=jgi|Phatr2|12981|e_gw1.10.47.1 127 454 +;Gap=M1107
scaffold478|size69303	blastx	protein_match	48196	48393	165	+	.	ID=scaffold478|size69303:hit:43491:3.12.0.0;Name=jgi|Fracy1|271897|estExt_fgenesh2_kg.C_320003;score=165
scaffold478|size69303	blastx	match_part	48196	48393	165	+	.	ID=scaffold478|size69303:hsp:87442:3.12.0.0;Parent=scaffold478|size69303:hit:43491:3.12.0.0;Target=jgi|Fracy1|271897|estExt_fgenesh2_kg.C_320003 4 66 +;Gap=M198
scaffold478|size69303	blastx	protein_match	47133	48468	110	+	.	ID=scaffold478|size69303:hit:43492:3.12.0.0;Name=jgi|Thaps3|649|fgenesh1_pm.C_chr_9000017;score=110
scaffold478|size69303	blastx	match_part	47133	47309	110	+	.	ID=scaffold478|size69303:hsp:87443:3.12.0.0;Parent=scaffold478|size69303:hit:43492:3.12.0.0;Target=jgi|Thaps3|649|fgenesh1_pm.C_chr_9000017 2 65 +;Gap=M177
scaffold478|size69303	blastx	match_part	47395	48468	593	+	.	ID=scaffold478|size69303:hsp:87444:3.12.0.0;Parent=scaffold478|size69303:hit:43492:3.12.0.0;Target=jgi|Thaps3|649|fgenesh1_pm.C_chr_9000017 64 360 +;Gap=M1074
scaffold478|size69303	blastx	protein_match	47145	48525	99	+	.	ID=scaffold478|size69303:hit:43493:3.12.0.0;Name=jgi|Phatr2|18199|estExt_gwp_gw1.C_chr_20234;score=99
scaffold478|size69303	blastx	match_part	47145	47309	99	+	.	ID=scaffold478|size69303:hsp:87445:3.12.0.0;Parent=scaffold478|size69303:hit:43493:3.12.0.0;Target=jgi|Phatr2|18199|estExt_gwp_gw1.C_chr_20234 1 52 +;Gap=M165
scaffold478|size69303	blastx	match_part	47395	48525	478	+	.	ID=scaffold478|size69303:hsp:87446:3.12.0.0;Parent=scaffold478|size69303:hit:43493:3.12.0.0;Target=jgi|Phatr2|18199|estExt_gwp_gw1.C_chr_20234 51 377 +;Gap=M1131
scaffold478|size69303	blastx	protein_match	46746	48474	386	+	.	ID=scaffold478|size69303:hit:43494:3.12.0.0;Name=jgi|Fracy1|201725|e_gw1.68.8.1;score=386
scaffold478|size69303	blastx	match_part	46746	47309	386	+	.	ID=scaffold478|size69303:hsp:87447:3.12.0.0;Parent=scaffold478|size69303:hit:43494:3.12.0.0;Target=jgi|Fracy1|201725|e_gw1.68.8.1 1 163 +;Gap=M564
scaffold478|size69303	blastx	match_part	47395	48474	1099	+	.	ID=scaffold478|size69303:hsp:87448:3.12.0.0;Parent=scaffold478|size69303:hit:43494:3.12.0.0;Target=jgi|Fracy1|201725|e_gw1.68.8.1 162 464 +;Gap=M1080
scaffold478|size69303	blastx	protein_match	47136	48600	109	+	.	ID=scaffold478|size69303:hit:43495:3.12.0.0;Name=jgi|Fracy1|209768|estExt_Genewise1Plus.C_90426;score=109
scaffold478|size69303	blastx	match_part	47136	47309	109	+	.	ID=scaffold478|size69303:hsp:87449:3.12.0.0;Parent=scaffold478|size69303:hit:43495:3.12.0.0;Target=jgi|Fracy1|209768|estExt_Genewise1Plus.C_90426 104 158 +;Gap=M174
scaffold478|size69303	blastx	match_part	47395	48600	472	+	.	ID=scaffold478|size69303:hsp:87450:3.12.0.0;Parent=scaffold478|size69303:hit:43495:3.12.0.0;Target=jgi|Fracy1|209768|estExt_Genewise1Plus.C_90426 157 510 +;Gap=M1206
scaffold478|size69303	blastx	protein_match	47136	48549	114	+	.	ID=scaffold478|size69303:hit:43496:3.12.0.0;Name=jgi|Thaoce1|70462|rna15880;score=114
scaffold478|size69303	blastx	match_part	47136	47327	114	+	.	ID=scaffold478|size69303:hsp:87451:3.12.0.0;Parent=scaffold478|size69303:hit:43496:3.12.0.0;Target=jgi|Thaoce1|70462|rna15880 26 95 +;Gap=M192
scaffold478|size69303	blastx	match_part	47395	47724	125	+	.	ID=scaffold478|size69303:hsp:87452:3.12.0.0;Parent=scaffold478|size69303:hit:43496:3.12.0.0;Target=jgi|Thaoce1|70462|rna15880 88 178 +;Gap=M330
scaffold478|size69303	blastx	match_part	48133	48549	264	+	.	ID=scaffold478|size69303:hsp:87453:3.12.0.0;Parent=scaffold478|size69303:hit:43496:3.12.0.0;Target=jgi|Thaoce1|70462|rna15880 334 481 +;Gap=M417
scaffold478|size69303	blastx	protein_match	56602	58792	1543	-	.	ID=scaffold478|size69303:hit:43497:3.12.0.0;Name=jgi|Thaoce1|78193|rna26537;score=1543
scaffold478|size69303	blastx	match_part	57698	58792	1678	-	.	ID=scaffold478|size69303:hsp:87454:3.12.0.0;Parent=scaffold478|size69303:hit:43497:3.12.0.0;Target=jgi|Thaoce1|78193|rna26537 5 370 +;Gap=M1095
scaffold478|size69303	blastx	match_part	56602	57618	1543	-	.	ID=scaffold478|size69303:hsp:87455:3.12.0.0;Parent=scaffold478|size69303:hit:43497:3.12.0.0;Target=jgi|Thaoce1|78193|rna26537 371 710 +;Gap=M1017
scaffold478|size69303	blastx	protein_match	56602	58786	1565	-	.	ID=scaffold478|size69303:hit:43498:3.12.0.0;Name=jgi|Thaps3|6285|fgenesh1_pg.C_chr_6000440;score=1565
scaffold478|size69303	blastx	match_part	57698	58786	1612	-	.	ID=scaffold478|size69303:hsp:87456:3.12.0.0;Parent=scaffold478|size69303:hit:43498:3.12.0.0;Target=jgi|Thaps3|6285|fgenesh1_pg.C_chr_6000440 6 368 +;Gap=M1089
scaffold478|size69303	blastx	match_part	56602	57618	1565	-	.	ID=scaffold478|size69303:hsp:87457:3.12.0.0;Parent=scaffold478|size69303:hit:43498:3.12.0.0;Target=jgi|Thaps3|6285|fgenesh1_pg.C_chr_6000440 369 706 +;Gap=M1017
scaffold478|size69303	blastx	protein_match	56644	58753	517	-	.	ID=scaffold478|size69303:hit:43499:3.12.0.0;Name=jgi|Thaps3|22766|estExt_fgenesh1_pg.C_chr_50518;score=517
scaffold478|size69303	blastx	match_part	57698	58753	725	-	.	ID=scaffold478|size69303:hsp:87458:3.12.0.0;Parent=scaffold478|size69303:hit:43499:3.12.0.0;Target=jgi|Thaps3|22766|estExt_fgenesh1_pg.C_chr_50518 1 350 +;Gap=M1056
scaffold478|size69303	blastx	match_part	56644	57717	517	-	.	ID=scaffold478|size69303:hsp:87459:3.12.0.0;Parent=scaffold478|size69303:hit:43499:3.12.0.0;Target=jgi|Thaps3|22766|estExt_fgenesh1_pg.C_chr_50518 326 709 +;Gap=M1074
scaffold478|size69303	blastx	protein_match	56701	58792	1433	-	.	ID=scaffold478|size69303:hit:43500:3.12.0.0;Name=jgi|Fracy1|274417|estExt_fgenesh2_pm.C_20404;score=1433
scaffold478|size69303	blastx	match_part	57698	58792	1508	-	.	ID=scaffold478|size69303:hsp:87460:3.12.0.0;Parent=scaffold478|size69303:hit:43500:3.12.0.0;Target=jgi|Fracy1|274417|estExt_fgenesh2_pm.C_20404 22 391 +;Gap=M1095
scaffold478|size69303	blastx	match_part	56701	57618	1433	-	.	ID=scaffold478|size69303:hsp:87461:3.12.0.0;Parent=scaffold478|size69303:hit:43500:3.12.0.0;Target=jgi|Fracy1|274417|estExt_fgenesh2_pm.C_20404 392 697 +;Gap=M918
scaffold478|size69303	blastx	protein_match	56683	58750	556	-	.	ID=scaffold478|size69303:hit:43501:3.12.0.0;Name=jgi|Fracy1|215026|estExt_Genewise1Plus.C_770020;score=556
scaffold478|size69303	blastx	match_part	57698	58750	823	-	.	ID=scaffold478|size69303:hsp:87462:3.12.0.0;Parent=scaffold478|size69303:hit:43501:3.12.0.0;Target=jgi|Fracy1|215026|estExt_Genewise1Plus.C_770020 1 341 +;Gap=M1053
scaffold478|size69303	blastx	match_part	56683	57618	556	-	.	ID=scaffold478|size69303:hsp:87463:3.12.0.0;Parent=scaffold478|size69303:hit:43501:3.12.0.0;Target=jgi|Fracy1|215026|estExt_Genewise1Plus.C_770020 342 660 +;Gap=M936
scaffold478|size69303	blastx	protein_match	56701	58792	1433	-	.	ID=scaffold478|size69303:hit:43502:3.12.0.0;Name=jgi|Fracy1|274417|estExt_fgenesh2_pm.C_20404;score=1433
scaffold478|size69303	blastx	match_part	57698	58792	1508	-	.	ID=scaffold478|size69303:hsp:87464:3.12.0.0;Parent=scaffold478|size69303:hit:43502:3.12.0.0;Target=jgi|Fracy1|274417|estExt_fgenesh2_pm.C_20404 22 391 +;Gap=M1095
scaffold478|size69303	blastx	match_part	56701	57618	1433	-	.	ID=scaffold478|size69303:hsp:87465:3.12.0.0;Parent=scaffold478|size69303:hit:43502:3.12.0.0;Target=jgi|Fracy1|274417|estExt_fgenesh2_pm.C_20404 392 697 +;Gap=M918
scaffold478|size69303	blastx	protein_match	56704	58816	613	-	.	ID=scaffold478|size69303:hit:43503:3.12.0.0;Name=jgi|Phatr2|55215|estExt_Phatr1_ua_kg.C_chr_310005;score=613
scaffold478|size69303	blastx	match_part	57701	58816	864	-	.	ID=scaffold478|size69303:hsp:87466:3.12.0.0;Parent=scaffold478|size69303:hit:43503:3.12.0.0;Target=jgi|Phatr2|55215|estExt_Phatr1_ua_kg.C_chr_310005 49 408 +;Gap=M1116
scaffold478|size69303	blastx	match_part	56704	57618	613	-	.	ID=scaffold478|size69303:hsp:87467:3.12.0.0;Parent=scaffold478|size69303:hit:43503:3.12.0.0;Target=jgi|Phatr2|55215|estExt_Phatr1_ua_kg.C_chr_310005 410 719 +;Gap=M915
scaffold478|size69303	blastx	protein_match	56683	58750	556	-	.	ID=scaffold478|size69303:hit:43504:3.12.0.0;Name=jgi|Fracy1|215026|estExt_Genewise1Plus.C_770020;score=556
scaffold478|size69303	blastx	match_part	57698	58750	823	-	.	ID=scaffold478|size69303:hsp:87468:3.12.0.0;Parent=scaffold478|size69303:hit:43504:3.12.0.0;Target=jgi|Fracy1|215026|estExt_Genewise1Plus.C_770020 1 341 +;Gap=M1053
scaffold478|size69303	blastx	match_part	56683	57618	556	-	.	ID=scaffold478|size69303:hsp:87469:3.12.0.0;Parent=scaffold478|size69303:hit:43504:3.12.0.0;Target=jgi|Fracy1|215026|estExt_Genewise1Plus.C_770020 342 660 +;Gap=M936
scaffold478|size69303	blastx	protein_match	56719	58894	504	-	.	ID=scaffold478|size69303:hit:43505:3.12.0.0;Name=jgi|Thaps3|268500|estExt_thaps1_ua_kg.C_chr_30209;score=504
scaffold478|size69303	blastx	match_part	57698	58894	866	-	.	ID=scaffold478|size69303:hsp:87470:3.12.0.0;Parent=scaffold478|size69303:hit:43505:3.12.0.0;Target=jgi|Thaps3|268500|estExt_thaps1_ua_kg.C_chr_30209 36 420 +;Gap=M1197
scaffold478|size69303	blastx	match_part	56719	57618	504	-	.	ID=scaffold478|size69303:hsp:87471:3.12.0.0;Parent=scaffold478|size69303:hit:43505:3.12.0.0;Target=jgi|Thaps3|268500|estExt_thaps1_ua_kg.C_chr_30209 421 728 +;Gap=M900
scaffold478|size69303	blastx	protein_match	56683	58780	221	-	.	ID=scaffold478|size69303:hit:43506:3.12.0.0;Name=jgi|Fracy1|264526|estExt_fgenesh2_pg.C_270251;score=221
scaffold478|size69303	blastx	match_part	58136	58780	562	-	.	ID=scaffold478|size69303:hsp:87472:3.12.0.0;Parent=scaffold478|size69303:hit:43506:3.12.0.0;Target=jgi|Fracy1|264526|estExt_fgenesh2_pg.C_270251 82 301 +;Gap=M645
scaffold478|size69303	blastx	match_part	56683	57084	221	-	.	ID=scaffold478|size69303:hsp:87473:3.12.0.0;Parent=scaffold478|size69303:hit:43506:3.12.0.0;Target=jgi|Fracy1|264526|estExt_fgenesh2_pg.C_270251 324 459 +;Gap=M402
scaffold478|size69303	blastx	protein_match	56602	58795	1460	-	.	ID=scaffold478|size69303:hit:43507:3.12.0.0;Name=jgi|Phatr2|55230|estExt_Phatr1_ua_kg.C_chr_330004;score=1460
scaffold478|size69303	blastx	match_part	57698	58795	1598	-	.	ID=scaffold478|size69303:hsp:87474:3.12.0.0;Parent=scaffold478|size69303:hit:43507:3.12.0.0;Target=jgi|Phatr2|55230|estExt_Phatr1_ua_kg.C_chr_330004 4 370 +;Gap=M1098
scaffold478|size69303	blastx	match_part	56602	57618	1460	-	.	ID=scaffold478|size69303:hsp:87475:3.12.0.0;Parent=scaffold478|size69303:hit:43507:3.12.0.0;Target=jgi|Phatr2|55230|estExt_Phatr1_ua_kg.C_chr_330004 371 709 +;Gap=M1017
scaffold478|size69303	blastx	protein_match	56683	58780	221	-	.	ID=scaffold478|size69303:hit:43508:3.12.0.0;Name=jgi|Fracy1|264526|estExt_fgenesh2_pg.C_270251;score=221
scaffold478|size69303	blastx	match_part	58136	58780	562	-	.	ID=scaffold478|size69303:hsp:87476:3.12.0.0;Parent=scaffold478|size69303:hit:43508:3.12.0.0;Target=jgi|Fracy1|264526|estExt_fgenesh2_pg.C_270251 82 301 +;Gap=M645
scaffold478|size69303	blastx	match_part	56683	57084	221	-	.	ID=scaffold478|size69303:hsp:87477:3.12.0.0;Parent=scaffold478|size69303:hit:43508:3.12.0.0;Target=jgi|Fracy1|264526|estExt_fgenesh2_pg.C_270251 324 459 +;Gap=M402
scaffold478|size69303	blastx	protein_match	56602	56886	342	-	.	ID=scaffold478|size69303:hit:43509:3.12.0.0;Name=jgi|Thaps3|262914|thaps1_ua_kg.chr_6000238;score=342
scaffold478|size69303	blastx	match_part	56602	56886	342	-	.	ID=scaffold478|size69303:hsp:87478:3.12.0.0;Parent=scaffold478|size69303:hit:43509:3.12.0.0;Target=jgi|Thaps3|262914|thaps1_ua_kg.chr_6000238 2 95 +;Gap=M285
scaffold478|size69303	blastx	protein_match	56701	58792	1433	-	.	ID=scaffold478|size69303:hit:43510:3.12.0.0;Name=jgi|Fracy1|274417|estExt_fgenesh2_pm.C_20404;score=1433
scaffold478|size69303	blastx	match_part	57698	58792	1508	-	.	ID=scaffold478|size69303:hsp:87479:3.12.0.0;Parent=scaffold478|size69303:hit:43510:3.12.0.0;Target=jgi|Fracy1|274417|estExt_fgenesh2_pm.C_20404 22 391 +;Gap=M1095
scaffold478|size69303	blastx	match_part	56701	57618	1433	-	.	ID=scaffold478|size69303:hsp:87480:3.12.0.0;Parent=scaffold478|size69303:hit:43510:3.12.0.0;Target=jgi|Fracy1|274417|estExt_fgenesh2_pm.C_20404 392 697 +;Gap=M918
scaffold478|size69303	blastx	protein_match	56719	58789	546	-	.	ID=scaffold478|size69303:hit:43511:3.12.0.0;Name=jgi|Thaoce1|89602|rna23001;score=546
scaffold478|size69303	blastx	match_part	57698	58789	825	-	.	ID=scaffold478|size69303:hsp:87481:3.12.0.0;Parent=scaffold478|size69303:hit:43511:3.12.0.0;Target=jgi|Thaoce1|89602|rna23001 65 415 +;Gap=M1092
scaffold478|size69303	blastx	match_part	56719	57618	546	-	.	ID=scaffold478|size69303:hsp:87482:3.12.0.0;Parent=scaffold478|size69303:hit:43511:3.12.0.0;Target=jgi|Thaoce1|89602|rna23001 416 726 +;Gap=M900
scaffold478|size69303	blastx	protein_match	56683	58780	221	-	.	ID=scaffold478|size69303:hit:43512:3.12.0.0;Name=jgi|Fracy1|264526|estExt_fgenesh2_pg.C_270251;score=221
scaffold478|size69303	blastx	match_part	58136	58780	562	-	.	ID=scaffold478|size69303:hsp:87483:3.12.0.0;Parent=scaffold478|size69303:hit:43512:3.12.0.0;Target=jgi|Fracy1|264526|estExt_fgenesh2_pg.C_270251 82 301 +;Gap=M645
scaffold478|size69303	blastx	match_part	56683	57084	221	-	.	ID=scaffold478|size69303:hsp:87484:3.12.0.0;Parent=scaffold478|size69303:hit:43512:3.12.0.0;Target=jgi|Fracy1|264526|estExt_fgenesh2_pg.C_270251 324 459 +;Gap=M402
scaffold478|size69303	blastx	protein_match	60089	62109	1142	+	.	ID=scaffold478|size69303:hit:43513:3.12.0.0;Name=jgi|Phatr2|54019|estExt_Phatr1_ua_kg.C_chr_10109;score=1142
scaffold478|size69303	blastx	match_part	60089	60781	1142	+	.	ID=scaffold478|size69303:hsp:87485:3.12.0.0;Parent=scaffold478|size69303:hit:43513:3.12.0.0;Target=jgi|Phatr2|54019|estExt_Phatr1_ua_kg.C_chr_10109 2 232 +;Gap=M693
scaffold478|size69303	blastx	match_part	60838	62109	1936	+	.	ID=scaffold478|size69303:hsp:87486:3.12.0.0;Parent=scaffold478|size69303:hit:43513:3.12.0.0;Target=jgi|Phatr2|54019|estExt_Phatr1_ua_kg.C_chr_10109 226 653 +;Gap=M1272
scaffold478|size69303	blastx	protein_match	60083	62109	1205	+	.	ID=scaffold478|size69303:hit:43514:3.12.0.0;Name=jgi|Thaps3|269120|estExt_thaps1_ua_kg.C_chr_60235;score=1205
scaffold478|size69303	blastx	match_part	60083	60781	1205	+	.	ID=scaffold478|size69303:hsp:87487:3.12.0.0;Parent=scaffold478|size69303:hit:43514:3.12.0.0;Target=jgi|Thaps3|269120|estExt_thaps1_ua_kg.C_chr_60235 1 233 +;Gap=M699
scaffold478|size69303	blastx	match_part	60838	62109	1926	+	.	ID=scaffold478|size69303:hsp:87488:3.12.0.0;Parent=scaffold478|size69303:hit:43514:3.12.0.0;Target=jgi|Thaps3|269120|estExt_thaps1_ua_kg.C_chr_60235 227 653 +;Gap=M1272
scaffold478|size69303	blastx	protein_match	60098	62049	833	+	.	ID=scaffold478|size69303:hit:43515:3.12.0.0;Name=jgi|Thaps3|27656|estExt_Genewise1.C_chr_30700;score=833
scaffold478|size69303	blastx	match_part	60098	60781	833	+	.	ID=scaffold478|size69303:hsp:87489:3.12.0.0;Parent=scaffold478|size69303:hit:43515:3.12.0.0;Target=jgi|Thaps3|27656|estExt_Genewise1.C_chr_30700 17 244 +;Gap=M684
scaffold478|size69303	blastx	match_part	60838	62049	1241	+	.	ID=scaffold478|size69303:hsp:87490:3.12.0.0;Parent=scaffold478|size69303:hit:43515:3.12.0.0;Target=jgi|Thaps3|27656|estExt_Genewise1.C_chr_30700 238 641 +;Gap=M1212
scaffold478|size69303	blastx	protein_match	60098	61992	805	+	.	ID=scaffold478|size69303:hit:43516:3.12.0.0;Name=jgi|Thaoce1|86754|rna15044;score=805
scaffold478|size69303	blastx	match_part	60098	60781	805	+	.	ID=scaffold478|size69303:hsp:87491:3.12.0.0;Parent=scaffold478|size69303:hit:43516:3.12.0.0;Target=jgi|Thaoce1|86754|rna15044 30 257 +;Gap=M684
scaffold478|size69303	blastx	match_part	60838	61992	1223	+	.	ID=scaffold478|size69303:hsp:87492:3.12.0.0;Parent=scaffold478|size69303:hit:43516:3.12.0.0;Target=jgi|Thaoce1|86754|rna15044 251 634 +;Gap=M1155
scaffold478|size69303	blastx	protein_match	60098	61998	830	+	.	ID=scaffold478|size69303:hit:43517:3.12.0.0;Name=jgi|Fracy1|205828|estExt_Genewise1Plus.C_20307;score=830
scaffold478|size69303	blastx	match_part	60098	60781	830	+	.	ID=scaffold478|size69303:hsp:87493:3.12.0.0;Parent=scaffold478|size69303:hit:43517:3.12.0.0;Target=jgi|Fracy1|205828|estExt_Genewise1Plus.C_20307 16 243 +;Gap=M684
scaffold478|size69303	blastx	match_part	60838	61998	1181	+	.	ID=scaffold478|size69303:hsp:87494:3.12.0.0;Parent=scaffold478|size69303:hit:43517:3.12.0.0;Target=jgi|Fracy1|205828|estExt_Genewise1Plus.C_20307 237 624 +;Gap=M1161
scaffold478|size69303	blastx	protein_match	60098	61998	818	+	.	ID=scaffold478|size69303:hit:43518:3.12.0.0;Name=jgi|Phatr2|54246|estExt_Phatr1_ua_kg.C_chr_40032;score=818
scaffold478|size69303	blastx	match_part	60098	60781	818	+	.	ID=scaffold478|size69303:hsp:87495:3.12.0.0;Parent=scaffold478|size69303:hit:43518:3.12.0.0;Target=jgi|Phatr2|54246|estExt_Phatr1_ua_kg.C_chr_40032 31 258 +;Gap=M684
scaffold478|size69303	blastx	match_part	60838	61998	1180	+	.	ID=scaffold478|size69303:hsp:87496:3.12.0.0;Parent=scaffold478|size69303:hit:43518:3.12.0.0;Target=jgi|Phatr2|54246|estExt_Phatr1_ua_kg.C_chr_40032 252 639 +;Gap=M1161
scaffold478|size69303	blastx	protein_match	60170	61998	482	+	.	ID=scaffold478|size69303:hit:43519:3.12.0.0;Name=jgi|Fracy1|197784|e_gw1.35.111.1;score=482
scaffold478|size69303	blastx	match_part	60170	60715	482	+	.	ID=scaffold478|size69303:hsp:87497:3.12.0.0;Parent=scaffold478|size69303:hit:43519:3.12.0.0;Target=jgi|Fracy1|197784|e_gw1.35.111.1 8 191 +;Gap=M546
scaffold478|size69303	blastx	match_part	60844	61998	773	+	.	ID=scaffold478|size69303:hsp:87498:3.12.0.0;Parent=scaffold478|size69303:hit:43519:3.12.0.0;Target=jgi|Fracy1|197784|e_gw1.35.111.1 192 568 +;Gap=M1155
scaffold478|size69303	blastx	protein_match	60431	61317	276	+	.	ID=scaffold478|size69303:hit:43520:3.12.0.0;Name=jgi|Phatr2|10011|e_gw1.2.206.1;score=276
scaffold478|size69303	blastx	match_part	60431	60778	276	+	.	ID=scaffold478|size69303:hsp:87499:3.12.0.0;Parent=scaffold478|size69303:hit:43520:3.12.0.0;Target=jgi|Phatr2|10011|e_gw1.2.206.1 25 145 +;Gap=M348
scaffold478|size69303	blastx	match_part	60847	61317	206	+	.	ID=scaffold478|size69303:hsp:87500:3.12.0.0;Parent=scaffold478|size69303:hit:43520:3.12.0.0;Target=jgi|Phatr2|10011|e_gw1.2.206.1 143 299 +;Gap=M471
scaffold478|size69303	blastx	protein_match	60083	62109	1165	+	.	ID=scaffold478|size69303:hit:43521:3.12.0.0;Name=jgi|Thaoce1|95725|rna25760;score=1165
scaffold478|size69303	blastx	match_part	60083	60781	1165	+	.	ID=scaffold478|size69303:hsp:87501:3.12.0.0;Parent=scaffold478|size69303:hit:43521:3.12.0.0;Target=jgi|Thaoce1|95725|rna25760 1 233 +;Gap=M699
scaffold478|size69303	blastx	match_part	60838	62109	1872	+	.	ID=scaffold478|size69303:hsp:87502:3.12.0.0;Parent=scaffold478|size69303:hit:43521:3.12.0.0;Target=jgi|Thaoce1|95725|rna25760 227 655 +;Gap=M1272
scaffold478|size69303	blastx	protein_match	60086	62109	1142	+	.	ID=scaffold478|size69303:hit:43522:3.12.0.0;Name=jgi|Fracy1|211930|estExt_Genewise1Plus.C_210275;score=1142
scaffold478|size69303	blastx	match_part	60086	60781	1142	+	.	ID=scaffold478|size69303:hsp:87503:3.12.0.0;Parent=scaffold478|size69303:hit:43522:3.12.0.0;Target=jgi|Fracy1|211930|estExt_Genewise1Plus.C_210275 3 234 +;Gap=M696
scaffold478|size69303	blastx	match_part	60838	62109	1685	+	.	ID=scaffold478|size69303:hsp:87504:3.12.0.0;Parent=scaffold478|size69303:hit:43522:3.12.0.0;Target=jgi|Fracy1|211930|estExt_Genewise1Plus.C_210275 228 656 +;Gap=M1272
scaffold478|size69303	blastx	protein_match	60086	61995	796	+	.	ID=scaffold478|size69303:hit:43523:3.12.0.0;Name=jgi|Fracy1|277235|estExt_fgenesh2_pm.C_210130;score=796
scaffold478|size69303	blastx	match_part	60086	60781	796	+	.	ID=scaffold478|size69303:hsp:87505:3.12.0.0;Parent=scaffold478|size69303:hit:43523:3.12.0.0;Target=jgi|Fracy1|277235|estExt_fgenesh2_pm.C_210130 84 324 +;Gap=M696
scaffold478|size69303	blastx	match_part	60844	61995	1161	+	.	ID=scaffold478|size69303:hsp:87506:3.12.0.0;Parent=scaffold478|size69303:hit:43523:3.12.0.0;Target=jgi|Fracy1|277235|estExt_fgenesh2_pm.C_210130 320 701 +;Gap=M1152
scaffold478|size69303	blastx	protein_match	60086	62010	1142	+	.	ID=scaffold478|size69303:hit:43524:3.12.0.0;Name=jgi|Fracy1|273222|estExt_fgenesh2_kg.C_790003;score=1142
scaffold478|size69303	blastx	match_part	60086	60781	1142	+	.	ID=scaffold478|size69303:hsp:87507:3.12.0.0;Parent=scaffold478|size69303:hit:43524:3.12.0.0;Target=jgi|Fracy1|273222|estExt_fgenesh2_kg.C_790003 3 234 +;Gap=M696
scaffold478|size69303	blastx	match_part	60838	62010	1684	+	.	ID=scaffold478|size69303:hsp:87508:3.12.0.0;Parent=scaffold478|size69303:hit:43524:3.12.0.0;Target=jgi|Fracy1|273222|estExt_fgenesh2_kg.C_790003 228 618 +;Gap=M1173
scaffold478|size69303	blastx	protein_match	60098	61998	830	+	.	ID=scaffold478|size69303:hit:43525:3.12.0.0;Name=jgi|Fracy1|205828|estExt_Genewise1Plus.C_20307;score=830
scaffold478|size69303	blastx	match_part	60098	60781	830	+	.	ID=scaffold478|size69303:hsp:87509:3.12.0.0;Parent=scaffold478|size69303:hit:43525:3.12.0.0;Target=jgi|Fracy1|205828|estExt_Genewise1Plus.C_20307 16 243 +;Gap=M684
scaffold478|size69303	blastx	match_part	60838	61998	1181	+	.	ID=scaffold478|size69303:hsp:87510:3.12.0.0;Parent=scaffold478|size69303:hit:43525:3.12.0.0;Target=jgi|Fracy1|205828|estExt_Genewise1Plus.C_20307 237 624 +;Gap=M1161
scaffold478|size69303	blastx	protein_match	60098	61998	829	+	.	ID=scaffold478|size69303:hit:43526:3.12.0.0;Name=jgi|Fracy1|279173|estExt_fgenesh2_pm.C_1300004;score=829
scaffold478|size69303	blastx	match_part	60098	60781	829	+	.	ID=scaffold478|size69303:hsp:87511:3.12.0.0;Parent=scaffold478|size69303:hit:43526:3.12.0.0;Target=jgi|Fracy1|279173|estExt_fgenesh2_pm.C_1300004 29 256 +;Gap=M684
scaffold478|size69303	blastx	match_part	60838	61998	1182	+	.	ID=scaffold478|size69303:hsp:87512:3.12.0.0;Parent=scaffold478|size69303:hit:43526:3.12.0.0;Target=jgi|Fracy1|279173|estExt_fgenesh2_pm.C_1300004 250 637 +;Gap=M1161
scaffold478|size69303	blastx	protein_match	60110	62034	730	+	.	ID=scaffold478|size69303:hit:43527:3.12.0.0;Name=jgi|Thaps3|38578|e_gw1.22.27.1;score=730
scaffold478|size69303	blastx	match_part	60110	60778	730	+	.	ID=scaffold478|size69303:hsp:87513:3.12.0.0;Parent=scaffold478|size69303:hit:43527:3.12.0.0;Target=jgi|Thaps3|38578|e_gw1.22.27.1 5 233 +;Gap=M669
scaffold478|size69303	blastx	match_part	60838	62034	952	+	.	ID=scaffold478|size69303:hsp:87514:3.12.0.0;Parent=scaffold478|size69303:hit:43527:3.12.0.0;Target=jgi|Thaps3|38578|e_gw1.22.27.1 228 624 +;Gap=M1197
scaffold478|size69303	blastx	protein_match	60110	61311	737	+	.	ID=scaffold478|size69303:hit:43528:3.12.0.0;Name=jgi|Thaoce1|99487|rna4057;score=737
scaffold478|size69303	blastx	match_part	60110	60778	737	+	.	ID=scaffold478|size69303:hsp:87515:3.12.0.0;Parent=scaffold478|size69303:hit:43528:3.12.0.0;Target=jgi|Thaoce1|99487|rna4057 51 286 +;Gap=M669
scaffold478|size69303	blastx	match_part	60838	61311	395	+	.	ID=scaffold478|size69303:hsp:87516:3.12.0.0;Parent=scaffold478|size69303:hit:43528:3.12.0.0;Target=jgi|Thaoce1|99487|rna4057 281 437 +;Gap=M474
scaffold478|size69303	blastx	protein_match	60128	62109	756	+	.	ID=scaffold478|size69303:hit:43529:3.12.0.0;Name=jgi|Thaps3|263422|thaps1_ua_kg.chr_8000098;score=756
scaffold478|size69303	blastx	match_part	60128	60781	756	+	.	ID=scaffold478|size69303:hsp:87517:3.12.0.0;Parent=scaffold478|size69303:hit:43529:3.12.0.0;Target=jgi|Thaps3|263422|thaps1_ua_kg.chr_8000098 1 224 +;Gap=M654
scaffold478|size69303	blastx	match_part	60838	62109	1244	+	.	ID=scaffold478|size69303:hsp:87518:3.12.0.0;Parent=scaffold478|size69303:hit:43529:3.12.0.0;Target=jgi|Thaps3|263422|thaps1_ua_kg.chr_8000098 218 642 +;Gap=M1272
scaffold478|size69303	blastx	protein_match	60095	62007	822	+	.	ID=scaffold478|size69303:hit:43530:3.12.0.0;Name=jgi|Thaoce1|91628|rna28820;score=822
scaffold478|size69303	blastx	match_part	60095	60781	822	+	.	ID=scaffold478|size69303:hsp:87519:3.12.0.0;Parent=scaffold478|size69303:hit:43530:3.12.0.0;Target=jgi|Thaoce1|91628|rna28820 74 302 +;Gap=M687
scaffold478|size69303	blastx	match_part	60838	62007	1143	+	.	ID=scaffold478|size69303:hsp:87520:3.12.0.0;Parent=scaffold478|size69303:hit:43530:3.12.0.0;Target=jgi|Thaoce1|91628|rna28820 296 682 +;Gap=M1170
scaffold478|size69303	blastx	protein_match	60071	62016	727	+	.	ID=scaffold478|size69303:hit:43531:3.12.0.0;Name=jgi|Fracy1|229928|fgenesh2_pm.42_%2523_23;score=727
scaffold478|size69303	blastx	match_part	60071	60781	727	+	.	ID=scaffold478|size69303:hsp:87521:3.12.0.0;Parent=scaffold478|size69303:hit:43531:3.12.0.0;Target=jgi|Fracy1|229928|fgenesh2_pm.42_%252523_23 3 245 +;Gap=M711
scaffold478|size69303	blastx	match_part	60838	62016	631	+	.	ID=scaffold478|size69303:hsp:87522:3.12.0.0;Parent=scaffold478|size69303:hit:43531:3.12.0.0;Target=jgi|Fracy1|229928|fgenesh2_pm.42_%252523_23 239 536 +;Gap=M1179
scaffold478|size69303	blastx	protein_match	60086	62109	1142	+	.	ID=scaffold478|size69303:hit:43532:3.12.0.0;Name=jgi|Fracy1|211930|estExt_Genewise1Plus.C_210275;score=1142
scaffold478|size69303	blastx	match_part	60086	60781	1142	+	.	ID=scaffold478|size69303:hsp:87523:3.12.0.0;Parent=scaffold478|size69303:hit:43532:3.12.0.0;Target=jgi|Fracy1|211930|estExt_Genewise1Plus.C_210275 3 234 +;Gap=M696
scaffold478|size69303	blastx	match_part	60838	62109	1685	+	.	ID=scaffold478|size69303:hsp:87524:3.12.0.0;Parent=scaffold478|size69303:hit:43532:3.12.0.0;Target=jgi|Fracy1|211930|estExt_Genewise1Plus.C_210275 228 656 +;Gap=M1272
scaffold478|size69303	blastx	protein_match	60098	61998	830	+	.	ID=scaffold478|size69303:hit:43533:3.12.0.0;Name=jgi|Fracy1|205828|estExt_Genewise1Plus.C_20307;score=830
scaffold478|size69303	blastx	match_part	60098	60781	830	+	.	ID=scaffold478|size69303:hsp:87525:3.12.0.0;Parent=scaffold478|size69303:hit:43533:3.12.0.0;Target=jgi|Fracy1|205828|estExt_Genewise1Plus.C_20307 16 243 +;Gap=M684
scaffold478|size69303	blastx	match_part	60838	61998	1181	+	.	ID=scaffold478|size69303:hsp:87526:3.12.0.0;Parent=scaffold478|size69303:hit:43533:3.12.0.0;Target=jgi|Fracy1|205828|estExt_Genewise1Plus.C_20307 237 624 +;Gap=M1161
scaffold478|size69303	blastx	protein_match	60098	62004	629	+	.	ID=scaffold478|size69303:hit:43534:3.12.0.0;Name=jgi|Phatr2|17633|estExt_gwp_gw1.C_chr_10583;score=629
scaffold478|size69303	blastx	match_part	60098	60781	629	+	.	ID=scaffold478|size69303:hsp:87527:3.12.0.0;Parent=scaffold478|size69303:hit:43534:3.12.0.0;Target=jgi|Phatr2|17633|estExt_gwp_gw1.C_chr_10583 39 263 +;Gap=M684
scaffold478|size69303	blastx	match_part	60838	62004	807	+	.	ID=scaffold478|size69303:hsp:87528:3.12.0.0;Parent=scaffold478|size69303:hit:43534:3.12.0.0;Target=jgi|Phatr2|17633|estExt_gwp_gw1.C_chr_10583 257 637 +;Gap=M1167
scaffold478|size69303	blastx	protein_match	60098	62004	623	+	.	ID=scaffold478|size69303:hit:43535:3.12.0.0;Name=jgi|Thaps3|269240|estExt_thaps1_ua_kg.C_chr_70108;score=623
scaffold478|size69303	blastx	match_part	60098	60781	623	+	.	ID=scaffold478|size69303:hsp:87529:3.12.0.0;Parent=scaffold478|size69303:hit:43535:3.12.0.0;Target=jgi|Thaps3|269240|estExt_thaps1_ua_kg.C_chr_70108 39 263 +;Gap=M684
scaffold478|size69303	blastx	match_part	60847	62004	801	+	.	ID=scaffold478|size69303:hsp:87530:3.12.0.0;Parent=scaffold478|size69303:hit:43535:3.12.0.0;Target=jgi|Thaps3|269240|estExt_thaps1_ua_kg.C_chr_70108 260 637 +;Gap=M1158
scaffold478|size69303	blastx	protein_match	60071	62016	727	+	.	ID=scaffold478|size69303:hit:43536:3.12.0.0;Name=jgi|Fracy1|229928|fgenesh2_pm.42_%2523_23;score=727
scaffold478|size69303	blastx	match_part	60071	60781	727	+	.	ID=scaffold478|size69303:hsp:87531:3.12.0.0;Parent=scaffold478|size69303:hit:43536:3.12.0.0;Target=jgi|Fracy1|229928|fgenesh2_pm.42_%252523_23 3 245 +;Gap=M711
scaffold478|size69303	blastx	match_part	60838	62016	631	+	.	ID=scaffold478|size69303:hsp:87532:3.12.0.0;Parent=scaffold478|size69303:hit:43536:3.12.0.0;Target=jgi|Fracy1|229928|fgenesh2_pm.42_%252523_23 239 536 +;Gap=M1179
scaffold478|size69303	blastx	protein_match	60086	61995	796	+	.	ID=scaffold478|size69303:hit:43537:3.12.0.0;Name=jgi|Fracy1|277235|estExt_fgenesh2_pm.C_210130;score=796
scaffold478|size69303	blastx	match_part	60086	60781	796	+	.	ID=scaffold478|size69303:hsp:87533:3.12.0.0;Parent=scaffold478|size69303:hit:43537:3.12.0.0;Target=jgi|Fracy1|277235|estExt_fgenesh2_pm.C_210130 84 324 +;Gap=M696
scaffold478|size69303	blastx	match_part	60844	61995	1161	+	.	ID=scaffold478|size69303:hsp:87534:3.12.0.0;Parent=scaffold478|size69303:hit:43537:3.12.0.0;Target=jgi|Fracy1|277235|estExt_fgenesh2_pm.C_210130 320 701 +;Gap=M1152
scaffold478|size69303	blastx	protein_match	60110	61968	691	+	.	ID=scaffold478|size69303:hit:43538:3.12.0.0;Name=jgi|Thaps3|28189|estExt_Genewise1.C_chr_50104;score=691
scaffold478|size69303	blastx	match_part	60110	60781	691	+	.	ID=scaffold478|size69303:hsp:87535:3.12.0.0;Parent=scaffold478|size69303:hit:43538:3.12.0.0;Target=jgi|Thaps3|28189|estExt_Genewise1.C_chr_50104 8 242 +;Gap=M672
scaffold478|size69303	blastx	match_part	60838	61968	765	+	.	ID=scaffold478|size69303:hsp:87536:3.12.0.0;Parent=scaffold478|size69303:hit:43538:3.12.0.0;Target=jgi|Thaps3|28189|estExt_Genewise1.C_chr_50104 236 616 +;Gap=M1131
scaffold478|size69303	blastx	protein_match	60170	62004	557	+	.	ID=scaffold478|size69303:hit:43539:3.12.0.0;Name=jgi|Thaoce1|75520|rna8233;score=557
scaffold478|size69303	blastx	match_part	60170	60781	557	+	.	ID=scaffold478|size69303:hsp:87537:3.12.0.0;Parent=scaffold478|size69303:hit:43539:3.12.0.0;Target=jgi|Thaoce1|75520|rna8233 8 209 +;Gap=M612
scaffold478|size69303	blastx	match_part	60847	62004	808	+	.	ID=scaffold478|size69303:hsp:87538:3.12.0.0;Parent=scaffold478|size69303:hit:43539:3.12.0.0;Target=jgi|Thaoce1|75520|rna8233 206 583 +;Gap=M1158
scaffold478|size69303	blastx	protein_match	60215	61143	547	+	.	ID=scaffold478|size69303:hit:43540:3.12.0.0;Name=jgi|Thaoce1|77660|rna17187;score=547
scaffold478|size69303	blastx	match_part	60215	60778	547	+	.	ID=scaffold478|size69303:hsp:87539:3.12.0.0;Parent=scaffold478|size69303:hit:43540:3.12.0.0;Target=jgi|Thaoce1|77660|rna17187 109 307 +;Gap=M564
scaffold478|size69303	blastx	match_part	60838	61143	226	+	.	ID=scaffold478|size69303:hsp:87540:3.12.0.0;Parent=scaffold478|size69303:hit:43540:3.12.0.0;Target=jgi|Thaoce1|77660|rna17187 302 403 +;Gap=M306
scaffold478|size69303	blastx	protein_match	60110	61773	580	+	.	ID=scaffold478|size69303:hit:43541:3.12.0.0;Name=jgi|Thaoce1|69381|dnaK;score=580
scaffold478|size69303	blastx	match_part	60110	60781	580	+	.	ID=scaffold478|size69303:hsp:87541:3.12.0.0;Parent=scaffold478|size69303:hit:43541:3.12.0.0;Target=jgi|Thaoce1|69381|dnaK 6 225 +;Gap=M672
scaffold478|size69303	blastx	match_part	60838	61773	726	+	.	ID=scaffold478|size69303:hsp:87542:3.12.0.0;Parent=scaffold478|size69303:hit:43541:3.12.0.0;Target=jgi|Thaoce1|69381|dnaK 219 527 +;Gap=M936
scaffold478|size69303	blastx	protein_match	60098	60724	551	+	.	ID=scaffold478|size69303:hit:43542:3.12.0.0;Name=jgi|Fracy1|159940|gw1.27.204.1;score=551
scaffold478|size69303	blastx	match_part	60098	60724	551	+	.	ID=scaffold478|size69303:hsp:87543:3.12.0.0;Parent=scaffold478|size69303:hit:43542:3.12.0.0;Target=jgi|Fracy1|159940|gw1.27.204.1 1 211 +;Gap=M627
scaffold478|size69303	blastx	protein_match	60098	60724	551	+	.	ID=scaffold478|size69303:hit:43543:3.12.0.0;Name=jgi|Fracy1|159940|gw1.27.204.1;score=551
scaffold478|size69303	blastx	match_part	60098	60724	551	+	.	ID=scaffold478|size69303:hsp:87544:3.12.0.0;Parent=scaffold478|size69303:hit:43543:3.12.0.0;Target=jgi|Fracy1|159940|gw1.27.204.1 1 211 +;Gap=M627
scaffold478|size69303	blastx	protein_match	61222	61722	402	+	.	ID=scaffold478|size69303:hit:43544:3.12.0.0;Name=jgi|Thaoce1|88731|rna25301;score=402
scaffold478|size69303	blastx	match_part	61222	61722	402	+	.	ID=scaffold478|size69303:hsp:87545:3.12.0.0;Parent=scaffold478|size69303:hit:43544:3.12.0.0;Target=jgi|Thaoce1|88731|rna25301 1 176 +;Gap=M501
scaffold478|size69303	blastx	protein_match	60083	62109	1165	+	.	ID=scaffold478|size69303:hit:43545:3.12.0.0;Name=jgi|Thaoce1|78192|rna26536;score=1165
scaffold478|size69303	blastx	match_part	60083	60781	1165	+	.	ID=scaffold478|size69303:hsp:87546:3.12.0.0;Parent=scaffold478|size69303:hit:43545:3.12.0.0;Target=jgi|Thaoce1|78192|rna26536 1 233 +;Gap=M699
scaffold478|size69303	blastx	match_part	60838	62109	1872	+	.	ID=scaffold478|size69303:hsp:87547:3.12.0.0;Parent=scaffold478|size69303:hit:43545:3.12.0.0;Target=jgi|Thaoce1|78192|rna26536 227 655 +;Gap=M1272
scaffold478|size69303	blastx	protein_match	60086	62109	1142	+	.	ID=scaffold478|size69303:hit:43546:3.12.0.0;Name=jgi|Fracy1|211930|estExt_Genewise1Plus.C_210275;score=1142
scaffold478|size69303	blastx	match_part	60086	60781	1142	+	.	ID=scaffold478|size69303:hsp:87548:3.12.0.0;Parent=scaffold478|size69303:hit:43546:3.12.0.0;Target=jgi|Fracy1|211930|estExt_Genewise1Plus.C_210275 3 234 +;Gap=M696
scaffold478|size69303	blastx	match_part	60838	62109	1685	+	.	ID=scaffold478|size69303:hsp:87549:3.12.0.0;Parent=scaffold478|size69303:hit:43546:3.12.0.0;Target=jgi|Fracy1|211930|estExt_Genewise1Plus.C_210275 228 656 +;Gap=M1272
scaffold478|size69303	blastx	protein_match	60092	62109	761	+	.	ID=scaffold478|size69303:hit:43547:3.12.0.0;Name=jgi|Phatr2|21519|estExt_gwp_gw1.C_chr_130072;score=761
scaffold478|size69303	blastx	match_part	60092	60781	761	+	.	ID=scaffold478|size69303:hsp:87550:3.12.0.0;Parent=scaffold478|size69303:hit:43547:3.12.0.0;Target=jgi|Phatr2|21519|estExt_gwp_gw1.C_chr_130072 1 235 +;Gap=M690
scaffold478|size69303	blastx	match_part	60844	62109	1195	+	.	ID=scaffold478|size69303:hsp:87551:3.12.0.0;Parent=scaffold478|size69303:hit:43547:3.12.0.0;Target=jgi|Phatr2|21519|estExt_gwp_gw1.C_chr_130072 231 646 +;Gap=M1266
scaffold478|size69303	blastx	protein_match	60086	61995	796	+	.	ID=scaffold478|size69303:hit:43548:3.12.0.0;Name=jgi|Fracy1|277235|estExt_fgenesh2_pm.C_210130;score=796
scaffold478|size69303	blastx	match_part	60086	60781	796	+	.	ID=scaffold478|size69303:hsp:87552:3.12.0.0;Parent=scaffold478|size69303:hit:43548:3.12.0.0;Target=jgi|Fracy1|277235|estExt_fgenesh2_pm.C_210130 84 324 +;Gap=M696
scaffold478|size69303	blastx	match_part	60844	61995	1161	+	.	ID=scaffold478|size69303:hsp:87553:3.12.0.0;Parent=scaffold478|size69303:hit:43548:3.12.0.0;Target=jgi|Fracy1|277235|estExt_fgenesh2_pm.C_210130 320 701 +;Gap=M1152
scaffold478|size69303	blastx	protein_match	60071	62016	727	+	.	ID=scaffold478|size69303:hit:43549:3.12.0.0;Name=jgi|Fracy1|229928|fgenesh2_pm.42_%2523_23;score=727
scaffold478|size69303	blastx	match_part	60071	60781	727	+	.	ID=scaffold478|size69303:hsp:87554:3.12.0.0;Parent=scaffold478|size69303:hit:43549:3.12.0.0;Target=jgi|Fracy1|229928|fgenesh2_pm.42_%252523_23 3 245 +;Gap=M711
scaffold478|size69303	blastx	match_part	60838	62016	631	+	.	ID=scaffold478|size69303:hsp:87555:3.12.0.0;Parent=scaffold478|size69303:hit:43549:3.12.0.0;Target=jgi|Fracy1|229928|fgenesh2_pm.42_%252523_23 239 536 +;Gap=M1179
scaffold478|size69303	blastx	protein_match	60098	60724	551	+	.	ID=scaffold478|size69303:hit:43550:3.12.0.0;Name=jgi|Fracy1|159940|gw1.27.204.1;score=551
scaffold478|size69303	blastx	match_part	60098	60724	551	+	.	ID=scaffold478|size69303:hsp:87556:3.12.0.0;Parent=scaffold478|size69303:hit:43550:3.12.0.0;Target=jgi|Fracy1|159940|gw1.27.204.1 1 211 +;Gap=M627
scaffold478|size69303	blastx	protein_match	60506	60778	227	+	.	ID=scaffold478|size69303:hit:43551:3.12.0.0;Name=jgi|Thaps3|19034|gw1.13.199.1;score=227
scaffold478|size69303	blastx	match_part	60506	60778	227	+	.	ID=scaffold478|size69303:hsp:87557:3.12.0.0;Parent=scaffold478|size69303:hit:43551:3.12.0.0;Target=jgi|Thaps3|19034|gw1.13.199.1 1 103 +;Gap=M273
scaffold478|size69303	blastx	protein_match	62811	69287	121	+	.	ID=scaffold478|size69303:hit:43552:3.12.0.0;Name=jgi|Thaps3|1505|fgenesh1_pg.C_chr_1000639;score=121
scaffold478|size69303	blastx	match_part	62811	62999	121	+	.	ID=scaffold478|size69303:hsp:87558:3.12.0.0;Parent=scaffold478|size69303:hit:43552:3.12.0.0;Target=jgi|Thaps3|1505|fgenesh1_pg.C_chr_1000639 29 79 +;Gap=M189
scaffold478|size69303	blastx	match_part	63047	63517	383	+	.	ID=scaffold478|size69303:hsp:87559:3.12.0.0;Parent=scaffold478|size69303:hit:43552:3.12.0.0;Target=jgi|Thaps3|1505|fgenesh1_pg.C_chr_1000639 89 246 +;Gap=M471
scaffold478|size69303	blastx	match_part	69141	69287	142	+	.	ID=scaffold478|size69303:hsp:87560:3.12.0.0;Parent=scaffold478|size69303:hit:43552:3.12.0.0;Target=jgi|Thaps3|1505|fgenesh1_pg.C_chr_1000639 288 337 +;Gap=M147
scaffold478|size69303	protein2genome	protein_match	46824	48599	1965	+	.	ID=scaffold478|size69303:hit:43553:3.12.0.0;Name=jgi|Thaps3|31037|e_gw1.1.136.1;score=1965
scaffold478|size69303	protein2genome	match_part	46824	47048	1965	+	.	ID=scaffold478|size69303:hsp:87561:3.12.0.0;Parent=scaffold478|size69303:hit:43553:3.12.0.0;Target=jgi|Thaps3|31037|e_gw1.1.136.1 1 75 +;Gap=M225
scaffold478|size69303	protein2genome	match_part	47130	47306	1965	+	.	ID=scaffold478|size69303:hsp:87562:3.12.0.0;Parent=scaffold478|size69303:hit:43553:3.12.0.0;Target=jgi|Thaps3|31037|e_gw1.1.136.1 76 132 +;Gap=M177
scaffold478|size69303	protein2genome	match_part	47398	47601	1965	+	.	ID=scaffold478|size69303:hsp:87563:3.12.0.0;Parent=scaffold478|size69303:hit:43553:3.12.0.0;Target=jgi|Thaps3|31037|e_gw1.1.136.1 133 200 +;Gap=M204
scaffold478|size69303	protein2genome	match_part	47692	47970	1965	+	.	ID=scaffold478|size69303:hsp:87564:3.12.0.0;Parent=scaffold478|size69303:hit:43553:3.12.0.0;Target=jgi|Thaps3|31037|e_gw1.1.136.1 201 293 +;Gap=M279
scaffold478|size69303	protein2genome	match_part	48055	48599	1965	+	.	ID=scaffold478|size69303:hsp:87565:3.12.0.0;Parent=scaffold478|size69303:hit:43553:3.12.0.0;Target=jgi|Thaps3|31037|e_gw1.1.136.1 294 478 +;Gap=M545
scaffold478|size69303	protein2genome	protein_match	48187	48393	140	+	.	ID=scaffold478|size69303:hit:43554:3.12.0.0;Name=jgi|Fracy1|271897|estExt_fgenesh2_kg.C_320003;score=140
scaffold478|size69303	protein2genome	match_part	48187	48393	140	+	.	ID=scaffold478|size69303:hsp:87566:3.12.0.0;Parent=scaffold478|size69303:hit:43554:3.12.0.0;Target=jgi|Fracy1|271897|estExt_fgenesh2_kg.C_320003 1 66 +;Gap=M207
scaffold478|size69303	protein2genome	protein_match	46794	48617	1428	+	.	ID=scaffold478|size69303:hit:43555:3.12.0.0;Name=jgi|Fracy1|183391|e_gw1.4.25.1;score=1428
scaffold478|size69303	protein2genome	match_part	46794	47048	1428	+	.	ID=scaffold478|size69303:hsp:87567:3.12.0.0;Parent=scaffold478|size69303:hit:43555:3.12.0.0;Target=jgi|Fracy1|183391|e_gw1.4.25.1 19 104 +;Gap=M255
scaffold478|size69303	protein2genome	match_part	47130	47306	1428	+	.	ID=scaffold478|size69303:hsp:87568:3.12.0.0;Parent=scaffold478|size69303:hit:43555:3.12.0.0;Target=jgi|Fracy1|183391|e_gw1.4.25.1 105 162 +;Gap=M177
scaffold478|size69303	protein2genome	match_part	47398	47601	1428	+	.	ID=scaffold478|size69303:hsp:87569:3.12.0.0;Parent=scaffold478|size69303:hit:43555:3.12.0.0;Target=jgi|Fracy1|183391|e_gw1.4.25.1 163 230 +;Gap=M204
scaffold478|size69303	protein2genome	match_part	47692	47992	1428	+	.	ID=scaffold478|size69303:hsp:87570:3.12.0.0;Parent=scaffold478|size69303:hit:43555:3.12.0.0;Target=jgi|Fracy1|183391|e_gw1.4.25.1 231 328 +;Gap=M301
scaffold478|size69303	protein2genome	match_part	48068	48472	1428	+	.	ID=scaffold478|size69303:hsp:87571:3.12.0.0;Parent=scaffold478|size69303:hit:43555:3.12.0.0;Target=jgi|Fracy1|183391|e_gw1.4.25.1 329 463 +;Gap=M405
scaffold478|size69303	protein2genome	match_part	48532	48617	1428	+	.	ID=scaffold478|size69303:hsp:87572:3.12.0.0;Parent=scaffold478|size69303:hit:43555:3.12.0.0;Target=jgi|Fracy1|183391|e_gw1.4.25.1 464 491 +;Gap=M86
scaffold478|size69303	protein2genome	protein_match	46623	47535	868	+	.	ID=scaffold478|size69303:hit:43556:3.12.0.0;Name=jgi|Thaoce1|76385|rna18812;score=868
scaffold478|size69303	protein2genome	match_part	46623	47048	868	+	.	ID=scaffold478|size69303:hsp:87573:3.12.0.0;Parent=scaffold478|size69303:hit:43556:3.12.0.0;Target=jgi|Thaoce1|76385|rna18812 6 151 +;Gap=M426
scaffold478|size69303	protein2genome	match_part	47130	47306	868	+	.	ID=scaffold478|size69303:hsp:87574:3.12.0.0;Parent=scaffold478|size69303:hit:43556:3.12.0.0;Target=jgi|Thaoce1|76385|rna18812 152 211 +;Gap=M177
scaffold478|size69303	protein2genome	match_part	47398	47535	868	+	.	ID=scaffold478|size69303:hsp:87575:3.12.0.0;Parent=scaffold478|size69303:hit:43556:3.12.0.0;Target=jgi|Thaoce1|76385|rna18812 212 257 +;Gap=M138
scaffold478|size69303	protein2genome	protein_match	47136	48602	621	+	.	ID=scaffold478|size69303:hit:43557:3.12.0.0;Name=jgi|Phatr2|2097|gw1.9.95.1;score=621
scaffold478|size69303	protein2genome	match_part	47136	47306	621	+	.	ID=scaffold478|size69303:hsp:87576:3.12.0.0;Parent=scaffold478|size69303:hit:43557:3.12.0.0;Target=jgi|Phatr2|2097|gw1.9.95.1 154 212 +;Gap=M171
scaffold478|size69303	protein2genome	match_part	47398	47601	621	+	.	ID=scaffold478|size69303:hsp:87577:3.12.0.0;Parent=scaffold478|size69303:hit:43557:3.12.0.0;Target=jgi|Phatr2|2097|gw1.9.95.1 213 280 +;Gap=M204
scaffold478|size69303	protein2genome	match_part	47692	47970	621	+	.	ID=scaffold478|size69303:hsp:87578:3.12.0.0;Parent=scaffold478|size69303:hit:43557:3.12.0.0;Target=jgi|Phatr2|2097|gw1.9.95.1 281 373 +;Gap=M279
scaffold478|size69303	protein2genome	match_part	48055	48602	621	+	.	ID=scaffold478|size69303:hsp:87579:3.12.0.0;Parent=scaffold478|size69303:hit:43557:3.12.0.0;Target=jgi|Phatr2|2097|gw1.9.95.1 374 552 +;Gap=M548
scaffold478|size69303	protein2genome	protein_match	47710	48480	1112	+	.	ID=scaffold478|size69303:hit:43558:3.12.0.0;Name=jgi|Thaoce1|76386|rna18813;score=1112
scaffold478|size69303	protein2genome	match_part	47710	48480	1112	+	.	ID=scaffold478|size69303:hsp:87580:3.12.0.0;Parent=scaffold478|size69303:hit:43558:3.12.0.0;Target=jgi|Thaoce1|76386|rna18813 1 257 +;Gap=M771
scaffold478|size69303	protein2genome	protein_match	46551	47051	539	+	.	ID=scaffold478|size69303:hit:43559:3.12.0.0;Name=jgi|Thaoce1|85900|rna22331;score=539
scaffold478|size69303	protein2genome	match_part	46551	47051	539	+	.	ID=scaffold478|size69303:hsp:87581:3.12.0.0;Parent=scaffold478|size69303:hit:43559:3.12.0.0;Target=jgi|Thaoce1|85900|rna22331 6 173 +;Gap=M501
scaffold478|size69303	protein2genome	protein_match	47136	48468	612	+	.	ID=scaffold478|size69303:hit:43560:3.12.0.0;Name=jgi|Thaps3|649|fgenesh1_pm.C_chr_9000017;score=612
scaffold478|size69303	protein2genome	match_part	47136	47306	612	+	.	ID=scaffold478|size69303:hsp:87582:3.12.0.0;Parent=scaffold478|size69303:hit:43560:3.12.0.0;Target=jgi|Thaps3|649|fgenesh1_pm.C_chr_9000017 5 64 +;Gap=M171
scaffold478|size69303	protein2genome	match_part	47398	47601	612	+	.	ID=scaffold478|size69303:hsp:87583:3.12.0.0;Parent=scaffold478|size69303:hit:43560:3.12.0.0;Target=jgi|Thaps3|649|fgenesh1_pm.C_chr_9000017 65 132 +;Gap=M204
scaffold478|size69303	protein2genome	match_part	47692	47970	612	+	.	ID=scaffold478|size69303:hsp:87584:3.12.0.0;Parent=scaffold478|size69303:hit:43560:3.12.0.0;Target=jgi|Thaps3|649|fgenesh1_pm.C_chr_9000017 133 225 +;Gap=M279
scaffold478|size69303	protein2genome	match_part	48055	48468	612	+	.	ID=scaffold478|size69303:hsp:87585:3.12.0.0;Parent=scaffold478|size69303:hit:43560:3.12.0.0;Target=jgi|Thaps3|649|fgenesh1_pm.C_chr_9000017 226 360 +;Gap=M414
scaffold478|size69303	protein2genome	protein_match	46794	48614	1434	+	.	ID=scaffold478|size69303:hit:43561:3.12.0.0;Name=jgi|Fracy1|201725|e_gw1.68.8.1;score=1434
scaffold478|size69303	protein2genome	match_part	46794	47048	1434	+	.	ID=scaffold478|size69303:hsp:87586:3.12.0.0;Parent=scaffold478|size69303:hit:43561:3.12.0.0;Target=jgi|Fracy1|201725|e_gw1.68.8.1 19 104 +;Gap=M255
scaffold478|size69303	protein2genome	match_part	47130	47306	1434	+	.	ID=scaffold478|size69303:hsp:87587:3.12.0.0;Parent=scaffold478|size69303:hit:43561:3.12.0.0;Target=jgi|Fracy1|201725|e_gw1.68.8.1 105 162 +;Gap=M177
scaffold478|size69303	protein2genome	match_part	47398	47601	1434	+	.	ID=scaffold478|size69303:hsp:87588:3.12.0.0;Parent=scaffold478|size69303:hit:43561:3.12.0.0;Target=jgi|Fracy1|201725|e_gw1.68.8.1 163 230 +;Gap=M204
scaffold478|size69303	protein2genome	match_part	47692	47992	1434	+	.	ID=scaffold478|size69303:hsp:87589:3.12.0.0;Parent=scaffold478|size69303:hit:43561:3.12.0.0;Target=jgi|Fracy1|201725|e_gw1.68.8.1 231 328 +;Gap=M301
scaffold478|size69303	protein2genome	match_part	48068	48614	1434	+	.	ID=scaffold478|size69303:hsp:87590:3.12.0.0;Parent=scaffold478|size69303:hit:43561:3.12.0.0;Target=jgi|Fracy1|201725|e_gw1.68.8.1 329 514 +;Gap=M547
scaffold478|size69303	protein2genome	protein_match	56602	58795	3334	-	.	ID=scaffold478|size69303:hit:43562:3.12.0.0;Name=jgi|Thaoce1|78193|rna26537;score=3334
scaffold478|size69303	protein2genome	match_part	57697	58795	3334	-	.	ID=scaffold478|size69303:hsp:87591:3.12.0.0;Parent=scaffold478|size69303:hit:43562:3.12.0.0;Target=jgi|Thaoce1|78193|rna26537 4 370 +;Gap=M1099
scaffold478|size69303	protein2genome	match_part	56602	57617	3334	-	.	ID=scaffold478|size69303:hsp:87592:3.12.0.0;Parent=scaffold478|size69303:hit:43562:3.12.0.0;Target=jgi|Thaoce1|78193|rna26537 371 710 +;Gap=M1016
scaffold478|size69303	protein2genome	protein_match	56602	58786	3328	-	.	ID=scaffold478|size69303:hit:43563:3.12.0.0;Name=jgi|Thaps3|6285|fgenesh1_pg.C_chr_6000440;score=3328
scaffold478|size69303	protein2genome	match_part	57697	58786	3328	-	.	ID=scaffold478|size69303:hsp:87593:3.12.0.0;Parent=scaffold478|size69303:hit:43563:3.12.0.0;Target=jgi|Thaps3|6285|fgenesh1_pg.C_chr_6000440 6 368 +;Gap=M1090
scaffold478|size69303	protein2genome	match_part	56602	57617	3328	-	.	ID=scaffold478|size69303:hsp:87594:3.12.0.0;Parent=scaffold478|size69303:hit:43563:3.12.0.0;Target=jgi|Thaps3|6285|fgenesh1_pg.C_chr_6000440 369 706 +;Gap=M1016
scaffold478|size69303	protein2genome	protein_match	56602	58798	3094	-	.	ID=scaffold478|size69303:hit:43564:3.12.0.0;Name=jgi|Fracy1|274417|estExt_fgenesh2_pm.C_20404;score=3094
scaffold478|size69303	protein2genome	match_part	57697	58798	3094	-	.	ID=scaffold478|size69303:hsp:87595:3.12.0.0;Parent=scaffold478|size69303:hit:43564:3.12.0.0;Target=jgi|Fracy1|274417|estExt_fgenesh2_pm.C_20404 20 391 +;Gap=M1102
scaffold478|size69303	protein2genome	match_part	56602	57617	3094	-	.	ID=scaffold478|size69303:hsp:87596:3.12.0.0;Parent=scaffold478|size69303:hit:43564:3.12.0.0;Target=jgi|Fracy1|274417|estExt_fgenesh2_pm.C_20404 392 732 +;Gap=M1016
scaffold478|size69303	protein2genome	protein_match	56668	58750	1307	-	.	ID=scaffold478|size69303:hit:43565:3.12.0.0;Name=jgi|Fracy1|215026|estExt_Genewise1Plus.C_770020;score=1307
scaffold478|size69303	protein2genome	match_part	58094	58750	1307	-	.	ID=scaffold478|size69303:hsp:87597:3.12.0.0;Parent=scaffold478|size69303:hit:43565:3.12.0.0;Target=jgi|Fracy1|215026|estExt_Genewise1Plus.C_770020 1 224 +;Gap=M657
scaffold478|size69303	protein2genome	match_part	57697	58045	1307	-	.	ID=scaffold478|size69303:hsp:87598:3.12.0.0;Parent=scaffold478|size69303:hit:43565:3.12.0.0;Target=jgi|Fracy1|215026|estExt_Genewise1Plus.C_770020 225 341 +;Gap=M349
scaffold478|size69303	protein2genome	match_part	56668	57617	1307	-	.	ID=scaffold478|size69303:hsp:87599:3.12.0.0;Parent=scaffold478|size69303:hit:43565:3.12.0.0;Target=jgi|Fracy1|215026|estExt_Genewise1Plus.C_770020 342 665 +;Gap=M950
scaffold478|size69303	protein2genome	protein_match	56686	58816	1362	-	.	ID=scaffold478|size69303:hit:43566:3.12.0.0;Name=jgi|Phatr2|55215|estExt_Phatr1_ua_kg.C_chr_310005;score=1362
scaffold478|size69303	protein2genome	match_part	58094	58816	1362	-	.	ID=scaffold478|size69303:hsp:87600:3.12.0.0;Parent=scaffold478|size69303:hit:43566:3.12.0.0;Target=jgi|Phatr2|55215|estExt_Phatr1_ua_kg.C_chr_310005 49 292 +;Gap=M723
scaffold478|size69303	protein2genome	match_part	57697	58045	1362	-	.	ID=scaffold478|size69303:hsp:87601:3.12.0.0;Parent=scaffold478|size69303:hit:43566:3.12.0.0;Target=jgi|Phatr2|55215|estExt_Phatr1_ua_kg.C_chr_310005 293 409 +;Gap=M349
scaffold478|size69303	protein2genome	match_part	56686	57617	1362	-	.	ID=scaffold478|size69303:hsp:87602:3.12.0.0;Parent=scaffold478|size69303:hit:43566:3.12.0.0;Target=jgi|Phatr2|55215|estExt_Phatr1_ua_kg.C_chr_310005 410 725 +;Gap=M932
scaffold478|size69303	protein2genome	protein_match	56689	58789	1252	-	.	ID=scaffold478|size69303:hit:43567:3.12.0.0;Name=jgi|Thaps3|268500|estExt_thaps1_ua_kg.C_chr_30209;score=1252
scaffold478|size69303	protein2genome	match_part	58094	58789	1252	-	.	ID=scaffold478|size69303:hsp:87603:3.12.0.0;Parent=scaffold478|size69303:hit:43567:3.12.0.0;Target=jgi|Thaps3|268500|estExt_thaps1_ua_kg.C_chr_30209 65 303 +;Gap=M696
scaffold478|size69303	protein2genome	match_part	57697	58045	1252	-	.	ID=scaffold478|size69303:hsp:87604:3.12.0.0;Parent=scaffold478|size69303:hit:43567:3.12.0.0;Target=jgi|Thaps3|268500|estExt_thaps1_ua_kg.C_chr_30209 304 420 +;Gap=M349
scaffold478|size69303	protein2genome	match_part	56689	57617	1252	-	.	ID=scaffold478|size69303:hsp:87605:3.12.0.0;Parent=scaffold478|size69303:hit:43567:3.12.0.0;Target=jgi|Thaps3|268500|estExt_thaps1_ua_kg.C_chr_30209 421 738 +;Gap=M929
scaffold478|size69303	protein2genome	protein_match	56602	58801	3239	-	.	ID=scaffold478|size69303:hit:43568:3.12.0.0;Name=jgi|Phatr2|55230|estExt_Phatr1_ua_kg.C_chr_330004;score=3239
scaffold478|size69303	protein2genome	match_part	57697	58801	3239	-	.	ID=scaffold478|size69303:hsp:87606:3.12.0.0;Parent=scaffold478|size69303:hit:43568:3.12.0.0;Target=jgi|Phatr2|55230|estExt_Phatr1_ua_kg.C_chr_330004 2 370 +;Gap=M1105
scaffold478|size69303	protein2genome	match_part	56602	57617	3239	-	.	ID=scaffold478|size69303:hsp:87607:3.12.0.0;Parent=scaffold478|size69303:hit:43568:3.12.0.0;Target=jgi|Phatr2|55230|estExt_Phatr1_ua_kg.C_chr_330004 371 709 +;Gap=M1016
scaffold478|size69303	protein2genome	protein_match	56602	56886	423	-	.	ID=scaffold478|size69303:hit:43569:3.12.0.0;Name=jgi|Thaps3|262914|thaps1_ua_kg.chr_6000238;score=423
scaffold478|size69303	protein2genome	match_part	56602	56886	423	-	.	ID=scaffold478|size69303:hsp:87608:3.12.0.0;Parent=scaffold478|size69303:hit:43569:3.12.0.0;Target=jgi|Thaps3|262914|thaps1_ua_kg.chr_6000238 2 95 +;Gap=M285
scaffold478|size69303	protein2genome	protein_match	56659	58789	1236	-	.	ID=scaffold478|size69303:hit:43570:3.12.0.0;Name=jgi|Thaoce1|89602|rna23001;score=1236
scaffold478|size69303	protein2genome	match_part	58094	58789	1236	-	.	ID=scaffold478|size69303:hsp:87609:3.12.0.0;Parent=scaffold478|size69303:hit:43570:3.12.0.0;Target=jgi|Thaoce1|89602|rna23001 65 298 +;Gap=M696
scaffold478|size69303	protein2genome	match_part	57697	58045	1236	-	.	ID=scaffold478|size69303:hsp:87610:3.12.0.0;Parent=scaffold478|size69303:hit:43570:3.12.0.0;Target=jgi|Thaoce1|89602|rna23001 299 415 +;Gap=M349
scaffold478|size69303	protein2genome	match_part	56659	57617	1236	-	.	ID=scaffold478|size69303:hsp:87611:3.12.0.0;Parent=scaffold478|size69303:hit:43570:3.12.0.0;Target=jgi|Thaoce1|89602|rna23001 416 746 +;Gap=M959
scaffold478|size69303	protein2genome	protein_match	60089	62109	3015	+	.	ID=scaffold478|size69303:hit:43571:3.12.0.0;Name=jgi|Phatr2|54019|estExt_Phatr1_ua_kg.C_chr_10109;score=3015
scaffold478|size69303	protein2genome	match_part	60089	60782	3015	+	.	ID=scaffold478|size69303:hsp:87612:3.12.0.0;Parent=scaffold478|size69303:hit:43571:3.12.0.0;Target=jgi|Phatr2|54019|estExt_Phatr1_ua_kg.C_chr_10109 2 232 +;Gap=M694
scaffold478|size69303	protein2genome	match_part	60860	62109	3015	+	.	ID=scaffold478|size69303:hsp:87613:3.12.0.0;Parent=scaffold478|size69303:hit:43571:3.12.0.0;Target=jgi|Phatr2|54019|estExt_Phatr1_ua_kg.C_chr_10109 233 653 +;Gap=M1250
scaffold478|size69303	protein2genome	protein_match	60083	62109	3146	+	.	ID=scaffold478|size69303:hit:43572:3.12.0.0;Name=jgi|Thaps3|269120|estExt_thaps1_ua_kg.C_chr_60235;score=3146
scaffold478|size69303	protein2genome	match_part	60083	60782	3146	+	.	ID=scaffold478|size69303:hsp:87614:3.12.0.0;Parent=scaffold478|size69303:hit:43572:3.12.0.0;Target=jgi|Thaps3|269120|estExt_thaps1_ua_kg.C_chr_60235 1 233 +;Gap=M700
scaffold478|size69303	protein2genome	match_part	60860	62109	3146	+	.	ID=scaffold478|size69303:hsp:87615:3.12.0.0;Parent=scaffold478|size69303:hit:43572:3.12.0.0;Target=jgi|Thaps3|269120|estExt_thaps1_ua_kg.C_chr_60235 234 653 +;Gap=M1250
scaffold478|size69303	protein2genome	protein_match	60098	62049	1959	+	.	ID=scaffold478|size69303:hit:43573:3.12.0.0;Name=jgi|Thaps3|27656|estExt_Genewise1.C_chr_30700;score=1959
scaffold478|size69303	protein2genome	match_part	60098	60782	1959	+	.	ID=scaffold478|size69303:hsp:87616:3.12.0.0;Parent=scaffold478|size69303:hit:43573:3.12.0.0;Target=jgi|Thaps3|27656|estExt_Genewise1.C_chr_30700 17 244 +;Gap=M685
scaffold478|size69303	protein2genome	match_part	60860	62049	1959	+	.	ID=scaffold478|size69303:hsp:87617:3.12.0.0;Parent=scaffold478|size69303:hit:43573:3.12.0.0;Target=jgi|Thaps3|27656|estExt_Genewise1.C_chr_30700 245 641 +;Gap=M1190
scaffold478|size69303	protein2genome	protein_match	60095	62025	1933	+	.	ID=scaffold478|size69303:hit:43574:3.12.0.0;Name=jgi|Thaoce1|86754|rna15044;score=1933
scaffold478|size69303	protein2genome	match_part	60095	60782	1933	+	.	ID=scaffold478|size69303:hsp:87618:3.12.0.0;Parent=scaffold478|size69303:hit:43574:3.12.0.0;Target=jgi|Thaoce1|86754|rna15044 29 257 +;Gap=M688
scaffold478|size69303	protein2genome	match_part	60860	62025	1933	+	.	ID=scaffold478|size69303:hsp:87619:3.12.0.0;Parent=scaffold478|size69303:hit:43574:3.12.0.0;Target=jgi|Thaoce1|86754|rna15044 258 646 +;Gap=M1166
scaffold478|size69303	protein2genome	protein_match	60095	62049	1905	+	.	ID=scaffold478|size69303:hit:43575:3.12.0.0;Name=jgi|Fracy1|205828|estExt_Genewise1Plus.C_20307;score=1905
scaffold478|size69303	protein2genome	match_part	60095	60782	1905	+	.	ID=scaffold478|size69303:hsp:87620:3.12.0.0;Parent=scaffold478|size69303:hit:43575:3.12.0.0;Target=jgi|Fracy1|205828|estExt_Genewise1Plus.C_20307 15 243 +;Gap=M688
scaffold478|size69303	protein2genome	match_part	60860	62049	1905	+	.	ID=scaffold478|size69303:hsp:87621:3.12.0.0;Parent=scaffold478|size69303:hit:43575:3.12.0.0;Target=jgi|Fracy1|205828|estExt_Genewise1Plus.C_20307 244 642 +;Gap=M1190
scaffold478|size69303	protein2genome	protein_match	60095	62016	1884	+	.	ID=scaffold478|size69303:hit:43576:3.12.0.0;Name=jgi|Phatr2|54246|estExt_Phatr1_ua_kg.C_chr_40032;score=1884
scaffold478|size69303	protein2genome	match_part	60095	60782	1884	+	.	ID=scaffold478|size69303:hsp:87622:3.12.0.0;Parent=scaffold478|size69303:hit:43576:3.12.0.0;Target=jgi|Phatr2|54246|estExt_Phatr1_ua_kg.C_chr_40032 30 258 +;Gap=M688
scaffold478|size69303	protein2genome	match_part	60860	62016	1884	+	.	ID=scaffold478|size69303:hsp:87623:3.12.0.0;Parent=scaffold478|size69303:hit:43576:3.12.0.0;Target=jgi|Phatr2|54246|estExt_Phatr1_ua_kg.C_chr_40032 259 646 +;Gap=M1157
scaffold478|size69303	protein2genome	protein_match	60164	61827	1045	+	.	ID=scaffold478|size69303:hit:43577:3.12.0.0;Name=jgi|Fracy1|197784|e_gw1.35.111.1;score=1045
scaffold478|size69303	protein2genome	match_part	60164	60706	1045	+	.	ID=scaffold478|size69303:hsp:87624:3.12.0.0;Parent=scaffold478|size69303:hit:43577:3.12.0.0;Target=jgi|Fracy1|197784|e_gw1.35.111.1 6 188 +;Gap=M543
scaffold478|size69303	protein2genome	match_part	60835	61827	1045	+	.	ID=scaffold478|size69303:hsp:87625:3.12.0.0;Parent=scaffold478|size69303:hit:43577:3.12.0.0;Target=jgi|Fracy1|197784|e_gw1.35.111.1 189 516 +;Gap=M993
scaffold478|size69303	protein2genome	protein_match	60440	61317	343	+	.	ID=scaffold478|size69303:hit:43578:3.12.0.0;Name=jgi|Phatr2|10011|e_gw1.2.206.1;score=343
scaffold478|size69303	protein2genome	match_part	60440	60782	343	+	.	ID=scaffold478|size69303:hsp:87626:3.12.0.0;Parent=scaffold478|size69303:hit:43578:3.12.0.0;Target=jgi|Phatr2|10011|e_gw1.2.206.1 28 146 +;Gap=M343
scaffold478|size69303	protein2genome	match_part	60860	61317	343	+	.	ID=scaffold478|size69303:hsp:87627:3.12.0.0;Parent=scaffold478|size69303:hit:43578:3.12.0.0;Target=jgi|Phatr2|10011|e_gw1.2.206.1 147 299 +;Gap=M458
scaffold478|size69303	protein2genome	protein_match	60083	62109	3083	+	.	ID=scaffold478|size69303:hit:43579:3.12.0.0;Name=jgi|Thaoce1|95725|rna25760;score=3083
scaffold478|size69303	protein2genome	match_part	60083	60782	3083	+	.	ID=scaffold478|size69303:hsp:87628:3.12.0.0;Parent=scaffold478|size69303:hit:43579:3.12.0.0;Target=jgi|Thaoce1|95725|rna25760 1 233 +;Gap=M700
scaffold478|size69303	protein2genome	match_part	60860	62109	3083	+	.	ID=scaffold478|size69303:hsp:87629:3.12.0.0;Parent=scaffold478|size69303:hit:43579:3.12.0.0;Target=jgi|Thaoce1|95725|rna25760 234 655 +;Gap=M1250
scaffold478|size69303	protein2genome	protein_match	60086	62109	2864	+	.	ID=scaffold478|size69303:hit:43580:3.12.0.0;Name=jgi|Fracy1|211930|estExt_Genewise1Plus.C_210275;score=2864
scaffold478|size69303	protein2genome	match_part	60086	60782	2864	+	.	ID=scaffold478|size69303:hsp:87630:3.12.0.0;Parent=scaffold478|size69303:hit:43580:3.12.0.0;Target=jgi|Fracy1|211930|estExt_Genewise1Plus.C_210275 3 234 +;Gap=M697
scaffold478|size69303	protein2genome	match_part	60860	62109	2864	+	.	ID=scaffold478|size69303:hsp:87631:3.12.0.0;Parent=scaffold478|size69303:hit:43580:3.12.0.0;Target=jgi|Fracy1|211930|estExt_Genewise1Plus.C_210275 235 656 +;Gap=M1250
scaffold478|size69303	protein2genome	protein_match	60086	62109	1755	+	.	ID=scaffold478|size69303:hit:43581:3.12.0.0;Name=jgi|Fracy1|277235|estExt_fgenesh2_pm.C_210130;score=1755
scaffold478|size69303	protein2genome	match_part	60086	60782	1755	+	.	ID=scaffold478|size69303:hsp:87632:3.12.0.0;Parent=scaffold478|size69303:hit:43581:3.12.0.0;Target=jgi|Fracy1|277235|estExt_fgenesh2_pm.C_210130 84 324 +;Gap=M697
scaffold478|size69303	protein2genome	match_part	60860	62109	1755	+	.	ID=scaffold478|size69303:hsp:87633:3.12.0.0;Parent=scaffold478|size69303:hit:43581:3.12.0.0;Target=jgi|Fracy1|277235|estExt_fgenesh2_pm.C_210130 325 738 +;Gap=M1250
scaffold478|size69303	protein2genome	protein_match	60086	62010	2797	+	.	ID=scaffold478|size69303:hit:43582:3.12.0.0;Name=jgi|Fracy1|273222|estExt_fgenesh2_kg.C_790003;score=2797
scaffold478|size69303	protein2genome	match_part	60086	60782	2797	+	.	ID=scaffold478|size69303:hsp:87634:3.12.0.0;Parent=scaffold478|size69303:hit:43582:3.12.0.0;Target=jgi|Fracy1|273222|estExt_fgenesh2_kg.C_790003 3 234 +;Gap=M697
scaffold478|size69303	protein2genome	match_part	60860	62010	2797	+	.	ID=scaffold478|size69303:hsp:87635:3.12.0.0;Parent=scaffold478|size69303:hit:43582:3.12.0.0;Target=jgi|Fracy1|273222|estExt_fgenesh2_kg.C_790003 235 618 +;Gap=M1151
scaffold478|size69303	protein2genome	protein_match	60095	62049	1905	+	.	ID=scaffold478|size69303:hit:43583:3.12.0.0;Name=jgi|Fracy1|279173|estExt_fgenesh2_pm.C_1300004;score=1905
scaffold478|size69303	protein2genome	match_part	60095	60782	1905	+	.	ID=scaffold478|size69303:hsp:87636:3.12.0.0;Parent=scaffold478|size69303:hit:43583:3.12.0.0;Target=jgi|Fracy1|279173|estExt_fgenesh2_pm.C_1300004 28 256 +;Gap=M688
scaffold478|size69303	protein2genome	match_part	60860	62049	1905	+	.	ID=scaffold478|size69303:hsp:87637:3.12.0.0;Parent=scaffold478|size69303:hit:43583:3.12.0.0;Target=jgi|Fracy1|279173|estExt_fgenesh2_pm.C_1300004 257 655 +;Gap=M1190
scaffold478|size69303	protein2genome	protein_match	60098	62031	1552	+	.	ID=scaffold478|size69303:hit:43584:3.12.0.0;Name=jgi|Thaps3|38578|e_gw1.22.27.1;score=1552
scaffold478|size69303	protein2genome	match_part	60098	60782	1552	+	.	ID=scaffold478|size69303:hsp:87638:3.12.0.0;Parent=scaffold478|size69303:hit:43584:3.12.0.0;Target=jgi|Thaps3|38578|e_gw1.22.27.1 1 234 +;Gap=M685
scaffold478|size69303	protein2genome	match_part	60860	62031	1552	+	.	ID=scaffold478|size69303:hsp:87639:3.12.0.0;Parent=scaffold478|size69303:hit:43584:3.12.0.0;Target=jgi|Thaps3|38578|e_gw1.22.27.1 235 623 +;Gap=M1172
scaffold478|size69303	protein2genome	protein_match	60098	61311	845	+	.	ID=scaffold478|size69303:hit:43585:3.12.0.0;Name=jgi|Thaoce1|99487|rna4057;score=845
scaffold478|size69303	protein2genome	match_part	60098	60782	845	+	.	ID=scaffold478|size69303:hsp:87640:3.12.0.0;Parent=scaffold478|size69303:hit:43585:3.12.0.0;Target=jgi|Thaoce1|99487|rna4057 47 280 +;Gap=M685
scaffold478|size69303	protein2genome	match_part	60839	61311	845	+	.	ID=scaffold478|size69303:hsp:87641:3.12.0.0;Parent=scaffold478|size69303:hit:43585:3.12.0.0;Target=jgi|Thaoce1|99487|rna4057 281 437 +;Gap=M473
scaffold478|size69303	protein2genome	protein_match	60128	62049	1835	+	.	ID=scaffold478|size69303:hit:43586:3.12.0.0;Name=jgi|Thaps3|263422|thaps1_ua_kg.chr_8000098;score=1835
scaffold478|size69303	protein2genome	match_part	60128	60782	1835	+	.	ID=scaffold478|size69303:hsp:87642:3.12.0.0;Parent=scaffold478|size69303:hit:43586:3.12.0.0;Target=jgi|Thaps3|263422|thaps1_ua_kg.chr_8000098 1 224 +;Gap=M655
scaffold478|size69303	protein2genome	match_part	60860	62049	1835	+	.	ID=scaffold478|size69303:hsp:87643:3.12.0.0;Parent=scaffold478|size69303:hit:43586:3.12.0.0;Target=jgi|Thaps3|263422|thaps1_ua_kg.chr_8000098 225 619 +;Gap=M1190
scaffold478|size69303	protein2genome	protein_match	60095	62007	1844	+	.	ID=scaffold478|size69303:hit:43587:3.12.0.0;Name=jgi|Thaoce1|91628|rna28820;score=1844
scaffold478|size69303	protein2genome	match_part	60095	60782	1844	+	.	ID=scaffold478|size69303:hsp:87644:3.12.0.0;Parent=scaffold478|size69303:hit:43587:3.12.0.0;Target=jgi|Thaoce1|91628|rna28820 74 302 +;Gap=M688
scaffold478|size69303	protein2genome	match_part	60860	62007	1844	+	.	ID=scaffold478|size69303:hsp:87645:3.12.0.0;Parent=scaffold478|size69303:hit:43587:3.12.0.0;Target=jgi|Thaoce1|91628|rna28820 303 682 +;Gap=M1148
scaffold478|size69303	protein2genome	protein_match	60071	62049	1296	+	.	ID=scaffold478|size69303:hit:43588:3.12.0.0;Name=jgi|Fracy1|229928|fgenesh2_pm.42_%2523_23;score=1296
scaffold478|size69303	protein2genome	match_part	60071	60782	1296	+	.	ID=scaffold478|size69303:hsp:87646:3.12.0.0;Parent=scaffold478|size69303:hit:43588:3.12.0.0;Target=jgi|Fracy1|229928|fgenesh2_pm.42_%252523_23 3 245 +;Gap=M712
scaffold478|size69303	protein2genome	match_part	60920	61293	1296	+	.	ID=scaffold478|size69303:hsp:87647:3.12.0.0;Parent=scaffold478|size69303:hit:43588:3.12.0.0;Target=jgi|Fracy1|229928|fgenesh2_pm.42_%252523_23 246 371 +;Gap=M374
scaffold478|size69303	protein2genome	match_part	61330	61533	1296	+	.	ID=scaffold478|size69303:hsp:87648:3.12.0.0;Parent=scaffold478|size69303:hit:43588:3.12.0.0;Target=jgi|Fracy1|229928|fgenesh2_pm.42_%252523_23 372 439 +;Gap=M204
scaffold478|size69303	protein2genome	match_part	61729	62049	1296	+	.	ID=scaffold478|size69303:hsp:87649:3.12.0.0;Parent=scaffold478|size69303:hit:43588:3.12.0.0;Target=jgi|Fracy1|229928|fgenesh2_pm.42_%252523_23 440 547 +;Gap=M321
scaffold478|size69303	protein2genome	protein_match	60098	61827	1255	+	.	ID=scaffold478|size69303:hit:43589:3.12.0.0;Name=jgi|Phatr2|17633|estExt_gwp_gw1.C_chr_10583;score=1255
scaffold478|size69303	protein2genome	match_part	60098	60782	1255	+	.	ID=scaffold478|size69303:hsp:87650:3.12.0.0;Parent=scaffold478|size69303:hit:43589:3.12.0.0;Target=jgi|Phatr2|17633|estExt_gwp_gw1.C_chr_10583 39 263 +;Gap=M685
scaffold478|size69303	protein2genome	match_part	60860	61827	1255	+	.	ID=scaffold478|size69303:hsp:87651:3.12.0.0;Parent=scaffold478|size69303:hit:43589:3.12.0.0;Target=jgi|Phatr2|17633|estExt_gwp_gw1.C_chr_10583 264 583 +;Gap=M968
scaffold478|size69303	protein2genome	protein_match	60098	61830	1246	+	.	ID=scaffold478|size69303:hit:43590:3.12.0.0;Name=jgi|Thaps3|269240|estExt_thaps1_ua_kg.C_chr_70108;score=1246
scaffold478|size69303	protein2genome	match_part	60098	60782	1246	+	.	ID=scaffold478|size69303:hsp:87652:3.12.0.0;Parent=scaffold478|size69303:hit:43590:3.12.0.0;Target=jgi|Thaps3|269240|estExt_thaps1_ua_kg.C_chr_70108 39 263 +;Gap=M685
scaffold478|size69303	protein2genome	match_part	60860	61830	1246	+	.	ID=scaffold478|size69303:hsp:87653:3.12.0.0;Parent=scaffold478|size69303:hit:43590:3.12.0.0;Target=jgi|Thaps3|269240|estExt_thaps1_ua_kg.C_chr_70108 264 584 +;Gap=M971
scaffold478|size69303	protein2genome	protein_match	60110	61308	778	+	.	ID=scaffold478|size69303:hit:43591:3.12.0.0;Name=jgi|Thaps3|28189|estExt_Genewise1.C_chr_50104;score=778
scaffold478|size69303	protein2genome	match_part	60110	60782	778	+	.	ID=scaffold478|size69303:hsp:87654:3.12.0.0;Parent=scaffold478|size69303:hit:43591:3.12.0.0;Target=jgi|Thaps3|28189|estExt_Genewise1.C_chr_50104 8 235 +;Gap=M673
scaffold478|size69303	protein2genome	match_part	60839	61308	778	+	.	ID=scaffold478|size69303:hsp:87655:3.12.0.0;Parent=scaffold478|size69303:hit:43591:3.12.0.0;Target=jgi|Thaps3|28189|estExt_Genewise1.C_chr_50104 236 396 +;Gap=M470
scaffold478|size69303	protein2genome	protein_match	60152	61932	1201	+	.	ID=scaffold478|size69303:hit:43592:3.12.0.0;Name=jgi|Thaoce1|75520|rna8233;score=1201
scaffold478|size69303	protein2genome	match_part	60152	60782	1201	+	.	ID=scaffold478|size69303:hsp:87656:3.12.0.0;Parent=scaffold478|size69303:hit:43592:3.12.0.0;Target=jgi|Thaoce1|75520|rna8233 2 209 +;Gap=M631
scaffold478|size69303	protein2genome	match_part	60860	61932	1201	+	.	ID=scaffold478|size69303:hsp:87657:3.12.0.0;Parent=scaffold478|size69303:hit:43592:3.12.0.0;Target=jgi|Thaoce1|75520|rna8233 210 562 +;Gap=M1073
scaffold478|size69303	protein2genome	protein_match	60248	61143	530	+	.	ID=scaffold478|size69303:hit:43593:3.12.0.0;Name=jgi|Thaoce1|77660|rna17187;score=530
scaffold478|size69303	protein2genome	match_part	60248	60782	530	+	.	ID=scaffold478|size69303:hsp:87658:3.12.0.0;Parent=scaffold478|size69303:hit:43593:3.12.0.0;Target=jgi|Thaoce1|77660|rna17187 121 301 +;Gap=M535
scaffold478|size69303	protein2genome	match_part	60839	61143	530	+	.	ID=scaffold478|size69303:hsp:87659:3.12.0.0;Parent=scaffold478|size69303:hit:43593:3.12.0.0;Target=jgi|Thaoce1|77660|rna17187 302 403 +;Gap=M305
scaffold478|size69303	protein2genome	protein_match	60098	60724	485	+	.	ID=scaffold478|size69303:hit:43594:3.12.0.0;Name=jgi|Fracy1|159940|gw1.27.204.1;score=485
scaffold478|size69303	protein2genome	match_part	60098	60724	485	+	.	ID=scaffold478|size69303:hsp:87660:3.12.0.0;Parent=scaffold478|size69303:hit:43594:3.12.0.0;Target=jgi|Fracy1|159940|gw1.27.204.1 1 211 +;Gap=M627
scaffold478|size69303	protein2genome	protein_match	61321	61722	327	+	.	ID=scaffold478|size69303:hit:43595:3.12.0.0;Name=jgi|Thaoce1|88731|rna25301;score=327
scaffold478|size69303	protein2genome	match_part	61321	61722	327	+	.	ID=scaffold478|size69303:hsp:87661:3.12.0.0;Parent=scaffold478|size69303:hit:43595:3.12.0.0;Target=jgi|Thaoce1|88731|rna25301 43 176 +;Gap=M402
scaffold478|size69303	protein2genome	protein_match	60083	62109	3083	+	.	ID=scaffold478|size69303:hit:43596:3.12.0.0;Name=jgi|Thaoce1|78192|rna26536;score=3083
scaffold478|size69303	protein2genome	match_part	60083	60782	3083	+	.	ID=scaffold478|size69303:hsp:87662:3.12.0.0;Parent=scaffold478|size69303:hit:43596:3.12.0.0;Target=jgi|Thaoce1|78192|rna26536 1 233 +;Gap=M700
scaffold478|size69303	protein2genome	match_part	60860	62109	3083	+	.	ID=scaffold478|size69303:hsp:87663:3.12.0.0;Parent=scaffold478|size69303:hit:43596:3.12.0.0;Target=jgi|Thaoce1|78192|rna26536 234 655 +;Gap=M1250
scaffold478|size69303	protein2genome	protein_match	60092	61995	1809	+	.	ID=scaffold478|size69303:hit:43597:3.12.0.0;Name=jgi|Phatr2|21519|estExt_gwp_gw1.C_chr_130072;score=1809
scaffold478|size69303	protein2genome	match_part	60092	60782	1809	+	.	ID=scaffold478|size69303:hsp:87664:3.12.0.0;Parent=scaffold478|size69303:hit:43597:3.12.0.0;Target=jgi|Phatr2|21519|estExt_gwp_gw1.C_chr_130072 1 235 +;Gap=M691
scaffold478|size69303	protein2genome	match_part	60860	61995	1809	+	.	ID=scaffold478|size69303:hsp:87665:3.12.0.0;Parent=scaffold478|size69303:hit:43597:3.12.0.0;Target=jgi|Phatr2|21519|estExt_gwp_gw1.C_chr_130072 236 612 +;Gap=M1136
scaffold478|size69303	blastn	expressed_sequence_match	15078	15417	234	-	.	ID=scaffold478|size69303:hit:43598:3.12.0.0;Name=TRINITY_DN8742_c0_g2_i1;score=234
scaffold478|size69303	blastn	match_part	15078	15417	234	-	.	ID=scaffold478|size69303:hsp:87666:3.12.0.0;Parent=scaffold478|size69303:hit:43598:3.12.0.0;Target=TRINITY_DN8742_c0_g2_i1 190 530 +;Gap=M340
scaffold478|size69303	blastn	expressed_sequence_match	15249	15336	66	+	.	ID=scaffold478|size69303:hit:43599:3.12.0.0;Name=TRINITY_DN9744_c0_g1_i1;score=66
scaffold478|size69303	blastn	match_part	15249	15336	66	+	.	ID=scaffold478|size69303:hsp:87667:3.12.0.0;Parent=scaffold478|size69303:hit:43599:3.12.0.0;Target=TRINITY_DN9744_c0_g1_i1 115 203 +;Gap=M88
scaffold478|size69303	blastn	expressed_sequence_match	15115	15267	63	-	.	ID=scaffold478|size69303:hit:43600:3.12.0.0;Name=TRINITY_DN25542_c0_g1_i1;score=63
scaffold478|size69303	blastn	match_part	15115	15267	63	-	.	ID=scaffold478|size69303:hsp:87668:3.12.0.0;Parent=scaffold478|size69303:hit:43600:3.12.0.0;Target=TRINITY_DN25542_c0_g1_i1 68 220 +;Gap=M153
scaffold478|size69303	blastn	expressed_sequence_match	15249	15410	122	+	.	ID=scaffold478|size69303:hit:43601:3.12.0.0;Name=TRINITY_DN9744_c0_g1_i2;score=122
scaffold478|size69303	blastn	match_part	15249	15410	122	+	.	ID=scaffold478|size69303:hsp:87669:3.12.0.0;Parent=scaffold478|size69303:hit:43601:3.12.0.0;Target=TRINITY_DN9744_c0_g1_i2 115 277 +;Gap=M162
scaffold478|size69303	blastn	expressed_sequence_match	38111	38346	170	+	.	ID=scaffold478|size69303:hit:43602:3.12.0.0;Name=TRINITY_DN13298_c0_g1_i1;score=170
scaffold478|size69303	blastn	match_part	38111	38346	170	+	.	ID=scaffold478|size69303:hsp:87670:3.12.0.0;Parent=scaffold478|size69303:hit:43602:3.12.0.0;Target=TRINITY_DN13298_c0_g1_i1 45 280 +;Gap=M236
scaffold478|size69303	blastn	expressed_sequence_match	46418	48752	632	+	.	ID=scaffold478|size69303:hit:43603:3.12.0.0;Name=TRINITY_DN15603_c0_g1_i1;score=632
scaffold478|size69303	blastn	match_part	46418	47049	632	+	.	ID=scaffold478|size69303:hsp:87671:3.12.0.0;Parent=scaffold478|size69303:hit:43603:3.12.0.0;Target=TRINITY_DN15603_c0_g1_i1 8 639 +;Gap=M632
scaffold478|size69303	blastn	match_part	47128	47601	474	+	.	ID=scaffold478|size69303:hsp:87672:3.12.0.0;Parent=scaffold478|size69303:hit:43603:3.12.0.0;Target=TRINITY_DN15603_c0_g1_i1 637 1110 +;Gap=M474
scaffold478|size69303	blastn	match_part	47691	48752	1046	+	.	ID=scaffold478|size69303:hsp:87673:3.12.0.0;Parent=scaffold478|size69303:hit:43603:3.12.0.0;Target=TRINITY_DN15603_c0_g1_i1 1110 2172 +;Gap=M1062
scaffold478|size69303	blastn	expressed_sequence_match	46418	48752	632	+	.	ID=scaffold478|size69303:hit:43604:3.12.0.0;Name=TRINITY_DN15603_c0_g1_i2;score=632
scaffold478|size69303	blastn	match_part	46418	47049	632	+	.	ID=scaffold478|size69303:hsp:87674:3.12.0.0;Parent=scaffold478|size69303:hit:43604:3.12.0.0;Target=TRINITY_DN15603_c0_g1_i2 8 639 +;Gap=M632
scaffold478|size69303	blastn	match_part	47128	47306	179	+	.	ID=scaffold478|size69303:hsp:87675:3.12.0.0;Parent=scaffold478|size69303:hit:43604:3.12.0.0;Target=TRINITY_DN15603_c0_g1_i2 637 815 +;Gap=M179
scaffold478|size69303	blastn	match_part	47398	47601	204	+	.	ID=scaffold478|size69303:hsp:87676:3.12.0.0;Parent=scaffold478|size69303:hit:43604:3.12.0.0;Target=TRINITY_DN15603_c0_g1_i2 816 1019 +;Gap=M204
scaffold478|size69303	blastn	match_part	47691	48752	1046	+	.	ID=scaffold478|size69303:hsp:87677:3.12.0.0;Parent=scaffold478|size69303:hit:43604:3.12.0.0;Target=TRINITY_DN15603_c0_g1_i2 1019 2081 +;Gap=M1062
scaffold478|size69303	blastn	expressed_sequence_match	46418	48752	1184	+	.	ID=scaffold478|size69303:hit:43605:3.12.0.0;Name=TRINITY_DN15603_c0_g1_i3;score=1184
scaffold478|size69303	blastn	match_part	46418	47601	1184	+	.	ID=scaffold478|size69303:hsp:87678:3.12.0.0;Parent=scaffold478|size69303:hit:43605:3.12.0.0;Target=TRINITY_DN15603_c0_g1_i3 8 1191 +;Gap=M1184
scaffold478|size69303	blastn	match_part	47691	48752	1046	+	.	ID=scaffold478|size69303:hsp:87679:3.12.0.0;Parent=scaffold478|size69303:hit:43605:3.12.0.0;Target=TRINITY_DN15603_c0_g1_i3 1191 2253 +;Gap=M1062
scaffold478|size69303	blastn	expressed_sequence_match	46418	48752	889	+	.	ID=scaffold478|size69303:hit:43606:3.12.0.0;Name=TRINITY_DN15603_c0_g1_i4;score=889
scaffold478|size69303	blastn	match_part	46418	47306	889	+	.	ID=scaffold478|size69303:hsp:87680:3.12.0.0;Parent=scaffold478|size69303:hit:43606:3.12.0.0;Target=TRINITY_DN15603_c0_g1_i4 8 896 +;Gap=M889
scaffold478|size69303	blastn	match_part	47398	47601	204	+	.	ID=scaffold478|size69303:hsp:87681:3.12.0.0;Parent=scaffold478|size69303:hit:43606:3.12.0.0;Target=TRINITY_DN15603_c0_g1_i4 897 1100 +;Gap=M204
scaffold478|size69303	blastn	match_part	47691	48752	1046	+	.	ID=scaffold478|size69303:hsp:87682:3.12.0.0;Parent=scaffold478|size69303:hit:43606:3.12.0.0;Target=TRINITY_DN15603_c0_g1_i4 1100 2162 +;Gap=M1062
scaffold478|size69303	blastn	expressed_sequence_match	47376	47946	234	-	.	ID=scaffold478|size69303:hit:43607:3.12.0.0;Name=TRINITY_DN3200_c0_g1_i1;score=234
scaffold478|size69303	blastn	match_part	47659	47946	234	-	.	ID=scaffold478|size69303:hsp:87683:3.12.0.0;Parent=scaffold478|size69303:hit:43607:3.12.0.0;Target=TRINITY_DN3200_c0_g1_i1 1 288 +;Gap=M288
scaffold478|size69303	blastn	match_part	47376	47582	183	-	.	ID=scaffold478|size69303:hsp:87684:3.12.0.0;Parent=scaffold478|size69303:hit:43607:3.12.0.0;Target=TRINITY_DN3200_c0_g1_i1 288 494 +;Gap=M207
scaffold478|size69303	blastn	expressed_sequence_match	47376	48184	187	-	.	ID=scaffold478|size69303:hit:43608:3.12.0.0;Name=TRINITY_DN3200_c0_g2_i2;score=187
scaffold478|size69303	blastn	match_part	47980	48184	187	-	.	ID=scaffold478|size69303:hsp:87685:3.12.0.0;Parent=scaffold478|size69303:hit:43608:3.12.0.0;Target=TRINITY_DN3200_c0_g2_i2 13 217 +;Gap=M205
scaffold478|size69303	blastn	match_part	47659	47882	200	-	.	ID=scaffold478|size69303:hsp:87686:3.12.0.0;Parent=scaffold478|size69303:hit:43608:3.12.0.0;Target=TRINITY_DN3200_c0_g2_i2 215 438 +;Gap=M224
scaffold478|size69303	blastn	match_part	47376	47582	183	-	.	ID=scaffold478|size69303:hsp:87687:3.12.0.0;Parent=scaffold478|size69303:hit:43608:3.12.0.0;Target=TRINITY_DN3200_c0_g2_i2 438 644 +;Gap=M207
scaffold478|size69303	blastn	expressed_sequence_match	51806	51986	85	+	.	ID=scaffold478|size69303:hit:43609:3.12.0.0;Name=TRINITY_DN10173_c0_g1_i1;score=85
scaffold478|size69303	blastn	match_part	51806	51986	85	+	.	ID=scaffold478|size69303:hsp:87688:3.12.0.0;Parent=scaffold478|size69303:hit:43609:3.12.0.0;Target=TRINITY_DN10173_c0_g1_i1 107 287 +;Gap=M181
scaffold478|size69303	blastn	expressed_sequence_match	52052	52624	573	-	.	ID=scaffold478|size69303:hit:43610:3.12.0.0;Name=TRINITY_DN7509_c1_g1_i1;score=573
scaffold478|size69303	blastn	match_part	52052	52624	573	-	.	ID=scaffold478|size69303:hsp:87689:3.12.0.0;Parent=scaffold478|size69303:hit:43610:3.12.0.0;Target=TRINITY_DN7509_c1_g1_i1 1 573 +;Gap=M573
scaffold478|size69303	blastn	expressed_sequence_match	53555	53880	248	-	.	ID=scaffold478|size69303:hit:43611:3.12.0.0;Name=TRINITY_DN8742_c0_g3_i1;score=248
scaffold478|size69303	blastn	match_part	53555	53880	248	-	.	ID=scaffold478|size69303:hsp:87690:3.12.0.0;Parent=scaffold478|size69303:hit:43611:3.12.0.0;Target=TRINITY_DN8742_c0_g3_i1 232 557 +;Gap=M326
scaffold478|size69303	blastn	expressed_sequence_match	53644	53805	42	+	.	ID=scaffold478|size69303:hit:43612:3.12.0.0;Name=TRINITY_DN9744_c0_g1_i1;score=42
scaffold478|size69303	blastn	match_part	53644	53805	42	+	.	ID=scaffold478|size69303:hsp:87691:3.12.0.0;Parent=scaffold478|size69303:hit:43612:3.12.0.0;Target=TRINITY_DN9744_c0_g1_i1 6 167 +;Gap=M162
scaffold478|size69303	blastn	expressed_sequence_match	53644	53880	63	+	.	ID=scaffold478|size69303:hit:43613:3.12.0.0;Name=TRINITY_DN9744_c0_g1_i2;score=63
scaffold478|size69303	blastn	match_part	53644	53880	63	+	.	ID=scaffold478|size69303:hsp:87692:3.12.0.0;Parent=scaffold478|size69303:hit:43613:3.12.0.0;Target=TRINITY_DN9744_c0_g1_i2 6 242 +;Gap=M237
scaffold478|size69303	blastn	expressed_sequence_match	57389	59208	125	-	.	ID=scaffold478|size69303:hit:43614:3.12.0.0;Name=TRINITY_DN17851_c0_g1_i2;score=125
scaffold478|size69303	blastn	match_part	59084	59208	125	-	.	ID=scaffold478|size69303:hsp:87693:3.12.0.0;Parent=scaffold478|size69303:hit:43614:3.12.0.0;Target=TRINITY_DN17851_c0_g1_i2 1 125 +;Gap=M125
scaffold478|size69303	blastn	match_part	57389	58826	1408	-	.	ID=scaffold478|size69303:hsp:87694:3.12.0.0;Parent=scaffold478|size69303:hit:43614:3.12.0.0;Target=TRINITY_DN17851_c0_g1_i2 126 1563 +;Gap=M1438
scaffold478|size69303	blastn	expressed_sequence_match	56508	59208	1470	-	.	ID=scaffold478|size69303:hit:43615:3.12.0.0;Name=TRINITY_DN17851_c0_g1_i3;score=1470
scaffold478|size69303	blastn	match_part	57697	59208	1470	-	.	ID=scaffold478|size69303:hsp:87695:3.12.0.0;Parent=scaffold478|size69303:hit:43615:3.12.0.0;Target=TRINITY_DN17851_c0_g1_i3 1 1512 +;Gap=M1512
scaffold478|size69303	blastn	match_part	56508	57618	1042	-	.	ID=scaffold478|size69303:hsp:87696:3.12.0.0;Parent=scaffold478|size69303:hit:43615:3.12.0.0;Target=TRINITY_DN17851_c0_g1_i3 1512 2630 +;Gap=M1111
scaffold478|size69303	blastn	expressed_sequence_match	57197	59208	1940	-	.	ID=scaffold478|size69303:hit:43616:3.12.0.0;Name=TRINITY_DN17851_c0_g1_i4;score=1940
scaffold478|size69303	blastn	match_part	57197	59208	1940	-	.	ID=scaffold478|size69303:hsp:87697:3.12.0.0;Parent=scaffold478|size69303:hit:43616:3.12.0.0;Target=TRINITY_DN17851_c0_g1_i4 1 2012 +;Gap=M2012
scaffold478|size69303	blastn	expressed_sequence_match	57293	57570	68	-	.	ID=scaffold478|size69303:hit:43617:3.12.0.0;Name=TRINITY_DN10547_c0_g4_i1;score=68
scaffold478|size69303	blastn	match_part	57293	57570	68	-	.	ID=scaffold478|size69303:hsp:87698:3.12.0.0;Parent=scaffold478|size69303:hit:43617:3.12.0.0;Target=TRINITY_DN10547_c0_g4_i1 122 399 +;Gap=M278
scaffold478|size69303	blastn	expressed_sequence_match	54338	59208	125	-	.	ID=scaffold478|size69303:hit:43618:3.12.0.0;Name=TRINITY_DN17851_c0_g1_i5;score=125
scaffold478|size69303	blastn	match_part	59084	59208	125	-	.	ID=scaffold478|size69303:hsp:87699:3.12.0.0;Parent=scaffold478|size69303:hit:43618:3.12.0.0;Target=TRINITY_DN17851_c0_g1_i5 1 125 +;Gap=M125
scaffold478|size69303	blastn	match_part	57697	58826	1112	-	.	ID=scaffold478|size69303:hsp:87700:3.12.0.0;Parent=scaffold478|size69303:hit:43618:3.12.0.0;Target=TRINITY_DN17851_c0_g1_i5 126 1255 +;Gap=M1130
scaffold478|size69303	blastn	match_part	54594	57618	3001	-	.	ID=scaffold478|size69303:hsp:87701:3.12.0.0;Parent=scaffold478|size69303:hit:43618:3.12.0.0;Target=TRINITY_DN17851_c0_g1_i5 1255 4279 +;Gap=M3025
scaffold478|size69303	blastn	match_part	54338	54452	115	-	.	ID=scaffold478|size69303:hsp:87702:3.12.0.0;Parent=scaffold478|size69303:hit:43618:3.12.0.0;Target=TRINITY_DN17851_c0_g1_i5 4421 4535 +;Gap=M115
scaffold478|size69303	blastn	expressed_sequence_match	54338	59208	1464	-	.	ID=scaffold478|size69303:hit:43619:3.12.0.0;Name=TRINITY_DN17851_c0_g1_i6;score=1464
scaffold478|size69303	blastn	match_part	57697	59208	1464	-	.	ID=scaffold478|size69303:hsp:87703:3.12.0.0;Parent=scaffold478|size69303:hit:43619:3.12.0.0;Target=TRINITY_DN17851_c0_g1_i6 1 1512 +;Gap=M1512
scaffold478|size69303	blastn	match_part	54594	57618	3007	-	.	ID=scaffold478|size69303:hsp:87704:3.12.0.0;Parent=scaffold478|size69303:hit:43619:3.12.0.0;Target=TRINITY_DN17851_c0_g1_i6 1512 4536 +;Gap=M3025
scaffold478|size69303	blastn	match_part	54338	54452	115	-	.	ID=scaffold478|size69303:hsp:87705:3.12.0.0;Parent=scaffold478|size69303:hit:43619:3.12.0.0;Target=TRINITY_DN17851_c0_g1_i6 4678 4792 +;Gap=M115
scaffold478|size69303	blastn	expressed_sequence_match	58735	59117	323	+	.	ID=scaffold478|size69303:hit:43620:3.12.0.0;Name=TRINITY_DN3817_c0_g1_i1;score=323
scaffold478|size69303	blastn	match_part	58735	59117	323	+	.	ID=scaffold478|size69303:hsp:87706:3.12.0.0;Parent=scaffold478|size69303:hit:43620:3.12.0.0;Target=TRINITY_DN3817_c0_g1_i1 1 383 +;Gap=M383
scaffold478|size69303	blastn	expressed_sequence_match	56408	59232	149	-	.	ID=scaffold478|size69303:hit:43621:3.12.0.0;Name=TRINITY_DN8950_c0_g1_i1;score=149
scaffold478|size69303	blastn	match_part	59084	59232	149	-	.	ID=scaffold478|size69303:hsp:87707:3.12.0.0;Parent=scaffold478|size69303:hit:43621:3.12.0.0;Target=TRINITY_DN8950_c0_g1_i1 1 149 +;Gap=M149
scaffold478|size69303	blastn	match_part	57697	58821	1095	-	.	ID=scaffold478|size69303:hsp:87708:3.12.0.0;Parent=scaffold478|size69303:hit:43621:3.12.0.0;Target=TRINITY_DN8950_c0_g1_i1 155 1279 +;Gap=M1125
scaffold478|size69303	blastn	match_part	56408	57618	1148	-	.	ID=scaffold478|size69303:hsp:87709:3.12.0.0;Parent=scaffold478|size69303:hit:43621:3.12.0.0;Target=TRINITY_DN8950_c0_g1_i1 1279 2497 +;Gap=M1211
scaffold478|size69303	blastn	expressed_sequence_match	56508	59208	125	-	.	ID=scaffold478|size69303:hit:43622:3.12.0.0;Name=TRINITY_DN17851_c0_g1_i1;score=125
scaffold478|size69303	blastn	match_part	59084	59208	125	-	.	ID=scaffold478|size69303:hsp:87710:3.12.0.0;Parent=scaffold478|size69303:hit:43622:3.12.0.0;Target=TRINITY_DN17851_c0_g1_i1 1 125 +;Gap=M125
scaffold478|size69303	blastn	match_part	57697	58826	1112	-	.	ID=scaffold478|size69303:hsp:87711:3.12.0.0;Parent=scaffold478|size69303:hit:43622:3.12.0.0;Target=TRINITY_DN17851_c0_g1_i1 126 1255 +;Gap=M1130
scaffold478|size69303	blastn	match_part	56508	57618	1036	-	.	ID=scaffold478|size69303:hsp:87712:3.12.0.0;Parent=scaffold478|size69303:hit:43622:3.12.0.0;Target=TRINITY_DN17851_c0_g1_i1 1255 2373 +;Gap=M1111
scaffold478|size69303	blastn	expressed_sequence_match	58687	59232	149	-	.	ID=scaffold478|size69303:hit:43623:3.12.0.0;Name=TRINITY_DN8950_c0_g3_i1;score=149
scaffold478|size69303	blastn	match_part	59084	59232	149	-	.	ID=scaffold478|size69303:hsp:87713:3.12.0.0;Parent=scaffold478|size69303:hit:43623:3.12.0.0;Target=TRINITY_DN8950_c0_g3_i1 1 149 +;Gap=M149
scaffold478|size69303	blastn	match_part	58687	58826	140	-	.	ID=scaffold478|size69303:hsp:87714:3.12.0.0;Parent=scaffold478|size69303:hit:43623:3.12.0.0;Target=TRINITY_DN8950_c0_g3_i1 150 289 +;Gap=M140
scaffold478|size69303	blastn	expressed_sequence_match	62081	63076	63	+	.	ID=scaffold478|size69303:hit:43624:3.12.0.0;Name=TRINITY_DN17663_c1_g1_i1;score=63
scaffold478|size69303	blastn	match_part	62081	62143	63	+	.	ID=scaffold478|size69303:hsp:87715:3.12.0.0;Parent=scaffold478|size69303:hit:43624:3.12.0.0;Target=TRINITY_DN17663_c1_g1_i1 1 63 +;Gap=M63
scaffold478|size69303	blastn	match_part	62437	63076	640	+	.	ID=scaffold478|size69303:hsp:87716:3.12.0.0;Parent=scaffold478|size69303:hit:43624:3.12.0.0;Target=TRINITY_DN17663_c1_g1_i1 63 702 +;Gap=M640
scaffold478|size69303	blastn	expressed_sequence_match	62132	62502	341	+	.	ID=scaffold478|size69303:hit:43625:3.12.0.0;Name=TRINITY_DN10763_c0_g2_i1;score=341
scaffold478|size69303	blastn	match_part	62132	62502	341	+	.	ID=scaffold478|size69303:hsp:87717:3.12.0.0;Parent=scaffold478|size69303:hit:43625:3.12.0.0;Target=TRINITY_DN10763_c0_g2_i1 1 371 +;Gap=M371
scaffold478|size69303	blastn	expressed_sequence_match	62081	63076	996	+	.	ID=scaffold478|size69303:hit:43626:3.12.0.0;Name=TRINITY_DN17663_c1_g3_i1;score=996
scaffold478|size69303	blastn	match_part	62081	63076	996	+	.	ID=scaffold478|size69303:hsp:87718:3.12.0.0;Parent=scaffold478|size69303:hit:43626:3.12.0.0;Target=TRINITY_DN17663_c1_g3_i1 1 996 +;Gap=M996
scaffold478|size69303	blastn	expressed_sequence_match	62716	63265	128	+	.	ID=scaffold478|size69303:hit:43627:3.12.0.0;Name=TRINITY_DN7628_c0_g1_i2;score=128
scaffold478|size69303	blastn	match_part	62716	63265	128	+	.	ID=scaffold478|size69303:hsp:87719:3.12.0.0;Parent=scaffold478|size69303:hit:43627:3.12.0.0;Target=TRINITY_DN7628_c0_g1_i2 234 782 +;Gap=M550
scaffold478|size69303	blastn	expressed_sequence_match	62081	63076	127	+	.	ID=scaffold478|size69303:hit:43628:3.12.0.0;Name=TRINITY_DN17663_c1_g3_i2;score=127
scaffold478|size69303	blastn	match_part	62081	62207	127	+	.	ID=scaffold478|size69303:hsp:87720:3.12.0.0;Parent=scaffold478|size69303:hit:43628:3.12.0.0;Target=TRINITY_DN17663_c1_g3_i2 1 127 +;Gap=M127
scaffold478|size69303	blastn	match_part	62436	63076	641	+	.	ID=scaffold478|size69303:hsp:87721:3.12.0.0;Parent=scaffold478|size69303:hit:43628:3.12.0.0;Target=TRINITY_DN17663_c1_g3_i2 126 766 +;Gap=M641
scaffold478|size69303	blastn	expressed_sequence_match	59934	62710	807	+	.	ID=scaffold478|size69303:hit:43629:3.12.0.0;Name=TRINITY_DN7807_c0_g1_i1;score=807
scaffold478|size69303	blastn	match_part	59934	60782	807	+	.	ID=scaffold478|size69303:hsp:87722:3.12.0.0;Parent=scaffold478|size69303:hit:43629:3.12.0.0;Target=TRINITY_DN7807_c0_g1_i1 1 849 +;Gap=M849
scaffold478|size69303	blastn	match_part	60858	62207	1344	+	.	ID=scaffold478|size69303:hsp:87723:3.12.0.0;Parent=scaffold478|size69303:hit:43629:3.12.0.0;Target=TRINITY_DN7807_c0_g1_i1 848 2197 +;Gap=M1350
scaffold478|size69303	blastn	match_part	62436	62710	275	+	.	ID=scaffold478|size69303:hsp:87724:3.12.0.0;Parent=scaffold478|size69303:hit:43629:3.12.0.0;Target=TRINITY_DN7807_c0_g1_i1 2196 2470 +;Gap=M275
scaffold478|size69303	blastn	expressed_sequence_match	59965	60914	920	+	.	ID=scaffold478|size69303:hit:43630:3.12.0.0;Name=TRINITY_DN17663_c1_g2_i3;score=920
scaffold478|size69303	blastn	match_part	59965	60914	920	+	.	ID=scaffold478|size69303:hsp:87725:3.12.0.0;Parent=scaffold478|size69303:hit:43630:3.12.0.0;Target=TRINITY_DN17663_c1_g2_i3 1 950 +;Gap=M950
scaffold478|size69303	blastn	expressed_sequence_match	62716	63265	134	-	.	ID=scaffold478|size69303:hit:43631:3.12.0.0;Name=TRINITY_DN15647_c0_g2_i2;score=134
scaffold478|size69303	blastn	match_part	62716	63265	134	-	.	ID=scaffold478|size69303:hsp:87726:3.12.0.0;Parent=scaffold478|size69303:hit:43631:3.12.0.0;Target=TRINITY_DN15647_c0_g2_i2 189 737 +;Gap=M550
scaffold478|size69303	blastn	expressed_sequence_match	59965	60672	414	+	.	ID=scaffold478|size69303:hit:43632:3.12.0.0;Name=TRINITY_DN17663_c1_g2_i4;score=414
scaffold478|size69303	blastn	match_part	59965	60672	414	+	.	ID=scaffold478|size69303:hsp:87727:3.12.0.0;Parent=scaffold478|size69303:hit:43632:3.12.0.0;Target=TRINITY_DN17663_c1_g2_i4 1 708 +;Gap=M708
scaffold478|size69303	blastn	expressed_sequence_match	63244	63524	281	+	.	ID=scaffold478|size69303:hit:43633:3.12.0.0;Name=TRINITY_DN17375_c1_g1_i1;score=281
scaffold478|size69303	blastn	match_part	63244	63524	281	+	.	ID=scaffold478|size69303:hsp:87728:3.12.0.0;Parent=scaffold478|size69303:hit:43633:3.12.0.0;Target=TRINITY_DN17375_c1_g1_i1 1 281 +;Gap=M281
scaffold478|size69303	est2genome	expressed_sequence_match	15032	15606	2509	-	.	ID=scaffold478|size69303:hit:43634:3.12.0.0;Name=TRINITY_DN8742_c0_g2_i1;score=2509
scaffold478|size69303	est2genome	match_part	15032	15606	2509	-	.	ID=scaffold478|size69303:hsp:87729:3.12.0.0;Parent=scaffold478|size69303:hit:43634:3.12.0.0;Target=TRINITY_DN8742_c0_g2_i1 1 577 +;Gap=M575
scaffold478|size69303	est2genome	expressed_sequence_match	15135	15578	775	+	.	ID=scaffold478|size69303:hit:43635:3.12.0.0;Name=TRINITY_DN9744_c0_g1_i1;score=775
scaffold478|size69303	est2genome	match_part	15135	15336	775	+	.	ID=scaffold478|size69303:hsp:87730:3.12.0.0;Parent=scaffold478|size69303:hit:43635:3.12.0.0;Target=TRINITY_DN9744_c0_g1_i1 1 203 +;Gap=M202
scaffold478|size69303	est2genome	match_part	15562	15578	775	+	.	ID=scaffold478|size69303:hsp:87731:3.12.0.0;Parent=scaffold478|size69303:hit:43635:3.12.0.0;Target=TRINITY_DN9744_c0_g1_i1 204 220 +;Gap=M17
scaffold478|size69303	est2genome	expressed_sequence_match	15101	15335	897	-	.	ID=scaffold478|size69303:hit:43636:3.12.0.0;Name=TRINITY_DN25542_c0_g1_i1;score=897
scaffold478|size69303	est2genome	match_part	15101	15335	897	-	.	ID=scaffold478|size69303:hsp:87732:3.12.0.0;Parent=scaffold478|size69303:hit:43636:3.12.0.0;Target=TRINITY_DN25542_c0_g1_i1 1 234 +;Gap=M235
scaffold478|size69303	est2genome	expressed_sequence_match	15135	15412	1054	-	.	ID=scaffold478|size69303:hit:43637:3.12.0.0;Name=TRINITY_DN9744_c0_g1_i2;score=1054
scaffold478|size69303	est2genome	match_part	15135	15412	1054	-	.	ID=scaffold478|size69303:hsp:87733:3.12.0.0;Parent=scaffold478|size69303:hit:43637:3.12.0.0;Target=TRINITY_DN9744_c0_g1_i2 1 279 -;Gap=M278
scaffold478|size69303	est2genome	expressed_sequence_match	38092	38346	1104	+	.	ID=scaffold478|size69303:hit:43638:3.12.0.0;Name=TRINITY_DN13298_c0_g1_i1;score=1104
scaffold478|size69303	est2genome	match_part	38092	38346	1104	+	.	ID=scaffold478|size69303:hsp:87734:3.12.0.0;Parent=scaffold478|size69303:hit:43638:3.12.0.0;Target=TRINITY_DN13298_c0_g1_i1 26 280 +;Gap=M255
scaffold478|size69303	est2genome	expressed_sequence_match	46418	48887	11416	+	.	ID=scaffold478|size69303:hit:43639:3.12.0.0;Name=TRINITY_DN15603_c0_g1_i1;score=11416
scaffold478|size69303	est2genome	match_part	46418	47048	11416	+	.	ID=scaffold478|size69303:hsp:87735:3.12.0.0;Parent=scaffold478|size69303:hit:43639:3.12.0.0;Target=TRINITY_DN15603_c0_g1_i1 8 638 +;Gap=M631
scaffold478|size69303	est2genome	match_part	47130	47601	11416	+	.	ID=scaffold478|size69303:hsp:87736:3.12.0.0;Parent=scaffold478|size69303:hit:43639:3.12.0.0;Target=TRINITY_DN15603_c0_g1_i1 639 1110 +;Gap=M472
scaffold478|size69303	est2genome	match_part	47692	48887	11416	+	.	ID=scaffold478|size69303:hsp:87737:3.12.0.0;Parent=scaffold478|size69303:hit:43639:3.12.0.0;Target=TRINITY_DN15603_c0_g1_i1 1111 2307 +;Gap=M1196
scaffold478|size69303	est2genome	expressed_sequence_match	46418	48887	10942	+	.	ID=scaffold478|size69303:hit:43640:3.12.0.0;Name=TRINITY_DN15603_c0_g1_i2;score=10942
scaffold478|size69303	est2genome	match_part	46418	47048	10942	+	.	ID=scaffold478|size69303:hsp:87738:3.12.0.0;Parent=scaffold478|size69303:hit:43640:3.12.0.0;Target=TRINITY_DN15603_c0_g1_i2 8 638 +;Gap=M631
scaffold478|size69303	est2genome	match_part	47130	47306	10942	+	.	ID=scaffold478|size69303:hsp:87739:3.12.0.0;Parent=scaffold478|size69303:hit:43640:3.12.0.0;Target=TRINITY_DN15603_c0_g1_i2 639 815 +;Gap=M177
scaffold478|size69303	est2genome	match_part	47398	47601	10942	+	.	ID=scaffold478|size69303:hsp:87740:3.12.0.0;Parent=scaffold478|size69303:hit:43640:3.12.0.0;Target=TRINITY_DN15603_c0_g1_i2 816 1019 +;Gap=M204
scaffold478|size69303	est2genome	match_part	47692	48887	10942	+	.	ID=scaffold478|size69303:hsp:87741:3.12.0.0;Parent=scaffold478|size69303:hit:43640:3.12.0.0;Target=TRINITY_DN15603_c0_g1_i2 1020 2216 +;Gap=M1196
scaffold478|size69303	est2genome	expressed_sequence_match	46418	48887	11835	+	.	ID=scaffold478|size69303:hit:43641:3.12.0.0;Name=TRINITY_DN15603_c0_g1_i3;score=11835
scaffold478|size69303	est2genome	match_part	46418	47601	11835	+	.	ID=scaffold478|size69303:hsp:87742:3.12.0.0;Parent=scaffold478|size69303:hit:43641:3.12.0.0;Target=TRINITY_DN15603_c0_g1_i3 8 1191 +;Gap=M1184
scaffold478|size69303	est2genome	match_part	47692	48887	11835	+	.	ID=scaffold478|size69303:hsp:87743:3.12.0.0;Parent=scaffold478|size69303:hit:43641:3.12.0.0;Target=TRINITY_DN15603_c0_g1_i3 1192 2388 +;Gap=M1196
scaffold478|size69303	est2genome	expressed_sequence_match	46418	48887	11361	+	.	ID=scaffold478|size69303:hit:43642:3.12.0.0;Name=TRINITY_DN15603_c0_g1_i4;score=11361
scaffold478|size69303	est2genome	match_part	46418	47306	11361	+	.	ID=scaffold478|size69303:hsp:87744:3.12.0.0;Parent=scaffold478|size69303:hit:43642:3.12.0.0;Target=TRINITY_DN15603_c0_g1_i4 8 896 +;Gap=M889
scaffold478|size69303	est2genome	match_part	47398	47601	11361	+	.	ID=scaffold478|size69303:hsp:87745:3.12.0.0;Parent=scaffold478|size69303:hit:43642:3.12.0.0;Target=TRINITY_DN15603_c0_g1_i4 897 1100 +;Gap=M204
scaffold478|size69303	est2genome	match_part	47692	48887	11361	+	.	ID=scaffold478|size69303:hsp:87746:3.12.0.0;Parent=scaffold478|size69303:hit:43642:3.12.0.0;Target=TRINITY_DN15603_c0_g1_i4 1101 2297 +;Gap=M1196
scaffold478|size69303	est2genome	expressed_sequence_match	47376	47946	2333	-	.	ID=scaffold478|size69303:hit:43643:3.12.0.0;Name=TRINITY_DN3200_c0_g1_i1;score=2333
scaffold478|size69303	est2genome	match_part	47659	47946	2333	-	.	ID=scaffold478|size69303:hsp:87747:3.12.0.0;Parent=scaffold478|size69303:hit:43643:3.12.0.0;Target=TRINITY_DN3200_c0_g1_i1 1 288 +;Gap=M288
scaffold478|size69303	est2genome	match_part	47376	47581	2333	-	.	ID=scaffold478|size69303:hsp:87748:3.12.0.0;Parent=scaffold478|size69303:hit:43643:3.12.0.0;Target=TRINITY_DN3200_c0_g1_i1 289 494 +;Gap=M206
scaffold478|size69303	est2genome	expressed_sequence_match	47376	48196	3065	-	.	ID=scaffold478|size69303:hit:43644:3.12.0.0;Name=TRINITY_DN3200_c0_g2_i2;score=3065
scaffold478|size69303	est2genome	match_part	47981	48196	3065	-	.	ID=scaffold478|size69303:hsp:87749:3.12.0.0;Parent=scaffold478|size69303:hit:43644:3.12.0.0;Target=TRINITY_DN3200_c0_g2_i2 1 216 +;Gap=M216
scaffold478|size69303	est2genome	match_part	47659	47880	3065	-	.	ID=scaffold478|size69303:hsp:87750:3.12.0.0;Parent=scaffold478|size69303:hit:43644:3.12.0.0;Target=TRINITY_DN3200_c0_g2_i2 217 438 +;Gap=M222
scaffold478|size69303	est2genome	match_part	47376	47581	3065	-	.	ID=scaffold478|size69303:hsp:87751:3.12.0.0;Parent=scaffold478|size69303:hit:43644:3.12.0.0;Target=TRINITY_DN3200_c0_g2_i2 439 644 +;Gap=M206
scaffold478|size69303	est2genome	expressed_sequence_match	51700	51986	1111	-	.	ID=scaffold478|size69303:hit:43645:3.12.0.0;Name=TRINITY_DN10173_c0_g1_i1;score=1111
scaffold478|size69303	est2genome	match_part	51700	51986	1111	-	.	ID=scaffold478|size69303:hsp:87752:3.12.0.0;Parent=scaffold478|size69303:hit:43645:3.12.0.0;Target=TRINITY_DN10173_c0_g1_i1 1 287 -;Gap=M287
scaffold478|size69303	est2genome	expressed_sequence_match	52052	52624	2865	-	.	ID=scaffold478|size69303:hit:43646:3.12.0.0;Name=TRINITY_DN7509_c1_g1_i1;score=2865
scaffold478|size69303	est2genome	match_part	52052	52624	2865	-	.	ID=scaffold478|size69303:hsp:87753:3.12.0.0;Parent=scaffold478|size69303:hit:43646:3.12.0.0;Target=TRINITY_DN7509_c1_g1_i1 1 573 +;Gap=M573
scaffold478|size69303	est2genome	expressed_sequence_match	53531	54110	2225	-	.	ID=scaffold478|size69303:hit:43647:3.12.0.0;Name=TRINITY_DN8742_c0_g3_i1;score=2225
scaffold478|size69303	est2genome	match_part	53531	54110	2225	-	.	ID=scaffold478|size69303:hsp:87754:3.12.0.0;Parent=scaffold478|size69303:hit:43647:3.12.0.0;Target=TRINITY_DN8742_c0_g3_i1 2 581 +;Gap=M580
scaffold478|size69303	est2genome	expressed_sequence_match	53644	53862	764	-	.	ID=scaffold478|size69303:hit:43648:3.12.0.0;Name=TRINITY_DN9744_c0_g1_i1;score=764
scaffold478|size69303	est2genome	match_part	53644	53862	764	-	.	ID=scaffold478|size69303:hsp:87755:3.12.0.0;Parent=scaffold478|size69303:hit:43648:3.12.0.0;Target=TRINITY_DN9744_c0_g1_i1 6 216 -;Gap=M219
scaffold478|size69303	est2genome	expressed_sequence_match	53644	53912	985	-	.	ID=scaffold478|size69303:hit:43649:3.12.0.0;Name=TRINITY_DN9744_c0_g1_i2;score=985
scaffold478|size69303	est2genome	match_part	53644	53912	985	-	.	ID=scaffold478|size69303:hsp:87756:3.12.0.0;Parent=scaffold478|size69303:hit:43649:3.12.0.0;Target=TRINITY_DN9744_c0_g1_i2 6 274 -;Gap=M269
scaffold478|size69303	est2genome	expressed_sequence_match	57389	59208	7755	-	.	ID=scaffold478|size69303:hit:43650:3.12.0.0;Name=TRINITY_DN17851_c0_g1_i2;score=7755
scaffold478|size69303	est2genome	match_part	59084	59208	7755	-	.	ID=scaffold478|size69303:hsp:87757:3.12.0.0;Parent=scaffold478|size69303:hit:43650:3.12.0.0;Target=TRINITY_DN17851_c0_g1_i2 1 125 +;Gap=M125
scaffold478|size69303	est2genome	match_part	57389	58826	7755	-	.	ID=scaffold478|size69303:hsp:87758:3.12.0.0;Parent=scaffold478|size69303:hit:43650:3.12.0.0;Target=TRINITY_DN17851_c0_g1_i2 126 1563 +;Gap=M1438
scaffold478|size69303	est2genome	expressed_sequence_match	56373	59208	13400	-	.	ID=scaffold478|size69303:hit:43651:3.12.0.0;Name=TRINITY_DN17851_c0_g1_i3;score=13400
scaffold478|size69303	est2genome	match_part	57697	59208	13400	-	.	ID=scaffold478|size69303:hsp:87759:3.12.0.0;Parent=scaffold478|size69303:hit:43651:3.12.0.0;Target=TRINITY_DN17851_c0_g1_i3 1 1512 +;Gap=M1512
scaffold478|size69303	est2genome	match_part	56373	57617	13400	-	.	ID=scaffold478|size69303:hsp:87760:3.12.0.0;Parent=scaffold478|size69303:hit:43651:3.12.0.0;Target=TRINITY_DN17851_c0_g1_i3 1513 2756 +;Gap=M1245
scaffold478|size69303	est2genome	expressed_sequence_match	57197	59208	9952	-	.	ID=scaffold478|size69303:hit:43652:3.12.0.0;Name=TRINITY_DN17851_c0_g1_i4;score=9952
scaffold478|size69303	est2genome	match_part	57197	59208	9952	-	.	ID=scaffold478|size69303:hsp:87761:3.12.0.0;Parent=scaffold478|size69303:hit:43652:3.12.0.0;Target=TRINITY_DN17851_c0_g1_i4 1 2012 +;Gap=M2012
scaffold478|size69303	est2genome	expressed_sequence_match	57288	57769	1505	-	.	ID=scaffold478|size69303:hit:43653:3.12.0.0;Name=TRINITY_DN10547_c0_g4_i1;score=1505
scaffold478|size69303	est2genome	match_part	57697	57769	1505	-	.	ID=scaffold478|size69303:hsp:87762:3.12.0.0;Parent=scaffold478|size69303:hit:43653:3.12.0.0;Target=TRINITY_DN10547_c0_g4_i1 2 74 +;Gap=M73
scaffold478|size69303	est2genome	match_part	57288	57617	1505	-	.	ID=scaffold478|size69303:hsp:87763:3.12.0.0;Parent=scaffold478|size69303:hit:43653:3.12.0.0;Target=TRINITY_DN10547_c0_g4_i1 75 404 +;Gap=M330
scaffold478|size69303	est2genome	expressed_sequence_match	54314	59208	22702	-	.	ID=scaffold478|size69303:hit:43654:3.12.0.0;Name=TRINITY_DN17851_c0_g1_i5;score=22702
scaffold478|size69303	est2genome	match_part	59084	59208	22702	-	.	ID=scaffold478|size69303:hsp:87764:3.12.0.0;Parent=scaffold478|size69303:hit:43654:3.12.0.0;Target=TRINITY_DN17851_c0_g1_i5 1 125 +;Gap=M125
scaffold478|size69303	est2genome	match_part	57697	58826	22702	-	.	ID=scaffold478|size69303:hsp:87765:3.12.0.0;Parent=scaffold478|size69303:hit:43654:3.12.0.0;Target=TRINITY_DN17851_c0_g1_i5 126 1255 +;Gap=M1130
scaffold478|size69303	est2genome	match_part	54314	57617	22702	-	.	ID=scaffold478|size69303:hsp:87766:3.12.0.0;Parent=scaffold478|size69303:hit:43654:3.12.0.0;Target=TRINITY_DN17851_c0_g1_i5 1256 4559 +;Gap=M3304
scaffold478|size69303	est2genome	expressed_sequence_match	54314	59208	23966	-	.	ID=scaffold478|size69303:hit:43655:3.12.0.0;Name=TRINITY_DN17851_c0_g1_i6;score=23966
scaffold478|size69303	est2genome	match_part	57697	59208	23966	-	.	ID=scaffold478|size69303:hsp:87767:3.12.0.0;Parent=scaffold478|size69303:hit:43655:3.12.0.0;Target=TRINITY_DN17851_c0_g1_i6 1 1512 +;Gap=M1512
scaffold478|size69303	est2genome	match_part	54314	57617	23966	-	.	ID=scaffold478|size69303:hsp:87768:3.12.0.0;Parent=scaffold478|size69303:hit:43655:3.12.0.0;Target=TRINITY_DN17851_c0_g1_i6 1513 4816 +;Gap=M3304
scaffold478|size69303	est2genome	expressed_sequence_match	58735	59117	1825	+	.	ID=scaffold478|size69303:hit:43656:3.12.0.0;Name=TRINITY_DN3817_c0_g1_i1;score=1825
scaffold478|size69303	est2genome	match_part	58735	59117	1825	+	.	ID=scaffold478|size69303:hsp:87769:3.12.0.0;Parent=scaffold478|size69303:hit:43656:3.12.0.0;Target=TRINITY_DN3817_c0_g1_i1 1 383 +;Gap=M383
scaffold478|size69303	est2genome	expressed_sequence_match	56408	59232	12294	-	.	ID=scaffold478|size69303:hit:43657:3.12.0.0;Name=TRINITY_DN8950_c0_g1_i1;score=12294
scaffold478|size69303	est2genome	match_part	59084	59232	12294	-	.	ID=scaffold478|size69303:hsp:87770:3.12.0.0;Parent=scaffold478|size69303:hit:43657:3.12.0.0;Target=TRINITY_DN8950_c0_g1_i1 1 149 +;Gap=M149
scaffold478|size69303	est2genome	match_part	57697	58826	12294	-	.	ID=scaffold478|size69303:hsp:87771:3.12.0.0;Parent=scaffold478|size69303:hit:43657:3.12.0.0;Target=TRINITY_DN8950_c0_g1_i1 150 1279 +;Gap=M1130
scaffold478|size69303	est2genome	match_part	56408	57617	12294	-	.	ID=scaffold478|size69303:hsp:87772:3.12.0.0;Parent=scaffold478|size69303:hit:43657:3.12.0.0;Target=TRINITY_DN8950_c0_g1_i1 1280 2497 +;Gap=M1210
scaffold478|size69303	est2genome	expressed_sequence_match	56373	59208	12127	-	.	ID=scaffold478|size69303:hit:43658:3.12.0.0;Name=TRINITY_DN17851_c0_g1_i1;score=12127
scaffold478|size69303	est2genome	match_part	59084	59208	12127	-	.	ID=scaffold478|size69303:hsp:87773:3.12.0.0;Parent=scaffold478|size69303:hit:43658:3.12.0.0;Target=TRINITY_DN17851_c0_g1_i1 1 125 +;Gap=M125
scaffold478|size69303	est2genome	match_part	57697	58826	12127	-	.	ID=scaffold478|size69303:hsp:87774:3.12.0.0;Parent=scaffold478|size69303:hit:43658:3.12.0.0;Target=TRINITY_DN17851_c0_g1_i1 126 1255 +;Gap=M1130
scaffold478|size69303	est2genome	match_part	56373	57617	12127	-	.	ID=scaffold478|size69303:hsp:87775:3.12.0.0;Parent=scaffold478|size69303:hit:43658:3.12.0.0;Target=TRINITY_DN17851_c0_g1_i1 1256 2499 +;Gap=M1245
scaffold478|size69303	est2genome	expressed_sequence_match	58687	59232	1430	-	.	ID=scaffold478|size69303:hit:43659:3.12.0.0;Name=TRINITY_DN8950_c0_g3_i1;score=1430
scaffold478|size69303	est2genome	match_part	59084	59232	1430	-	.	ID=scaffold478|size69303:hsp:87776:3.12.0.0;Parent=scaffold478|size69303:hit:43659:3.12.0.0;Target=TRINITY_DN8950_c0_g3_i1 1 149 +;Gap=M149
scaffold478|size69303	est2genome	match_part	58687	58826	1430	-	.	ID=scaffold478|size69303:hsp:87777:3.12.0.0;Parent=scaffold478|size69303:hit:43659:3.12.0.0;Target=TRINITY_DN8950_c0_g3_i1 150 289 +;Gap=M140
scaffold478|size69303	est2genome	expressed_sequence_match	62081	63076	3495	+	.	ID=scaffold478|size69303:hit:43660:3.12.0.0;Name=TRINITY_DN17663_c1_g1_i1;score=3495
scaffold478|size69303	est2genome	match_part	62081	62143	3495	+	.	ID=scaffold478|size69303:hsp:87778:3.12.0.0;Parent=scaffold478|size69303:hit:43660:3.12.0.0;Target=TRINITY_DN17663_c1_g1_i1 1 63 +;Gap=M63
scaffold478|size69303	est2genome	match_part	62438	63076	3495	+	.	ID=scaffold478|size69303:hsp:87779:3.12.0.0;Parent=scaffold478|size69303:hit:43660:3.12.0.0;Target=TRINITY_DN17663_c1_g1_i1 64 702 +;Gap=M639
scaffold478|size69303	est2genome	expressed_sequence_match	62132	62502	1810	+	.	ID=scaffold478|size69303:hit:43661:3.12.0.0;Name=TRINITY_DN10763_c0_g2_i1;score=1810
scaffold478|size69303	est2genome	match_part	62132	62502	1810	+	.	ID=scaffold478|size69303:hsp:87780:3.12.0.0;Parent=scaffold478|size69303:hit:43661:3.12.0.0;Target=TRINITY_DN10763_c0_g2_i1 1 371 +;Gap=M371
scaffold478|size69303	est2genome	expressed_sequence_match	62081	63076	4980	+	.	ID=scaffold478|size69303:hit:43662:3.12.0.0;Name=TRINITY_DN17663_c1_g3_i1;score=4980
scaffold478|size69303	est2genome	match_part	62081	63076	4980	+	.	ID=scaffold478|size69303:hsp:87781:3.12.0.0;Parent=scaffold478|size69303:hit:43662:3.12.0.0;Target=TRINITY_DN17663_c1_g3_i1 1 996 +;Gap=M996
scaffold478|size69303	est2genome	expressed_sequence_match	62486	63286	2937	+	.	ID=scaffold478|size69303:hit:43663:3.12.0.0;Name=TRINITY_DN7628_c0_g1_i2;score=2937
scaffold478|size69303	est2genome	match_part	62486	63286	2937	+	.	ID=scaffold478|size69303:hsp:87782:3.12.0.0;Parent=scaffold478|size69303:hit:43663:3.12.0.0;Target=TRINITY_DN7628_c0_g1_i2 1 800 +;Gap=M801
scaffold478|size69303	est2genome	expressed_sequence_match	62081	63076	3815	+	.	ID=scaffold478|size69303:hit:43664:3.12.0.0;Name=TRINITY_DN17663_c1_g3_i2;score=3815
scaffold478|size69303	est2genome	match_part	62081	62207	3815	+	.	ID=scaffold478|size69303:hsp:87783:3.12.0.0;Parent=scaffold478|size69303:hit:43664:3.12.0.0;Target=TRINITY_DN17663_c1_g3_i2 1 127 +;Gap=M127
scaffold478|size69303	est2genome	match_part	62438	63076	3815	+	.	ID=scaffold478|size69303:hsp:87784:3.12.0.0;Parent=scaffold478|size69303:hit:43664:3.12.0.0;Target=TRINITY_DN17663_c1_g3_i2 128 766 +;Gap=M639
scaffold478|size69303	est2genome	expressed_sequence_match	59934	62710	12244	+	.	ID=scaffold478|size69303:hit:43665:3.12.0.0;Name=TRINITY_DN7807_c0_g1_i1;score=12244
scaffold478|size69303	est2genome	match_part	59934	60782	12244	+	.	ID=scaffold478|size69303:hsp:87785:3.12.0.0;Parent=scaffold478|size69303:hit:43665:3.12.0.0;Target=TRINITY_DN7807_c0_g1_i1 1 849 +;Gap=M849
scaffold478|size69303	est2genome	match_part	60860	62207	12244	+	.	ID=scaffold478|size69303:hsp:87786:3.12.0.0;Parent=scaffold478|size69303:hit:43665:3.12.0.0;Target=TRINITY_DN7807_c0_g1_i1 850 2197 +;Gap=M1348
scaffold478|size69303	est2genome	match_part	62438	62710	12244	+	.	ID=scaffold478|size69303:hsp:87787:3.12.0.0;Parent=scaffold478|size69303:hit:43665:3.12.0.0;Target=TRINITY_DN7807_c0_g1_i1 2198 2470 +;Gap=M273
scaffold478|size69303	est2genome	expressed_sequence_match	59965	60914	4705	+	.	ID=scaffold478|size69303:hit:43666:3.12.0.0;Name=TRINITY_DN17663_c1_g2_i3;score=4705
scaffold478|size69303	est2genome	match_part	59965	60914	4705	+	.	ID=scaffold478|size69303:hsp:87788:3.12.0.0;Parent=scaffold478|size69303:hit:43666:3.12.0.0;Target=TRINITY_DN17663_c1_g2_i3 1 950 +;Gap=M950
scaffold478|size69303	est2genome	expressed_sequence_match	62318	63433	3228	-	.	ID=scaffold478|size69303:hit:43667:3.12.0.0;Name=TRINITY_DN15647_c0_g2_i2;score=3228
scaffold478|size69303	est2genome	match_part	62569	63433	3228	-	.	ID=scaffold478|size69303:hsp:87789:3.12.0.0;Parent=scaffold478|size69303:hit:43667:3.12.0.0;Target=TRINITY_DN15647_c0_g2_i2 19 884 +;Gap=M865
scaffold478|size69303	est2genome	match_part	62318	62490	3228	-	.	ID=scaffold478|size69303:hsp:87790:3.12.0.0;Parent=scaffold478|size69303:hit:43667:3.12.0.0;Target=TRINITY_DN15647_c0_g2_i2 885 1056 +;Gap=M173
scaffold478|size69303	est2genome	expressed_sequence_match	59965	60672	3099	+	.	ID=scaffold478|size69303:hit:43668:3.12.0.0;Name=TRINITY_DN17663_c1_g2_i4;score=3099
scaffold478|size69303	est2genome	match_part	59965	60672	3099	+	.	ID=scaffold478|size69303:hsp:87791:3.12.0.0;Parent=scaffold478|size69303:hit:43668:3.12.0.0;Target=TRINITY_DN17663_c1_g2_i4 1 708 +;Gap=M708
scaffold478|size69303	est2genome	expressed_sequence_match	63244	63681	2190	-	.	ID=scaffold478|size69303:hit:43669:3.12.0.0;Name=TRINITY_DN17375_c1_g1_i1;score=2190
scaffold478|size69303	est2genome	match_part	63244	63681	2190	-	.	ID=scaffold478|size69303:hsp:87792:3.12.0.0;Parent=scaffold478|size69303:hit:43669:3.12.0.0;Target=TRINITY_DN17375_c1_g1_i1 1 438 -;Gap=M438
scaffold509|size108806	.	contig	1	108814	.	.	.	ID=scaffold509|size108806;Name=scaffold509|size108806
scaffold509|size108806	maker	gene	80784	82249	.	+	.	ID=CCRYP_019708|size108806-exonerate_est2genome-gene-0.4;Name=CCRYP_019708|size108806-exonerate_est2genome-gene-0.4;Alias=maker-scaffold509|size108806-exonerate_est2genome-gene-0.4;
scaffold509|size108806	maker	mRNA	80784	82249	.	+	.	ID=CCRYP_019708|size108806-exonerate_est2genome-gene-0.4-mRNA-1;Parent=CCRYP_019708|size108806-exonerate_est2genome-gene-0.4;Name=CCRYP_019708|size108806-exonerate_est2genome-gene-0.4-mRNA-1;Alias=maker-scaffold509|size108806-exonerate_est2genome-gene-0.4-mRNA-1;_AED=0.00;_QI=435|-1|1|1|-1|1|1|17|337;_eAED=0.00;score=7330;
scaffold509|size108806	maker	exon	80784	82249	.	+	.	ID=CCRYP_019708-RA|size108806-exonerate_est2genome-gene-0.4-mRNA-1:exon:5491;Parent=CCRYP_019708-RA|size108806-exonerate_est2genome-gene-0.4-mRNA-1;
scaffold509|size108806	maker	five_prime_UTR	80784	81218	.	+	.	ID=CCRYP_019708-RA|size108806-exonerate_est2genome-gene-0.4-mRNA-1:five_prime_utr;Parent=CCRYP_019708-RA|size108806-exonerate_est2genome-gene-0.4-mRNA-1;
scaffold509|size108806	maker	CDS	81219	82232	.	+	0	ID=CCRYP_019708-RA|size108806-exonerate_est2genome-gene-0.4-mRNA-1:cds;Parent=CCRYP_019708-RA|size108806-exonerate_est2genome-gene-0.4-mRNA-1;
scaffold509|size108806	maker	three_prime_UTR	82233	82249	.	+	.	ID=CCRYP_019708-RA|size108806-exonerate_est2genome-gene-0.4-mRNA-1:three_prime_utr;Parent=CCRYP_019708-RA|size108806-exonerate_est2genome-gene-0.4-mRNA-1;
scaffold509|size108806	maker	gene	99070	99514	.	+	.	ID=CCRYP_019714|size108806-exonerate_est2genome-gene-0.6;Name=CCRYP_019714|size108806-exonerate_est2genome-gene-0.6;Alias=maker-scaffold509|size108806-exonerate_est2genome-gene-0.6;
scaffold509|size108806	maker	mRNA	99070	99514	.	+	.	ID=CCRYP_019714|size108806-exonerate_est2genome-gene-0.6-mRNA-1;Parent=CCRYP_019714|size108806-exonerate_est2genome-gene-0.6;Name=CCRYP_019714|size108806-exonerate_est2genome-gene-0.6-mRNA-1;Alias=maker-scaffold509|size108806-exonerate_est2genome-gene-0.6-mRNA-1;_AED=0.00;_QI=61|1|1|1|0|0|2|54|34;_eAED=0.00;score=765;
scaffold509|size108806	maker	exon	99070	99272	.	+	.	ID=CCRYP_019714-RA|size108806-exonerate_est2genome-gene-0.6-mRNA-1:exon:5492;Parent=CCRYP_019714-RA|size108806-exonerate_est2genome-gene-0.6-mRNA-1;
scaffold509|size108806	maker	exon	99498	99514	.	+	.	ID=CCRYP_019714-RA|size108806-exonerate_est2genome-gene-0.6-mRNA-1:exon:5493;Parent=CCRYP_019714-RA|size108806-exonerate_est2genome-gene-0.6-mRNA-1;
scaffold509|size108806	maker	five_prime_UTR	99070	99130	.	+	.	ID=CCRYP_019714-RA|size108806-exonerate_est2genome-gene-0.6-mRNA-1:five_prime_utr;Parent=CCRYP_019714-RA|size108806-exonerate_est2genome-gene-0.6-mRNA-1;
scaffold509|size108806	maker	CDS	99131	99235	.	+	0	ID=CCRYP_019714-RA|size108806-exonerate_est2genome-gene-0.6-mRNA-1:cds;Parent=CCRYP_019714-RA|size108806-exonerate_est2genome-gene-0.6-mRNA-1;
scaffold509|size108806	maker	three_prime_UTR	99236	99272	.	+	.	ID=CCRYP_019714-RA|size108806-exonerate_est2genome-gene-0.6-mRNA-1:three_prime_utr;Parent=CCRYP_019714-RA|size108806-exonerate_est2genome-gene-0.6-mRNA-1;
scaffold509|size108806	maker	three_prime_UTR	99498	99514	.	+	.	ID=CCRYP_019714-RA|size108806-exonerate_est2genome-gene-0.6-mRNA-1:three_prime_utr;Parent=CCRYP_019714-RA|size108806-exonerate_est2genome-gene-0.6-mRNA-1;
scaffold509|size108806	maker	gene	67772	69353	.	+	.	ID=CCRYP_019706|size108806-exonerate_est2genome-gene-0.3;Name=CCRYP_019706|size108806-exonerate_est2genome-gene-0.3;Alias=maker-scaffold509|size108806-exonerate_est2genome-gene-0.3;
scaffold509|size108806	maker	mRNA	67772	69353	.	+	.	ID=CCRYP_019706|size108806-exonerate_est2genome-gene-0.3-mRNA-1;Parent=CCRYP_019706|size108806-exonerate_est2genome-gene-0.3;Name=CCRYP_019706|size108806-exonerate_est2genome-gene-0.3-mRNA-1;Alias=maker-scaffold509|size108806-exonerate_est2genome-gene-0.3-mRNA-1;_AED=0.00;_QI=0|-1|0|1|-1|1|1|754|275;_eAED=0.00;score=1582;
scaffold509|size108806	maker	exon	67772	69353	.	+	.	ID=CCRYP_019706-RA|size108806-exonerate_est2genome-gene-0.3-mRNA-1:exon:5494;Parent=CCRYP_019706-RA|size108806-exonerate_est2genome-gene-0.3-mRNA-1;
scaffold509|size108806	maker	CDS	67772	68599	.	+	0	ID=CCRYP_019706-RA|size108806-exonerate_est2genome-gene-0.3-mRNA-1:cds;Parent=CCRYP_019706-RA|size108806-exonerate_est2genome-gene-0.3-mRNA-1;
scaffold509|size108806	maker	three_prime_UTR	68600	69353	.	+	.	ID=CCRYP_019706-RA|size108806-exonerate_est2genome-gene-0.3-mRNA-1:three_prime_utr;Parent=CCRYP_019706-RA|size108806-exonerate_est2genome-gene-0.3-mRNA-1;
scaffold509|size108806	maker	gene	32149	34676	.	+	.	ID=CCRYP_019701|size108806-augustus-gene-0.26;Name=CCRYP_019701|size108806-augustus-gene-0.26;Alias=maker-scaffold509|size108806-augustus-gene-0.26;
scaffold509|size108806	maker	mRNA	32149	34676	.	+	.	ID=CCRYP_019701|size108806-augustus-gene-0.26-mRNA-1;Parent=CCRYP_019701|size108806-augustus-gene-0.26;Name=CCRYP_019701|size108806-augustus-gene-0.26-mRNA-1;Alias=maker-scaffold509|size108806-augustus-gene-0.26-mRNA-1;_AED=0.01;_QI=73|1|1|1|1|1|2|84|766;_eAED=0.01;
scaffold509|size108806	maker	exon	32149	34187	.	+	.	ID=CCRYP_019701-RA|size108806-augustus-gene-0.26-mRNA-1:exon:5495;Parent=CCRYP_019701-RA|size108806-augustus-gene-0.26-mRNA-1;
scaffold509|size108806	maker	exon	34258	34676	.	+	.	ID=CCRYP_019701-RA|size108806-augustus-gene-0.26-mRNA-1:exon:5496;Parent=CCRYP_019701-RA|size108806-augustus-gene-0.26-mRNA-1;
scaffold509|size108806	maker	five_prime_UTR	32149	32221	.	+	.	ID=CCRYP_019701-RA|size108806-augustus-gene-0.26-mRNA-1:five_prime_utr;Parent=CCRYP_019701-RA|size108806-augustus-gene-0.26-mRNA-1;
scaffold509|size108806	maker	CDS	32222	34187	.	+	0	ID=CCRYP_019701-RA|size108806-augustus-gene-0.26-mRNA-1:cds;Parent=CCRYP_019701-RA|size108806-augustus-gene-0.26-mRNA-1;
scaffold509|size108806	maker	CDS	34258	34592	.	+	2	ID=CCRYP_019701-RA|size108806-augustus-gene-0.26-mRNA-1:cds;Parent=CCRYP_019701-RA|size108806-augustus-gene-0.26-mRNA-1;
scaffold509|size108806	maker	three_prime_UTR	34593	34676	.	+	.	ID=CCRYP_019701-RA|size108806-augustus-gene-0.26-mRNA-1:three_prime_utr;Parent=CCRYP_019701-RA|size108806-augustus-gene-0.26-mRNA-1;
scaffold509|size108806	maker	gene	82919	85591	.	+	.	ID=CCRYP_019710|size108806-processed-gene-0.42;Name=CCRYP_019710|size108806-processed-gene-0.42;Alias=snap_masked-scaffold509|size108806-processed-gene-0.42;
scaffold509|size108806	maker	mRNA	82919	85591	.	+	.	ID=CCRYP_019710|size108806-processed-gene-0.42-mRNA-1;Parent=CCRYP_019710|size108806-processed-gene-0.42;Name=CCRYP_019710|size108806-processed-gene-0.42-mRNA-1;Alias=snap_masked-scaffold509|size108806-processed-gene-0.42-mRNA-1;_AED=0.02;_QI=395|1|1|1|0.5|0.2|5|67|603;_eAED=0.02;
scaffold509|size108806	maker	exon	82919	82969	.	+	.	ID=CCRYP_019710-RA|size108806-processed-gene-0.42-mRNA-1:exon:5497;Parent=CCRYP_019710-RA|size108806-processed-gene-0.42-mRNA-1;
scaffold509|size108806	maker	exon	83082	83097	.	+	.	ID=CCRYP_019710-RA|size108806-processed-gene-0.42-mRNA-1:exon:5498;Parent=CCRYP_019710-RA|size108806-processed-gene-0.42-mRNA-1;
scaffold509|size108806	maker	exon	83224	83619	.	+	.	ID=CCRYP_019710-RA|size108806-processed-gene-0.42-mRNA-1:exon:5499;Parent=CCRYP_019710-RA|size108806-processed-gene-0.42-mRNA-1;
scaffold509|size108806	maker	exon	83710	85154	.	+	.	ID=CCRYP_019710-RA|size108806-processed-gene-0.42-mRNA-1:exon:5500;Parent=CCRYP_019710-RA|size108806-processed-gene-0.42-mRNA-1;
scaffold509|size108806	maker	exon	85226	85591	.	+	.	ID=CCRYP_019710-RA|size108806-processed-gene-0.42-mRNA-1:exon:5501;Parent=CCRYP_019710-RA|size108806-processed-gene-0.42-mRNA-1;
scaffold509|size108806	maker	five_prime_UTR	82919	82969	.	+	.	ID=CCRYP_019710-RA|size108806-processed-gene-0.42-mRNA-1:five_prime_utr;Parent=CCRYP_019710-RA|size108806-processed-gene-0.42-mRNA-1;
scaffold509|size108806	maker	five_prime_UTR	83082	83097	.	+	.	ID=CCRYP_019710-RA|size108806-processed-gene-0.42-mRNA-1:five_prime_utr;Parent=CCRYP_019710-RA|size108806-processed-gene-0.42-mRNA-1;
scaffold509|size108806	maker	five_prime_UTR	83224	83551	.	+	.	ID=CCRYP_019710-RA|size108806-processed-gene-0.42-mRNA-1:five_prime_utr;Parent=CCRYP_019710-RA|size108806-processed-gene-0.42-mRNA-1;
scaffold509|size108806	maker	CDS	83552	83619	.	+	0	ID=CCRYP_019710-RA|size108806-processed-gene-0.42-mRNA-1:cds;Parent=CCRYP_019710-RA|size108806-processed-gene-0.42-mRNA-1;
scaffold509|size108806	maker	CDS	83710	85154	.	+	1	ID=CCRYP_019710-RA|size108806-processed-gene-0.42-mRNA-1:cds;Parent=CCRYP_019710-RA|size108806-processed-gene-0.42-mRNA-1;
scaffold509|size108806	maker	CDS	85226	85524	.	+	2	ID=CCRYP_019710-RA|size108806-processed-gene-0.42-mRNA-1:cds;Parent=CCRYP_019710-RA|size108806-processed-gene-0.42-mRNA-1;
scaffold509|size108806	maker	three_prime_UTR	85525	85591	.	+	.	ID=CCRYP_019710-RA|size108806-processed-gene-0.42-mRNA-1:three_prime_utr;Parent=CCRYP_019710-RA|size108806-processed-gene-0.42-mRNA-1;
scaffold509|size108806	maker	gene	44852	47220	.	+	.	ID=CCRYP_019705|size108806-exonerate_est2genome-gene-0.2;Name=CCRYP_019705|size108806-exonerate_est2genome-gene-0.2;Alias=maker-scaffold509|size108806-exonerate_est2genome-gene-0.2;
scaffold509|size108806	maker	mRNA	44852	47220	.	+	.	ID=CCRYP_019705|size108806-exonerate_est2genome-gene-0.2-mRNA-1;Parent=CCRYP_019705|size108806-exonerate_est2genome-gene-0.2;Name=CCRYP_019705|size108806-exonerate_est2genome-gene-0.2-mRNA-1;Alias=maker-scaffold509|size108806-exonerate_est2genome-gene-0.2-mRNA-1;_AED=0.08;_QI=236|1|1|1|1|1|5|173|523;_eAED=0.08;score=9825;
scaffold509|size108806	maker	mRNA	44852	47220	.	+	.	ID=CCRYP_019705|size108806-exonerate_est2genome-gene-0.2-mRNA-2;Parent=CCRYP_019705|size108806-exonerate_est2genome-gene-0.2;Name=CCRYP_019705|size108806-exonerate_est2genome-gene-0.2-mRNA-2;Alias=maker-scaffold509|size108806-exonerate_est2genome-gene-0.2-mRNA-2;_AED=0.06;_QI=236|1|1|1|1|0.75|4|798|352;_eAED=0.06;score=10409;
scaffold509|size108806	maker	exon	44852	45482	.	+	.	ID=CCRYP_019705-RB|size108806-exonerate_est2genome-gene-0.2-mRNA-1:exon:5502;Parent=CCRYP_019705-RB|size108806-exonerate_est2genome-gene-0.2-mRNA-1,CCRYP_019705-RB|size108806-exonerate_est2genome-gene-0.2-mRNA-2;
scaffold509|size108806	maker	exon	45587	45896	.	+	.	ID=CCRYP_019705-RB|size108806-exonerate_est2genome-gene-0.2-mRNA-1:exon:5503;Parent=CCRYP_019705-RB|size108806-exonerate_est2genome-gene-0.2-mRNA-1,CCRYP_019705-RB|size108806-exonerate_est2genome-gene-0.2-mRNA-2;
scaffold509|size108806	maker	exon	45987	46334	.	+	.	ID=CCRYP_019705-RB|size108806-exonerate_est2genome-gene-0.2-mRNA-1:exon:5504;Parent=CCRYP_019705-RB|size108806-exonerate_est2genome-gene-0.2-mRNA-1;
scaffold509|size108806	maker	exon	46447	46498	.	+	.	ID=CCRYP_019705-RB|size108806-exonerate_est2genome-gene-0.2-mRNA-1:exon:5505;Parent=CCRYP_019705-RB|size108806-exonerate_est2genome-gene-0.2-mRNA-1;
scaffold509|size108806	maker	exon	46581	47220	.	+	.	ID=CCRYP_019705-RB|size108806-exonerate_est2genome-gene-0.2-mRNA-1:exon:5506;Parent=CCRYP_019705-RB|size108806-exonerate_est2genome-gene-0.2-mRNA-1,CCRYP_019705-RB|size108806-exonerate_est2genome-gene-0.2-mRNA-2;
scaffold509|size108806	maker	exon	45987	46498	.	+	.	ID=CCRYP_019705-RA|size108806-exonerate_est2genome-gene-0.2-mRNA-2:exon:5507;Parent=CCRYP_019705-RA|size108806-exonerate_est2genome-gene-0.2-mRNA-2;
scaffold509|size108806	maker	five_prime_UTR	44852	45087	.	+	.	ID=CCRYP_019705-RB|size108806-exonerate_est2genome-gene-0.2-mRNA-1:five_prime_utr;Parent=CCRYP_019705-RB|size108806-exonerate_est2genome-gene-0.2-mRNA-1;
scaffold509|size108806	maker	CDS	45088	45482	.	+	0	ID=CCRYP_019705-RB|size108806-exonerate_est2genome-gene-0.2-mRNA-1:cds;Parent=CCRYP_019705-RB|size108806-exonerate_est2genome-gene-0.2-mRNA-1;
scaffold509|size108806	maker	CDS	45587	45896	.	+	1	ID=CCRYP_019705-RB|size108806-exonerate_est2genome-gene-0.2-mRNA-1:cds;Parent=CCRYP_019705-RB|size108806-exonerate_est2genome-gene-0.2-mRNA-1;
scaffold509|size108806	maker	CDS	45987	46334	.	+	0	ID=CCRYP_019705-RB|size108806-exonerate_est2genome-gene-0.2-mRNA-1:cds;Parent=CCRYP_019705-RB|size108806-exonerate_est2genome-gene-0.2-mRNA-1;
scaffold509|size108806	maker	CDS	46447	46498	.	+	0	ID=CCRYP_019705-RB|size108806-exonerate_est2genome-gene-0.2-mRNA-1:cds;Parent=CCRYP_019705-RB|size108806-exonerate_est2genome-gene-0.2-mRNA-1;
scaffold509|size108806	maker	CDS	46581	47047	.	+	2	ID=CCRYP_019705-RB|size108806-exonerate_est2genome-gene-0.2-mRNA-1:cds;Parent=CCRYP_019705-RB|size108806-exonerate_est2genome-gene-0.2-mRNA-1;
scaffold509|size108806	maker	three_prime_UTR	47048	47220	.	+	.	ID=CCRYP_019705-RB|size108806-exonerate_est2genome-gene-0.2-mRNA-1:three_prime_utr;Parent=CCRYP_019705-RB|size108806-exonerate_est2genome-gene-0.2-mRNA-1;
scaffold509|size108806	maker	five_prime_UTR	44852	45087	.	+	.	ID=CCRYP_019705-RA|size108806-exonerate_est2genome-gene-0.2-mRNA-2:five_prime_utr;Parent=CCRYP_019705-RA|size108806-exonerate_est2genome-gene-0.2-mRNA-2;
scaffold509|size108806	maker	CDS	45088	45482	.	+	0	ID=CCRYP_019705-RA|size108806-exonerate_est2genome-gene-0.2-mRNA-2:cds;Parent=CCRYP_019705-RA|size108806-exonerate_est2genome-gene-0.2-mRNA-2;
scaffold509|size108806	maker	CDS	45587	45896	.	+	1	ID=CCRYP_019705-RA|size108806-exonerate_est2genome-gene-0.2-mRNA-2:cds;Parent=CCRYP_019705-RA|size108806-exonerate_est2genome-gene-0.2-mRNA-2;
scaffold509|size108806	maker	CDS	45987	46340	.	+	0	ID=CCRYP_019705-RA|size108806-exonerate_est2genome-gene-0.2-mRNA-2:cds;Parent=CCRYP_019705-RA|size108806-exonerate_est2genome-gene-0.2-mRNA-2;
scaffold509|size108806	maker	three_prime_UTR	46341	46498	.	+	.	ID=CCRYP_019705-RA|size108806-exonerate_est2genome-gene-0.2-mRNA-2:three_prime_utr;Parent=CCRYP_019705-RA|size108806-exonerate_est2genome-gene-0.2-mRNA-2;
scaffold509|size108806	maker	three_prime_UTR	46581	47220	.	+	.	ID=CCRYP_019705-RA|size108806-exonerate_est2genome-gene-0.2-mRNA-2:three_prime_utr;Parent=CCRYP_019705-RA|size108806-exonerate_est2genome-gene-0.2-mRNA-2;
scaffold509|size108806	maker	gene	36404	37480	.	+	.	ID=CCRYP_019704|size108806-processed-gene-0.12;Name=CCRYP_019704|size108806-processed-gene-0.12;Alias=augustus_masked-scaffold509|size108806-processed-gene-0.12;
scaffold509|size108806	maker	mRNA	36404	37480	.	+	.	ID=CCRYP_019704|size108806-processed-gene-0.12-mRNA-1;Parent=CCRYP_019704|size108806-processed-gene-0.12;Name=CCRYP_019704|size108806-processed-gene-0.12-mRNA-1;Alias=augustus_masked-scaffold509|size108806-processed-gene-0.12-mRNA-1;_AED=0.07;_QI=0|-1|0|1|-1|1|1|0|358;_eAED=0.21;
scaffold509|size108806	maker	exon	36404	37480	.	+	.	ID=CCRYP_019704-RA|size108806-processed-gene-0.12-mRNA-1:exon:5508;Parent=CCRYP_019704-RA|size108806-processed-gene-0.12-mRNA-1;
scaffold509|size108806	maker	CDS	36404	37480	.	+	0	ID=CCRYP_019704-RA|size108806-processed-gene-0.12-mRNA-1:cds;Parent=CCRYP_019704-RA|size108806-processed-gene-0.12-mRNA-1;
scaffold509|size108806	maker	gene	23053	24448	.	+	.	ID=CCRYP_019699|size108806-exonerate_est2genome-gene-0.0;Name=CCRYP_019699|size108806-exonerate_est2genome-gene-0.0;Alias=maker-scaffold509|size108806-exonerate_est2genome-gene-0.0;
scaffold509|size108806	maker	mRNA	23053	24448	.	+	.	ID=CCRYP_019699|size108806-exonerate_est2genome-gene-0.0-mRNA-1;Parent=CCRYP_019699|size108806-exonerate_est2genome-gene-0.0;Name=CCRYP_019699|size108806-exonerate_est2genome-gene-0.0-mRNA-1;Alias=maker-scaffold509|size108806-exonerate_est2genome-gene-0.0-mRNA-1;_AED=0.37;_QI=56|1|1|1|1|1|2|330|309;_eAED=0.37;score=6569;
scaffold509|size108806	maker	exon	23053	23379	.	+	.	ID=CCRYP_019699-RA|size108806-exonerate_est2genome-gene-0.0-mRNA-1:exon:5509;Parent=CCRYP_019699-RA|size108806-exonerate_est2genome-gene-0.0-mRNA-1;
scaffold509|size108806	maker	exon	23460	24448	.	+	.	ID=CCRYP_019699-RA|size108806-exonerate_est2genome-gene-0.0-mRNA-1:exon:5510;Parent=CCRYP_019699-RA|size108806-exonerate_est2genome-gene-0.0-mRNA-1;
scaffold509|size108806	maker	five_prime_UTR	23053	23108	.	+	.	ID=CCRYP_019699-RA|size108806-exonerate_est2genome-gene-0.0-mRNA-1:five_prime_utr;Parent=CCRYP_019699-RA|size108806-exonerate_est2genome-gene-0.0-mRNA-1;
scaffold509|size108806	maker	CDS	23109	23379	.	+	0	ID=CCRYP_019699-RA|size108806-exonerate_est2genome-gene-0.0-mRNA-1:cds;Parent=CCRYP_019699-RA|size108806-exonerate_est2genome-gene-0.0-mRNA-1;
scaffold509|size108806	maker	CDS	23460	24118	.	+	2	ID=CCRYP_019699-RA|size108806-exonerate_est2genome-gene-0.0-mRNA-1:cds;Parent=CCRYP_019699-RA|size108806-exonerate_est2genome-gene-0.0-mRNA-1;
scaffold509|size108806	maker	three_prime_UTR	24119	24448	.	+	.	ID=CCRYP_019699-RA|size108806-exonerate_est2genome-gene-0.0-mRNA-1:three_prime_utr;Parent=CCRYP_019699-RA|size108806-exonerate_est2genome-gene-0.0-mRNA-1;
scaffold509|size108806	maker	gene	19791	20681	.	+	.	ID=CCRYP_019696|size108806-processed-gene-0.9;Name=CCRYP_019696|size108806-processed-gene-0.9;Alias=augustus_masked-scaffold509|size108806-processed-gene-0.9;
scaffold509|size108806	maker	mRNA	19791	20681	.	+	.	ID=CCRYP_019696|size108806-processed-gene-0.9-mRNA-1;Parent=CCRYP_019696|size108806-processed-gene-0.9;Name=CCRYP_019696|size108806-processed-gene-0.9-mRNA-1;Alias=augustus_masked-scaffold509|size108806-processed-gene-0.9-mRNA-1;_AED=0.41;_QI=0|-1|0|1|-1|1|1|0|296;_eAED=0.41;
scaffold509|size108806	maker	exon	19791	20681	.	+	.	ID=CCRYP_019696-RA|size108806-processed-gene-0.9-mRNA-1:exon:5511;Parent=CCRYP_019696-RA|size108806-processed-gene-0.9-mRNA-1;
scaffold509|size108806	maker	CDS	19791	20681	.	+	0	ID=CCRYP_019696-RA|size108806-processed-gene-0.9-mRNA-1:cds;Parent=CCRYP_019696-RA|size108806-processed-gene-0.9-mRNA-1;
scaffold509|size108806	maker	gene	75113	75439	.	+	.	ID=CCRYP_019707|size108806-processed-gene-0.40;Name=CCRYP_019707|size108806-processed-gene-0.40;Alias=snap_masked-scaffold509|size108806-processed-gene-0.40;
scaffold509|size108806	maker	mRNA	75113	75439	.	+	.	ID=CCRYP_019707|size108806-processed-gene-0.40-mRNA-1;Parent=CCRYP_019707|size108806-processed-gene-0.40;Name=CCRYP_019707|size108806-processed-gene-0.40-mRNA-1;Alias=snap_masked-scaffold509|size108806-processed-gene-0.40-mRNA-1;_AED=0.47;_QI=0|-1|0|1|-1|1|1|0|108;_eAED=0.47;
scaffold509|size108806	maker	exon	75113	75439	.	+	.	ID=CCRYP_019707-RA|size108806-processed-gene-0.40-mRNA-1:exon:5512;Parent=CCRYP_019707-RA|size108806-processed-gene-0.40-mRNA-1;
scaffold509|size108806	maker	CDS	75113	75439	.	+	0	ID=CCRYP_019707-RA|size108806-processed-gene-0.40-mRNA-1:cds;Parent=CCRYP_019707-RA|size108806-processed-gene-0.40-mRNA-1;
scaffold509|size108806	maker	gene	21813	23021	.	+	.	ID=CCRYP_019697|size108806-processed-gene-0.33;Name=CCRYP_019697|size108806-processed-gene-0.33;Alias=snap_masked-scaffold509|size108806-processed-gene-0.33;
scaffold509|size108806	maker	mRNA	21813	23021	.	+	.	ID=CCRYP_019697|size108806-processed-gene-0.33-mRNA-1;Parent=CCRYP_019697|size108806-processed-gene-0.33;Name=CCRYP_019697|size108806-processed-gene-0.33-mRNA-1;Alias=snap_masked-scaffold509|size108806-processed-gene-0.33-mRNA-1;_AED=0.42;_QI=0|-1|0|1|-1|1|1|0|402;_eAED=0.67;
scaffold509|size108806	maker	exon	21813	23021	.	+	.	ID=CCRYP_019697-RA|size108806-processed-gene-0.33-mRNA-1:exon:5513;Parent=CCRYP_019697-RA|size108806-processed-gene-0.33-mRNA-1;
scaffold509|size108806	maker	CDS	21813	23021	.	+	0	ID=CCRYP_019697-RA|size108806-processed-gene-0.33-mRNA-1:cds;Parent=CCRYP_019697-RA|size108806-processed-gene-0.33-mRNA-1;
scaffold509|size108806	maker	gene	17036	19221	.	-	.	ID=CCRYP_019695|size108806-exonerate_est2genome-gene-0.7;Name=CCRYP_019695|size108806-exonerate_est2genome-gene-0.7;Alias=maker-scaffold509|size108806-exonerate_est2genome-gene-0.7;
scaffold509|size108806	maker	mRNA	17036	19221	.	-	.	ID=CCRYP_019695|size108806-exonerate_est2genome-gene-0.7-mRNA-1;Parent=CCRYP_019695|size108806-exonerate_est2genome-gene-0.7;Name=CCRYP_019695|size108806-exonerate_est2genome-gene-0.7-mRNA-1;Alias=maker-scaffold509|size108806-exonerate_est2genome-gene-0.7-mRNA-1;_AED=0.00;_QI=271|-1|1|1|-1|1|1|145|589;_eAED=0.00;score=10930;
scaffold509|size108806	maker	exon	17036	19221	.	-	.	ID=CCRYP_019695-RA|size108806-exonerate_est2genome-gene-0.7-mRNA-1:exon:5514;Parent=CCRYP_019695-RA|size108806-exonerate_est2genome-gene-0.7-mRNA-1;
scaffold509|size108806	maker	five_prime_UTR	18951	19221	.	-	.	ID=CCRYP_019695-RA|size108806-exonerate_est2genome-gene-0.7-mRNA-1:five_prime_utr;Parent=CCRYP_019695-RA|size108806-exonerate_est2genome-gene-0.7-mRNA-1;
scaffold509|size108806	maker	CDS	17181	18950	.	-	0	ID=CCRYP_019695-RA|size108806-exonerate_est2genome-gene-0.7-mRNA-1:cds;Parent=CCRYP_019695-RA|size108806-exonerate_est2genome-gene-0.7-mRNA-1;
scaffold509|size108806	maker	three_prime_UTR	17036	17180	.	-	.	ID=CCRYP_019695-RA|size108806-exonerate_est2genome-gene-0.7-mRNA-1:three_prime_utr;Parent=CCRYP_019695-RA|size108806-exonerate_est2genome-gene-0.7-mRNA-1;
scaffold509|size108806	maker	gene	82287	82934	.	-	.	ID=CCRYP_019709|size108806-processed-gene-0.22;Name=CCRYP_019709|size108806-processed-gene-0.22;Alias=augustus_masked-scaffold509|size108806-processed-gene-0.22;
scaffold509|size108806	maker	mRNA	82287	82934	.	-	.	ID=CCRYP_019709|size108806-processed-gene-0.22-mRNA-1;Parent=CCRYP_019709|size108806-processed-gene-0.22;Name=CCRYP_019709|size108806-processed-gene-0.22-mRNA-1;Alias=augustus_masked-scaffold509|size108806-processed-gene-0.22-mRNA-1;_AED=0.02;_QI=0|-1|0|1|-1|1|1|0|215;_eAED=0.01;
scaffold509|size108806	maker	exon	82287	82934	.	-	.	ID=CCRYP_019709-RA|size108806-processed-gene-0.22-mRNA-1:exon:5515;Parent=CCRYP_019709-RA|size108806-processed-gene-0.22-mRNA-1;
scaffold509|size108806	maker	CDS	82287	82934	.	-	0	ID=CCRYP_019709-RA|size108806-processed-gene-0.22-mRNA-1:cds;Parent=CCRYP_019709-RA|size108806-processed-gene-0.22-mRNA-1;
scaffold509|size108806	maker	gene	23035	30271	.	-	.	ID=CCRYP_019698|size108806-augustus-gene-0.29;Name=CCRYP_019698|size108806-augustus-gene-0.29;Alias=maker-scaffold509|size108806-augustus-gene-0.29;
scaffold509|size108806	maker	mRNA	23035	30271	.	-	.	ID=CCRYP_019698|size108806-augustus-gene-0.29-mRNA-1;Parent=CCRYP_019698|size108806-augustus-gene-0.29;Name=CCRYP_019698|size108806-augustus-gene-0.29-mRNA-1;Alias=maker-scaffold509|size108806-augustus-gene-0.29-mRNA-1;_AED=0.12;_QI=143|0.75|1|1|0.5|0.4|5|3828|795;_eAED=0.12;
scaffold509|size108806	maker	mRNA	25207	30271	.	-	.	ID=CCRYP_019698|size108806-augustus-gene-0.29-mRNA-2;Parent=CCRYP_019698|size108806-augustus-gene-0.29;Name=CCRYP_019698|size108806-augustus-gene-0.29-mRNA-2;Alias=maker-scaffold509|size108806-augustus-gene-0.29-mRNA-2;_AED=0.22;_QI=143|0.5|1|1|1|1|3|2092|795;_eAED=0.22;
scaffold509|size108806	maker	exon	25207	27312	.	-	.	ID=CCRYP_019698-RB|size108806-augustus-gene-0.29-mRNA-2:exon:5521;Parent=CCRYP_019698-RB|size108806-augustus-gene-0.29-mRNA-2;
scaffold509|size108806	maker	exon	23035	24355	.	-	.	ID=CCRYP_019698-RA|size108806-augustus-gene-0.29-mRNA-1:exon:5520;Parent=CCRYP_019698-RA|size108806-augustus-gene-0.29-mRNA-1;
scaffold509|size108806	maker	exon	24498	24918	.	-	.	ID=CCRYP_019698-RA|size108806-augustus-gene-0.29-mRNA-1:exon:5519;Parent=CCRYP_019698-RA|size108806-augustus-gene-0.29-mRNA-1;
scaffold509|size108806	maker	exon	25213	27312	.	-	.	ID=CCRYP_019698-RA|size108806-augustus-gene-0.29-mRNA-1:exon:5518;Parent=CCRYP_019698-RA|size108806-augustus-gene-0.29-mRNA-1;
scaffold509|size108806	maker	exon	27663	28053	.	-	.	ID=CCRYP_019698-RA|size108806-augustus-gene-0.29-mRNA-1:exon:5517;Parent=CCRYP_019698-RA|size108806-augustus-gene-0.29-mRNA-1,CCRYP_019698-RA|size108806-augustus-gene-0.29-mRNA-2;
scaffold509|size108806	maker	exon	28146	30271	.	-	.	ID=CCRYP_019698-RA|size108806-augustus-gene-0.29-mRNA-1:exon:5516;Parent=CCRYP_019698-RA|size108806-augustus-gene-0.29-mRNA-1,CCRYP_019698-RA|size108806-augustus-gene-0.29-mRNA-2;
scaffold509|size108806	maker	five_prime_UTR	30129	30271	.	-	.	ID=CCRYP_019698-RA|size108806-augustus-gene-0.29-mRNA-1:five_prime_utr;Parent=CCRYP_019698-RA|size108806-augustus-gene-0.29-mRNA-1;
scaffold509|size108806	maker	CDS	28146	30128	.	-	0	ID=CCRYP_019698-RA|size108806-augustus-gene-0.29-mRNA-1:cds;Parent=CCRYP_019698-RA|size108806-augustus-gene-0.29-mRNA-1;
scaffold509|size108806	maker	CDS	27663	28053	.	-	0	ID=CCRYP_019698-RA|size108806-augustus-gene-0.29-mRNA-1:cds;Parent=CCRYP_019698-RA|size108806-augustus-gene-0.29-mRNA-1;
scaffold509|size108806	maker	CDS	27299	27312	.	-	2	ID=CCRYP_019698-RA|size108806-augustus-gene-0.29-mRNA-1:cds;Parent=CCRYP_019698-RA|size108806-augustus-gene-0.29-mRNA-1;
scaffold509|size108806	maker	three_prime_UTR	25213	27298	.	-	.	ID=CCRYP_019698-RA|size108806-augustus-gene-0.29-mRNA-1:three_prime_utr;Parent=CCRYP_019698-RA|size108806-augustus-gene-0.29-mRNA-1;
scaffold509|size108806	maker	three_prime_UTR	24498	24918	.	-	.	ID=CCRYP_019698-RA|size108806-augustus-gene-0.29-mRNA-1:three_prime_utr;Parent=CCRYP_019698-RA|size108806-augustus-gene-0.29-mRNA-1;
scaffold509|size108806	maker	three_prime_UTR	23035	24355	.	-	.	ID=CCRYP_019698-RA|size108806-augustus-gene-0.29-mRNA-1:three_prime_utr;Parent=CCRYP_019698-RA|size108806-augustus-gene-0.29-mRNA-1;
scaffold509|size108806	maker	five_prime_UTR	30129	30271	.	-	.	ID=CCRYP_019698-RB|size108806-augustus-gene-0.29-mRNA-2:five_prime_utr;Parent=CCRYP_019698-RB|size108806-augustus-gene-0.29-mRNA-2;
scaffold509|size108806	maker	CDS	28146	30128	.	-	0	ID=CCRYP_019698-RB|size108806-augustus-gene-0.29-mRNA-2:cds;Parent=CCRYP_019698-RB|size108806-augustus-gene-0.29-mRNA-2;
scaffold509|size108806	maker	CDS	27663	28053	.	-	0	ID=CCRYP_019698-RB|size108806-augustus-gene-0.29-mRNA-2:cds;Parent=CCRYP_019698-RB|size108806-augustus-gene-0.29-mRNA-2;
scaffold509|size108806	maker	CDS	27299	27312	.	-	2	ID=CCRYP_019698-RB|size108806-augustus-gene-0.29-mRNA-2:cds;Parent=CCRYP_019698-RB|size108806-augustus-gene-0.29-mRNA-2;
scaffold509|size108806	maker	three_prime_UTR	25207	27298	.	-	.	ID=CCRYP_019698-RB|size108806-augustus-gene-0.29-mRNA-2:three_prime_utr;Parent=CCRYP_019698-RB|size108806-augustus-gene-0.29-mRNA-2;
scaffold509|size108806	maker	gene	36219	40574	.	-	.	ID=CCRYP_019703|size108806-augustus-gene-0.31;Name=CCRYP_019703|size108806-augustus-gene-0.31;Alias=maker-scaffold509|size108806-augustus-gene-0.31;
scaffold509|size108806	maker	mRNA	36219	40574	.	-	.	ID=CCRYP_019703|size108806-augustus-gene-0.31-mRNA-1;Parent=CCRYP_019703|size108806-augustus-gene-0.31;Name=CCRYP_019703|size108806-augustus-gene-0.31-mRNA-1;Alias=maker-scaffold509|size108806-augustus-gene-0.31-mRNA-1;_AED=0.16;_QI=7|1|1|1|0.75|0.8|5|1443|873;_eAED=0.16;
scaffold509|size108806	maker	exon	36219	38263	.	-	.	ID=CCRYP_019703-RA|size108806-augustus-gene-0.31-mRNA-1:exon:5526;Parent=CCRYP_019703-RA|size108806-augustus-gene-0.31-mRNA-1;
scaffold509|size108806	maker	exon	38337	38790	.	-	.	ID=CCRYP_019703-RA|size108806-augustus-gene-0.31-mRNA-1:exon:5525;Parent=CCRYP_019703-RA|size108806-augustus-gene-0.31-mRNA-1;
scaffold509|size108806	maker	exon	38861	39197	.	-	.	ID=CCRYP_019703-RA|size108806-augustus-gene-0.31-mRNA-1:exon:5524;Parent=CCRYP_019703-RA|size108806-augustus-gene-0.31-mRNA-1;
scaffold509|size108806	maker	exon	39263	39338	.	-	.	ID=CCRYP_019703-RA|size108806-augustus-gene-0.31-mRNA-1:exon:5523;Parent=CCRYP_019703-RA|size108806-augustus-gene-0.31-mRNA-1;
scaffold509|size108806	maker	exon	39415	40574	.	-	.	ID=CCRYP_019703-RA|size108806-augustus-gene-0.31-mRNA-1:exon:5522;Parent=CCRYP_019703-RA|size108806-augustus-gene-0.31-mRNA-1;
scaffold509|size108806	maker	five_prime_UTR	40568	40574	.	-	.	ID=CCRYP_019703-RA|size108806-augustus-gene-0.31-mRNA-1:five_prime_utr;Parent=CCRYP_019703-RA|size108806-augustus-gene-0.31-mRNA-1;
scaffold509|size108806	maker	CDS	39415	40567	.	-	0	ID=CCRYP_019703-RA|size108806-augustus-gene-0.31-mRNA-1:cds;Parent=CCRYP_019703-RA|size108806-augustus-gene-0.31-mRNA-1;
scaffold509|size108806	maker	CDS	39263	39338	.	-	2	ID=CCRYP_019703-RA|size108806-augustus-gene-0.31-mRNA-1:cds;Parent=CCRYP_019703-RA|size108806-augustus-gene-0.31-mRNA-1;
scaffold509|size108806	maker	CDS	38861	39197	.	-	1	ID=CCRYP_019703-RA|size108806-augustus-gene-0.31-mRNA-1:cds;Parent=CCRYP_019703-RA|size108806-augustus-gene-0.31-mRNA-1;
scaffold509|size108806	maker	CDS	38337	38790	.	-	0	ID=CCRYP_019703-RA|size108806-augustus-gene-0.31-mRNA-1:cds;Parent=CCRYP_019703-RA|size108806-augustus-gene-0.31-mRNA-1;
scaffold509|size108806	maker	CDS	37662	38263	.	-	2	ID=CCRYP_019703-RA|size108806-augustus-gene-0.31-mRNA-1:cds;Parent=CCRYP_019703-RA|size108806-augustus-gene-0.31-mRNA-1;
scaffold509|size108806	maker	three_prime_UTR	36219	37661	.	-	.	ID=CCRYP_019703-RA|size108806-augustus-gene-0.31-mRNA-1:three_prime_utr;Parent=CCRYP_019703-RA|size108806-augustus-gene-0.31-mRNA-1;
scaffold509|size108806	maker	gene	87026	88188	.	-	.	ID=CCRYP_019712|size108806-exonerate_est2genome-gene-0.11;Name=CCRYP_019712|size108806-exonerate_est2genome-gene-0.11;Alias=maker-scaffold509|size108806-exonerate_est2genome-gene-0.11;
scaffold509|size108806	maker	mRNA	87026	88187	.	-	.	ID=CCRYP_019712|size108806-exonerate_est2genome-gene-0.11-mRNA-1;Parent=CCRYP_019712|size108806-exonerate_est2genome-gene-0.11;Name=CCRYP_019712|size108806-exonerate_est2genome-gene-0.11-mRNA-1;Alias=maker-scaffold509|size108806-exonerate_est2genome-gene-0.11-mRNA-1;_AED=0.30;_QI=0|1|0.66|1|0|0|3|307|215;_eAED=0.30;score=955;
scaffold509|size108806	maker	mRNA	87026	88188	.	-	.	ID=CCRYP_019712|size108806-exonerate_est2genome-gene-0.11-mRNA-2;Parent=CCRYP_019712|size108806-exonerate_est2genome-gene-0.11;Name=CCRYP_019712|size108806-exonerate_est2genome-gene-0.11-mRNA-2;Alias=maker-scaffold509|size108806-exonerate_est2genome-gene-0.11-mRNA-2;_AED=0.28;_QI=307|1|1|1|0|0|2|307|155;_eAED=0.28;score=5393;
scaffold509|size108806	maker	exon	87643	88188	.	-	.	ID=CCRYP_019712-RB|size108806-exonerate_est2genome-gene-0.11-mRNA-2:exon:5530;Parent=CCRYP_019712-RB|size108806-exonerate_est2genome-gene-0.11-mRNA-2;
scaffold509|size108806	maker	exon	88012	88187	.	-	.	ID=CCRYP_019712-RA|size108806-exonerate_est2genome-gene-0.11-mRNA-1:exon:5529;Parent=CCRYP_019712-RA|size108806-exonerate_est2genome-gene-0.11-mRNA-1;
scaffold509|size108806	maker	exon	87643	87885	.	-	.	ID=CCRYP_019712-RA|size108806-exonerate_est2genome-gene-0.11-mRNA-1:exon:5528;Parent=CCRYP_019712-RA|size108806-exonerate_est2genome-gene-0.11-mRNA-1;
scaffold509|size108806	maker	exon	87026	87561	.	-	.	ID=CCRYP_019712-RA|size108806-exonerate_est2genome-gene-0.11-mRNA-1:exon:5527;Parent=CCRYP_019712-RA|size108806-exonerate_est2genome-gene-0.11-mRNA-1,CCRYP_019712-RA|size108806-exonerate_est2genome-gene-0.11-mRNA-2;
scaffold509|size108806	maker	CDS	88012	88187	.	-	0	ID=CCRYP_019712-RA|size108806-exonerate_est2genome-gene-0.11-mRNA-1:cds;Parent=CCRYP_019712-RA|size108806-exonerate_est2genome-gene-0.11-mRNA-1;
scaffold509|size108806	maker	CDS	87643	87885	.	-	1	ID=CCRYP_019712-RA|size108806-exonerate_est2genome-gene-0.11-mRNA-1:cds;Parent=CCRYP_019712-RA|size108806-exonerate_est2genome-gene-0.11-mRNA-1;
scaffold509|size108806	maker	CDS	87333	87561	.	-	1	ID=CCRYP_019712-RA|size108806-exonerate_est2genome-gene-0.11-mRNA-1:cds;Parent=CCRYP_019712-RA|size108806-exonerate_est2genome-gene-0.11-mRNA-1;
scaffold509|size108806	maker	three_prime_UTR	87026	87332	.	-	.	ID=CCRYP_019712-RA|size108806-exonerate_est2genome-gene-0.11-mRNA-1:three_prime_utr;Parent=CCRYP_019712-RA|size108806-exonerate_est2genome-gene-0.11-mRNA-1;
scaffold509|size108806	maker	five_prime_UTR	87882	88188	.	-	.	ID=CCRYP_019712-RB|size108806-exonerate_est2genome-gene-0.11-mRNA-2:five_prime_utr;Parent=CCRYP_019712-RB|size108806-exonerate_est2genome-gene-0.11-mRNA-2;
scaffold509|size108806	maker	CDS	87643	87881	.	-	0	ID=CCRYP_019712-RB|size108806-exonerate_est2genome-gene-0.11-mRNA-2:cds;Parent=CCRYP_019712-RB|size108806-exonerate_est2genome-gene-0.11-mRNA-2;
scaffold509|size108806	maker	CDS	87333	87561	.	-	1	ID=CCRYP_019712-RB|size108806-exonerate_est2genome-gene-0.11-mRNA-2:cds;Parent=CCRYP_019712-RB|size108806-exonerate_est2genome-gene-0.11-mRNA-2;
scaffold509|size108806	maker	three_prime_UTR	87026	87332	.	-	.	ID=CCRYP_019712-RB|size108806-exonerate_est2genome-gene-0.11-mRNA-2:three_prime_utr;Parent=CCRYP_019712-RB|size108806-exonerate_est2genome-gene-0.11-mRNA-2;
scaffold509|size108806	maker	gene	85755	86789	.	-	.	ID=CCRYP_019711|size108806-processed-gene-0.23;Name=CCRYP_019711|size108806-processed-gene-0.23;Alias=augustus_masked-scaffold509|size108806-processed-gene-0.23;
scaffold509|size108806	maker	mRNA	85755	86789	.	-	.	ID=CCRYP_019711|size108806-processed-gene-0.23-mRNA-1;Parent=CCRYP_019711|size108806-processed-gene-0.23;Name=CCRYP_019711|size108806-processed-gene-0.23-mRNA-1;Alias=augustus_masked-scaffold509|size108806-processed-gene-0.23-mRNA-1;_AED=0.29;_QI=0|-1|0|1|-1|1|1|0|344;_eAED=0.29;
scaffold509|size108806	maker	exon	85755	86789	.	-	.	ID=CCRYP_019711-RA|size108806-processed-gene-0.23-mRNA-1:exon:5531;Parent=CCRYP_019711-RA|size108806-processed-gene-0.23-mRNA-1;
scaffold509|size108806	maker	CDS	85755	86789	.	-	0	ID=CCRYP_019711-RA|size108806-processed-gene-0.23-mRNA-1:cds;Parent=CCRYP_019711-RA|size108806-processed-gene-0.23-mRNA-1;
scaffold509|size108806	maker	gene	34510	36073	.	-	.	ID=CCRYP_019702|size108806-augustus-gene-0.30;Name=CCRYP_019702|size108806-augustus-gene-0.30;Alias=maker-scaffold509|size108806-augustus-gene-0.30;
scaffold509|size108806	maker	mRNA	34510	36073	.	-	.	ID=CCRYP_019702|size108806-augustus-gene-0.30-mRNA-1;Parent=CCRYP_019702|size108806-augustus-gene-0.30;Name=CCRYP_019702|size108806-augustus-gene-0.30-mRNA-1;Alias=maker-scaffold509|size108806-augustus-gene-0.30-mRNA-1;_AED=0.38;_QI=191|1|1|1|1|1|2|226|325;_eAED=0.38;
scaffold509|size108806	maker	exon	34510	35527	.	-	.	ID=CCRYP_019702-RA|size108806-augustus-gene-0.30-mRNA-1:exon:5533;Parent=CCRYP_019702-RA|size108806-augustus-gene-0.30-mRNA-1;
scaffold509|size108806	maker	exon	35697	36073	.	-	.	ID=CCRYP_019702-RA|size108806-augustus-gene-0.30-mRNA-1:exon:5532;Parent=CCRYP_019702-RA|size108806-augustus-gene-0.30-mRNA-1;
scaffold509|size108806	maker	five_prime_UTR	35883	36073	.	-	.	ID=CCRYP_019702-RA|size108806-augustus-gene-0.30-mRNA-1:five_prime_utr;Parent=CCRYP_019702-RA|size108806-augustus-gene-0.30-mRNA-1;
scaffold509|size108806	maker	CDS	35697	35882	.	-	0	ID=CCRYP_019702-RA|size108806-augustus-gene-0.30-mRNA-1:cds;Parent=CCRYP_019702-RA|size108806-augustus-gene-0.30-mRNA-1;
scaffold509|size108806	maker	CDS	34736	35527	.	-	0	ID=CCRYP_019702-RA|size108806-augustus-gene-0.30-mRNA-1:cds;Parent=CCRYP_019702-RA|size108806-augustus-gene-0.30-mRNA-1;
scaffold509|size108806	maker	three_prime_UTR	34510	34735	.	-	.	ID=CCRYP_019702-RA|size108806-augustus-gene-0.30-mRNA-1:three_prime_utr;Parent=CCRYP_019702-RA|size108806-augustus-gene-0.30-mRNA-1;
scaffold509|size108806	maker	gene	30981	31853	.	-	.	ID=CCRYP_019700|size108806-processed-gene-0.19;Name=CCRYP_019700|size108806-processed-gene-0.19;Alias=augustus_masked-scaffold509|size108806-processed-gene-0.19;
scaffold509|size108806	maker	mRNA	30981	31853	.	-	.	ID=CCRYP_019700|size108806-processed-gene-0.19-mRNA-1;Parent=CCRYP_019700|size108806-processed-gene-0.19;Name=CCRYP_019700|size108806-processed-gene-0.19-mRNA-1;Alias=augustus_masked-scaffold509|size108806-processed-gene-0.19-mRNA-1;_AED=0.45;_QI=0|-1|0|1|-1|1|1|0|290;_eAED=0.45;
scaffold509|size108806	maker	exon	30981	31853	.	-	.	ID=CCRYP_019700-RA|size108806-processed-gene-0.19-mRNA-1:exon:5534;Parent=CCRYP_019700-RA|size108806-processed-gene-0.19-mRNA-1;
scaffold509|size108806	maker	CDS	30981	31853	.	-	0	ID=CCRYP_019700-RA|size108806-processed-gene-0.19-mRNA-1:cds;Parent=CCRYP_019700-RA|size108806-processed-gene-0.19-mRNA-1;
scaffold509|size108806	maker	gene	97243	98258	.	-	.	ID=CCRYP_019713|size108806-snap-gene-0.8;Name=CCRYP_019713|size108806-snap-gene-0.8;Alias=maker-scaffold509|size108806-snap-gene-0.8;
scaffold509|size108806	maker	mRNA	97243	98258	.	-	.	ID=CCRYP_019713|size108806-snap-gene-0.8-mRNA-1;Parent=CCRYP_019713|size108806-snap-gene-0.8;Name=CCRYP_019713|size108806-snap-gene-0.8-mRNA-1;Alias=maker-scaffold509|size108806-snap-gene-0.8-mRNA-1;_AED=0.10;_QI=0|0|0|1|0|0|2|0|337;_eAED=0.10;
scaffold509|size108806	maker	exon	97885	98258	.	-	.	ID=CCRYP_019713-RA|size108806-snap-gene-0.8-mRNA-1:exon:5536;Parent=CCRYP_019713-RA|size108806-snap-gene-0.8-mRNA-1;
scaffold509|size108806	maker	exon	97243	97879	.	-	.	ID=CCRYP_019713-RA|size108806-snap-gene-0.8-mRNA-1:exon:5535;Parent=CCRYP_019713-RA|size108806-snap-gene-0.8-mRNA-1;
scaffold509|size108806	maker	CDS	97885	98258	.	-	0	ID=CCRYP_019713-RA|size108806-snap-gene-0.8-mRNA-1:cds;Parent=CCRYP_019713-RA|size108806-snap-gene-0.8-mRNA-1;
scaffold509|size108806	maker	CDS	97243	97879	.	-	1	ID=CCRYP_019713-RA|size108806-snap-gene-0.8-mRNA-1:cds;Parent=CCRYP_019713-RA|size108806-snap-gene-0.8-mRNA-1;
scaffold509|size108806	augustus_masked	match	19791	20681	1	+	.	ID=scaffold509|size108806:hit:55024:4.5.0.0;Name=augustus_masked-scaffold509|size108806-abinit-gene-0.9-mRNA-1
scaffold509|size108806	augustus_masked	match_part	19791	20681	1	+	.	ID=scaffold509|size108806:hsp:114028:4.5.0.0;Parent=scaffold509|size108806:hit:55024:4.5.0.0;Target=augustus_masked-scaffold509|size108806-abinit-gene-0.9-mRNA-1 1 891 +;Gap=M891
scaffold509|size108806	augustus_masked	match	21813	27180	0.84	+	.	ID=scaffold509|size108806:hit:55025:4.5.0.0;Name=augustus_masked-scaffold509|size108806-abinit-gene-0.10-mRNA-1
scaffold509|size108806	augustus_masked	match_part	21813	22989	0.84	+	.	ID=scaffold509|size108806:hsp:114029:4.5.0.0;Parent=scaffold509|size108806:hit:55025:4.5.0.0;Target=augustus_masked-scaffold509|size108806-abinit-gene-0.10-mRNA-1 1 1177 +;Gap=M1177
scaffold509|size108806	augustus_masked	match_part	23107	23379	0.84	+	.	ID=scaffold509|size108806:hsp:114030:4.5.0.0;Parent=scaffold509|size108806:hit:55025:4.5.0.0;Target=augustus_masked-scaffold509|size108806-abinit-gene-0.10-mRNA-1 1178 1450 +;Gap=M273
scaffold509|size108806	augustus_masked	match_part	23460	24059	0.84	+	.	ID=scaffold509|size108806:hsp:114031:4.5.0.0;Parent=scaffold509|size108806:hit:55025:4.5.0.0;Target=augustus_masked-scaffold509|size108806-abinit-gene-0.10-mRNA-1 1451 2050 +;Gap=M600
scaffold509|size108806	augustus_masked	match_part	24152	27180	0.84	+	.	ID=scaffold509|size108806:hsp:114032:4.5.0.0;Parent=scaffold509|size108806:hit:55025:4.5.0.0;Target=augustus_masked-scaffold509|size108806-abinit-gene-0.10-mRNA-1 2051 5079 +;Gap=M3029
scaffold509|size108806	augustus_masked	match	32222	34592	0.92	+	.	ID=scaffold509|size108806:hit:55026:4.5.0.0;Name=augustus_masked-scaffold509|size108806-abinit-gene-0.11-mRNA-1
scaffold509|size108806	augustus_masked	match_part	32222	34187	0.92	+	.	ID=scaffold509|size108806:hsp:114033:4.5.0.0;Parent=scaffold509|size108806:hit:55026:4.5.0.0;Target=augustus_masked-scaffold509|size108806-abinit-gene-0.11-mRNA-1 1 1966 +;Gap=M1966
scaffold509|size108806	augustus_masked	match_part	34258	34592	0.92	+	.	ID=scaffold509|size108806:hsp:114034:4.5.0.0;Parent=scaffold509|size108806:hit:55026:4.5.0.0;Target=augustus_masked-scaffold509|size108806-abinit-gene-0.11-mRNA-1 1967 2301 +;Gap=M335
scaffold509|size108806	augustus_masked	match	36404	37480	0.95	+	.	ID=scaffold509|size108806:hit:55027:4.5.0.0;Name=augustus_masked-scaffold509|size108806-abinit-gene-0.12-mRNA-1
scaffold509|size108806	augustus_masked	match_part	36404	37480	0.95	+	.	ID=scaffold509|size108806:hsp:114035:4.5.0.0;Parent=scaffold509|size108806:hit:55027:4.5.0.0;Target=augustus_masked-scaffold509|size108806-abinit-gene-0.12-mRNA-1 1 1077 +;Gap=M1077
scaffold509|size108806	augustus_masked	match	45088	47047	0.77	+	.	ID=scaffold509|size108806:hit:55028:4.5.0.0;Name=augustus_masked-scaffold509|size108806-abinit-gene-0.13-mRNA-1
scaffold509|size108806	augustus_masked	match_part	45088	45482	0.77	+	.	ID=scaffold509|size108806:hsp:114036:4.5.0.0;Parent=scaffold509|size108806:hit:55028:4.5.0.0;Target=augustus_masked-scaffold509|size108806-abinit-gene-0.13-mRNA-1 1 395 +;Gap=M395
scaffold509|size108806	augustus_masked	match_part	45587	45896	0.77	+	.	ID=scaffold509|size108806:hsp:114037:4.5.0.0;Parent=scaffold509|size108806:hit:55028:4.5.0.0;Target=augustus_masked-scaffold509|size108806-abinit-gene-0.13-mRNA-1 396 705 +;Gap=M310
scaffold509|size108806	augustus_masked	match_part	45987	46334	0.77	+	.	ID=scaffold509|size108806:hsp:114038:4.5.0.0;Parent=scaffold509|size108806:hit:55028:4.5.0.0;Target=augustus_masked-scaffold509|size108806-abinit-gene-0.13-mRNA-1 706 1053 +;Gap=M348
scaffold509|size108806	augustus_masked	match_part	46447	46498	0.77	+	.	ID=scaffold509|size108806:hsp:114039:4.5.0.0;Parent=scaffold509|size108806:hit:55028:4.5.0.0;Target=augustus_masked-scaffold509|size108806-abinit-gene-0.13-mRNA-1 1054 1105 +;Gap=M52
scaffold509|size108806	augustus_masked	match_part	46581	47047	0.77	+	.	ID=scaffold509|size108806:hsp:114040:4.5.0.0;Parent=scaffold509|size108806:hit:55028:4.5.0.0;Target=augustus_masked-scaffold509|size108806-abinit-gene-0.13-mRNA-1 1106 1572 +;Gap=M467
scaffold509|size108806	augustus_masked	match	71211	72606	0.85	+	.	ID=scaffold509|size108806:hit:55029:4.5.0.0;Name=augustus_masked-scaffold509|size108806-abinit-gene-0.14-mRNA-1
scaffold509|size108806	augustus_masked	match_part	71211	71562	0.85	+	.	ID=scaffold509|size108806:hsp:114041:4.5.0.0;Parent=scaffold509|size108806:hit:55029:4.5.0.0;Target=augustus_masked-scaffold509|size108806-abinit-gene-0.14-mRNA-1 1 352 +;Gap=M352
scaffold509|size108806	augustus_masked	match_part	71640	71975	0.85	+	.	ID=scaffold509|size108806:hsp:114042:4.5.0.0;Parent=scaffold509|size108806:hit:55029:4.5.0.0;Target=augustus_masked-scaffold509|size108806-abinit-gene-0.14-mRNA-1 353 688 +;Gap=M336
scaffold509|size108806	augustus_masked	match_part	72125	72606	0.85	+	.	ID=scaffold509|size108806:hsp:114043:4.5.0.0;Parent=scaffold509|size108806:hit:55029:4.5.0.0;Target=augustus_masked-scaffold509|size108806-abinit-gene-0.14-mRNA-1 689 1170 +;Gap=M482
scaffold509|size108806	augustus_masked	match	80850	82232	0.95	+	.	ID=scaffold509|size108806:hit:55030:4.5.0.0;Name=augustus_masked-scaffold509|size108806-abinit-gene-0.15-mRNA-1
scaffold509|size108806	augustus_masked	match_part	80850	81123	0.95	+	.	ID=scaffold509|size108806:hsp:114044:4.5.0.0;Parent=scaffold509|size108806:hit:55030:4.5.0.0;Target=augustus_masked-scaffold509|size108806-abinit-gene-0.15-mRNA-1 1 274 +;Gap=M274
scaffold509|size108806	augustus_masked	match_part	81202	82232	0.95	+	.	ID=scaffold509|size108806:hsp:114045:4.5.0.0;Parent=scaffold509|size108806:hit:55030:4.5.0.0;Target=augustus_masked-scaffold509|size108806-abinit-gene-0.15-mRNA-1 275 1305 +;Gap=M1031
scaffold509|size108806	augustus_masked	match	83552	85524	0.65	+	.	ID=scaffold509|size108806:hit:55031:4.5.0.0;Name=augustus_masked-scaffold509|size108806-abinit-gene-0.16-mRNA-1
scaffold509|size108806	augustus_masked	match_part	83552	83619	0.65	+	.	ID=scaffold509|size108806:hsp:114046:4.5.0.0;Parent=scaffold509|size108806:hit:55031:4.5.0.0;Target=augustus_masked-scaffold509|size108806-abinit-gene-0.16-mRNA-1 1 68 +;Gap=M68
scaffold509|size108806	augustus_masked	match_part	83710	84661	0.65	+	.	ID=scaffold509|size108806:hsp:114047:4.5.0.0;Parent=scaffold509|size108806:hit:55031:4.5.0.0;Target=augustus_masked-scaffold509|size108806-abinit-gene-0.16-mRNA-1 69 1020 +;Gap=M952
scaffold509|size108806	augustus_masked	match_part	84734	85154	0.65	+	.	ID=scaffold509|size108806:hsp:114048:4.5.0.0;Parent=scaffold509|size108806:hit:55031:4.5.0.0;Target=augustus_masked-scaffold509|size108806-abinit-gene-0.16-mRNA-1 1021 1441 +;Gap=M421
scaffold509|size108806	augustus_masked	match_part	85226	85524	0.65	+	.	ID=scaffold509|size108806:hsp:114049:4.5.0.0;Parent=scaffold509|size108806:hit:55031:4.5.0.0;Target=augustus_masked-scaffold509|size108806-abinit-gene-0.16-mRNA-1 1442 1740 +;Gap=M299
scaffold509|size108806	augustus_masked	match	17181	18950	1	-	.	ID=scaffold509|size108806:hit:55032:4.5.0.0;Name=augustus_masked-scaffold509|size108806-abinit-gene-0.17-mRNA-1
scaffold509|size108806	augustus_masked	match_part	17181	18950	1	-	.	ID=scaffold509|size108806:hsp:114050:4.5.0.0;Parent=scaffold509|size108806:hit:55032:4.5.0.0;Target=augustus_masked-scaffold509|size108806-abinit-gene-0.17-mRNA-1 1 1770 +;Gap=M1770
scaffold509|size108806	augustus_masked	match	27299	30128	0.39	-	.	ID=scaffold509|size108806:hit:55033:4.5.0.0;Name=augustus_masked-scaffold509|size108806-abinit-gene-0.18-mRNA-1
scaffold509|size108806	augustus_masked	match_part	28146	30128	0.39	-	.	ID=scaffold509|size108806:hsp:114051:4.5.0.0;Parent=scaffold509|size108806:hit:55033:4.5.0.0;Target=augustus_masked-scaffold509|size108806-abinit-gene-0.18-mRNA-1 406 2388 +;Gap=M1983
scaffold509|size108806	augustus_masked	match_part	27663	28053	0.39	-	.	ID=scaffold509|size108806:hsp:114052:4.5.0.0;Parent=scaffold509|size108806:hit:55033:4.5.0.0;Target=augustus_masked-scaffold509|size108806-abinit-gene-0.18-mRNA-1 15 405 +;Gap=M391
scaffold509|size108806	augustus_masked	match_part	27299	27312	0.39	-	.	ID=scaffold509|size108806:hsp:114053:4.5.0.0;Parent=scaffold509|size108806:hit:55033:4.5.0.0;Target=augustus_masked-scaffold509|size108806-abinit-gene-0.18-mRNA-1 1 14 +;Gap=M14
scaffold509|size108806	augustus_masked	match	30981	31853	0.46	-	.	ID=scaffold509|size108806:hit:55034:4.5.0.0;Name=augustus_masked-scaffold509|size108806-abinit-gene-0.19-mRNA-1
scaffold509|size108806	augustus_masked	match_part	30981	31853	0.46	-	.	ID=scaffold509|size108806:hsp:114054:4.5.0.0;Parent=scaffold509|size108806:hit:55034:4.5.0.0;Target=augustus_masked-scaffold509|size108806-abinit-gene-0.19-mRNA-1 1 873 +;Gap=M873
scaffold509|size108806	augustus_masked	match	34736	35882	0.99	-	.	ID=scaffold509|size108806:hit:55035:4.5.0.0;Name=augustus_masked-scaffold509|size108806-abinit-gene-0.20-mRNA-1
scaffold509|size108806	augustus_masked	match_part	35697	35882	0.99	-	.	ID=scaffold509|size108806:hsp:114055:4.5.0.0;Parent=scaffold509|size108806:hit:55035:4.5.0.0;Target=augustus_masked-scaffold509|size108806-abinit-gene-0.20-mRNA-1 793 978 +;Gap=M186
scaffold509|size108806	augustus_masked	match_part	34736	35527	0.99	-	.	ID=scaffold509|size108806:hsp:114056:4.5.0.0;Parent=scaffold509|size108806:hit:55035:4.5.0.0;Target=augustus_masked-scaffold509|size108806-abinit-gene-0.20-mRNA-1 1 792 +;Gap=M792
scaffold509|size108806	augustus_masked	match	37662	40516	0.26	-	.	ID=scaffold509|size108806:hit:55036:4.5.0.0;Name=augustus_masked-scaffold509|size108806-abinit-gene-0.21-mRNA-1
scaffold509|size108806	augustus_masked	match_part	39551	40516	0.26	-	.	ID=scaffold509|size108806:hsp:114057:4.5.0.0;Parent=scaffold509|size108806:hit:55036:4.5.0.0;Target=augustus_masked-scaffold509|size108806-abinit-gene-0.21-mRNA-1 1456 2421 +;Gap=M966
scaffold509|size108806	augustus_masked	match_part	39277	39338	0.26	-	.	ID=scaffold509|size108806:hsp:114058:4.5.0.0;Parent=scaffold509|size108806:hit:55036:4.5.0.0;Target=augustus_masked-scaffold509|size108806-abinit-gene-0.21-mRNA-1 1394 1455 +;Gap=M62
scaffold509|size108806	augustus_masked	match_part	38861	39197	0.26	-	.	ID=scaffold509|size108806:hsp:114059:4.5.0.0;Parent=scaffold509|size108806:hit:55036:4.5.0.0;Target=augustus_masked-scaffold509|size108806-abinit-gene-0.21-mRNA-1 1057 1393 +;Gap=M337
scaffold509|size108806	augustus_masked	match_part	38337	38790	0.26	-	.	ID=scaffold509|size108806:hsp:114060:4.5.0.0;Parent=scaffold509|size108806:hit:55036:4.5.0.0;Target=augustus_masked-scaffold509|size108806-abinit-gene-0.21-mRNA-1 603 1056 +;Gap=M454
scaffold509|size108806	augustus_masked	match_part	37662	38263	0.26	-	.	ID=scaffold509|size108806:hsp:114061:4.5.0.0;Parent=scaffold509|size108806:hit:55036:4.5.0.0;Target=augustus_masked-scaffold509|size108806-abinit-gene-0.21-mRNA-1 1 602 +;Gap=M602
scaffold509|size108806	augustus_masked	match	82287	82934	1	-	.	ID=scaffold509|size108806:hit:55037:4.5.0.0;Name=augustus_masked-scaffold509|size108806-abinit-gene-0.22-mRNA-1
scaffold509|size108806	augustus_masked	match_part	82287	82934	1	-	.	ID=scaffold509|size108806:hsp:114062:4.5.0.0;Parent=scaffold509|size108806:hit:55037:4.5.0.0;Target=augustus_masked-scaffold509|size108806-abinit-gene-0.22-mRNA-1 1 648 +;Gap=M648
scaffold509|size108806	augustus_masked	match	85755	86789	0.66	-	.	ID=scaffold509|size108806:hit:55038:4.5.0.0;Name=augustus_masked-scaffold509|size108806-abinit-gene-0.23-mRNA-1
scaffold509|size108806	augustus_masked	match_part	85755	86789	0.66	-	.	ID=scaffold509|size108806:hsp:114063:4.5.0.0;Parent=scaffold509|size108806:hit:55038:4.5.0.0;Target=augustus_masked-scaffold509|size108806-abinit-gene-0.23-mRNA-1 1 1035 +;Gap=M1035
scaffold509|size108806	augustus_masked	match	100272	100749	0.25	-	.	ID=scaffold509|size108806:hit:55039:4.5.0.0;Name=augustus_masked-scaffold509|size108806-abinit-gene-0.24-mRNA-1
scaffold509|size108806	augustus_masked	match_part	100551	100749	0.25	-	.	ID=scaffold509|size108806:hsp:114064:4.5.0.0;Parent=scaffold509|size108806:hit:55039:4.5.0.0;Target=augustus_masked-scaffold509|size108806-abinit-gene-0.24-mRNA-1 204 402 +;Gap=M199
scaffold509|size108806	augustus_masked	match_part	100272	100474	0.25	-	.	ID=scaffold509|size108806:hsp:114065:4.5.0.0;Parent=scaffold509|size108806:hit:55039:4.5.0.0;Target=augustus_masked-scaffold509|size108806-abinit-gene-0.24-mRNA-1 1 203 +;Gap=M203
scaffold509|size108806	model_gff:maker	match	23053	24448	6569	+	.	ID=scaffold509|size108806:hit:55040:4.5.0.0;Name=maker-scaffold509|size108806-exonerate_est2genome-gene-0.0-mRNA-1;score=6569
scaffold509|size108806	model_gff:maker	match_part	23053	23379	.	+	.	ID=scaffold509|size108806:hsp:114066:4.5.0.0;Parent=scaffold509|size108806:hit:55040:4.5.0.0;Target=maker-scaffold509|size108806-exonerate_est2genome-gene-0.0-mRNA-1 1 327 +;Gap=M327
scaffold509|size108806	model_gff:maker	match_part	23460	24448	.	+	.	ID=scaffold509|size108806:hsp:114067:4.5.0.0;Parent=scaffold509|size108806:hit:55040:4.5.0.0;Target=maker-scaffold509|size108806-exonerate_est2genome-gene-0.0-mRNA-1 328 1316 +;Gap=M989
scaffold509|size108806	model_gff:maker	match	32149	34676	12251	+	.	ID=scaffold509|size108806:hit:55041:4.5.0.0;Name=maker-scaffold509|size108806-exonerate_est2genome-gene-0.1-mRNA-1;score=12251
scaffold509|size108806	model_gff:maker	match_part	32149	34187	.	+	.	ID=scaffold509|size108806:hsp:114068:4.5.0.0;Parent=scaffold509|size108806:hit:55041:4.5.0.0;Target=maker-scaffold509|size108806-exonerate_est2genome-gene-0.1-mRNA-1 1 2039 +;Gap=M2039
scaffold509|size108806	model_gff:maker	match_part	34258	34676	.	+	.	ID=scaffold509|size108806:hsp:114069:4.5.0.0;Parent=scaffold509|size108806:hit:55041:4.5.0.0;Target=maker-scaffold509|size108806-exonerate_est2genome-gene-0.1-mRNA-1 2040 2458 +;Gap=M419
scaffold509|size108806	model_gff:maker	match	44852	47220	9825	+	.	ID=scaffold509|size108806:hit:55042:4.5.0.0;Name=maker-scaffold509|size108806-exonerate_est2genome-gene-0.2-mRNA-1;score=9825
scaffold509|size108806	model_gff:maker	match_part	44852	45482	.	+	.	ID=scaffold509|size108806:hsp:114070:4.5.0.0;Parent=scaffold509|size108806:hit:55042:4.5.0.0;Target=maker-scaffold509|size108806-exonerate_est2genome-gene-0.2-mRNA-1 1 631 +;Gap=M631
scaffold509|size108806	model_gff:maker	match_part	45587	45896	.	+	.	ID=scaffold509|size108806:hsp:114071:4.5.0.0;Parent=scaffold509|size108806:hit:55042:4.5.0.0;Target=maker-scaffold509|size108806-exonerate_est2genome-gene-0.2-mRNA-1 632 941 +;Gap=M310
scaffold509|size108806	model_gff:maker	match_part	45987	46334	.	+	.	ID=scaffold509|size108806:hsp:114072:4.5.0.0;Parent=scaffold509|size108806:hit:55042:4.5.0.0;Target=maker-scaffold509|size108806-exonerate_est2genome-gene-0.2-mRNA-1 942 1289 +;Gap=M348
scaffold509|size108806	model_gff:maker	match_part	46447	46498	.	+	.	ID=scaffold509|size108806:hsp:114073:4.5.0.0;Parent=scaffold509|size108806:hit:55042:4.5.0.0;Target=maker-scaffold509|size108806-exonerate_est2genome-gene-0.2-mRNA-1 1290 1341 +;Gap=M52
scaffold509|size108806	model_gff:maker	match_part	46581	47220	.	+	.	ID=scaffold509|size108806:hsp:114074:4.5.0.0;Parent=scaffold509|size108806:hit:55042:4.5.0.0;Target=maker-scaffold509|size108806-exonerate_est2genome-gene-0.2-mRNA-1 1342 1981 +;Gap=M640
scaffold509|size108806	model_gff:maker	match	44852	47220	10409	+	.	ID=scaffold509|size108806:hit:55043:4.5.0.0;Name=maker-scaffold509|size108806-exonerate_est2genome-gene-0.2-mRNA-2;score=10409
scaffold509|size108806	model_gff:maker	match_part	44852	45482	.	+	.	ID=scaffold509|size108806:hsp:114075:4.5.0.0;Parent=scaffold509|size108806:hit:55043:4.5.0.0;Target=maker-scaffold509|size108806-exonerate_est2genome-gene-0.2-mRNA-2 1 631 +;Gap=M631
scaffold509|size108806	model_gff:maker	match_part	45587	45896	.	+	.	ID=scaffold509|size108806:hsp:114076:4.5.0.0;Parent=scaffold509|size108806:hit:55043:4.5.0.0;Target=maker-scaffold509|size108806-exonerate_est2genome-gene-0.2-mRNA-2 632 941 +;Gap=M310
scaffold509|size108806	model_gff:maker	match_part	45987	46498	.	+	.	ID=scaffold509|size108806:hsp:114077:4.5.0.0;Parent=scaffold509|size108806:hit:55043:4.5.0.0;Target=maker-scaffold509|size108806-exonerate_est2genome-gene-0.2-mRNA-2 1582 2093 +;Gap=M512
scaffold509|size108806	model_gff:maker	match_part	46581	47220	.	+	.	ID=scaffold509|size108806:hsp:114078:4.5.0.0;Parent=scaffold509|size108806:hit:55043:4.5.0.0;Target=maker-scaffold509|size108806-exonerate_est2genome-gene-0.2-mRNA-2 942 1581 +;Gap=M640
scaffold509|size108806	model_gff:maker	match	80784	82249	7330	+	.	ID=scaffold509|size108806:hit:55044:4.5.0.0;Name=maker-scaffold509|size108806-exonerate_est2genome-gene-0.4-mRNA-1;score=7330
scaffold509|size108806	model_gff:maker	match_part	80784	82249	.	+	.	ID=scaffold509|size108806:hsp:114079:4.5.0.0;Parent=scaffold509|size108806:hit:55044:4.5.0.0;Target=maker-scaffold509|size108806-exonerate_est2genome-gene-0.4-mRNA-1 1 1466 +;Gap=M1466
scaffold509|size108806	model_gff:maker	match	82919	85591	10905	+	.	ID=scaffold509|size108806:hit:55045:4.5.0.0;Name=maker-scaffold509|size108806-exonerate_est2genome-gene-0.5-mRNA-1;score=10905
scaffold509|size108806	model_gff:maker	match_part	82919	82969	.	+	.	ID=scaffold509|size108806:hsp:114080:4.5.0.0;Parent=scaffold509|size108806:hit:55045:4.5.0.0;Target=maker-scaffold509|size108806-exonerate_est2genome-gene-0.5-mRNA-1 1 51 +;Gap=M51
scaffold509|size108806	model_gff:maker	match_part	83082	83097	.	+	.	ID=scaffold509|size108806:hsp:114081:4.5.0.0;Parent=scaffold509|size108806:hit:55045:4.5.0.0;Target=maker-scaffold509|size108806-exonerate_est2genome-gene-0.5-mRNA-1 52 67 +;Gap=M16
scaffold509|size108806	model_gff:maker	match_part	83224	83619	.	+	.	ID=scaffold509|size108806:hsp:114082:4.5.0.0;Parent=scaffold509|size108806:hit:55045:4.5.0.0;Target=maker-scaffold509|size108806-exonerate_est2genome-gene-0.5-mRNA-1 68 463 +;Gap=M396
scaffold509|size108806	model_gff:maker	match_part	83710	84661	.	+	.	ID=scaffold509|size108806:hsp:114083:4.5.0.0;Parent=scaffold509|size108806:hit:55045:4.5.0.0;Target=maker-scaffold509|size108806-exonerate_est2genome-gene-0.5-mRNA-1 464 1415 +;Gap=M952
scaffold509|size108806	model_gff:maker	match_part	84734	85154	.	+	.	ID=scaffold509|size108806:hsp:114084:4.5.0.0;Parent=scaffold509|size108806:hit:55045:4.5.0.0;Target=maker-scaffold509|size108806-exonerate_est2genome-gene-0.5-mRNA-1 1416 1836 +;Gap=M421
scaffold509|size108806	model_gff:maker	match_part	85226	85591	.	+	.	ID=scaffold509|size108806:hsp:114085:4.5.0.0;Parent=scaffold509|size108806:hit:55045:4.5.0.0;Target=maker-scaffold509|size108806-exonerate_est2genome-gene-0.5-mRNA-1 1837 2202 +;Gap=M366
scaffold509|size108806	model_gff:maker	match	82919	85591	11287	+	.	ID=scaffold509|size108806:hit:55046:4.5.0.0;Name=maker-scaffold509|size108806-exonerate_est2genome-gene-0.5-mRNA-2;score=11287
scaffold509|size108806	model_gff:maker	match_part	82919	82969	.	+	.	ID=scaffold509|size108806:hsp:114086:4.5.0.0;Parent=scaffold509|size108806:hit:55046:4.5.0.0;Target=maker-scaffold509|size108806-exonerate_est2genome-gene-0.5-mRNA-2 1 51 +;Gap=M51
scaffold509|size108806	model_gff:maker	match_part	83082	83097	.	+	.	ID=scaffold509|size108806:hsp:114087:4.5.0.0;Parent=scaffold509|size108806:hit:55046:4.5.0.0;Target=maker-scaffold509|size108806-exonerate_est2genome-gene-0.5-mRNA-2 52 67 +;Gap=M16
scaffold509|size108806	model_gff:maker	match_part	83224	83619	.	+	.	ID=scaffold509|size108806:hsp:114088:4.5.0.0;Parent=scaffold509|size108806:hit:55046:4.5.0.0;Target=maker-scaffold509|size108806-exonerate_est2genome-gene-0.5-mRNA-2 68 463 +;Gap=M396
scaffold509|size108806	model_gff:maker	match_part	83710	85154	.	+	.	ID=scaffold509|size108806:hsp:114089:4.5.0.0;Parent=scaffold509|size108806:hit:55046:4.5.0.0;Target=maker-scaffold509|size108806-exonerate_est2genome-gene-0.5-mRNA-2 830 2274 +;Gap=M1445
scaffold509|size108806	model_gff:maker	match_part	85226	85591	.	+	.	ID=scaffold509|size108806:hsp:114090:4.5.0.0;Parent=scaffold509|size108806:hit:55046:4.5.0.0;Target=maker-scaffold509|size108806-exonerate_est2genome-gene-0.5-mRNA-2 464 829 +;Gap=M366
scaffold509|size108806	model_gff:maker	match	99070	99514	765	+	.	ID=scaffold509|size108806:hit:55047:4.5.0.0;Name=maker-scaffold509|size108806-exonerate_est2genome-gene-0.6-mRNA-1;score=765
scaffold509|size108806	model_gff:maker	match_part	99070	99272	.	+	.	ID=scaffold509|size108806:hsp:114091:4.5.0.0;Parent=scaffold509|size108806:hit:55047:4.5.0.0;Target=maker-scaffold509|size108806-exonerate_est2genome-gene-0.6-mRNA-1 1 203 +;Gap=M203
scaffold509|size108806	model_gff:maker	match_part	99498	99514	.	+	.	ID=scaffold509|size108806:hsp:114092:4.5.0.0;Parent=scaffold509|size108806:hit:55047:4.5.0.0;Target=maker-scaffold509|size108806-exonerate_est2genome-gene-0.6-mRNA-1 204 220 +;Gap=M17
scaffold509|size108806	model_gff:maker	match	17036	19221	10930	-	.	ID=scaffold509|size108806:hit:55048:4.5.0.0;Name=maker-scaffold509|size108806-exonerate_est2genome-gene-0.7-mRNA-1;score=10930
scaffold509|size108806	model_gff:maker	match_part	17036	19221	.	-	.	ID=scaffold509|size108806:hsp:114093:4.5.0.0;Parent=scaffold509|size108806:hit:55048:4.5.0.0;Target=maker-scaffold509|size108806-exonerate_est2genome-gene-0.7-mRNA-1 1 2186 +;Gap=M2186
scaffold509|size108806	model_gff:maker	match	25207	30284	24377	-	.	ID=scaffold509|size108806:hit:55049:4.5.0.0;Name=maker-scaffold509|size108806-exonerate_est2genome-gene-0.8-mRNA-1;score=24377
scaffold509|size108806	model_gff:maker	match_part	27663	30284	.	-	.	ID=scaffold509|size108806:hsp:114094:4.5.0.0;Parent=scaffold509|size108806:hit:55049:4.5.0.0;Target=maker-scaffold509|size108806-exonerate_est2genome-gene-0.8-mRNA-1 2265 4886 +;Gap=M2622
scaffold509|size108806	model_gff:maker	match_part	27387	27544	.	-	.	ID=scaffold509|size108806:hsp:114095:4.5.0.0;Parent=scaffold509|size108806:hit:55049:4.5.0.0;Target=maker-scaffold509|size108806-exonerate_est2genome-gene-0.8-mRNA-1 2107 2264 +;Gap=M158
scaffold509|size108806	model_gff:maker	match_part	25207	27312	.	-	.	ID=scaffold509|size108806:hsp:114096:4.5.0.0;Parent=scaffold509|size108806:hit:55049:4.5.0.0;Target=maker-scaffold509|size108806-exonerate_est2genome-gene-0.8-mRNA-1 1 2106 +;Gap=M2106
scaffold509|size108806	model_gff:maker	match	34510	36071	1393	-	.	ID=scaffold509|size108806:hit:55050:4.5.0.0;Name=maker-scaffold509|size108806-exonerate_est2genome-gene-0.9-mRNA-1;score=1393
scaffold509|size108806	model_gff:maker	match_part	35697	36071	.	-	.	ID=scaffold509|size108806:hsp:114097:4.5.0.0;Parent=scaffold509|size108806:hit:55050:4.5.0.0;Target=maker-scaffold509|size108806-exonerate_est2genome-gene-0.9-mRNA-1 1019 1393 +;Gap=M375
scaffold509|size108806	model_gff:maker	match_part	34510	35527	.	-	.	ID=scaffold509|size108806:hsp:114098:4.5.0.0;Parent=scaffold509|size108806:hit:55050:4.5.0.0;Target=maker-scaffold509|size108806-exonerate_est2genome-gene-0.9-mRNA-1 1 1018 +;Gap=M1018
scaffold509|size108806	model_gff:maker	match	36219	40574	4072	-	.	ID=scaffold509|size108806:hit:55051:4.5.0.0;Name=maker-scaffold509|size108806-exonerate_est2genome-gene-0.10-mRNA-1;score=4072
scaffold509|size108806	model_gff:maker	match_part	39415	40574	.	-	.	ID=scaffold509|size108806:hsp:114099:4.5.0.0;Parent=scaffold509|size108806:hit:55051:4.5.0.0;Target=maker-scaffold509|size108806-exonerate_est2genome-gene-0.10-mRNA-1 2913 4072 +;Gap=M1160
scaffold509|size108806	model_gff:maker	match_part	39263	39338	.	-	.	ID=scaffold509|size108806:hsp:114100:4.5.0.0;Parent=scaffold509|size108806:hit:55051:4.5.0.0;Target=maker-scaffold509|size108806-exonerate_est2genome-gene-0.10-mRNA-1 2837 2912 +;Gap=M76
scaffold509|size108806	model_gff:maker	match_part	38861	39197	.	-	.	ID=scaffold509|size108806:hsp:114101:4.5.0.0;Parent=scaffold509|size108806:hit:55051:4.5.0.0;Target=maker-scaffold509|size108806-exonerate_est2genome-gene-0.10-mRNA-1 2500 2836 +;Gap=M337
scaffold509|size108806	model_gff:maker	match_part	38337	38790	.	-	.	ID=scaffold509|size108806:hsp:114102:4.5.0.0;Parent=scaffold509|size108806:hit:55051:4.5.0.0;Target=maker-scaffold509|size108806-exonerate_est2genome-gene-0.10-mRNA-1 2046 2499 +;Gap=M454
scaffold509|size108806	model_gff:maker	match_part	36219	38263	.	-	.	ID=scaffold509|size108806:hsp:114103:4.5.0.0;Parent=scaffold509|size108806:hit:55051:4.5.0.0;Target=maker-scaffold509|size108806-exonerate_est2genome-gene-0.10-mRNA-1 1 2045 +;Gap=M2045
scaffold509|size108806	model_gff:maker	match	37541	40574	14469	-	.	ID=scaffold509|size108806:hit:55052:4.5.0.0;Name=maker-scaffold509|size108806-exonerate_est2genome-gene-0.10-mRNA-2;score=14469
scaffold509|size108806	model_gff:maker	match_part	39263	40574	.	-	.	ID=scaffold509|size108806:hsp:114104:4.5.0.0;Parent=scaffold509|size108806:hit:55052:4.5.0.0;Target=maker-scaffold509|size108806-exonerate_est2genome-gene-0.10-mRNA-2 1251 2562 +;Gap=M1312
scaffold509|size108806	model_gff:maker	match_part	38861	39197	.	-	.	ID=scaffold509|size108806:hsp:114105:4.5.0.0;Parent=scaffold509|size108806:hit:55052:4.5.0.0;Target=maker-scaffold509|size108806-exonerate_est2genome-gene-0.10-mRNA-2 2563 2899 +;Gap=M337
scaffold509|size108806	model_gff:maker	match_part	37541	38790	.	-	.	ID=scaffold509|size108806:hsp:114106:4.5.0.0;Parent=scaffold509|size108806:hit:55052:4.5.0.0;Target=maker-scaffold509|size108806-exonerate_est2genome-gene-0.10-mRNA-2 1 1250 +;Gap=M1250
scaffold509|size108806	model_gff:maker	match	37541	40574	14809	-	.	ID=scaffold509|size108806:hit:55053:4.5.0.0;Name=maker-scaffold509|size108806-exonerate_est2genome-gene-0.10-mRNA-3;score=14809
scaffold509|size108806	model_gff:maker	match_part	38861	40574	.	-	.	ID=scaffold509|size108806:hsp:114107:4.5.0.0;Parent=scaffold509|size108806:hit:55053:4.5.0.0;Target=maker-scaffold509|size108806-exonerate_est2genome-gene-0.10-mRNA-3 1 1714 +;Gap=M1714
scaffold509|size108806	model_gff:maker	match_part	37541	38790	.	-	.	ID=scaffold509|size108806:hsp:114108:4.5.0.0;Parent=scaffold509|size108806:hit:55053:4.5.0.0;Target=maker-scaffold509|size108806-exonerate_est2genome-gene-0.10-mRNA-3 1715 2964 +;Gap=M1250
scaffold509|size108806	model_gff:maker	match	87026	88187	955	-	.	ID=scaffold509|size108806:hit:55054:4.5.0.0;Name=maker-scaffold509|size108806-exonerate_est2genome-gene-0.11-mRNA-1;score=955
scaffold509|size108806	model_gff:maker	match_part	88012	88187	.	-	.	ID=scaffold509|size108806:hsp:114109:4.5.0.0;Parent=scaffold509|size108806:hit:55054:4.5.0.0;Target=maker-scaffold509|size108806-exonerate_est2genome-gene-0.11-mRNA-1 780 955 +;Gap=M176
scaffold509|size108806	model_gff:maker	match_part	87643	87885	.	-	.	ID=scaffold509|size108806:hsp:114110:4.5.0.0;Parent=scaffold509|size108806:hit:55054:4.5.0.0;Target=maker-scaffold509|size108806-exonerate_est2genome-gene-0.11-mRNA-1 537 779 +;Gap=M243
scaffold509|size108806	model_gff:maker	match_part	87026	87561	.	-	.	ID=scaffold509|size108806:hsp:114111:4.5.0.0;Parent=scaffold509|size108806:hit:55054:4.5.0.0;Target=maker-scaffold509|size108806-exonerate_est2genome-gene-0.11-mRNA-1 1 536 +;Gap=M536
scaffold509|size108806	model_gff:maker	match	87026	88188	5393	-	.	ID=scaffold509|size108806:hit:55055:4.5.0.0;Name=maker-scaffold509|size108806-exonerate_est2genome-gene-0.11-mRNA-2;score=5393
scaffold509|size108806	model_gff:maker	match_part	87643	88188	.	-	.	ID=scaffold509|size108806:hsp:114112:4.5.0.0;Parent=scaffold509|size108806:hit:55055:4.5.0.0;Target=maker-scaffold509|size108806-exonerate_est2genome-gene-0.11-mRNA-2 1 546 +;Gap=M546
scaffold509|size108806	model_gff:maker	match_part	87026	87561	.	-	.	ID=scaffold509|size108806:hsp:114113:4.5.0.0;Parent=scaffold509|size108806:hit:55055:4.5.0.0;Target=maker-scaffold509|size108806-exonerate_est2genome-gene-0.11-mRNA-2 547 1082 +;Gap=M536
scaffold509|size108806	model_gff:maker	match	30981	31838	858	-	.	ID=scaffold509|size108806:hit:55056:4.5.0.0;Name=maker-scaffold509|size108806-exonerate_protein2genome-gene-0.20-mRNA-1;score=858
scaffold509|size108806	model_gff:maker	match_part	30981	31838	.	-	.	ID=scaffold509|size108806:hsp:114114:4.5.0.0;Parent=scaffold509|size108806:hit:55056:4.5.0.0;Target=maker-scaffold509|size108806-exonerate_protein2genome-gene-0.20-mRNA-1 1 858 +;Gap=M858
scaffold509|size108806	model_gff:maker	match	31333	31563	231	-	.	ID=scaffold509|size108806:hit:55057:4.5.0.0;Name=maker-scaffold509|size108806-exonerate_protein2genome-gene-0.20-mRNA-2;score=231
scaffold509|size108806	model_gff:maker	match_part	31333	31563	.	-	.	ID=scaffold509|size108806:hsp:114115:4.5.0.0;Parent=scaffold509|size108806:hit:55057:4.5.0.0;Target=maker-scaffold509|size108806-exonerate_protein2genome-gene-0.20-mRNA-2 1 231 +;Gap=M231
scaffold509|size108806	model_gff:maker	match	67772	69353	1582	+	.	ID=scaffold509|size108806:hit:55058:4.5.0.0;Name=maker-scaffold509|size108806-exonerate_est2genome-gene-0.3-mRNA-1;score=1582
scaffold509|size108806	model_gff:maker	match_part	67772	69353	.	+	.	ID=scaffold509|size108806:hsp:114116:4.5.0.0;Parent=scaffold509|size108806:hit:55058:4.5.0.0;Target=maker-scaffold509|size108806-exonerate_est2genome-gene-0.3-mRNA-1 1 1582 +;Gap=M1582
scaffold509|size108806	model_gff:maker	match	82287	82826	540	-	.	ID=scaffold509|size108806:hit:55059:4.5.0.0;Name=maker-scaffold509|size108806-exonerate_protein2genome-gene-0.23-mRNA-1;score=540
scaffold509|size108806	model_gff:maker	match_part	82287	82826	.	-	.	ID=scaffold509|size108806:hsp:114117:4.5.0.0;Parent=scaffold509|size108806:hit:55059:4.5.0.0;Target=maker-scaffold509|size108806-exonerate_protein2genome-gene-0.23-mRNA-1 1 540 +;Gap=M540
scaffold509|size108806	model_gff:maker	match	85755	86243	450	-	.	ID=scaffold509|size108806:hit:55060:4.5.0.0;Name=maker-scaffold509|size108806-exonerate_protein2genome-gene-0.24-mRNA-1;score=450
scaffold509|size108806	model_gff:maker	match_part	85938	86243	.	-	.	ID=scaffold509|size108806:hsp:114118:4.5.0.0;Parent=scaffold509|size108806:hit:55060:4.5.0.0;Target=maker-scaffold509|size108806-exonerate_protein2genome-gene-0.24-mRNA-1 145 450 +;Gap=M306
scaffold509|size108806	model_gff:maker	match_part	85755	85898	.	-	.	ID=scaffold509|size108806:hsp:114119:4.5.0.0;Parent=scaffold509|size108806:hit:55060:4.5.0.0;Target=maker-scaffold509|size108806-exonerate_protein2genome-gene-0.24-mRNA-1 1 144 +;Gap=M144
scaffold509|size108806	model_gff:maker	match	85755	86432	678	-	.	ID=scaffold509|size108806:hit:55061:4.5.0.0;Name=maker-scaffold509|size108806-exonerate_protein2genome-gene-0.24-mRNA-2;score=678
scaffold509|size108806	model_gff:maker	match_part	85755	86432	.	-	.	ID=scaffold509|size108806:hsp:114120:4.5.0.0;Parent=scaffold509|size108806:hit:55061:4.5.0.0;Target=maker-scaffold509|size108806-exonerate_protein2genome-gene-0.24-mRNA-2 1 678 +;Gap=M678
scaffold509|size108806	model_gff:maker	match	85755	86243	489	-	.	ID=scaffold509|size108806:hit:55062:4.5.0.0;Name=maker-scaffold509|size108806-exonerate_protein2genome-gene-0.24-mRNA-3;score=489
scaffold509|size108806	model_gff:maker	match_part	85755	86243	.	-	.	ID=scaffold509|size108806:hsp:114121:4.5.0.0;Parent=scaffold509|size108806:hit:55062:4.5.0.0;Target=maker-scaffold509|size108806-exonerate_protein2genome-gene-0.24-mRNA-3 1 489 +;Gap=M489
scaffold509|size108806	model_gff:maker	match	97839	98273	435	-	.	ID=scaffold509|size108806:hit:55063:4.5.0.0;Name=maker-scaffold509|size108806-exonerate_est2genome-gene-0.12-mRNA-1;score=435
scaffold509|size108806	model_gff:maker	match_part	97839	98273	.	-	.	ID=scaffold509|size108806:hsp:114122:4.5.0.0;Parent=scaffold509|size108806:hit:55063:4.5.0.0;Target=maker-scaffold509|size108806-exonerate_est2genome-gene-0.12-mRNA-1 1 435 +;Gap=M435
scaffold509|size108806	snap_masked	match	19791	20681	76.846	+	.	ID=scaffold509|size108806:hit:55064:4.5.0.0;Name=snap_masked-scaffold509|size108806-abinit-gene-0.32-mRNA-1
scaffold509|size108806	snap_masked	match_part	19791	20681	76.846	+	.	ID=scaffold509|size108806:hsp:114123:4.5.0.0;Parent=scaffold509|size108806:hit:55064:4.5.0.0;Target=snap_masked-scaffold509|size108806-abinit-gene-0.32-mRNA-1 1 891 +;Gap=M891
scaffold509|size108806	snap_masked	match	21813	23021	101.59	+	.	ID=scaffold509|size108806:hit:55065:4.5.0.0;Name=snap_masked-scaffold509|size108806-abinit-gene-0.33-mRNA-1
scaffold509|size108806	snap_masked	match_part	21813	23021	101.590	+	.	ID=scaffold509|size108806:hsp:114124:4.5.0.0;Parent=scaffold509|size108806:hit:55065:4.5.0.0;Target=snap_masked-scaffold509|size108806-abinit-gene-0.33-mRNA-1 1 1209 +;Gap=M1209
scaffold509|size108806	snap_masked	match	23109	27180	241.731	+	.	ID=scaffold509|size108806:hit:55066:4.5.0.0;Name=snap_masked-scaffold509|size108806-abinit-gene-0.34-mRNA-1
scaffold509|size108806	snap_masked	match_part	23109	23379	34.412	+	.	ID=scaffold509|size108806:hsp:114125:4.5.0.0;Parent=scaffold509|size108806:hit:55066:4.5.0.0;Target=snap_masked-scaffold509|size108806-abinit-gene-0.34-mRNA-1 1 271 +;Gap=M271
scaffold509|size108806	snap_masked	match_part	23460	24059	52.886	+	.	ID=scaffold509|size108806:hsp:114126:4.5.0.0;Parent=scaffold509|size108806:hit:55066:4.5.0.0;Target=snap_masked-scaffold509|size108806-abinit-gene-0.34-mRNA-1 272 871 +;Gap=M600
scaffold509|size108806	snap_masked	match_part	24152	27180	154.433	+	.	ID=scaffold509|size108806:hsp:114127:4.5.0.0;Parent=scaffold509|size108806:hit:55066:4.5.0.0;Target=snap_masked-scaffold509|size108806-abinit-gene-0.34-mRNA-1 872 3900 +;Gap=M3029
scaffold509|size108806	snap_masked	match	32222	34592	166.613	+	.	ID=scaffold509|size108806:hit:55067:4.5.0.0;Name=snap_masked-scaffold509|size108806-abinit-gene-0.35-mRNA-1
scaffold509|size108806	snap_masked	match_part	32222	34187	144.840	+	.	ID=scaffold509|size108806:hsp:114128:4.5.0.0;Parent=scaffold509|size108806:hit:55067:4.5.0.0;Target=snap_masked-scaffold509|size108806-abinit-gene-0.35-mRNA-1 1 1966 +;Gap=M1966
scaffold509|size108806	snap_masked	match_part	34258	34592	21.773	+	.	ID=scaffold509|size108806:hsp:114129:4.5.0.0;Parent=scaffold509|size108806:hit:55067:4.5.0.0;Target=snap_masked-scaffold509|size108806-abinit-gene-0.35-mRNA-1 1967 2301 +;Gap=M335
scaffold509|size108806	snap_masked	match	36404	37480	70.774	+	.	ID=scaffold509|size108806:hit:55068:4.5.0.0;Name=snap_masked-scaffold509|size108806-abinit-gene-0.36-mRNA-1
scaffold509|size108806	snap_masked	match_part	36404	37480	70.774	+	.	ID=scaffold509|size108806:hsp:114130:4.5.0.0;Parent=scaffold509|size108806:hit:55068:4.5.0.0;Target=snap_masked-scaffold509|size108806-abinit-gene-0.36-mRNA-1 1 1077 +;Gap=M1077
scaffold509|size108806	snap_masked	match	45088	47047	115.724	+	.	ID=scaffold509|size108806:hit:55069:4.5.0.0;Name=snap_masked-scaffold509|size108806-abinit-gene-0.37-mRNA-1
scaffold509|size108806	snap_masked	match_part	45088	45482	35.817	+	.	ID=scaffold509|size108806:hsp:114131:4.5.0.0;Parent=scaffold509|size108806:hit:55069:4.5.0.0;Target=snap_masked-scaffold509|size108806-abinit-gene-0.37-mRNA-1 1 395 +;Gap=M395
scaffold509|size108806	snap_masked	match_part	45596	45896	14.205	+	.	ID=scaffold509|size108806:hsp:114132:4.5.0.0;Parent=scaffold509|size108806:hit:55069:4.5.0.0;Target=snap_masked-scaffold509|size108806-abinit-gene-0.37-mRNA-1 396 696 +;Gap=M301
scaffold509|size108806	snap_masked	match_part	45987	46334	17.435	+	.	ID=scaffold509|size108806:hsp:114133:4.5.0.0;Parent=scaffold509|size108806:hit:55069:4.5.0.0;Target=snap_masked-scaffold509|size108806-abinit-gene-0.37-mRNA-1 697 1044 +;Gap=M348
scaffold509|size108806	snap_masked	match_part	46447	46498	12.501	+	.	ID=scaffold509|size108806:hsp:114134:4.5.0.0;Parent=scaffold509|size108806:hit:55069:4.5.0.0;Target=snap_masked-scaffold509|size108806-abinit-gene-0.37-mRNA-1 1045 1096 +;Gap=M52
scaffold509|size108806	snap_masked	match_part	46581	47047	35.766	+	.	ID=scaffold509|size108806:hsp:114135:4.5.0.0;Parent=scaffold509|size108806:hit:55069:4.5.0.0;Target=snap_masked-scaffold509|size108806-abinit-gene-0.37-mRNA-1 1097 1563 +;Gap=M467
scaffold509|size108806	snap_masked	match	67871	68599	46.619	+	.	ID=scaffold509|size108806:hit:55070:4.5.0.0;Name=snap_masked-scaffold509|size108806-abinit-gene-0.38-mRNA-1
scaffold509|size108806	snap_masked	match_part	67871	68599	46.619	+	.	ID=scaffold509|size108806:hsp:114136:4.5.0.0;Parent=scaffold509|size108806:hit:55070:4.5.0.0;Target=snap_masked-scaffold509|size108806-abinit-gene-0.38-mRNA-1 1 729 +;Gap=M729
scaffold509|size108806	snap_masked	match	71211	72606	36.14	+	.	ID=scaffold509|size108806:hit:55071:4.5.0.0;Name=snap_masked-scaffold509|size108806-abinit-gene-0.39-mRNA-1
scaffold509|size108806	snap_masked	match_part	71211	71558	16.846	+	.	ID=scaffold509|size108806:hsp:114137:4.5.0.0;Parent=scaffold509|size108806:hit:55071:4.5.0.0;Target=snap_masked-scaffold509|size108806-abinit-gene-0.39-mRNA-1 1 348 +;Gap=M348
scaffold509|size108806	snap_masked	match_part	71579	71975	7.485	+	.	ID=scaffold509|size108806:hsp:114138:4.5.0.0;Parent=scaffold509|size108806:hit:55071:4.5.0.0;Target=snap_masked-scaffold509|size108806-abinit-gene-0.39-mRNA-1 349 745 +;Gap=M397
scaffold509|size108806	snap_masked	match_part	71996	72606	11.809	+	.	ID=scaffold509|size108806:hsp:114139:4.5.0.0;Parent=scaffold509|size108806:hit:55071:4.5.0.0;Target=snap_masked-scaffold509|size108806-abinit-gene-0.39-mRNA-1 746 1356 +;Gap=M611
scaffold509|size108806	snap_masked	match	75113	75439	10.766	+	.	ID=scaffold509|size108806:hit:55072:4.5.0.0;Name=snap_masked-scaffold509|size108806-abinit-gene-0.40-mRNA-1
scaffold509|size108806	snap_masked	match_part	75113	75439	10.766	+	.	ID=scaffold509|size108806:hsp:114140:4.5.0.0;Parent=scaffold509|size108806:hit:55072:4.5.0.0;Target=snap_masked-scaffold509|size108806-abinit-gene-0.40-mRNA-1 1 327 +;Gap=M327
scaffold509|size108806	snap_masked	match	80850	82232	93.769	+	.	ID=scaffold509|size108806:hit:55073:4.5.0.0;Name=snap_masked-scaffold509|size108806-abinit-gene-0.41-mRNA-1
scaffold509|size108806	snap_masked	match_part	80850	81123	16.252	+	.	ID=scaffold509|size108806:hsp:114141:4.5.0.0;Parent=scaffold509|size108806:hit:55073:4.5.0.0;Target=snap_masked-scaffold509|size108806-abinit-gene-0.41-mRNA-1 1 274 +;Gap=M274
scaffold509|size108806	snap_masked	match_part	81202	82232	77.517	+	.	ID=scaffold509|size108806:hsp:114142:4.5.0.0;Parent=scaffold509|size108806:hit:55073:4.5.0.0;Target=snap_masked-scaffold509|size108806-abinit-gene-0.41-mRNA-1 275 1305 +;Gap=M1031
scaffold509|size108806	snap_masked	match	83711	85524	114.843	+	.	ID=scaffold509|size108806:hit:55074:4.5.0.0;Name=snap_masked-scaffold509|size108806-abinit-gene-0.42-mRNA-1
scaffold509|size108806	snap_masked	match_part	83711	85154	86.364	+	.	ID=scaffold509|size108806:hsp:114143:4.5.0.0;Parent=scaffold509|size108806:hit:55074:4.5.0.0;Target=snap_masked-scaffold509|size108806-abinit-gene-0.42-mRNA-1 1 1444 +;Gap=M1444
scaffold509|size108806	snap_masked	match_part	85226	85524	28.479	+	.	ID=scaffold509|size108806:hsp:114144:4.5.0.0;Parent=scaffold509|size108806:hit:55074:4.5.0.0;Target=snap_masked-scaffold509|size108806-abinit-gene-0.42-mRNA-1 1445 1743 +;Gap=M299
scaffold509|size108806	snap_masked	match	104879	108504	33.882	+	.	ID=scaffold509|size108806:hit:55075:4.5.0.0;Name=snap_masked-scaffold509|size108806-abinit-gene-0.43-mRNA-1
scaffold509|size108806	snap_masked	match_part	104879	104962	10.603	+	.	ID=scaffold509|size108806:hsp:114145:4.5.0.0;Parent=scaffold509|size108806:hit:55075:4.5.0.0;Target=snap_masked-scaffold509|size108806-abinit-gene-0.43-mRNA-1 1 84 +;Gap=M84
scaffold509|size108806	snap_masked	match_part	108238	108504	23.279	+	.	ID=scaffold509|size108806:hsp:114146:4.5.0.0;Parent=scaffold509|size108806:hit:55075:4.5.0.0;Target=snap_masked-scaffold509|size108806-abinit-gene-0.43-mRNA-1 85 351 +;Gap=M267
scaffold509|size108806	snap_masked	match	17181	18950	222.703	-	.	ID=scaffold509|size108806:hit:55076:4.5.0.0;Name=snap_masked-scaffold509|size108806-abinit-gene-0.44-mRNA-1
scaffold509|size108806	snap_masked	match_part	17181	18950	222.703	-	.	ID=scaffold509|size108806:hsp:114147:4.5.0.0;Parent=scaffold509|size108806:hit:55076:4.5.0.0;Target=snap_masked-scaffold509|size108806-abinit-gene-0.44-mRNA-1 1 1770 +;Gap=M1770
scaffold509|size108806	snap_masked	match	27580	30128	182.675	-	.	ID=scaffold509|size108806:hit:55077:4.5.0.0;Name=snap_masked-scaffold509|size108806-abinit-gene-0.45-mRNA-1
scaffold509|size108806	snap_masked	match_part	28146	30128	169.460	-	.	ID=scaffold509|size108806:hsp:114148:4.5.0.0;Parent=scaffold509|size108806:hit:55077:4.5.0.0;Target=snap_masked-scaffold509|size108806-abinit-gene-0.45-mRNA-1 418 2400 +;Gap=M1983
scaffold509|size108806	snap_masked	match_part	27663	28053	9.348	-	.	ID=scaffold509|size108806:hsp:114149:4.5.0.0;Parent=scaffold509|size108806:hit:55077:4.5.0.0;Target=snap_masked-scaffold509|size108806-abinit-gene-0.45-mRNA-1 27 417 +;Gap=M391
scaffold509|size108806	snap_masked	match_part	27580	27605	3.867	-	.	ID=scaffold509|size108806:hsp:114150:4.5.0.0;Parent=scaffold509|size108806:hit:55077:4.5.0.0;Target=snap_masked-scaffold509|size108806-abinit-gene-0.45-mRNA-1 1 26 +;Gap=M26
scaffold509|size108806	snap_masked	match	30866	31886	81.592	-	.	ID=scaffold509|size108806:hit:55078:4.5.0.0;Name=snap_masked-scaffold509|size108806-abinit-gene-0.46-mRNA-1
scaffold509|size108806	snap_masked	match_part	30989	31886	78.775	-	.	ID=scaffold509|size108806:hsp:114151:4.5.0.0;Parent=scaffold509|size108806:hit:55078:4.5.0.0;Target=snap_masked-scaffold509|size108806-abinit-gene-0.46-mRNA-1 48 945 +;Gap=M898
scaffold509|size108806	snap_masked	match_part	30866	30912	2.817	-	.	ID=scaffold509|size108806:hsp:114152:4.5.0.0;Parent=scaffold509|size108806:hit:55078:4.5.0.0;Target=snap_masked-scaffold509|size108806-abinit-gene-0.46-mRNA-1 1 47 +;Gap=M47
scaffold509|size108806	snap_masked	match	34736	35473	114.326	-	.	ID=scaffold509|size108806:hit:55079:4.5.0.0;Name=snap_masked-scaffold509|size108806-abinit-gene-0.47-mRNA-1
scaffold509|size108806	snap_masked	match_part	34736	35473	114.326	-	.	ID=scaffold509|size108806:hsp:114153:4.5.0.0;Parent=scaffold509|size108806:hit:55079:4.5.0.0;Target=snap_masked-scaffold509|size108806-abinit-gene-0.47-mRNA-1 1 738 +;Gap=M738
scaffold509|size108806	snap_masked	match	35559	35882	41.498	-	.	ID=scaffold509|size108806:hit:55080:4.5.0.0;Name=snap_masked-scaffold509|size108806-abinit-gene-0.48-mRNA-1
scaffold509|size108806	snap_masked	match_part	35697	35882	30.523	-	.	ID=scaffold509|size108806:hsp:114154:4.5.0.0;Parent=scaffold509|size108806:hit:55080:4.5.0.0;Target=snap_masked-scaffold509|size108806-abinit-gene-0.48-mRNA-1 103 288 +;Gap=M186
scaffold509|size108806	snap_masked	match_part	35559	35660	10.975	-	.	ID=scaffold509|size108806:hsp:114155:4.5.0.0;Parent=scaffold509|size108806:hit:55080:4.5.0.0;Target=snap_masked-scaffold509|size108806-abinit-gene-0.48-mRNA-1 1 102 +;Gap=M102
scaffold509|size108806	snap_masked	match	37662	40516	119.374	-	.	ID=scaffold509|size108806:hit:55081:4.5.0.0;Name=snap_masked-scaffold509|size108806-abinit-gene-0.49-mRNA-1
scaffold509|size108806	snap_masked	match_part	39556	40516	49.978	-	.	ID=scaffold509|size108806:hsp:114156:4.5.0.0;Parent=scaffold509|size108806:hit:55081:4.5.0.0;Target=snap_masked-scaffold509|size108806-abinit-gene-0.49-mRNA-1 1338 2298 +;Gap=M961
scaffold509|size108806	snap_masked	match_part	39263	39338	10.872	-	.	ID=scaffold509|size108806:hsp:114157:4.5.0.0;Parent=scaffold509|size108806:hit:55081:4.5.0.0;Target=snap_masked-scaffold509|size108806-abinit-gene-0.49-mRNA-1 1262 1337 +;Gap=M76
scaffold509|size108806	snap_masked	match_part	38861	39197	18.930	-	.	ID=scaffold509|size108806:hsp:114158:4.5.0.0;Parent=scaffold509|size108806:hit:55081:4.5.0.0;Target=snap_masked-scaffold509|size108806-abinit-gene-0.49-mRNA-1 925 1261 +;Gap=M337
scaffold509|size108806	snap_masked	match_part	38337	38790	13.314	-	.	ID=scaffold509|size108806:hsp:114159:4.5.0.0;Parent=scaffold509|size108806:hit:55081:4.5.0.0;Target=snap_masked-scaffold509|size108806-abinit-gene-0.49-mRNA-1 471 924 +;Gap=M454
scaffold509|size108806	snap_masked	match_part	37662	38131	26.280	-	.	ID=scaffold509|size108806:hsp:114160:4.5.0.0;Parent=scaffold509|size108806:hit:55081:4.5.0.0;Target=snap_masked-scaffold509|size108806-abinit-gene-0.49-mRNA-1 1 470 +;Gap=M470
scaffold509|size108806	snap_masked	match	82287	82934	32.733	-	.	ID=scaffold509|size108806:hit:55082:4.5.0.0;Name=snap_masked-scaffold509|size108806-abinit-gene-0.50-mRNA-1
scaffold509|size108806	snap_masked	match_part	82287	82934	32.733	-	.	ID=scaffold509|size108806:hsp:114161:4.5.0.0;Parent=scaffold509|size108806:hit:55082:4.5.0.0;Target=snap_masked-scaffold509|size108806-abinit-gene-0.50-mRNA-1 1 648 +;Gap=M648
scaffold509|size108806	snap_masked	match	85755	86741	42.341	-	.	ID=scaffold509|size108806:hit:55083:4.5.0.0;Name=snap_masked-scaffold509|size108806-abinit-gene-0.51-mRNA-1
scaffold509|size108806	snap_masked	match_part	85755	86741	42.341	-	.	ID=scaffold509|size108806:hsp:114162:4.5.0.0;Parent=scaffold509|size108806:hit:55083:4.5.0.0;Target=snap_masked-scaffold509|size108806-abinit-gene-0.51-mRNA-1 1 987 +;Gap=M987
scaffold509|size108806	snap_masked	match	100483	100749	2.733	-	.	ID=scaffold509|size108806:hit:55084:4.5.0.0;Name=snap_masked-scaffold509|size108806-abinit-gene-0.52-mRNA-1
scaffold509|size108806	snap_masked	match_part	100483	100749	2.733	-	.	ID=scaffold509|size108806:hsp:114163:4.5.0.0;Parent=scaffold509|size108806:hit:55084:4.5.0.0;Target=snap_masked-scaffold509|size108806-abinit-gene-0.52-mRNA-1 1 267 +;Gap=M267
scaffold509|size108806	snap_masked	match	101190	101444	9.117	-	.	ID=scaffold509|size108806:hit:55085:4.5.0.0;Name=snap_masked-scaffold509|size108806-abinit-gene-0.53-mRNA-1
scaffold509|size108806	snap_masked	match_part	101190	101444	9.117	-	.	ID=scaffold509|size108806:hsp:114164:4.5.0.0;Parent=scaffold509|size108806:hit:55085:4.5.0.0;Target=snap_masked-scaffold509|size108806-abinit-gene-0.53-mRNA-1 1 255 +;Gap=M255
scaffold509|size108806	snap_masked	match	105154	108262	75.541	-	.	ID=scaffold509|size108806:hit:55086:4.5.0.0;Name=snap_masked-scaffold509|size108806-abinit-gene-0.54-mRNA-1
scaffold509|size108806	snap_masked	match_part	108220	108262	5.766	-	.	ID=scaffold509|size108806:hsp:114165:4.5.0.0;Parent=scaffold509|size108806:hit:55086:4.5.0.0;Target=snap_masked-scaffold509|size108806-abinit-gene-0.54-mRNA-1 438 480 +;Gap=M43
scaffold509|size108806	snap_masked	match_part	105154	105590	69.775	-	.	ID=scaffold509|size108806:hsp:114166:4.5.0.0;Parent=scaffold509|size108806:hit:55086:4.5.0.0;Target=snap_masked-scaffold509|size108806-abinit-gene-0.54-mRNA-1 1 437 +;Gap=M437
###
scaffold509|size108806	repeatmasker	match	105805	106533	550	+	.	ID=scaffold509|size108806:hit:54548:1.3.0.0;Name=species:%2528TGATTCAT%2529n|genus:Simple_repeat;Target=species:%2528TGATTCAT%2529n|genus:Simple_repeat 1 737 +
scaffold509|size108806	repeatmasker	match_part	105805	106533	550	+	.	ID=scaffold509|size108806:hsp:113276:1.3.0.0;Parent=scaffold509|size108806:hit:54548:1.3.0.0;Target=species:%252528TGATTCAT%252529n|genus:Simple_repeat 1 737 +
scaffold509|size108806	repeatmasker	match	106534	106899	297	+	.	ID=scaffold509|size108806:hit:54549:1.3.0.0;Name=species:%2528TCAA%2529n|genus:Simple_repeat;Target=species:%2528TCAA%2529n|genus:Simple_repeat 1 367 +
scaffold509|size108806	repeatmasker	match_part	106534	106899	297	+	.	ID=scaffold509|size108806:hsp:113277:1.3.0.0;Parent=scaffold509|size108806:hit:54549:1.3.0.0;Target=species:%252528TCAA%252529n|genus:Simple_repeat 1 367 +
scaffold509|size108806	repeatmasker	match	34943	34972	16	+	.	ID=scaffold509|size108806:hit:54550:1.3.0.0;Name=species:%2528CTT%2529n|genus:Simple_repeat;Target=species:%2528CTT%2529n|genus:Simple_repeat 1 30 +
scaffold509|size108806	repeatmasker	match_part	34943	34972	16	+	.	ID=scaffold509|size108806:hsp:113278:1.3.0.0;Parent=scaffold509|size108806:hit:54550:1.3.0.0;Target=species:%252528CTT%252529n|genus:Simple_repeat 1 30 +
scaffold509|size108806	repeatmasker	match	10593	10620	29	+	.	ID=scaffold509|size108806:hit:54551:1.3.0.0;Name=species:%2528ATATT%2529n|genus:Simple_repeat;Target=species:%2528ATATT%2529n|genus:Simple_repeat 1 28 +
scaffold509|size108806	repeatmasker	match_part	10593	10620	29	+	.	ID=scaffold509|size108806:hsp:113279:1.3.0.0;Parent=scaffold509|size108806:hit:54551:1.3.0.0;Target=species:%252528ATATT%252529n|genus:Simple_repeat 1 28 +
scaffold509|size108806	repeatmasker	match	91051	91106	17	+	.	ID=scaffold509|size108806:hit:54552:1.3.0.0;Name=species:%2528TACTAAT%2529n|genus:Simple_repeat;Target=species:%2528TACTAAT%2529n|genus:Simple_repeat 1 59 +
scaffold509|size108806	repeatmasker	match_part	91051	91106	17	+	.	ID=scaffold509|size108806:hsp:113280:1.3.0.0;Parent=scaffold509|size108806:hit:54552:1.3.0.0;Target=species:%252528TACTAAT%252529n|genus:Simple_repeat 1 59 +
scaffold509|size108806	repeatmasker	match	34841	34883	14	+	.	ID=scaffold509|size108806:hit:54553:1.3.0.0;Name=species:%2528ATC%2529n|genus:Simple_repeat;Target=species:%2528ATC%2529n|genus:Simple_repeat 1 43 +
scaffold509|size108806	repeatmasker	match_part	34841	34883	14	+	.	ID=scaffold509|size108806:hsp:113281:1.3.0.0;Parent=scaffold509|size108806:hit:54553:1.3.0.0;Target=species:%252528ATC%252529n|genus:Simple_repeat 1 43 +
scaffold509|size108806	repeatmasker	match	105703	105729	81	+	.	ID=scaffold509|size108806:hit:54554:1.3.0.0;Name=species:%2528ATTC%2529n|genus:Simple_repeat;Target=species:%2528ATTC%2529n|genus:Simple_repeat 1 28 +
scaffold509|size108806	repeatmasker	match_part	105703	105729	81	+	.	ID=scaffold509|size108806:hsp:113282:1.3.0.0;Parent=scaffold509|size108806:hit:54554:1.3.0.0;Target=species:%252528ATTC%252529n|genus:Simple_repeat 1 28 +
scaffold509|size108806	repeatmasker	match	105774	105804	81	+	.	ID=scaffold509|size108806:hit:54555:1.3.0.0;Name=species:%2528ATTC%2529n|genus:Simple_repeat;Target=species:%2528ATTC%2529n|genus:Simple_repeat 1 31 +
scaffold509|size108806	repeatmasker	match_part	105774	105804	81	+	.	ID=scaffold509|size108806:hsp:113283:1.3.0.0;Parent=scaffold509|size108806:hit:54555:1.3.0.0;Target=species:%252528ATTC%252529n|genus:Simple_repeat 1 31 +
scaffold509|size108806	repeatmasker	match	106900	106994	81	+	.	ID=scaffold509|size108806:hit:54556:1.3.0.0;Name=species:%2528ATTC%2529n|genus:Simple_repeat;Target=species:%2528ATTC%2529n|genus:Simple_repeat 4 98 +
scaffold509|size108806	repeatmasker	match_part	106900	106994	81	+	.	ID=scaffold509|size108806:hsp:113284:1.3.0.0;Parent=scaffold509|size108806:hit:54556:1.3.0.0;Target=species:%252528ATTC%252529n|genus:Simple_repeat 4 98 +
scaffold509|size108806	repeatmasker	match	50037	50097	29	+	.	ID=scaffold509|size108806:hit:54557:1.3.0.0;Name=species:GA-rich|genus:Low_complexity;Target=species:GA-rich|genus:Low_complexity 1 64 +
scaffold509|size108806	repeatmasker	match_part	50037	50097	29	+	.	ID=scaffold509|size108806:hsp:113285:1.3.0.0;Parent=scaffold509|size108806:hit:54557:1.3.0.0;Target=species:GA-rich|genus:Low_complexity 1 64 +
scaffold509|size108806	repeatmasker	match	20559	20590	13	+	.	ID=scaffold509|size108806:hit:54558:1.3.0.0;Name=species:%2528TCG%2529n|genus:Simple_repeat;Target=species:%2528TCG%2529n|genus:Simple_repeat 1 32 +
scaffold509|size108806	repeatmasker	match_part	20559	20590	13	+	.	ID=scaffold509|size108806:hsp:113286:1.3.0.0;Parent=scaffold509|size108806:hit:54558:1.3.0.0;Target=species:%252528TCG%252529n|genus:Simple_repeat 1 32 +
scaffold509|size108806	repeatmasker	match	105310	105359	48	+	.	ID=scaffold509|size108806:hit:54559:1.3.0.0;Name=species:%2528CCTT%2529n|genus:Simple_repeat;Target=species:%2528CCTT%2529n|genus:Simple_repeat 1 52 +
scaffold509|size108806	repeatmasker	match_part	105310	105359	48	+	.	ID=scaffold509|size108806:hsp:113287:1.3.0.0;Parent=scaffold509|size108806:hit:54559:1.3.0.0;Target=species:%252528CCTT%252529n|genus:Simple_repeat 1 52 +
scaffold509|size108806	repeatmasker	match	105528	105594	48	+	.	ID=scaffold509|size108806:hit:54560:1.3.0.0;Name=species:%2528CCTT%2529n|genus:Simple_repeat;Target=species:%2528CCTT%2529n|genus:Simple_repeat 1 64 +
scaffold509|size108806	repeatmasker	match_part	105528	105594	48	+	.	ID=scaffold509|size108806:hsp:113288:1.3.0.0;Parent=scaffold509|size108806:hit:54560:1.3.0.0;Target=species:%252528CCTT%252529n|genus:Simple_repeat 1 64 +
scaffold509|size108806	repeatmasker	match	36477	36508	13	+	.	ID=scaffold509|size108806:hit:54561:1.3.0.0;Name=species:%2528TCCTC%2529n|genus:Simple_repeat;Target=species:%2528TCCTC%2529n|genus:Simple_repeat 1 31 +
scaffold509|size108806	repeatmasker	match_part	36477	36508	13	+	.	ID=scaffold509|size108806:hsp:113289:1.3.0.0;Parent=scaffold509|size108806:hit:54561:1.3.0.0;Target=species:%252528TCCTC%252529n|genus:Simple_repeat 1 31 +
scaffold509|size108806	repeatmasker	match	105360	105527	139	+	.	ID=scaffold509|size108806:hit:54562:1.3.0.0;Name=species:%2528TCCTTCCG%2529n|genus:Simple_repeat;Target=species:%2528TCCTTCCG%2529n|genus:Simple_repeat 1 167 +
scaffold509|size108806	repeatmasker	match_part	105360	105527	139	+	.	ID=scaffold509|size108806:hsp:113290:1.3.0.0;Parent=scaffold509|size108806:hit:54562:1.3.0.0;Target=species:%252528TCCTTCCG%252529n|genus:Simple_repeat 1 167 +
scaffold509|size108806	repeatmasker	match	22925	22943	12	+	.	ID=scaffold509|size108806:hit:54563:1.3.0.0;Name=species:%2528GAA%2529n|genus:Simple_repeat;Target=species:%2528GAA%2529n|genus:Simple_repeat 1 19 +
scaffold509|size108806	repeatmasker	match_part	22925	22943	12	+	.	ID=scaffold509|size108806:hsp:113291:1.3.0.0;Parent=scaffold509|size108806:hit:54563:1.3.0.0;Target=species:%252528GAA%252529n|genus:Simple_repeat 1 19 +
scaffold509|size108806	repeatmasker	match	7056	7215	185	+	.	ID=scaffold509|size108806:hit:54564:1.3.0.0;Name=species:%2528TA%2529n|genus:Simple_repeat;Target=species:%2528TA%2529n|genus:Simple_repeat 1 161 +
scaffold509|size108806	repeatmasker	match_part	7056	7215	185	+	.	ID=scaffold509|size108806:hsp:113292:1.3.0.0;Parent=scaffold509|size108806:hit:54564:1.3.0.0;Target=species:%252528TA%252529n|genus:Simple_repeat 1 161 +
scaffold509|size108806	repeatmasker	match	35353	35373	17	+	.	ID=scaffold509|size108806:hit:54565:1.3.0.0;Name=species:%2528CCT%2529n|genus:Simple_repeat;Target=species:%2528CCT%2529n|genus:Simple_repeat 1 21 +
scaffold509|size108806	repeatmasker	match_part	35353	35373	17	+	.	ID=scaffold509|size108806:hsp:113293:1.3.0.0;Parent=scaffold509|size108806:hit:54565:1.3.0.0;Target=species:%252528CCT%252529n|genus:Simple_repeat 1 21 +
scaffold509|size108806	repeatmasker	match	105730	105773	48	+	.	ID=scaffold509|size108806:hit:54566:1.3.0.0;Name=species:%2528AATTAATG%2529n|genus:Simple_repeat;Target=species:%2528AATTAATG%2529n|genus:Simple_repeat 1 44 +
scaffold509|size108806	repeatmasker	match_part	105730	105773	48	+	.	ID=scaffold509|size108806:hsp:113294:1.3.0.0;Parent=scaffold509|size108806:hit:54566:1.3.0.0;Target=species:%252528AATTAATG%252529n|genus:Simple_repeat 1 44 +
scaffold509|size108806	repeatmasker	match	106995	107051	63	+	.	ID=scaffold509|size108806:hit:54567:1.3.0.0;Name=species:%2528ATTCATGA%2529n|genus:Simple_repeat;Target=species:%2528ATTCATGA%2529n|genus:Simple_repeat 1 57 +
scaffold509|size108806	repeatmasker	match_part	106995	107051	63	+	.	ID=scaffold509|size108806:hsp:113295:1.3.0.0;Parent=scaffold509|size108806:hit:54567:1.3.0.0;Target=species:%252528ATTCATGA%252529n|genus:Simple_repeat 1 57 +
scaffold509|size108806	repeatmasker	match	105215	105309	78	+	.	ID=scaffold509|size108806:hit:54568:1.3.0.0;Name=species:%2528TTTC%2529n|genus:Simple_repeat;Target=species:%2528TTTC%2529n|genus:Simple_repeat 1 94 +
scaffold509|size108806	repeatmasker	match_part	105215	105309	78	+	.	ID=scaffold509|size108806:hsp:113296:1.3.0.0;Parent=scaffold509|size108806:hit:54568:1.3.0.0;Target=species:%252528TTTC%252529n|genus:Simple_repeat 1 94 +
scaffold509|size108806	repeatmasker	match	104530	104553	12	+	.	ID=scaffold509|size108806:hit:54569:1.3.0.0;Name=species:%2528TCT%2529n|genus:Simple_repeat;Target=species:%2528TCT%2529n|genus:Simple_repeat 1 24 +
scaffold509|size108806	repeatmasker	match_part	104530	104553	12	+	.	ID=scaffold509|size108806:hsp:113297:1.3.0.0;Parent=scaffold509|size108806:hit:54569:1.3.0.0;Target=species:%252528TCT%252529n|genus:Simple_repeat 1 24 +
scaffold509|size108806	repeatmasker	match	83241	83285	13	+	.	ID=scaffold509|size108806:hit:54570:1.3.0.0;Name=species:%2528CAGAAT%2529n|genus:Simple_repeat;Target=species:%2528CAGAAT%2529n|genus:Simple_repeat 1 46 +
scaffold509|size108806	repeatmasker	match_part	83241	83285	13	+	.	ID=scaffold509|size108806:hsp:113298:1.3.0.0;Parent=scaffold509|size108806:hit:54570:1.3.0.0;Target=species:%252528CAGAAT%252529n|genus:Simple_repeat 1 46 +
scaffold509|size108806	repeatmasker	match	1	1150	3764	+	.	ID=scaffold509|size108806:hit:54571:1.3.0.0;Name=species:rnd-1_family-30|genus:Unknown;Target=species:rnd-1_family-30|genus:Unknown 1 973 +
scaffold509|size108806	repeatmasker	match_part	1	1150	3764	+	.	ID=scaffold509|size108806:hsp:113299:1.3.0.0;Parent=scaffold509|size108806:hit:54571:1.3.0.0;Target=species:rnd-1_family-30|genus:Unknown 1 973 +
scaffold509|size108806	repeatmasker	match	1696	4323	4629	+	.	ID=scaffold509|size108806:hit:54572:1.3.0.0;Name=species:rnd-1_family-383|genus:Unknown;Target=species:rnd-1_family-383|genus:Unknown 4 1697 +
scaffold509|size108806	repeatmasker	match_part	1696	4323	4629	+	.	ID=scaffold509|size108806:hsp:113300:1.3.0.0;Parent=scaffold509|size108806:hit:54572:1.3.0.0;Target=species:rnd-1_family-383|genus:Unknown 4 1697 +
scaffold509|size108806	repeatmasker	match	4578	7032	6392	+	.	ID=scaffold509|size108806:hit:54573:1.3.0.0;Name=species:rnd-1_family-235|genus:LINE%252FTad1;Target=species:rnd-1_family-235|genus:LINE%252FTad1 1 935 +
scaffold509|size108806	repeatmasker	match_part	4578	7032	6392	+	.	ID=scaffold509|size108806:hsp:113301:1.3.0.0;Parent=scaffold509|size108806:hit:54573:1.3.0.0;Target=species:rnd-1_family-235|genus:LINE%25252FTad1 1 935 +
scaffold509|size108806	repeatmasker	match	7226	7369	703	+	.	ID=scaffold509|size108806:hit:54574:1.3.0.0;Name=species:genome_2_13625|genus:Unspecified;Target=species:genome_2_13625|genus:Unspecified 360 505 +
scaffold509|size108806	repeatmasker	match_part	7226	7369	703	+	.	ID=scaffold509|size108806:hsp:113302:1.3.0.0;Parent=scaffold509|size108806:hit:54574:1.3.0.0;Target=species:genome_2_13625|genus:Unspecified 360 505 +
scaffold509|size108806	repeatmasker	match	7536	8104	1232	+	.	ID=scaffold509|size108806:hit:54575:1.3.0.0;Name=species:rnd-1_family-667|genus:Unknown;Target=species:rnd-1_family-667|genus:Unknown 427 704 +
scaffold509|size108806	repeatmasker	match_part	7536	8104	1232	+	.	ID=scaffold509|size108806:hsp:113303:1.3.0.0;Parent=scaffold509|size108806:hit:54575:1.3.0.0;Target=species:rnd-1_family-667|genus:Unknown 427 704 +
scaffold509|size108806	repeatmasker	match	8257	8596	820	+	.	ID=scaffold509|size108806:hit:54576:1.3.0.0;Name=species:rnd-1_family-904|genus:Unknown;Target=species:rnd-1_family-904|genus:Unknown 157 413 +
scaffold509|size108806	repeatmasker	match_part	8257	8596	820	+	.	ID=scaffold509|size108806:hsp:113304:1.3.0.0;Parent=scaffold509|size108806:hit:54576:1.3.0.0;Target=species:rnd-1_family-904|genus:Unknown 157 413 +
scaffold509|size108806	repeatmasker	match	8865	9094	1080	+	.	ID=scaffold509|size108806:hit:54577:1.3.0.0;Name=species:rnd-1_family-354|genus:Unknown;Target=species:rnd-1_family-354|genus:Unknown 230 459 +
scaffold509|size108806	repeatmasker	match_part	8865	9094	1080	+	.	ID=scaffold509|size108806:hsp:113305:1.3.0.0;Parent=scaffold509|size108806:hit:54577:1.3.0.0;Target=species:rnd-1_family-354|genus:Unknown 230 459 +
scaffold509|size108806	repeatmasker	match	9427	9493	371	+	.	ID=scaffold509|size108806:hit:54578:1.3.0.0;Name=species:rnd-1_family-336|genus:Unknown;Target=species:rnd-1_family-336|genus:Unknown 183 249 +
scaffold509|size108806	repeatmasker	match_part	9427	9493	371	+	.	ID=scaffold509|size108806:hsp:113306:1.3.0.0;Parent=scaffold509|size108806:hit:54578:1.3.0.0;Target=species:rnd-1_family-336|genus:Unknown 183 249 +
scaffold509|size108806	repeatmasker	match	9582	9838	991	+	.	ID=scaffold509|size108806:hit:54579:1.3.0.0;Name=species:rnd-1_family-866|genus:Unknown;Target=species:rnd-1_family-866|genus:Unknown 86 345 +
scaffold509|size108806	repeatmasker	match_part	9582	9838	991	+	.	ID=scaffold509|size108806:hsp:113307:1.3.0.0;Parent=scaffold509|size108806:hit:54579:1.3.0.0;Target=species:rnd-1_family-866|genus:Unknown 86 345 +
scaffold509|size108806	repeatmasker	match	9914	10085	1000	+	.	ID=scaffold509|size108806:hit:54580:1.3.0.0;Name=species:genome_11_20665|genus:Unspecified;Target=species:genome_11_20665|genus:Unspecified 1129 1304 +
scaffold509|size108806	repeatmasker	match_part	9914	10085	1000	+	.	ID=scaffold509|size108806:hsp:113308:1.3.0.0;Parent=scaffold509|size108806:hit:54580:1.3.0.0;Target=species:genome_11_20665|genus:Unspecified 1129 1304 +
scaffold509|size108806	repeatmasker	match	10371	10847	1397	+	.	ID=scaffold509|size108806:hit:54581:1.3.0.0;Name=species:rnd-5_family-1816|genus:Unknown;Target=species:rnd-5_family-1816|genus:Unknown 187 420 +
scaffold509|size108806	repeatmasker	match_part	10371	10847	1397	+	.	ID=scaffold509|size108806:hsp:113309:1.3.0.0;Parent=scaffold509|size108806:hit:54581:1.3.0.0;Target=species:rnd-5_family-1816|genus:Unknown 187 420 +
scaffold509|size108806	repeatmasker	match	10937	11102	236	+	.	ID=scaffold509|size108806:hit:54582:1.3.0.0;Name=species:rnd-1_family-301|genus:Unknown;Target=species:rnd-1_family-301|genus:Unknown 111 258 +
scaffold509|size108806	repeatmasker	match_part	10937	11102	236	+	.	ID=scaffold509|size108806:hsp:113310:1.3.0.0;Parent=scaffold509|size108806:hit:54582:1.3.0.0;Target=species:rnd-1_family-301|genus:Unknown 111 258 +
scaffold509|size108806	repeatmasker	match	11152	11765	305	+	.	ID=scaffold509|size108806:hit:54583:1.3.0.0;Name=species:rnd-1_family-301|genus:Unknown;Target=species:rnd-1_family-301|genus:Unknown 26 263 +
scaffold509|size108806	repeatmasker	match_part	11152	11765	305	+	.	ID=scaffold509|size108806:hsp:113311:1.3.0.0;Parent=scaffold509|size108806:hit:54583:1.3.0.0;Target=species:rnd-1_family-301|genus:Unknown 26 263 +
scaffold509|size108806	repeatmasker	match	11902	12078	752	+	.	ID=scaffold509|size108806:hit:54584:1.3.0.0;Name=species:rnd-1_family-365|genus:Unknown;Target=species:rnd-1_family-365|genus:Unknown 1 197 +
scaffold509|size108806	repeatmasker	match_part	11902	12078	752	+	.	ID=scaffold509|size108806:hsp:113312:1.3.0.0;Parent=scaffold509|size108806:hit:54584:1.3.0.0;Target=species:rnd-1_family-365|genus:Unknown 1 197 +
scaffold509|size108806	repeatmasker	match	13236	13727	3104	+	.	ID=scaffold509|size108806:hit:54585:1.3.0.0;Name=species:genome_7_4419|genus:Unspecified;Target=species:genome_7_4419|genus:Unspecified 1 515 +
scaffold509|size108806	repeatmasker	match_part	13236	13727	3104	+	.	ID=scaffold509|size108806:hsp:113313:1.3.0.0;Parent=scaffold509|size108806:hit:54585:1.3.0.0;Target=species:genome_7_4419|genus:Unspecified 1 515 +
scaffold509|size108806	repeatmasker	match	40607	42537	4068	+	.	ID=scaffold509|size108806:hit:54586:1.3.0.0;Name=species:rnd-1_family-300|genus:Unknown;Target=species:rnd-1_family-300|genus:Unknown 1 721 +
scaffold509|size108806	repeatmasker	match_part	40607	42537	4068	+	.	ID=scaffold509|size108806:hsp:113314:1.3.0.0;Parent=scaffold509|size108806:hit:54586:1.3.0.0;Target=species:rnd-1_family-300|genus:Unknown 1 721 +
scaffold509|size108806	repeatmasker	match	43060	44763	7903	+	.	ID=scaffold509|size108806:hit:54587:1.3.0.0;Name=species:rnd-1_family-280|genus:Unknown;Target=species:rnd-1_family-280|genus:Unknown 107 1374 +
scaffold509|size108806	repeatmasker	match_part	43060	44763	7903	+	.	ID=scaffold509|size108806:hsp:113315:1.3.0.0;Parent=scaffold509|size108806:hit:54587:1.3.0.0;Target=species:rnd-1_family-280|genus:Unknown 107 1374 +
scaffold509|size108806	repeatmasker	match	44940	45010	281	+	.	ID=scaffold509|size108806:hit:54588:1.3.0.0;Name=species:rnd-5_family-616|genus:Unknown;Target=species:rnd-5_family-616|genus:Unknown 7 67 +
scaffold509|size108806	repeatmasker	match_part	44940	45010	281	+	.	ID=scaffold509|size108806:hsp:113316:1.3.0.0;Parent=scaffold509|size108806:hit:54588:1.3.0.0;Target=species:rnd-5_family-616|genus:Unknown 7 67 +
scaffold509|size108806	repeatmasker	match	47311	47945	2795	+	.	ID=scaffold509|size108806:hit:54589:1.3.0.0;Name=species:genome_8_17516|genus:Unspecified;Target=species:genome_8_17516|genus:Unspecified 1 487 +
scaffold509|size108806	repeatmasker	match_part	47311	47945	2795	+	.	ID=scaffold509|size108806:hsp:113317:1.3.0.0;Parent=scaffold509|size108806:hit:54589:1.3.0.0;Target=species:genome_8_17516|genus:Unspecified 1 487 +
scaffold509|size108806	repeatmasker	match	48802	49146	1835	+	.	ID=scaffold509|size108806:hit:54590:1.3.0.0;Name=species:genome_7_1761|genus:Unspecified;Target=species:genome_7_1761|genus:Unspecified 1 349 +
scaffold509|size108806	repeatmasker	match_part	48802	49146	1835	+	.	ID=scaffold509|size108806:hsp:113318:1.3.0.0;Parent=scaffold509|size108806:hit:54590:1.3.0.0;Target=species:genome_7_1761|genus:Unspecified 1 349 +
scaffold509|size108806	repeatmasker	match	49233	49345	307	+	.	ID=scaffold509|size108806:hit:54591:1.3.0.0;Name=species:rnd-5_family-2850|genus:Unknown;Target=species:rnd-5_family-2850|genus:Unknown 85 196 +
scaffold509|size108806	repeatmasker	match_part	49233	49345	307	+	.	ID=scaffold509|size108806:hsp:113319:1.3.0.0;Parent=scaffold509|size108806:hit:54591:1.3.0.0;Target=species:rnd-5_family-2850|genus:Unknown 85 196 +
scaffold509|size108806	repeatmasker	match	49552	49971	689	+	.	ID=scaffold509|size108806:hit:54592:1.3.0.0;Name=species:rnd-1_family-83|genus:Unknown;Target=species:rnd-1_family-83|genus:Unknown 7 289 +
scaffold509|size108806	repeatmasker	match_part	49552	49971	689	+	.	ID=scaffold509|size108806:hsp:113320:1.3.0.0;Parent=scaffold509|size108806:hit:54592:1.3.0.0;Target=species:rnd-1_family-83|genus:Unknown 7 289 +
scaffold509|size108806	repeatmasker	match	50757	51479	4089	+	.	ID=scaffold509|size108806:hit:54593:1.3.0.0;Name=species:genome_6_12811|genus:Unspecified;Target=species:genome_6_12811|genus:Unspecified 1 745 +
scaffold509|size108806	repeatmasker	match_part	50757	51479	4089	+	.	ID=scaffold509|size108806:hsp:113321:1.3.0.0;Parent=scaffold509|size108806:hit:54593:1.3.0.0;Target=species:genome_6_12811|genus:Unspecified 1 745 +
scaffold509|size108806	repeatmasker	match	53477	58343	17801	+	.	ID=scaffold509|size108806:hit:54594:1.3.0.0;Name=species:rnd-5_family-1745|genus:Unknown;Target=species:rnd-5_family-1745|genus:Unknown 1 3759 +
scaffold509|size108806	repeatmasker	match_part	53477	58343	17801	+	.	ID=scaffold509|size108806:hsp:113322:1.3.0.0;Parent=scaffold509|size108806:hit:54594:1.3.0.0;Target=species:rnd-5_family-1745|genus:Unknown 1 3759 +
scaffold509|size108806	repeatmasker	match	58901	60204	1835	+	.	ID=scaffold509|size108806:hit:54595:1.3.0.0;Name=species:rnd-1_family-98|genus:Unknown;Target=species:rnd-1_family-98|genus:Unknown 1 858 +
scaffold509|size108806	repeatmasker	match_part	58901	60204	1835	+	.	ID=scaffold509|size108806:hsp:113323:1.3.0.0;Parent=scaffold509|size108806:hit:54595:1.3.0.0;Target=species:rnd-1_family-98|genus:Unknown 1 858 +
scaffold509|size108806	repeatmasker	match	60294	60767	873	+	.	ID=scaffold509|size108806:hit:54596:1.3.0.0;Name=species:rnd-1_family-43|genus:Unknown;Target=species:rnd-1_family-43|genus:Unknown 294 555 +
scaffold509|size108806	repeatmasker	match_part	60294	60767	873	+	.	ID=scaffold509|size108806:hsp:113324:1.3.0.0;Parent=scaffold509|size108806:hit:54596:1.3.0.0;Target=species:rnd-1_family-43|genus:Unknown 294 555 +
scaffold509|size108806	repeatmasker	match	61350	62591	271	+	.	ID=scaffold509|size108806:hit:54597:1.3.0.0;Name=species:rnd-4_family-98|genus:DNA%252FhAT-Tag1;Target=species:rnd-4_family-98|genus:DNA%252FhAT-Tag1 876 1409 +
scaffold509|size108806	repeatmasker	match_part	61350	62591	271	+	.	ID=scaffold509|size108806:hsp:113325:1.3.0.0;Parent=scaffold509|size108806:hit:54597:1.3.0.0;Target=species:rnd-4_family-98|genus:DNA%25252FhAT-Tag1 876 1409 +
scaffold509|size108806	repeatmasker	match	62699	62745	258	+	.	ID=scaffold509|size108806:hit:54598:1.3.0.0;Name=species:rnd-1_family-373|genus:Unknown;Target=species:rnd-1_family-373|genus:Unknown 134 182 +
scaffold509|size108806	repeatmasker	match_part	62699	62745	258	+	.	ID=scaffold509|size108806:hsp:113326:1.3.0.0;Parent=scaffold509|size108806:hit:54598:1.3.0.0;Target=species:rnd-1_family-373|genus:Unknown 134 182 +
scaffold509|size108806	repeatmasker	match	62926	63235	740	+	.	ID=scaffold509|size108806:hit:54599:1.3.0.0;Name=species:rnd-5_family-2623|genus:Unknown;Target=species:rnd-5_family-2623|genus:Unknown 1 317 +
scaffold509|size108806	repeatmasker	match_part	62926	63235	740	+	.	ID=scaffold509|size108806:hsp:113327:1.3.0.0;Parent=scaffold509|size108806:hit:54599:1.3.0.0;Target=species:rnd-5_family-2623|genus:Unknown 1 317 +
scaffold509|size108806	repeatmasker	match	63340	63607	504	+	.	ID=scaffold509|size108806:hit:54600:1.3.0.0;Name=species:rnd-1_family-20|genus:Unknown;Target=species:rnd-1_family-20|genus:Unknown 1 273 +
scaffold509|size108806	repeatmasker	match_part	63340	63607	504	+	.	ID=scaffold509|size108806:hsp:113328:1.3.0.0;Parent=scaffold509|size108806:hit:54600:1.3.0.0;Target=species:rnd-1_family-20|genus:Unknown 1 273 +
scaffold509|size108806	repeatmasker	match	64569	64998	1760	+	.	ID=scaffold509|size108806:hit:54601:1.3.0.0;Name=species:rnd-5_family-1816|genus:Unknown;Target=species:rnd-5_family-1816|genus:Unknown 186 637 +
scaffold509|size108806	repeatmasker	match_part	64569	64998	1760	+	.	ID=scaffold509|size108806:hsp:113329:1.3.0.0;Parent=scaffold509|size108806:hit:54601:1.3.0.0;Target=species:rnd-5_family-1816|genus:Unknown 186 637 +
scaffold509|size108806	repeatmasker	match	65243	65369	444	+	.	ID=scaffold509|size108806:hit:54602:1.3.0.0;Name=species:rnd-5_family-392|genus:Unknown;Target=species:rnd-5_family-392|genus:Unknown 330 464 +
scaffold509|size108806	repeatmasker	match_part	65243	65369	444	+	.	ID=scaffold509|size108806:hsp:113330:1.3.0.0;Parent=scaffold509|size108806:hit:54602:1.3.0.0;Target=species:rnd-5_family-392|genus:Unknown 330 464 +
scaffold509|size108806	repeatmasker	match	65476	65710	623	+	.	ID=scaffold509|size108806:hit:54603:1.3.0.0;Name=species:rnd-5_family-392|genus:Unknown;Target=species:rnd-5_family-392|genus:Unknown 285 527 +
scaffold509|size108806	repeatmasker	match_part	65476	65710	623	+	.	ID=scaffold509|size108806:hsp:113331:1.3.0.0;Parent=scaffold509|size108806:hit:54603:1.3.0.0;Target=species:rnd-5_family-392|genus:Unknown 285 527 +
scaffold509|size108806	repeatmasker	match	65927	66490	860	+	.	ID=scaffold509|size108806:hit:54604:1.3.0.0;Name=species:genome_3_16765|genus:Unspecified;Target=species:genome_3_16765|genus:Unspecified 1 258 +
scaffold509|size108806	repeatmasker	match_part	65927	66490	860	+	.	ID=scaffold509|size108806:hsp:113332:1.3.0.0;Parent=scaffold509|size108806:hit:54604:1.3.0.0;Target=species:genome_3_16765|genus:Unspecified 1 258 +
scaffold509|size108806	repeatmasker	match	66681	66994	898	+	.	ID=scaffold509|size108806:hit:54605:1.3.0.0;Name=species:rnd-5_family-3738|genus:Unknown;Target=species:rnd-5_family-3738|genus:Unknown 1 248 +
scaffold509|size108806	repeatmasker	match_part	66681	66994	898	+	.	ID=scaffold509|size108806:hsp:113333:1.3.0.0;Parent=scaffold509|size108806:hit:54605:1.3.0.0;Target=species:rnd-5_family-3738|genus:Unknown 1 248 +
scaffold509|size108806	repeatmasker	match	67082	67610	2022	+	.	ID=scaffold509|size108806:hit:54606:1.3.0.0;Name=species:rnd-5_family-3045|genus:Unknown;Target=species:rnd-5_family-3045|genus:Unknown 8 577 +
scaffold509|size108806	repeatmasker	match_part	67082	67610	2022	+	.	ID=scaffold509|size108806:hsp:113334:1.3.0.0;Parent=scaffold509|size108806:hit:54606:1.3.0.0;Target=species:rnd-5_family-3045|genus:Unknown 8 577 +
scaffold509|size108806	repeatmasker	match	69218	70994	4168	+	.	ID=scaffold509|size108806:hit:54607:1.3.0.0;Name=species:genome_10_17569|genus:Unspecified;Target=species:genome_10_17569|genus:Unspecified 1 633 +
scaffold509|size108806	repeatmasker	match_part	69218	70994	4168	+	.	ID=scaffold509|size108806:hsp:113335:1.3.0.0;Parent=scaffold509|size108806:hit:54607:1.3.0.0;Target=species:genome_10_17569|genus:Unspecified 1 633 +
scaffold509|size108806	repeatmasker	match	73130	73385	410	+	.	ID=scaffold509|size108806:hit:54608:1.3.0.0;Name=species:scaffold14|size2522936_%2528dbseq-nr_238%2529_%255B1322522%252C1328710%255D|genus:Unspecified;Target=species:scaffold14|size2522936_%2528dbseq-nr_238%2529_%255B1322522%252C1328710%255D|genus:Unspecified 3457 3804 +
scaffold509|size108806	repeatmasker	match_part	73130	73385	410	+	.	ID=scaffold509|size108806:hsp:113336:1.3.0.0;Parent=scaffold509|size108806:hit:54608:1.3.0.0;Target=species:scaffold14|size2522936_%252528dbseq-nr_238%252529_%25255B1322522%25252C1328710%25255D|genus:Unspecified 3457 3804 +
scaffold509|size108806	repeatrunner	protein_match	73732	75034	202	+	.	ID=scaffold509|size108806:hit:54609:1.3.0.0;Name=HMS-Beagle|orf2;Target=HMS-Beagle|orf2 195 414 +
scaffold509|size108806	repeatrunner	match_part	73732	75034	202	+	.	ID=scaffold509|size108806:hsp:113337:1.3.0.0;Parent=scaffold509|size108806:hit:54609:1.3.0.0;Target=HMS-Beagle|orf2 195 414 +
scaffold509|size108806	repeatmasker	match	75755	76346	391	+	.	ID=scaffold509|size108806:hit:54610:1.3.0.0;Name=species:scaffold61|size850897_%2528dbseq-nr_469%2529_%255B660064%252C666147%255D|genus:Unspecified;Target=species:scaffold61|size850897_%2528dbseq-nr_469%2529_%255B660064%252C666147%255D|genus:Unspecified 688 1277 +
scaffold509|size108806	repeatmasker	match_part	75755	76346	391	+	.	ID=scaffold509|size108806:hsp:113338:1.3.0.0;Parent=scaffold509|size108806:hit:54610:1.3.0.0;Target=species:scaffold61|size850897_%252528dbseq-nr_469%252529_%25255B660064%25252C666147%25255D|genus:Unspecified 688 1277 +
scaffold509|size108806	repeatmasker	match	76460	77829	3603	+	.	ID=scaffold509|size108806:hit:54611:1.3.0.0;Name=species:rnd-1_family-315|genus:Unknown;Target=species:rnd-1_family-315|genus:Unknown 1 591 +
scaffold509|size108806	repeatmasker	match_part	76460	77829	3603	+	.	ID=scaffold509|size108806:hsp:113339:1.3.0.0;Parent=scaffold509|size108806:hit:54611:1.3.0.0;Target=species:rnd-1_family-315|genus:Unknown 1 591 +
scaffold509|size108806	repeatmasker	match	78331	79574	4187	+	.	ID=scaffold509|size108806:hit:54612:1.3.0.0;Name=species:rnd-1_family-274|genus:Unknown;Target=species:rnd-1_family-274|genus:Unknown 141 1396 +
scaffold509|size108806	repeatmasker	match_part	78331	79574	4187	+	.	ID=scaffold509|size108806:hsp:113340:1.3.0.0;Parent=scaffold509|size108806:hit:54612:1.3.0.0;Target=species:rnd-1_family-274|genus:Unknown 141 1396 +
scaffold509|size108806	repeatmasker	match	79712	80722	4053	+	.	ID=scaffold509|size108806:hit:54613:1.3.0.0;Name=species:genome_12_19413|genus:Unspecified;Target=species:genome_12_19413|genus:Unspecified 1 454 +
scaffold509|size108806	repeatmasker	match_part	79712	80722	4053	+	.	ID=scaffold509|size108806:hsp:113341:1.3.0.0;Parent=scaffold509|size108806:hit:54613:1.3.0.0;Target=species:genome_12_19413|genus:Unspecified 1 454 +
scaffold509|size108806	repeatmasker	match	88201	89132	4287	+	.	ID=scaffold509|size108806:hit:54614:1.3.0.0;Name=species:genome_2_13648|genus:Unspecified;Target=species:genome_2_13648|genus:Unspecified 1 584 +
scaffold509|size108806	repeatmasker	match_part	88201	89132	4287	+	.	ID=scaffold509|size108806:hsp:113342:1.3.0.0;Parent=scaffold509|size108806:hit:54614:1.3.0.0;Target=species:genome_2_13648|genus:Unspecified 1 584 +
scaffold509|size108806	repeatmasker	match	89339	89582	676	+	.	ID=scaffold509|size108806:hit:54615:1.3.0.0;Name=species:genome_5_4290|genus:Unspecified;Target=species:genome_5_4290|genus:Unspecified 216 458 +
scaffold509|size108806	repeatmasker	match_part	89339	89582	676	+	.	ID=scaffold509|size108806:hsp:113343:1.3.0.0;Parent=scaffold509|size108806:hit:54615:1.3.0.0;Target=species:genome_5_4290|genus:Unspecified 216 458 +
scaffold509|size108806	repeatmasker	match	89843	90645	3968	+	.	ID=scaffold509|size108806:hit:54616:1.3.0.0;Name=species:genome_2_13625|genus:Unspecified;Target=species:genome_2_13625|genus:Unspecified 1 505 +
scaffold509|size108806	repeatmasker	match_part	89843	90645	3968	+	.	ID=scaffold509|size108806:hsp:113344:1.3.0.0;Parent=scaffold509|size108806:hit:54616:1.3.0.0;Target=species:genome_2_13625|genus:Unspecified 1 505 +
scaffold509|size108806	repeatmasker	match	90945	91050	306	+	.	ID=scaffold509|size108806:hit:54617:1.3.0.0;Name=species:genome_5_4290|genus:Unspecified;Target=species:genome_5_4290|genus:Unspecified 1 104 +
scaffold509|size108806	repeatmasker	match_part	90945	91050	306	+	.	ID=scaffold509|size108806:hsp:113345:1.3.0.0;Parent=scaffold509|size108806:hit:54617:1.3.0.0;Target=species:genome_5_4290|genus:Unspecified 1 104 +
scaffold509|size108806	repeatmasker	match	91162	91465	1088	+	.	ID=scaffold509|size108806:hit:54618:1.3.0.0;Name=species:rnd-5_family-1923|genus:Unknown;Target=species:rnd-5_family-1923|genus:Unknown 1 196 +
scaffold509|size108806	repeatmasker	match_part	91162	91465	1088	+	.	ID=scaffold509|size108806:hsp:113346:1.3.0.0;Parent=scaffold509|size108806:hit:54618:1.3.0.0;Target=species:rnd-5_family-1923|genus:Unknown 1 196 +
scaffold509|size108806	repeatmasker	match	92398	95902	7307	+	.	ID=scaffold509|size108806:hit:54619:1.3.0.0;Name=species:rnd-5_family-347|genus:Unknown;Target=species:rnd-5_family-347|genus:Unknown 4 1048 +
scaffold509|size108806	repeatmasker	match_part	92398	95902	7307	+	.	ID=scaffold509|size108806:hsp:113347:1.3.0.0;Parent=scaffold509|size108806:hit:54619:1.3.0.0;Target=species:rnd-5_family-347|genus:Unknown 4 1048 +
scaffold509|size108806	repeatmasker	match	96292	96399	389	+	.	ID=scaffold509|size108806:hit:54620:1.3.0.0;Name=species:scaffold21|size630201_%2528dbseq-nr_224%2529_%255B497027%252C503169%255D|genus:Unspecified;Target=species:scaffold21|size630201_%2528dbseq-nr_224%2529_%255B497027%252C503169%255D|genus:Unspecified 413 507 +
scaffold509|size108806	repeatmasker	match_part	96292	96399	389	+	.	ID=scaffold509|size108806:hsp:113348:1.3.0.0;Parent=scaffold509|size108806:hit:54620:1.3.0.0;Target=species:scaffold21|size630201_%252528dbseq-nr_224%252529_%25255B497027%25252C503169%25255D|genus:Unspecified 413 507 +
scaffold509|size108806	repeatmasker	match	96546	97119	528	+	.	ID=scaffold509|size108806:hit:54621:1.3.0.0;Name=species:scaffold148|size484791_%2528dbseq-nr_708%2529_%255B394079%252C400011%255D|genus:Unspecified;Target=species:scaffold148|size484791_%2528dbseq-nr_708%2529_%255B394079%252C400011%255D|genus:Unspecified 618 1158 +
scaffold509|size108806	repeatmasker	match_part	96546	97119	528	+	.	ID=scaffold509|size108806:hsp:113349:1.3.0.0;Parent=scaffold509|size108806:hit:54621:1.3.0.0;Target=species:scaffold148|size484791_%252528dbseq-nr_708%252529_%25255B394079%25252C400011%25255D|genus:Unspecified 618 1158 +
scaffold509|size108806	repeatmasker	match	98340	98973	256	+	.	ID=scaffold509|size108806:hit:54622:1.3.0.0;Name=species:scaffold21|size630201_%2528dbseq-nr_224%2529_%255B497027%252C503169%255D|genus:Unspecified;Target=species:scaffold21|size630201_%2528dbseq-nr_224%2529_%255B497027%252C503169%255D|genus:Unspecified 2397 2896 +
scaffold509|size108806	repeatmasker	match_part	98340	98973	256	+	.	ID=scaffold509|size108806:hsp:113350:1.3.0.0;Parent=scaffold509|size108806:hit:54622:1.3.0.0;Target=species:scaffold21|size630201_%252528dbseq-nr_224%252529_%25255B497027%25252C503169%25255D|genus:Unspecified 2397 2896 +
scaffold509|size108806	repeatmasker	match	99470	99854	754	+	.	ID=scaffold509|size108806:hit:54623:1.3.0.0;Name=species:scaffold72|size891351_%2528dbseq-nr_47%2529_%255B198322%252C203627%255D|genus:Unspecified;Target=species:scaffold72|size891351_%2528dbseq-nr_47%2529_%255B198322%252C203627%255D|genus:Unspecified 1567 1833 +
scaffold509|size108806	repeatmasker	match_part	99470	99854	754	+	.	ID=scaffold509|size108806:hsp:113351:1.3.0.0;Parent=scaffold509|size108806:hit:54623:1.3.0.0;Target=species:scaffold72|size891351_%252528dbseq-nr_47%252529_%25255B198322%25252C203627%25255D|genus:Unspecified 1567 1833 +
scaffold509|size108806	repeatmasker	match	99898	99984	515	+	.	ID=scaffold509|size108806:hit:54624:1.3.0.0;Name=species:scaffold148|size484791_%2528dbseq-nr_708%2529_%255B394079%252C400011%255D|genus:Unspecified;Target=species:scaffold148|size484791_%2528dbseq-nr_708%2529_%255B394079%252C400011%255D|genus:Unspecified 4117 4190 +
scaffold509|size108806	repeatmasker	match_part	99898	99984	515	+	.	ID=scaffold509|size108806:hsp:113352:1.3.0.0;Parent=scaffold509|size108806:hit:54624:1.3.0.0;Target=species:scaffold148|size484791_%252528dbseq-nr_708%252529_%25255B394079%25252C400011%25255D|genus:Unspecified 4117 4190 +
scaffold509|size108806	repeatmasker	match	101804	102040	330	+	.	ID=scaffold509|size108806:hit:54625:1.3.0.0;Name=species:scaffold109|size879770_%2528dbseq-nr_434%2529_%255B731440%252C737336%255D|genus:Unspecified;Target=species:scaffold109|size879770_%2528dbseq-nr_434%2529_%255B731440%252C737336%255D|genus:Unspecified 182 383 +
scaffold509|size108806	repeatmasker	match_part	101804	102040	330	+	.	ID=scaffold509|size108806:hsp:113353:1.3.0.0;Parent=scaffold509|size108806:hit:54625:1.3.0.0;Target=species:scaffold109|size879770_%252528dbseq-nr_434%252529_%25255B731440%25252C737336%25255D|genus:Unspecified 182 383 +
scaffold509|size108806	repeatmasker	match	102249	103907	2305	+	.	ID=scaffold509|size108806:hit:54626:1.3.0.0;Name=species:rnd-1_family-581|genus:Unknown;Target=species:rnd-1_family-581|genus:Unknown 1 467 +
scaffold509|size108806	repeatmasker	match_part	102249	103907	2305	+	.	ID=scaffold509|size108806:hsp:113354:1.3.0.0;Parent=scaffold509|size108806:hit:54626:1.3.0.0;Target=species:rnd-1_family-581|genus:Unknown 1 467 +
scaffold509|size108806	repeatmasker	match	107052	108059	2649	+	.	ID=scaffold509|size108806:hit:54627:1.3.0.0;Name=species:rnd-1_family-274|genus:Unknown;Target=species:rnd-1_family-274|genus:Unknown 195 1234 +
scaffold509|size108806	repeatmasker	match_part	107052	108059	2649	+	.	ID=scaffold509|size108806:hsp:113355:1.3.0.0;Parent=scaffold509|size108806:hit:54627:1.3.0.0;Target=species:rnd-1_family-274|genus:Unknown 195 1234 +
scaffold509|size108806	repeatmasker	match	108595	108814	504	+	.	ID=scaffold509|size108806:hit:54628:1.3.0.0;Name=species:rnd-1_family-315|genus:Unknown;Target=species:rnd-1_family-315|genus:Unknown 1 213 +
scaffold509|size108806	repeatmasker	match_part	108595	108814	504	+	.	ID=scaffold509|size108806:hsp:113356:1.3.0.0;Parent=scaffold509|size108806:hit:54628:1.3.0.0;Target=species:rnd-1_family-315|genus:Unknown 1 213 +
###
scaffold509|size108806	blastx	protein_match	17187	18950	922	-	.	ID=scaffold509|size108806:hit:54629:3.12.0.0;Name=jgi|Fracy1|205946|estExt_Genewise1Plus.C_20559;score=922
scaffold509|size108806	blastx	match_part	17187	18950	922	-	.	ID=scaffold509|size108806:hsp:113357:3.12.0.0;Parent=scaffold509|size108806:hit:54629:3.12.0.0;Target=jgi|Fracy1|205946|estExt_Genewise1Plus.C_20559 1 572 +;Gap=M1764
scaffold509|size108806	blastx	protein_match	17187	18950	922	-	.	ID=scaffold509|size108806:hit:54630:3.12.0.0;Name=jgi|Fracy1|205946|estExt_Genewise1Plus.C_20559;score=922
scaffold509|size108806	blastx	match_part	17187	18950	922	-	.	ID=scaffold509|size108806:hsp:113358:3.12.0.0;Parent=scaffold509|size108806:hit:54630:3.12.0.0;Target=jgi|Fracy1|205946|estExt_Genewise1Plus.C_20559 1 572 +;Gap=M1764
scaffold509|size108806	blastx	protein_match	17184	18950	926	-	.	ID=scaffold509|size108806:hit:54631:3.12.0.0;Name=jgi|Phatr2|37596|fgenesh1_pg.C_chr_13000206;score=926
scaffold509|size108806	blastx	match_part	17184	18950	926	-	.	ID=scaffold509|size108806:hsp:113359:3.12.0.0;Parent=scaffold509|size108806:hit:54631:3.12.0.0;Target=jgi|Phatr2|37596|fgenesh1_pg.C_chr_13000206 1 531 +;Gap=M1767
scaffold509|size108806	blastx	protein_match	17187	18950	922	-	.	ID=scaffold509|size108806:hit:54632:3.12.0.0;Name=jgi|Fracy1|205946|estExt_Genewise1Plus.C_20559;score=922
scaffold509|size108806	blastx	match_part	17187	18950	922	-	.	ID=scaffold509|size108806:hsp:113360:3.12.0.0;Parent=scaffold509|size108806:hit:54632:3.12.0.0;Target=jgi|Fracy1|205946|estExt_Genewise1Plus.C_20559 1 572 +;Gap=M1764
scaffold509|size108806	blastx	protein_match	17184	18950	2178	-	.	ID=scaffold509|size108806:hit:54633:3.12.0.0;Name=jgi|Thaps3|25484|estExt_fgenesh1_pg.C_chr_19a_190143;score=2178
scaffold509|size108806	blastx	match_part	17184	18950	2178	-	.	ID=scaffold509|size108806:hsp:113361:3.12.0.0;Parent=scaffold509|size108806:hit:54633:3.12.0.0;Target=jgi|Thaps3|25484|estExt_fgenesh1_pg.C_chr_19a_190143 1 630 +;Gap=M1767
scaffold509|size108806	blastx	protein_match	19791	20678	483	+	.	ID=scaffold509|size108806:hit:54634:3.12.0.0;Name=jgi|Thaps3|25749|estExt_fgenesh1_pg.C_chr_220189;score=483
scaffold509|size108806	blastx	match_part	19791	20678	483	+	.	ID=scaffold509|size108806:hsp:113362:3.12.0.0;Parent=scaffold509|size108806:hit:54634:3.12.0.0;Target=jgi|Thaps3|25749|estExt_fgenesh1_pg.C_chr_220189 1 291 +;Gap=M888
scaffold509|size108806	blastx	protein_match	31197	31625	423	-	.	ID=scaffold509|size108806:hit:54635:3.12.0.0;Name=jgi|Fracy1|144199|gw1.17.129.1;score=423
scaffold509|size108806	blastx	match_part	31197	31625	423	-	.	ID=scaffold509|size108806:hsp:113363:3.12.0.0;Parent=scaffold509|size108806:hit:54635:3.12.0.0;Target=jgi|Fracy1|144199|gw1.17.129.1 1 143 +;Gap=M429
scaffold509|size108806	blastx	protein_match	31035	31703	906	-	.	ID=scaffold509|size108806:hit:54636:3.12.0.0;Name=jgi|Thaoce1|103717|rna15287;score=906
scaffold509|size108806	blastx	match_part	31035	31703	906	-	.	ID=scaffold509|size108806:hsp:113364:3.12.0.0;Parent=scaffold509|size108806:hit:54636:3.12.0.0;Target=jgi|Thaoce1|103717|rna15287 55 275 +;Gap=M669
scaffold509|size108806	blastx	protein_match	31197	31643	443	-	.	ID=scaffold509|size108806:hit:54637:3.12.0.0;Name=jgi|Fracy1|173035|estExt_Genewise1.C_190183;score=443
scaffold509|size108806	blastx	match_part	31197	31643	443	-	.	ID=scaffold509|size108806:hsp:113365:3.12.0.0;Parent=scaffold509|size108806:hit:54637:3.12.0.0;Target=jgi|Fracy1|173035|estExt_Genewise1.C_190183 82 230 +;Gap=M447
scaffold509|size108806	blastx	protein_match	31197	31643	443	-	.	ID=scaffold509|size108806:hit:54638:3.12.0.0;Name=jgi|Fracy1|173035|estExt_Genewise1.C_190183;score=443
scaffold509|size108806	blastx	match_part	31197	31643	443	-	.	ID=scaffold509|size108806:hsp:113366:3.12.0.0;Parent=scaffold509|size108806:hit:54638:3.12.0.0;Target=jgi|Fracy1|173035|estExt_Genewise1.C_190183 82 230 +;Gap=M447
scaffold509|size108806	blastx	protein_match	31197	31625	423	-	.	ID=scaffold509|size108806:hit:54639:3.12.0.0;Name=jgi|Fracy1|144199|gw1.17.129.1;score=423
scaffold509|size108806	blastx	match_part	31197	31625	423	-	.	ID=scaffold509|size108806:hsp:113367:3.12.0.0;Parent=scaffold509|size108806:hit:54639:3.12.0.0;Target=jgi|Fracy1|144199|gw1.17.129.1 1 143 +;Gap=M429
scaffold509|size108806	blastx	protein_match	31197	31625	423	-	.	ID=scaffold509|size108806:hit:54640:3.12.0.0;Name=jgi|Fracy1|144199|gw1.17.129.1;score=423
scaffold509|size108806	blastx	match_part	31197	31625	423	-	.	ID=scaffold509|size108806:hsp:113368:3.12.0.0;Parent=scaffold509|size108806:hit:54640:3.12.0.0;Target=jgi|Fracy1|144199|gw1.17.129.1 1 143 +;Gap=M429
scaffold509|size108806	blastx	protein_match	30987	31625	933	-	.	ID=scaffold509|size108806:hit:54641:3.12.0.0;Name=jgi|Thaps3|31294|e_gw1.1.498.1;score=933
scaffold509|size108806	blastx	match_part	30987	31625	933	-	.	ID=scaffold509|size108806:hsp:113369:3.12.0.0;Parent=scaffold509|size108806:hit:54641:3.12.0.0;Target=jgi|Thaps3|31294|e_gw1.1.498.1 1 213 +;Gap=M639
scaffold509|size108806	blastx	protein_match	31185	31625	491	-	.	ID=scaffold509|size108806:hit:54642:3.12.0.0;Name=jgi|Phatr2|7136|gw1.6.287.1;score=491
scaffold509|size108806	blastx	match_part	31185	31625	491	-	.	ID=scaffold509|size108806:hsp:113370:3.12.0.0;Parent=scaffold509|size108806:hit:54642:3.12.0.0;Target=jgi|Phatr2|7136|gw1.6.287.1 1 147 +;Gap=M441
scaffold509|size108806	blastx	protein_match	34260	34583	186	+	.	ID=scaffold509|size108806:hit:54643:3.12.0.0;Name=jgi|Thaoce1|75883|rna19389;score=186
scaffold509|size108806	blastx	match_part	34260	34583	186	+	.	ID=scaffold509|size108806:hsp:113371:3.12.0.0;Parent=scaffold509|size108806:hit:54643:3.12.0.0;Target=jgi|Thaoce1|75883|rna19389 50 157 +;Gap=M324
scaffold509|size108806	blastx	protein_match	33803	34583	202	+	.	ID=scaffold509|size108806:hit:54644:3.12.0.0;Name=jgi|Thaoce1|72677|rna24465;score=202
scaffold509|size108806	blastx	match_part	33803	34186	202	+	.	ID=scaffold509|size108806:hsp:113372:3.12.0.0;Parent=scaffold509|size108806:hit:54644:3.12.0.0;Target=jgi|Thaoce1|72677|rna24465 172 299 +;Gap=M384
scaffold509|size108806	blastx	match_part	34260	34583	168	+	.	ID=scaffold509|size108806:hsp:113373:3.12.0.0;Parent=scaffold509|size108806:hit:54644:3.12.0.0;Target=jgi|Thaoce1|72677|rna24465 301 407 +;Gap=M324
scaffold509|size108806	blastx	protein_match	33818	34583	220	+	.	ID=scaffold509|size108806:hit:54645:3.12.0.0;Name=jgi|Thaoce1|79118|rna24746;score=220
scaffold509|size108806	blastx	match_part	33818	34186	220	+	.	ID=scaffold509|size108806:hsp:113374:3.12.0.0;Parent=scaffold509|size108806:hit:54645:3.12.0.0;Target=jgi|Thaoce1|79118|rna24746 53 174 +;Gap=M369
scaffold509|size108806	blastx	match_part	34257	34583	196	+	.	ID=scaffold509|size108806:hsp:113375:3.12.0.0;Parent=scaffold509|size108806:hit:54645:3.12.0.0;Target=jgi|Thaoce1|79118|rna24746 175 281 +;Gap=M327
scaffold509|size108806	blastx	protein_match	33833	34589	245	+	.	ID=scaffold509|size108806:hit:54646:3.12.0.0;Name=jgi|Thaoce1|73929|rna10919;score=245
scaffold509|size108806	blastx	match_part	33833	34186	245	+	.	ID=scaffold509|size108806:hsp:113376:3.12.0.0;Parent=scaffold509|size108806:hit:54646:3.12.0.0;Target=jgi|Thaoce1|73929|rna10919 40 157 +;Gap=M354
scaffold509|size108806	blastx	match_part	34260	34589	208	+	.	ID=scaffold509|size108806:hsp:113377:3.12.0.0;Parent=scaffold509|size108806:hit:54646:3.12.0.0;Target=jgi|Thaoce1|73929|rna10919 159 264 +;Gap=M330
scaffold509|size108806	blastx	protein_match	34748	35849	154	-	.	ID=scaffold509|size108806:hit:54647:3.12.0.0;Name=jgi|Phatr2|41091|fgenesh1_pg.C_chr_27000127;score=154
scaffold509|size108806	blastx	match_part	35691	35849	231	-	.	ID=scaffold509|size108806:hsp:113378:3.12.0.0;Parent=scaffold509|size108806:hit:54647:3.12.0.0;Target=jgi|Phatr2|41091|fgenesh1_pg.C_chr_27000127 7 59 +;Gap=M159
scaffold509|size108806	blastx	match_part	34748	35173	154	-	.	ID=scaffold509|size108806:hsp:113379:3.12.0.0;Parent=scaffold509|size108806:hit:54647:3.12.0.0;Target=jgi|Phatr2|41091|fgenesh1_pg.C_chr_27000127 82 221 +;Gap=M426
scaffold509|size108806	blastx	protein_match	34751	35837	435	-	.	ID=scaffold509|size108806:hit:54648:3.12.0.0;Name=jgi|Thaoce1|93374|rna13963;score=435
scaffold509|size108806	blastx	match_part	35691	35837	248	-	.	ID=scaffold509|size108806:hsp:113380:3.12.0.0;Parent=scaffold509|size108806:hit:54648:3.12.0.0;Target=jgi|Thaoce1|93374|rna13963 14 62 +;Gap=M147
scaffold509|size108806	blastx	match_part	34751	35542	435	-	.	ID=scaffold509|size108806:hsp:113381:3.12.0.0;Parent=scaffold509|size108806:hit:54648:3.12.0.0;Target=jgi|Thaoce1|93374|rna13963 56 280 +;Gap=M792
scaffold509|size108806	blastx	protein_match	34742	35473	490	-	.	ID=scaffold509|size108806:hit:54649:3.12.0.0;Name=jgi|Thaps3|25746|estExt_fgenesh1_pg.C_chr_220184;score=490
scaffold509|size108806	blastx	match_part	34742	35473	490	-	.	ID=scaffold509|size108806:hsp:113382:3.12.0.0;Parent=scaffold509|size108806:hit:54649:3.12.0.0;Target=jgi|Thaps3|25746|estExt_fgenesh1_pg.C_chr_220184 1 236 +;Gap=M732
scaffold509|size108806	blastx	protein_match	36602	37477	1113	+	.	ID=scaffold509|size108806:hit:54650:3.12.0.0;Name=jgi|Fracy1|278171|estExt_fgenesh2_pm.C_450056;score=1113
scaffold509|size108806	blastx	match_part	36602	37477	1113	+	.	ID=scaffold509|size108806:hsp:113383:3.12.0.0;Parent=scaffold509|size108806:hit:54650:3.12.0.0;Target=jgi|Fracy1|278171|estExt_fgenesh2_pm.C_450056 21 307 +;Gap=M876
scaffold509|size108806	blastx	protein_match	36602	37477	1105	+	.	ID=scaffold509|size108806:hit:54651:3.12.0.0;Name=jgi|Fracy1|172086|estExt_Genewise1.C_120103;score=1105
scaffold509|size108806	blastx	match_part	36602	37477	1105	+	.	ID=scaffold509|size108806:hsp:113384:3.12.0.0;Parent=scaffold509|size108806:hit:54651:3.12.0.0;Target=jgi|Fracy1|172086|estExt_Genewise1.C_120103 17 303 +;Gap=M876
scaffold509|size108806	blastx	protein_match	36638	37450	687	+	.	ID=scaffold509|size108806:hit:54652:3.12.0.0;Name=jgi|Fracy1|225230|fgenesh2_pm.5_%2523_121;score=687
scaffold509|size108806	blastx	match_part	36638	37450	687	+	.	ID=scaffold509|size108806:hsp:113385:3.12.0.0;Parent=scaffold509|size108806:hit:54652:3.12.0.0;Target=jgi|Fracy1|225230|fgenesh2_pm.5_%252523_121 1 282 +;Gap=M813
scaffold509|size108806	blastx	protein_match	36692	36940	191	+	.	ID=scaffold509|size108806:hit:54653:3.12.0.0;Name=jgi|Thaoce1|90143|rna22925;score=191
scaffold509|size108806	blastx	match_part	36692	36940	191	+	.	ID=scaffold509|size108806:hsp:113386:3.12.0.0;Parent=scaffold509|size108806:hit:54653:3.12.0.0;Target=jgi|Thaoce1|90143|rna22925 70 158 +;Gap=M249
scaffold509|size108806	blastx	protein_match	36602	37477	1105	+	.	ID=scaffold509|size108806:hit:54654:3.12.0.0;Name=jgi|Fracy1|172086|estExt_Genewise1.C_120103;score=1105
scaffold509|size108806	blastx	match_part	36602	37477	1105	+	.	ID=scaffold509|size108806:hsp:113387:3.12.0.0;Parent=scaffold509|size108806:hit:54654:3.12.0.0;Target=jgi|Fracy1|172086|estExt_Genewise1.C_120103 17 303 +;Gap=M876
scaffold509|size108806	blastx	protein_match	36602	37477	1105	+	.	ID=scaffold509|size108806:hit:54655:3.12.0.0;Name=jgi|Fracy1|172086|estExt_Genewise1.C_120103;score=1105
scaffold509|size108806	blastx	match_part	36602	37477	1105	+	.	ID=scaffold509|size108806:hsp:113388:3.12.0.0;Parent=scaffold509|size108806:hit:54655:3.12.0.0;Target=jgi|Fracy1|172086|estExt_Genewise1.C_120103 17 303 +;Gap=M876
scaffold509|size108806	blastx	protein_match	36638	37450	687	+	.	ID=scaffold509|size108806:hit:54656:3.12.0.0;Name=jgi|Fracy1|225230|fgenesh2_pm.5_%2523_121;score=687
scaffold509|size108806	blastx	match_part	36638	37450	687	+	.	ID=scaffold509|size108806:hsp:113389:3.12.0.0;Parent=scaffold509|size108806:hit:54656:3.12.0.0;Target=jgi|Fracy1|225230|fgenesh2_pm.5_%252523_121 1 282 +;Gap=M813
scaffold509|size108806	blastx	protein_match	36566	36877	447	+	.	ID=scaffold509|size108806:hit:54657:3.12.0.0;Name=jgi|Thaoce1|93375|rna13964;score=447
scaffold509|size108806	blastx	match_part	36566	36877	447	+	.	ID=scaffold509|size108806:hsp:113390:3.12.0.0;Parent=scaffold509|size108806:hit:54657:3.12.0.0;Target=jgi|Thaoce1|93375|rna13964 25 128 +;Gap=M312
scaffold509|size108806	blastx	protein_match	36650	37321	396	+	.	ID=scaffold509|size108806:hit:54658:3.12.0.0;Name=jgi|Fracy1|165832|gw1.2.1857.1;score=396
scaffold509|size108806	blastx	match_part	36650	37321	396	+	.	ID=scaffold509|size108806:hsp:113391:3.12.0.0;Parent=scaffold509|size108806:hit:54658:3.12.0.0;Target=jgi|Fracy1|165832|gw1.2.1857.1 1 238 +;Gap=M672
scaffold509|size108806	blastx	protein_match	36650	37321	396	+	.	ID=scaffold509|size108806:hit:54659:3.12.0.0;Name=jgi|Fracy1|165832|gw1.2.1857.1;score=396
scaffold509|size108806	blastx	match_part	36650	37321	396	+	.	ID=scaffold509|size108806:hsp:113392:3.12.0.0;Parent=scaffold509|size108806:hit:54659:3.12.0.0;Target=jgi|Fracy1|165832|gw1.2.1857.1 1 238 +;Gap=M672
scaffold509|size108806	blastx	protein_match	36752	36961	169	+	.	ID=scaffold509|size108806:hit:54660:3.12.0.0;Name=jgi|Phatr2|7910|gw1.19.208.1;score=169
scaffold509|size108806	blastx	match_part	36752	36961	169	+	.	ID=scaffold509|size108806:hsp:113393:3.12.0.0;Parent=scaffold509|size108806:hit:54660:3.12.0.0;Target=jgi|Phatr2|7910|gw1.19.208.1 1 70 +;Gap=M210
scaffold509|size108806	blastx	protein_match	36566	37477	1355	+	.	ID=scaffold509|size108806:hit:54661:3.12.0.0;Name=jgi|Thaps3|30691|estExt_Genewise1.C_chr_220141;score=1355
scaffold509|size108806	blastx	match_part	36566	37477	1355	+	.	ID=scaffold509|size108806:hsp:113394:3.12.0.0;Parent=scaffold509|size108806:hit:54661:3.12.0.0;Target=jgi|Thaps3|30691|estExt_Genewise1.C_chr_220141 1 299 +;Gap=M912
scaffold509|size108806	blastx	protein_match	36584	37462	1148	+	.	ID=scaffold509|size108806:hit:54662:3.12.0.0;Name=jgi|Phatr2|55177|estExt_Phatr1_ua_kg.C_chr_280021;score=1148
scaffold509|size108806	blastx	match_part	36584	37462	1148	+	.	ID=scaffold509|size108806:hsp:113395:3.12.0.0;Parent=scaffold509|size108806:hit:54662:3.12.0.0;Target=jgi|Phatr2|55177|estExt_Phatr1_ua_kg.C_chr_280021 11 298 +;Gap=M879
scaffold509|size108806	blastx	protein_match	36566	37468	1302	+	.	ID=scaffold509|size108806:hit:54663:3.12.0.0;Name=jgi|Thaoce1|96028|rna15362;score=1302
scaffold509|size108806	blastx	match_part	36566	37468	1302	+	.	ID=scaffold509|size108806:hsp:113396:3.12.0.0;Parent=scaffold509|size108806:hit:54663:3.12.0.0;Target=jgi|Thaoce1|96028|rna15362 25 322 +;Gap=M903
scaffold509|size108806	blastx	protein_match	36650	37321	396	+	.	ID=scaffold509|size108806:hit:54664:3.12.0.0;Name=jgi|Fracy1|165832|gw1.2.1857.1;score=396
scaffold509|size108806	blastx	match_part	36650	37321	396	+	.	ID=scaffold509|size108806:hsp:113397:3.12.0.0;Parent=scaffold509|size108806:hit:54664:3.12.0.0;Target=jgi|Fracy1|165832|gw1.2.1857.1 1 238 +;Gap=M672
scaffold509|size108806	blastx	protein_match	36638	37444	737	+	.	ID=scaffold509|size108806:hit:54665:3.12.0.0;Name=jgi|Phatr2|13386|e_gw1.11.195.1;score=737
scaffold509|size108806	blastx	match_part	36638	37444	737	+	.	ID=scaffold509|size108806:hsp:113398:3.12.0.0;Parent=scaffold509|size108806:hit:54665:3.12.0.0;Target=jgi|Phatr2|13386|e_gw1.11.195.1 1 269 +;Gap=M807
scaffold509|size108806	blastx	protein_match	36638	37450	687	+	.	ID=scaffold509|size108806:hit:54666:3.12.0.0;Name=jgi|Fracy1|225230|fgenesh2_pm.5_%2523_121;score=687
scaffold509|size108806	blastx	match_part	36638	37450	687	+	.	ID=scaffold509|size108806:hsp:113399:3.12.0.0;Parent=scaffold509|size108806:hit:54666:3.12.0.0;Target=jgi|Fracy1|225230|fgenesh2_pm.5_%252523_121 1 282 +;Gap=M813
scaffold509|size108806	blastx	protein_match	38007	38778	201	-	.	ID=scaffold509|size108806:hit:54667:3.12.0.0;Name=jgi|Fracy1|275004|estExt_fgenesh2_pm.C_50020;score=201
scaffold509|size108806	blastx	match_part	38362	38778	381	-	.	ID=scaffold509|size108806:hsp:113400:3.12.0.0;Parent=scaffold509|size108806:hit:54667:3.12.0.0;Target=jgi|Fracy1|275004|estExt_fgenesh2_pm.C_50020 1 141 +;Gap=M417
scaffold509|size108806	blastx	match_part	38007	38261	201	-	.	ID=scaffold509|size108806:hsp:113401:3.12.0.0;Parent=scaffold509|size108806:hit:54667:3.12.0.0;Target=jgi|Fracy1|275004|estExt_fgenesh2_pm.C_50020 151 240 +;Gap=M255
scaffold509|size108806	blastx	protein_match	38007	38778	201	-	.	ID=scaffold509|size108806:hit:54668:3.12.0.0;Name=jgi|Fracy1|275004|estExt_fgenesh2_pm.C_50020;score=201
scaffold509|size108806	blastx	match_part	38362	38778	381	-	.	ID=scaffold509|size108806:hsp:113402:3.12.0.0;Parent=scaffold509|size108806:hit:54668:3.12.0.0;Target=jgi|Fracy1|275004|estExt_fgenesh2_pm.C_50020 1 141 +;Gap=M417
scaffold509|size108806	blastx	match_part	38007	38261	201	-	.	ID=scaffold509|size108806:hsp:113403:3.12.0.0;Parent=scaffold509|size108806:hit:54668:3.12.0.0;Target=jgi|Fracy1|275004|estExt_fgenesh2_pm.C_50020 151 240 +;Gap=M255
scaffold509|size108806	blastx	protein_match	38007	38778	201	-	.	ID=scaffold509|size108806:hit:54669:3.12.0.0;Name=jgi|Fracy1|275004|estExt_fgenesh2_pm.C_50020;score=201
scaffold509|size108806	blastx	match_part	38362	38778	381	-	.	ID=scaffold509|size108806:hsp:113404:3.12.0.0;Parent=scaffold509|size108806:hit:54669:3.12.0.0;Target=jgi|Fracy1|275004|estExt_fgenesh2_pm.C_50020 1 141 +;Gap=M417
scaffold509|size108806	blastx	match_part	38007	38261	201	-	.	ID=scaffold509|size108806:hsp:113405:3.12.0.0;Parent=scaffold509|size108806:hit:54669:3.12.0.0;Target=jgi|Fracy1|275004|estExt_fgenesh2_pm.C_50020 151 240 +;Gap=M255
scaffold509|size108806	blastx	protein_match	38569	39016	143	-	.	ID=scaffold509|size108806:hit:54670:3.12.0.0;Name=jgi|Phatr2|44912|estExt_fgenesh1_pg.C_chr_50256;score=143
scaffold509|size108806	blastx	match_part	38861	39016	75	-	.	ID=scaffold509|size108806:hsp:113406:3.12.0.0;Parent=scaffold509|size108806:hit:54670:3.12.0.0;Target=jgi|Phatr2|44912|estExt_fgenesh1_pg.C_chr_50256 36 89 +;Gap=M156
scaffold509|size108806	blastx	match_part	38569	38790	143	-	.	ID=scaffold509|size108806:hsp:113407:3.12.0.0;Parent=scaffold509|size108806:hit:54670:3.12.0.0;Target=jgi|Phatr2|44912|estExt_fgenesh1_pg.C_chr_50256 90 168 +;Gap=M222
scaffold509|size108806	blastx	protein_match	45199	46723	226	+	.	ID=scaffold509|size108806:hit:54671:3.12.0.0;Name=jgi|Phatr2|29608|estExt_Genewise1.C_chr_170182;score=226
scaffold509|size108806	blastx	match_part	45199	45483	226	+	.	ID=scaffold509|size108806:hsp:113408:3.12.0.0;Parent=scaffold509|size108806:hit:54671:3.12.0.0;Target=jgi|Phatr2|29608|estExt_Genewise1.C_chr_170182 31 118 +;Gap=M285
scaffold509|size108806	blastx	match_part	45588	46337	1027	+	.	ID=scaffold509|size108806:hsp:113409:3.12.0.0;Parent=scaffold509|size108806:hit:54671:3.12.0.0;Target=jgi|Phatr2|29608|estExt_Genewise1.C_chr_170182 119 338 +;Gap=M750
scaffold509|size108806	blastx	match_part	46447	46500	102	+	.	ID=scaffold509|size108806:hsp:113410:3.12.0.0;Parent=scaffold509|size108806:hit:54671:3.12.0.0;Target=jgi|Phatr2|29608|estExt_Genewise1.C_chr_170182 338 355 +;Gap=M54
scaffold509|size108806	blastx	match_part	46568	46723	260	+	.	ID=scaffold509|size108806:hsp:113411:3.12.0.0;Parent=scaffold509|size108806:hit:54671:3.12.0.0;Target=jgi|Phatr2|29608|estExt_Genewise1.C_chr_170182 350 402 +;Gap=M156
scaffold509|size108806	blastx	protein_match	45421	47002	90	+	.	ID=scaffold509|size108806:hit:54672:3.12.0.0;Name=jgi|Fracy1|205486|estExt_Genewise1Plus.C_11441;score=90
scaffold509|size108806	blastx	match_part	45421	45483	90	+	.	ID=scaffold509|size108806:hsp:113412:3.12.0.0;Parent=scaffold509|size108806:hit:54672:3.12.0.0;Target=jgi|Fracy1|205486|estExt_Genewise1Plus.C_11441 12 32 +;Gap=M63
scaffold509|size108806	blastx	match_part	45588	46334	1018	+	.	ID=scaffold509|size108806:hsp:113413:3.12.0.0;Parent=scaffold509|size108806:hit:54672:3.12.0.0;Target=jgi|Fracy1|205486|estExt_Genewise1Plus.C_11441 33 251 +;Gap=M747
scaffold509|size108806	blastx	match_part	46447	46500	75	+	.	ID=scaffold509|size108806:hsp:113414:3.12.0.0;Parent=scaffold509|size108806:hit:54672:3.12.0.0;Target=jgi|Fracy1|205486|estExt_Genewise1Plus.C_11441 252 269 +;Gap=M54
scaffold509|size108806	blastx	match_part	46568	47002	516	+	.	ID=scaffold509|size108806:hsp:113415:3.12.0.0;Parent=scaffold509|size108806:hit:54672:3.12.0.0;Target=jgi|Fracy1|205486|estExt_Genewise1Plus.C_11441 264 402 +;Gap=M435
scaffold509|size108806	blastx	protein_match	46562	46999	651	+	.	ID=scaffold509|size108806:hit:54673:3.12.0.0;Name=jgi|Thaoce1|91156|rna16325;score=651
scaffold509|size108806	blastx	match_part	46562	46999	651	+	.	ID=scaffold509|size108806:hsp:113416:3.12.0.0;Parent=scaffold509|size108806:hit:54673:3.12.0.0;Target=jgi|Thaoce1|91156|rna16325 1 145 +;Gap=M438
scaffold509|size108806	blastx	protein_match	45421	47002	90	+	.	ID=scaffold509|size108806:hit:54674:3.12.0.0;Name=jgi|Fracy1|205486|estExt_Genewise1Plus.C_11441;score=90
scaffold509|size108806	blastx	match_part	45421	45483	90	+	.	ID=scaffold509|size108806:hsp:113417:3.12.0.0;Parent=scaffold509|size108806:hit:54674:3.12.0.0;Target=jgi|Fracy1|205486|estExt_Genewise1Plus.C_11441 12 32 +;Gap=M63
scaffold509|size108806	blastx	match_part	45588	46334	1018	+	.	ID=scaffold509|size108806:hsp:113418:3.12.0.0;Parent=scaffold509|size108806:hit:54674:3.12.0.0;Target=jgi|Fracy1|205486|estExt_Genewise1Plus.C_11441 33 251 +;Gap=M747
scaffold509|size108806	blastx	match_part	46447	46500	75	+	.	ID=scaffold509|size108806:hsp:113419:3.12.0.0;Parent=scaffold509|size108806:hit:54674:3.12.0.0;Target=jgi|Fracy1|205486|estExt_Genewise1Plus.C_11441 252 269 +;Gap=M54
scaffold509|size108806	blastx	match_part	46568	47002	516	+	.	ID=scaffold509|size108806:hsp:113420:3.12.0.0;Parent=scaffold509|size108806:hit:54674:3.12.0.0;Target=jgi|Fracy1|205486|estExt_Genewise1Plus.C_11441 264 402 +;Gap=M435
scaffold509|size108806	blastx	protein_match	45421	47002	90	+	.	ID=scaffold509|size108806:hit:54675:3.12.0.0;Name=jgi|Fracy1|205486|estExt_Genewise1Plus.C_11441;score=90
scaffold509|size108806	blastx	match_part	45421	45483	90	+	.	ID=scaffold509|size108806:hsp:113421:3.12.0.0;Parent=scaffold509|size108806:hit:54675:3.12.0.0;Target=jgi|Fracy1|205486|estExt_Genewise1Plus.C_11441 12 32 +;Gap=M63
scaffold509|size108806	blastx	match_part	45588	46334	1018	+	.	ID=scaffold509|size108806:hsp:113422:3.12.0.0;Parent=scaffold509|size108806:hit:54675:3.12.0.0;Target=jgi|Fracy1|205486|estExt_Genewise1Plus.C_11441 33 251 +;Gap=M747
scaffold509|size108806	blastx	match_part	46447	46500	75	+	.	ID=scaffold509|size108806:hsp:113423:3.12.0.0;Parent=scaffold509|size108806:hit:54675:3.12.0.0;Target=jgi|Fracy1|205486|estExt_Genewise1Plus.C_11441 252 269 +;Gap=M54
scaffold509|size108806	blastx	match_part	46568	47002	516	+	.	ID=scaffold509|size108806:hsp:113424:3.12.0.0;Parent=scaffold509|size108806:hit:54675:3.12.0.0;Target=jgi|Fracy1|205486|estExt_Genewise1Plus.C_11441 264 402 +;Gap=M435
scaffold509|size108806	blastx	protein_match	45424	46726	92	+	.	ID=scaffold509|size108806:hit:54676:3.12.0.0;Name=jgi|Thaps3|38469|e_gw1.20.41.1;score=92
scaffold509|size108806	blastx	match_part	45424	45483	92	+	.	ID=scaffold509|size108806:hsp:113425:3.12.0.0;Parent=scaffold509|size108806:hit:54676:3.12.0.0;Target=jgi|Thaps3|38469|e_gw1.20.41.1 1 20 +;Gap=M60
scaffold509|size108806	blastx	match_part	45588	46337	1106	+	.	ID=scaffold509|size108806:hsp:113426:3.12.0.0;Parent=scaffold509|size108806:hit:54676:3.12.0.0;Target=jgi|Thaps3|38469|e_gw1.20.41.1 21 240 +;Gap=M750
scaffold509|size108806	blastx	match_part	46309	46500	100	+	.	ID=scaffold509|size108806:hsp:113427:3.12.0.0;Parent=scaffold509|size108806:hit:54676:3.12.0.0;Target=jgi|Thaps3|38469|e_gw1.20.41.1 202 257 +;Gap=M192
scaffold509|size108806	blastx	match_part	46568	46726	282	+	.	ID=scaffold509|size108806:hsp:113428:3.12.0.0;Parent=scaffold509|size108806:hit:54676:3.12.0.0;Target=jgi|Thaps3|38469|e_gw1.20.41.1 252 305 +;Gap=M159
scaffold509|size108806	blastx	protein_match	45088	46999	142	+	.	ID=scaffold509|size108806:hit:54677:3.12.0.0;Name=jgi|Thaoce1|99801|rna26255;score=142
scaffold509|size108806	blastx	match_part	45088	45483	142	+	.	ID=scaffold509|size108806:hsp:113429:3.12.0.0;Parent=scaffold509|size108806:hit:54677:3.12.0.0;Target=jgi|Thaoce1|99801|rna26255 1 77 +;Gap=M396
scaffold509|size108806	blastx	match_part	45588	46337	1070	+	.	ID=scaffold509|size108806:hsp:113430:3.12.0.0;Parent=scaffold509|size108806:hit:54677:3.12.0.0;Target=jgi|Thaoce1|99801|rna26255 78 297 +;Gap=M750
scaffold509|size108806	blastx	match_part	46309	46500	102	+	.	ID=scaffold509|size108806:hsp:113431:3.12.0.0;Parent=scaffold509|size108806:hit:54677:3.12.0.0;Target=jgi|Thaoce1|99801|rna26255 259 314 +;Gap=M192
scaffold509|size108806	blastx	match_part	46568	46999	651	+	.	ID=scaffold509|size108806:hsp:113432:3.12.0.0;Parent=scaffold509|size108806:hit:54677:3.12.0.0;Target=jgi|Thaoce1|99801|rna26255 309 451 +;Gap=M432
scaffold509|size108806	blastx	protein_match	67802	68593	774	+	.	ID=scaffold509|size108806:hit:54678:3.12.0.0;Name=jgi|Thaps3|5573|fgenesh1_pg.C_chr_5000615;score=774
scaffold509|size108806	blastx	match_part	67802	68593	774	+	.	ID=scaffold509|size108806:hsp:113433:3.12.0.0;Parent=scaffold509|size108806:hit:54678:3.12.0.0;Target=jgi|Thaps3|5573|fgenesh1_pg.C_chr_5000615 4 283 +;Gap=M792
scaffold509|size108806	blastx	protein_match	80859	82226	1227	+	.	ID=scaffold509|size108806:hit:54679:3.12.0.0;Name=jgi|Thaoce1|100985|rna696;score=1227
scaffold509|size108806	blastx	match_part	80859	82226	1227	+	.	ID=scaffold509|size108806:hsp:113434:3.12.0.0;Parent=scaffold509|size108806:hit:54679:3.12.0.0;Target=jgi|Thaoce1|100985|rna696 5 407 +;Gap=M1368
scaffold509|size108806	blastx	protein_match	81306	81977	607	+	.	ID=scaffold509|size108806:hit:54680:3.12.0.0;Name=jgi|Phatr2|4846|gw1.19.128.1;score=607
scaffold509|size108806	blastx	match_part	81306	81977	607	+	.	ID=scaffold509|size108806:hsp:113435:3.12.0.0;Parent=scaffold509|size108806:hit:54680:3.12.0.0;Target=jgi|Phatr2|4846|gw1.19.128.1 1 218 +;Gap=M672
scaffold509|size108806	blastx	protein_match	81006	81449	304	+	.	ID=scaffold509|size108806:hit:54681:3.12.0.0;Name=jgi|Fracy1|218037|fgenesh2_kg.6_%2523_252_%2523_4242_0_CCUX3934.b1_CCUX_EXTA;score=304
scaffold509|size108806	blastx	match_part	81006	81449	304	+	.	ID=scaffold509|size108806:hsp:113436:3.12.0.0;Parent=scaffold509|size108806:hit:54681:3.12.0.0;Target=jgi|Fracy1|218037|fgenesh2_kg.6_%252523_252_%252523_4242_0_CCUX3934.b1_CCUX_EXTA 14 135 +;Gap=M444
scaffold509|size108806	blastx	protein_match	81006	81449	304	+	.	ID=scaffold509|size108806:hit:54682:3.12.0.0;Name=jgi|Fracy1|218037|fgenesh2_kg.6_%2523_252_%2523_4242_0_CCUX3934.b1_CCUX_EXTA;score=304
scaffold509|size108806	blastx	match_part	81006	81449	304	+	.	ID=scaffold509|size108806:hsp:113437:3.12.0.0;Parent=scaffold509|size108806:hit:54682:3.12.0.0;Target=jgi|Fracy1|218037|fgenesh2_kg.6_%252523_252_%252523_4242_0_CCUX3934.b1_CCUX_EXTA 14 135 +;Gap=M444
scaffold509|size108806	blastx	protein_match	81828	82223	286	+	.	ID=scaffold509|size108806:hit:54683:3.12.0.0;Name=jgi|Fracy1|269117|estExt_fgenesh2_kg.C_60253;score=286
scaffold509|size108806	blastx	match_part	81828	82223	286	+	.	ID=scaffold509|size108806:hsp:113438:3.12.0.0;Parent=scaffold509|size108806:hit:54683:3.12.0.0;Target=jgi|Fracy1|269117|estExt_fgenesh2_kg.C_60253 1 125 +;Gap=M396
scaffold509|size108806	blastx	protein_match	81006	81449	305	+	.	ID=scaffold509|size108806:hit:54684:3.12.0.0;Name=jgi|Fracy1|222738|fgenesh2_kg.86_%2523_7_%2523_4242_0_CCUX3934.b1_CCUX_EXTA;score=305
scaffold509|size108806	blastx	match_part	81006	81449	305	+	.	ID=scaffold509|size108806:hsp:113439:3.12.0.0;Parent=scaffold509|size108806:hit:54684:3.12.0.0;Target=jgi|Fracy1|222738|fgenesh2_kg.86_%252523_7_%252523_4242_0_CCUX3934.b1_CCUX_EXTA 14 135 +;Gap=M444
scaffold509|size108806	blastx	protein_match	81006	81449	304	+	.	ID=scaffold509|size108806:hit:54685:3.12.0.0;Name=jgi|Fracy1|218037|fgenesh2_kg.6_%2523_252_%2523_4242_0_CCUX3934.b1_CCUX_EXTA;score=304
scaffold509|size108806	blastx	match_part	81006	81449	304	+	.	ID=scaffold509|size108806:hsp:113440:3.12.0.0;Parent=scaffold509|size108806:hit:54685:3.12.0.0;Target=jgi|Fracy1|218037|fgenesh2_kg.6_%252523_252_%252523_4242_0_CCUX3934.b1_CCUX_EXTA 14 135 +;Gap=M444
scaffold509|size108806	blastx	protein_match	81828	82223	286	+	.	ID=scaffold509|size108806:hit:54686:3.12.0.0;Name=jgi|Fracy1|269117|estExt_fgenesh2_kg.C_60253;score=286
scaffold509|size108806	blastx	match_part	81828	82223	286	+	.	ID=scaffold509|size108806:hsp:113441:3.12.0.0;Parent=scaffold509|size108806:hit:54686:3.12.0.0;Target=jgi|Fracy1|269117|estExt_fgenesh2_kg.C_60253 1 125 +;Gap=M396
scaffold509|size108806	blastx	protein_match	81009	81392	315	+	.	ID=scaffold509|size108806:hit:54687:3.12.0.0;Name=jgi|Thaoce1|75427|rna28746;score=315
scaffold509|size108806	blastx	match_part	81009	81392	315	+	.	ID=scaffold509|size108806:hsp:113442:3.12.0.0;Parent=scaffold509|size108806:hit:54687:3.12.0.0;Target=jgi|Thaoce1|75427|rna28746 35 137 +;Gap=M384
scaffold509|size108806	blastx	protein_match	81828	82223	286	+	.	ID=scaffold509|size108806:hit:54688:3.12.0.0;Name=jgi|Fracy1|273322|estExt_fgenesh2_kg.C_860008;score=286
scaffold509|size108806	blastx	match_part	81828	82223	286	+	.	ID=scaffold509|size108806:hsp:113443:3.12.0.0;Parent=scaffold509|size108806:hit:54688:3.12.0.0;Target=jgi|Fracy1|273322|estExt_fgenesh2_kg.C_860008 1 125 +;Gap=M396
scaffold509|size108806	blastx	protein_match	81828	82223	286	+	.	ID=scaffold509|size108806:hit:54689:3.12.0.0;Name=jgi|Fracy1|269117|estExt_fgenesh2_kg.C_60253;score=286
scaffold509|size108806	blastx	match_part	81828	82223	286	+	.	ID=scaffold509|size108806:hsp:113444:3.12.0.0;Parent=scaffold509|size108806:hit:54689:3.12.0.0;Target=jgi|Fracy1|269117|estExt_fgenesh2_kg.C_60253 1 125 +;Gap=M396
scaffold509|size108806	blastx	protein_match	80859	82025	1287	+	.	ID=scaffold509|size108806:hit:54690:3.12.0.0;Name=jgi|Thaps3|22816|estExt_fgenesh1_pg.C_chr_50615;score=1287
scaffold509|size108806	blastx	match_part	80859	82025	1287	+	.	ID=scaffold509|size108806:hsp:113445:3.12.0.0;Parent=scaffold509|size108806:hit:54690:3.12.0.0;Target=jgi|Thaps3|22816|estExt_fgenesh1_pg.C_chr_50615 13 375 +;Gap=M1167
scaffold509|size108806	blastx	protein_match	82308	82847	506	-	.	ID=scaffold509|size108806:hit:54691:3.12.0.0;Name=jgi|Thaoce1|97844|rna19793;score=506
scaffold509|size108806	blastx	match_part	82308	82847	506	-	.	ID=scaffold509|size108806:hsp:113446:3.12.0.0;Parent=scaffold509|size108806:hit:54691:3.12.0.0;Target=jgi|Thaoce1|97844|rna19793 23 185 +;Gap=M540
scaffold509|size108806	blastx	protein_match	82305	82925	644	-	.	ID=scaffold509|size108806:hit:54692:3.12.0.0;Name=jgi|Thaps3|5576|fgenesh1_pg.C_chr_5000618;score=644
scaffold509|size108806	blastx	match_part	82305	82925	644	-	.	ID=scaffold509|size108806:hsp:113447:3.12.0.0;Parent=scaffold509|size108806:hit:54692:3.12.0.0;Target=jgi|Thaps3|5576|fgenesh1_pg.C_chr_5000618 2 201 +;Gap=M621
scaffold509|size108806	blastx	protein_match	82311	82721	337	-	.	ID=scaffold509|size108806:hit:54693:3.12.0.0;Name=jgi|Fracy1|269129|estExt_fgenesh2_kg.C_60265;score=337
scaffold509|size108806	blastx	match_part	82311	82721	337	-	.	ID=scaffold509|size108806:hsp:113448:3.12.0.0;Parent=scaffold509|size108806:hit:54693:3.12.0.0;Target=jgi|Fracy1|269129|estExt_fgenesh2_kg.C_60265 59 191 +;Gap=M411
scaffold509|size108806	blastx	protein_match	82308	82802	381	-	.	ID=scaffold509|size108806:hit:54694:3.12.0.0;Name=jgi|Phatr2|48250|estExt_fgenesh1_pg.C_chr_160260;score=381
scaffold509|size108806	blastx	match_part	82308	82802	381	-	.	ID=scaffold509|size108806:hsp:113449:3.12.0.0;Parent=scaffold509|size108806:hit:54694:3.12.0.0;Target=jgi|Phatr2|48250|estExt_fgenesh1_pg.C_chr_160260 29 189 +;Gap=M495
scaffold509|size108806	blastx	protein_match	82311	82721	337	-	.	ID=scaffold509|size108806:hit:54695:3.12.0.0;Name=jgi|Fracy1|269129|estExt_fgenesh2_kg.C_60265;score=337
scaffold509|size108806	blastx	match_part	82311	82721	337	-	.	ID=scaffold509|size108806:hsp:113450:3.12.0.0;Parent=scaffold509|size108806:hit:54695:3.12.0.0;Target=jgi|Fracy1|269129|estExt_fgenesh2_kg.C_60265 59 191 +;Gap=M411
scaffold509|size108806	blastx	protein_match	82311	82721	337	-	.	ID=scaffold509|size108806:hit:54696:3.12.0.0;Name=jgi|Fracy1|269129|estExt_fgenesh2_kg.C_60265;score=337
scaffold509|size108806	blastx	match_part	82311	82721	337	-	.	ID=scaffold509|size108806:hsp:113451:3.12.0.0;Parent=scaffold509|size108806:hit:54696:3.12.0.0;Target=jgi|Fracy1|269129|estExt_fgenesh2_kg.C_60265 59 191 +;Gap=M411
scaffold509|size108806	blastx	protein_match	82311	82721	337	-	.	ID=scaffold509|size108806:hit:54697:3.12.0.0;Name=jgi|Fracy1|273333|estExt_fgenesh2_kg.C_860019;score=337
scaffold509|size108806	blastx	match_part	82311	82721	337	-	.	ID=scaffold509|size108806:hsp:113452:3.12.0.0;Parent=scaffold509|size108806:hit:54697:3.12.0.0;Target=jgi|Fracy1|273333|estExt_fgenesh2_kg.C_860019 59 191 +;Gap=M411
scaffold509|size108806	blastx	protein_match	83552	85506	452	+	.	ID=scaffold509|size108806:hit:54698:3.12.0.0;Name=jgi|Fracy1|263138|estExt_fgenesh2_pg.C_130191;score=452
scaffold509|size108806	blastx	match_part	83552	84058	452	+	.	ID=scaffold509|size108806:hsp:113453:3.12.0.0;Parent=scaffold509|size108806:hit:54698:3.12.0.0;Target=jgi|Fracy1|263138|estExt_fgenesh2_pg.C_130191 1 150 +;Gap=M507
scaffold509|size108806	blastx	match_part	84389	85156	798	+	.	ID=scaffold509|size108806:hsp:113454:3.12.0.0;Parent=scaffold509|size108806:hit:54698:3.12.0.0;Target=jgi|Fracy1|263138|estExt_fgenesh2_pg.C_130191 235 477 +;Gap=M768
scaffold509|size108806	blastx	match_part	85225	85506	279	+	.	ID=scaffold509|size108806:hsp:113455:3.12.0.0;Parent=scaffold509|size108806:hit:54698:3.12.0.0;Target=jgi|Fracy1|263138|estExt_fgenesh2_pg.C_130191 477 576 +;Gap=M282
scaffold509|size108806	blastx	protein_match	83888	85021	238	+	.	ID=scaffold509|size108806:hit:54699:3.12.0.0;Name=jgi|Fracy1|150551|gw1.57.35.1;score=238
scaffold509|size108806	blastx	match_part	83888	84211	238	+	.	ID=scaffold509|size108806:hsp:113456:3.12.0.0;Parent=scaffold509|size108806:hit:54699:3.12.0.0;Target=jgi|Fracy1|150551|gw1.57.35.1 1 101 +;Gap=M324
scaffold509|size108806	blastx	match_part	84389	85021	603	+	.	ID=scaffold509|size108806:hsp:113457:3.12.0.0;Parent=scaffold509|size108806:hit:54699:3.12.0.0;Target=jgi|Fracy1|150551|gw1.57.35.1 95 287 +;Gap=M633
scaffold509|size108806	blastx	protein_match	83771	84529	431	+	.	ID=scaffold509|size108806:hit:54700:3.12.0.0;Name=jgi|Thaoce1|72385|rna17616;score=431
scaffold509|size108806	blastx	match_part	83771	84529	431	+	.	ID=scaffold509|size108806:hsp:113458:3.12.0.0;Parent=scaffold509|size108806:hit:54700:3.12.0.0;Target=jgi|Thaoce1|72385|rna17616 131 344 +;Gap=M759
scaffold509|size108806	blastx	protein_match	83888	85320	316	+	.	ID=scaffold509|size108806:hit:54701:3.12.0.0;Name=jgi|Thaps3|34077|e_gw1.5.219.1;score=316
scaffold509|size108806	blastx	match_part	83888	84067	316	+	.	ID=scaffold509|size108806:hsp:113459:3.12.0.0;Parent=scaffold509|size108806:hit:54701:3.12.0.0;Target=jgi|Thaps3|34077|e_gw1.5.219.1 1 60 +;Gap=M180
scaffold509|size108806	blastx	match_part	84416	85156	953	+	.	ID=scaffold509|size108806:hsp:113460:3.12.0.0;Parent=scaffold509|size108806:hit:54701:3.12.0.0;Target=jgi|Thaps3|34077|e_gw1.5.219.1 71 290 +;Gap=M741
scaffold509|size108806	blastx	match_part	85225	85320	167	+	.	ID=scaffold509|size108806:hsp:113461:3.12.0.0;Parent=scaffold509|size108806:hit:54701:3.12.0.0;Target=jgi|Thaps3|34077|e_gw1.5.219.1 290 321 +;Gap=M96
scaffold509|size108806	blastx	protein_match	83888	85021	238	+	.	ID=scaffold509|size108806:hit:54702:3.12.0.0;Name=jgi|Fracy1|150551|gw1.57.35.1;score=238
scaffold509|size108806	blastx	match_part	83888	84211	238	+	.	ID=scaffold509|size108806:hsp:113462:3.12.0.0;Parent=scaffold509|size108806:hit:54702:3.12.0.0;Target=jgi|Fracy1|150551|gw1.57.35.1 1 101 +;Gap=M324
scaffold509|size108806	blastx	match_part	84389	85021	603	+	.	ID=scaffold509|size108806:hsp:113463:3.12.0.0;Parent=scaffold509|size108806:hit:54702:3.12.0.0;Target=jgi|Fracy1|150551|gw1.57.35.1 95 287 +;Gap=M633
scaffold509|size108806	blastx	protein_match	83552	85506	452	+	.	ID=scaffold509|size108806:hit:54703:3.12.0.0;Name=jgi|Fracy1|263138|estExt_fgenesh2_pg.C_130191;score=452
scaffold509|size108806	blastx	match_part	83552	84058	452	+	.	ID=scaffold509|size108806:hsp:113464:3.12.0.0;Parent=scaffold509|size108806:hit:54703:3.12.0.0;Target=jgi|Fracy1|263138|estExt_fgenesh2_pg.C_130191 1 150 +;Gap=M507
scaffold509|size108806	blastx	match_part	84389	85156	798	+	.	ID=scaffold509|size108806:hsp:113465:3.12.0.0;Parent=scaffold509|size108806:hit:54703:3.12.0.0;Target=jgi|Fracy1|263138|estExt_fgenesh2_pg.C_130191 235 477 +;Gap=M768
scaffold509|size108806	blastx	match_part	85225	85506	279	+	.	ID=scaffold509|size108806:hsp:113466:3.12.0.0;Parent=scaffold509|size108806:hit:54703:3.12.0.0;Target=jgi|Fracy1|263138|estExt_fgenesh2_pg.C_130191 477 576 +;Gap=M282
scaffold509|size108806	blastx	protein_match	83888	85320	226	+	.	ID=scaffold509|size108806:hit:54704:3.12.0.0;Name=jgi|Phatr2|13606|e_gw1.12.120.1;score=226
scaffold509|size108806	blastx	match_part	83888	84058	226	+	.	ID=scaffold509|size108806:hsp:113467:3.12.0.0;Parent=scaffold509|size108806:hit:54704:3.12.0.0;Target=jgi|Phatr2|13606|e_gw1.12.120.1 10 66 +;Gap=M171
scaffold509|size108806	blastx	match_part	84383	85156	781	+	.	ID=scaffold509|size108806:hsp:113468:3.12.0.0;Parent=scaffold509|size108806:hit:54704:3.12.0.0;Target=jgi|Phatr2|13606|e_gw1.12.120.1 70 307 +;Gap=M774
scaffold509|size108806	blastx	match_part	85225	85320	143	+	.	ID=scaffold509|size108806:hsp:113469:3.12.0.0;Parent=scaffold509|size108806:hit:54704:3.12.0.0;Target=jgi|Phatr2|13606|e_gw1.12.120.1 307 338 +;Gap=M96
scaffold509|size108806	blastx	protein_match	83708	85521	1130	+	.	ID=scaffold509|size108806:hit:54705:3.12.0.0;Name=jgi|Thaoce1|102323|rna15117;score=1130
scaffold509|size108806	blastx	match_part	83708	85156	1130	+	.	ID=scaffold509|size108806:hsp:113470:3.12.0.0;Parent=scaffold509|size108806:hit:54705:3.12.0.0;Target=jgi|Thaoce1|102323|rna15117 397 886 +;Gap=M1449
scaffold509|size108806	blastx	match_part	85225	85521	264	+	.	ID=scaffold509|size108806:hsp:113471:3.12.0.0;Parent=scaffold509|size108806:hit:54705:3.12.0.0;Target=jgi|Thaoce1|102323|rna15117 886 972 +;Gap=M297
scaffold509|size108806	blastx	protein_match	83552	85506	452	+	.	ID=scaffold509|size108806:hit:54706:3.12.0.0;Name=jgi|Fracy1|263138|estExt_fgenesh2_pg.C_130191;score=452
scaffold509|size108806	blastx	match_part	83552	84058	452	+	.	ID=scaffold509|size108806:hsp:113472:3.12.0.0;Parent=scaffold509|size108806:hit:54706:3.12.0.0;Target=jgi|Fracy1|263138|estExt_fgenesh2_pg.C_130191 1 150 +;Gap=M507
scaffold509|size108806	blastx	match_part	84389	85156	798	+	.	ID=scaffold509|size108806:hsp:113473:3.12.0.0;Parent=scaffold509|size108806:hit:54706:3.12.0.0;Target=jgi|Fracy1|263138|estExt_fgenesh2_pg.C_130191 235 477 +;Gap=M768
scaffold509|size108806	blastx	match_part	85225	85506	279	+	.	ID=scaffold509|size108806:hsp:113474:3.12.0.0;Parent=scaffold509|size108806:hit:54706:3.12.0.0;Target=jgi|Fracy1|263138|estExt_fgenesh2_pg.C_130191 477 576 +;Gap=M282
scaffold509|size108806	blastx	protein_match	85803	86459	631	-	.	ID=scaffold509|size108806:hit:54707:3.12.0.0;Name=jgi|Thaoce1|76056|rna24353;score=631
scaffold509|size108806	blastx	match_part	85803	86459	631	-	.	ID=scaffold509|size108806:hsp:113475:3.12.0.0;Parent=scaffold509|size108806:hit:54707:3.12.0.0;Target=jgi|Thaoce1|76056|rna24353 114 334 +;Gap=M657
scaffold509|size108806	blastx	protein_match	85761	86300	518	-	.	ID=scaffold509|size108806:hit:54708:3.12.0.0;Name=jgi|Fracy1|216871|fgenesh2_kg.3_%2523_56_%2523_35_1_CCUX_EXTA;score=518
scaffold509|size108806	blastx	match_part	85761	86300	518	-	.	ID=scaffold509|size108806:hsp:113476:3.12.0.0;Parent=scaffold509|size108806:hit:54708:3.12.0.0;Target=jgi|Fracy1|216871|fgenesh2_kg.3_%252523_56_%252523_35_1_CCUX_EXTA 5 180 +;Gap=M540
scaffold509|size108806	blastx	protein_match	85761	86300	445	-	.	ID=scaffold509|size108806:hit:54709:3.12.0.0;Name=jgi|Fracy1|270788|estExt_fgenesh2_kg.C_150072;score=445
scaffold509|size108806	blastx	match_part	85761	86300	445	-	.	ID=scaffold509|size108806:hsp:113477:3.12.0.0;Parent=scaffold509|size108806:hit:54709:3.12.0.0;Target=jgi|Fracy1|270788|estExt_fgenesh2_kg.C_150072 5 167 +;Gap=M540
scaffold509|size108806	blastx	protein_match	85761	86300	518	-	.	ID=scaffold509|size108806:hit:54710:3.12.0.0;Name=jgi|Fracy1|216871|fgenesh2_kg.3_%2523_56_%2523_35_1_CCUX_EXTA;score=518
scaffold509|size108806	blastx	match_part	85761	86300	518	-	.	ID=scaffold509|size108806:hsp:113478:3.12.0.0;Parent=scaffold509|size108806:hit:54710:3.12.0.0;Target=jgi|Fracy1|216871|fgenesh2_kg.3_%252523_56_%252523_35_1_CCUX_EXTA 5 180 +;Gap=M540
scaffold509|size108806	blastx	protein_match	85761	86300	518	-	.	ID=scaffold509|size108806:hit:54711:3.12.0.0;Name=jgi|Fracy1|216871|fgenesh2_kg.3_%2523_56_%2523_35_1_CCUX_EXTA;score=518
scaffold509|size108806	blastx	match_part	85761	86300	518	-	.	ID=scaffold509|size108806:hsp:113479:3.12.0.0;Parent=scaffold509|size108806:hit:54711:3.12.0.0;Target=jgi|Fracy1|216871|fgenesh2_kg.3_%252523_56_%252523_35_1_CCUX_EXTA 5 180 +;Gap=M540
scaffold509|size108806	blastx	protein_match	85761	86300	445	-	.	ID=scaffold509|size108806:hit:54712:3.12.0.0;Name=jgi|Fracy1|270788|estExt_fgenesh2_kg.C_150072;score=445
scaffold509|size108806	blastx	match_part	85761	86300	445	-	.	ID=scaffold509|size108806:hsp:113480:3.12.0.0;Parent=scaffold509|size108806:hit:54712:3.12.0.0;Target=jgi|Fracy1|270788|estExt_fgenesh2_kg.C_150072 5 167 +;Gap=M540
scaffold509|size108806	blastx	protein_match	85989	86186	186	-	.	ID=scaffold509|size108806:hit:54713:3.12.0.0;Name=jgi|Thaoce1|94612|rna10402;score=186
scaffold509|size108806	blastx	match_part	85989	86186	186	-	.	ID=scaffold509|size108806:hsp:113481:3.12.0.0;Parent=scaffold509|size108806:hit:54713:3.12.0.0;Target=jgi|Thaoce1|94612|rna10402 1 65 +;Gap=M198
scaffold509|size108806	blastx	protein_match	97968	98144	146	-	.	ID=scaffold509|size108806:hit:54714:3.12.0.0;Name=jgi|Thaoce1|93376|rna23479;score=146
scaffold509|size108806	blastx	match_part	97968	98144	146	-	.	ID=scaffold509|size108806:hsp:113482:3.12.0.0;Parent=scaffold509|size108806:hit:54714:3.12.0.0;Target=jgi|Thaoce1|93376|rna23479 33 89 +;Gap=M177
scaffold509|size108806	blastx	protein_match	97243	98279	222	-	.	ID=scaffold509|size108806:hit:54715:3.12.0.0;Name=jgi|Thaoce1|82118|rna14948;score=222
scaffold509|size108806	blastx	match_part	97881	98279	364	-	.	ID=scaffold509|size108806:hsp:113483:3.12.0.0;Parent=scaffold509|size108806:hit:54715:3.12.0.0;Target=jgi|Thaoce1|82118|rna14948 9 139 +;Gap=M399
scaffold509|size108806	blastx	match_part	97243	97722	222	-	.	ID=scaffold509|size108806:hsp:113484:3.12.0.0;Parent=scaffold509|size108806:hit:54715:3.12.0.0;Target=jgi|Thaoce1|82118|rna14948 188 356 +;Gap=M480
scaffold509|size108806	protein2genome	protein_match	17184	18350	618	-	.	ID=scaffold509|size108806:hit:54716:3.12.0.0;Name=jgi|Phatr2|37596|fgenesh1_pg.C_chr_13000206;score=618
scaffold509|size108806	protein2genome	match_part	17816	18350	618	-	.	ID=scaffold509|size108806:hsp:113485:3.12.0.0;Parent=scaffold509|size108806:hit:54716:3.12.0.0;Target=jgi|Phatr2|37596|fgenesh1_pg.C_chr_13000206 178 350 +;Gap=M535
scaffold509|size108806	protein2genome	match_part	17478	17785	618	-	.	ID=scaffold509|size108806:hsp:113486:3.12.0.0;Parent=scaffold509|size108806:hit:54716:3.12.0.0;Target=jgi|Phatr2|37596|fgenesh1_pg.C_chr_13000206 351 453 +;Gap=M308
scaffold509|size108806	protein2genome	match_part	17184	17417	618	-	.	ID=scaffold509|size108806:hsp:113487:3.12.0.0;Parent=scaffold509|size108806:hit:54716:3.12.0.0;Target=jgi|Phatr2|37596|fgenesh1_pg.C_chr_13000206 454 531 +;Gap=M234
scaffold509|size108806	protein2genome	protein_match	17184	18209	1262	-	.	ID=scaffold509|size108806:hit:54717:3.12.0.0;Name=jgi|Thaps3|25484|estExt_fgenesh1_pg.C_chr_19a_190143;score=1262
scaffold509|size108806	protein2genome	match_part	17184	18209	1262	-	.	ID=scaffold509|size108806:hsp:113488:3.12.0.0;Parent=scaffold509|size108806:hit:54717:3.12.0.0;Target=jgi|Thaps3|25484|estExt_fgenesh1_pg.C_chr_19a_190143 282 630 +;Gap=M1026
scaffold509|size108806	protein2genome	protein_match	31197	31625	410	-	.	ID=scaffold509|size108806:hit:54718:3.12.0.0;Name=jgi|Fracy1|144199|gw1.17.129.1;score=410
scaffold509|size108806	protein2genome	match_part	31197	31625	410	-	.	ID=scaffold509|size108806:hsp:113489:3.12.0.0;Parent=scaffold509|size108806:hit:54718:3.12.0.0;Target=jgi|Fracy1|144199|gw1.17.129.1 1 143 +;Gap=M429
scaffold509|size108806	protein2genome	protein_match	31035	31706	871	-	.	ID=scaffold509|size108806:hit:54719:3.12.0.0;Name=jgi|Thaoce1|103717|rna15287;score=871
scaffold509|size108806	protein2genome	match_part	31035	31706	871	-	.	ID=scaffold509|size108806:hsp:113490:3.12.0.0;Parent=scaffold509|size108806:hit:54719:3.12.0.0;Target=jgi|Thaoce1|103717|rna15287 54 275 +;Gap=M672
scaffold509|size108806	protein2genome	protein_match	31197	31643	429	-	.	ID=scaffold509|size108806:hit:54720:3.12.0.0;Name=jgi|Fracy1|173035|estExt_Genewise1.C_190183;score=429
scaffold509|size108806	protein2genome	match_part	31197	31643	429	-	.	ID=scaffold509|size108806:hsp:113491:3.12.0.0;Parent=scaffold509|size108806:hit:54720:3.12.0.0;Target=jgi|Fracy1|173035|estExt_Genewise1.C_190183 82 230 +;Gap=M447
scaffold509|size108806	protein2genome	protein_match	30987	31625	955	-	.	ID=scaffold509|size108806:hit:54721:3.12.0.0;Name=jgi|Thaps3|31294|e_gw1.1.498.1;score=955
scaffold509|size108806	protein2genome	match_part	30987	31625	955	-	.	ID=scaffold509|size108806:hsp:113492:3.12.0.0;Parent=scaffold509|size108806:hit:54721:3.12.0.0;Target=jgi|Thaps3|31294|e_gw1.1.498.1 1 213 +;Gap=M639
scaffold509|size108806	protein2genome	protein_match	31185	31625	482	-	.	ID=scaffold509|size108806:hit:54722:3.12.0.0;Name=jgi|Phatr2|7136|gw1.6.287.1;score=482
scaffold509|size108806	protein2genome	match_part	31185	31625	482	-	.	ID=scaffold509|size108806:hsp:113493:3.12.0.0;Parent=scaffold509|size108806:hit:54722:3.12.0.0;Target=jgi|Phatr2|7136|gw1.6.287.1 1 147 +;Gap=M441
scaffold509|size108806	protein2genome	protein_match	34257	34583	196	+	.	ID=scaffold509|size108806:hit:54723:3.12.0.0;Name=jgi|Thaoce1|75883|rna19389;score=196
scaffold509|size108806	protein2genome	match_part	34257	34583	196	+	.	ID=scaffold509|size108806:hsp:113494:3.12.0.0;Parent=scaffold509|size108806:hit:54723:3.12.0.0;Target=jgi|Thaoce1|75883|rna19389 49 157 +;Gap=M327
scaffold509|size108806	protein2genome	protein_match	33818	34583	373	+	.	ID=scaffold509|size108806:hit:54724:3.12.0.0;Name=jgi|Thaoce1|79118|rna24746;score=373
scaffold509|size108806	protein2genome	match_part	33818	34187	373	+	.	ID=scaffold509|size108806:hsp:113495:3.12.0.0;Parent=scaffold509|size108806:hit:54724:3.12.0.0;Target=jgi|Thaoce1|79118|rna24746 53 174 +;Gap=M370
scaffold509|size108806	protein2genome	match_part	34258	34583	373	+	.	ID=scaffold509|size108806:hsp:113496:3.12.0.0;Parent=scaffold509|size108806:hit:54724:3.12.0.0;Target=jgi|Thaoce1|79118|rna24746 175 281 +;Gap=M326
scaffold509|size108806	protein2genome	protein_match	33731	34589	425	+	.	ID=scaffold509|size108806:hit:54725:3.12.0.0;Name=jgi|Thaoce1|73929|rna10919;score=425
scaffold509|size108806	protein2genome	match_part	33731	34187	425	+	.	ID=scaffold509|size108806:hsp:113497:3.12.0.0;Parent=scaffold509|size108806:hit:54725:3.12.0.0;Target=jgi|Thaoce1|73929|rna10919 4 157 +;Gap=M457
scaffold509|size108806	protein2genome	match_part	34258	34589	425	+	.	ID=scaffold509|size108806:hsp:113498:3.12.0.0;Parent=scaffold509|size108806:hit:54725:3.12.0.0;Target=jgi|Thaoce1|73929|rna10919 158 264 +;Gap=M332
scaffold509|size108806	protein2genome	protein_match	34751	35867	698	-	.	ID=scaffold509|size108806:hit:54726:3.12.0.0;Name=jgi|Thaoce1|93374|rna13963;score=698
scaffold509|size108806	protein2genome	match_part	35697	35867	698	-	.	ID=scaffold509|size108806:hsp:113499:3.12.0.0;Parent=scaffold509|size108806:hit:54726:3.12.0.0;Target=jgi|Thaoce1|93374|rna13963 4 60 +;Gap=M171
scaffold509|size108806	protein2genome	match_part	35353	35527	698	-	.	ID=scaffold509|size108806:hsp:113500:3.12.0.0;Parent=scaffold509|size108806:hit:54726:3.12.0.0;Target=jgi|Thaoce1|93374|rna13963 61 118 +;Gap=M175
scaffold509|size108806	protein2genome	match_part	34751	35244	698	-	.	ID=scaffold509|size108806:hsp:113501:3.12.0.0;Parent=scaffold509|size108806:hit:54726:3.12.0.0;Target=jgi|Thaoce1|93374|rna13963 119 280 +;Gap=M494
scaffold509|size108806	protein2genome	protein_match	34742	35473	416	-	.	ID=scaffold509|size108806:hit:54727:3.12.0.0;Name=jgi|Thaps3|25746|estExt_fgenesh1_pg.C_chr_220184;score=416
scaffold509|size108806	protein2genome	match_part	35368	35473	416	-	.	ID=scaffold509|size108806:hsp:113502:3.12.0.0;Parent=scaffold509|size108806:hit:54727:3.12.0.0;Target=jgi|Thaps3|25746|estExt_fgenesh1_pg.C_chr_220184 1 35 +;Gap=M106
scaffold509|size108806	protein2genome	match_part	34742	35331	416	-	.	ID=scaffold509|size108806:hsp:113503:3.12.0.0;Parent=scaffold509|size108806:hit:54727:3.12.0.0;Target=jgi|Thaps3|25746|estExt_fgenesh1_pg.C_chr_220184 36 236 +;Gap=M590
scaffold509|size108806	protein2genome	protein_match	36602	37477	1100	+	.	ID=scaffold509|size108806:hit:54728:3.12.0.0;Name=jgi|Fracy1|278171|estExt_fgenesh2_pm.C_450056;score=1100
scaffold509|size108806	protein2genome	match_part	36602	37477	1100	+	.	ID=scaffold509|size108806:hsp:113504:3.12.0.0;Parent=scaffold509|size108806:hit:54728:3.12.0.0;Target=jgi|Fracy1|278171|estExt_fgenesh2_pm.C_450056 21 307 +;Gap=M876
scaffold509|size108806	protein2genome	protein_match	36602	37477	1095	+	.	ID=scaffold509|size108806:hit:54729:3.12.0.0;Name=jgi|Fracy1|172086|estExt_Genewise1.C_120103;score=1095
scaffold509|size108806	protein2genome	match_part	36602	37477	1095	+	.	ID=scaffold509|size108806:hsp:113505:3.12.0.0;Parent=scaffold509|size108806:hit:54729:3.12.0.0;Target=jgi|Fracy1|172086|estExt_Genewise1.C_120103 17 303 +;Gap=M876
scaffold509|size108806	protein2genome	protein_match	36671	37450	608	+	.	ID=scaffold509|size108806:hit:54730:3.12.0.0;Name=jgi|Fracy1|225230|fgenesh2_pm.5_%2523_121;score=608
scaffold509|size108806	protein2genome	match_part	36671	37450	608	+	.	ID=scaffold509|size108806:hsp:113506:3.12.0.0;Parent=scaffold509|size108806:hit:54730:3.12.0.0;Target=jgi|Fracy1|225230|fgenesh2_pm.5_%252523_121 20 282 +;Gap=M780
scaffold509|size108806	protein2genome	protein_match	36566	36874	441	+	.	ID=scaffold509|size108806:hit:54731:3.12.0.0;Name=jgi|Thaoce1|93375|rna13964;score=441
scaffold509|size108806	protein2genome	match_part	36566	36874	441	+	.	ID=scaffold509|size108806:hsp:113507:3.12.0.0;Parent=scaffold509|size108806:hit:54731:3.12.0.0;Target=jgi|Thaoce1|93375|rna13964 25 127 +;Gap=M309
scaffold509|size108806	protein2genome	protein_match	36650	37090	355	+	.	ID=scaffold509|size108806:hit:54732:3.12.0.0;Name=jgi|Fracy1|165832|gw1.2.1857.1;score=355
scaffold509|size108806	protein2genome	match_part	36650	37090	355	+	.	ID=scaffold509|size108806:hsp:113508:3.12.0.0;Parent=scaffold509|size108806:hit:54732:3.12.0.0;Target=jgi|Fracy1|165832|gw1.2.1857.1 1 148 +;Gap=M441
scaffold509|size108806	protein2genome	protein_match	36752	36961	174	+	.	ID=scaffold509|size108806:hit:54733:3.12.0.0;Name=jgi|Phatr2|7910|gw1.19.208.1;score=174
scaffold509|size108806	protein2genome	match_part	36752	36961	174	+	.	ID=scaffold509|size108806:hsp:113509:3.12.0.0;Parent=scaffold509|size108806:hit:54733:3.12.0.0;Target=jgi|Phatr2|7910|gw1.19.208.1 1 70 +;Gap=M210
scaffold509|size108806	protein2genome	protein_match	36566	37477	1324	+	.	ID=scaffold509|size108806:hit:54734:3.12.0.0;Name=jgi|Thaps3|30691|estExt_Genewise1.C_chr_220141;score=1324
scaffold509|size108806	protein2genome	match_part	36566	37477	1324	+	.	ID=scaffold509|size108806:hsp:113510:3.12.0.0;Parent=scaffold509|size108806:hit:54734:3.12.0.0;Target=jgi|Thaps3|30691|estExt_Genewise1.C_chr_220141 1 299 +;Gap=M912
scaffold509|size108806	protein2genome	protein_match	36584	37462	1099	+	.	ID=scaffold509|size108806:hit:54735:3.12.0.0;Name=jgi|Phatr2|55177|estExt_Phatr1_ua_kg.C_chr_280021;score=1099
scaffold509|size108806	protein2genome	match_part	36584	37462	1099	+	.	ID=scaffold509|size108806:hsp:113511:3.12.0.0;Parent=scaffold509|size108806:hit:54735:3.12.0.0;Target=jgi|Phatr2|55177|estExt_Phatr1_ua_kg.C_chr_280021 11 298 +;Gap=M879
scaffold509|size108806	protein2genome	protein_match	36566	37468	1283	+	.	ID=scaffold509|size108806:hit:54736:3.12.0.0;Name=jgi|Thaoce1|96028|rna15362;score=1283
scaffold509|size108806	protein2genome	match_part	36566	37468	1283	+	.	ID=scaffold509|size108806:hsp:113512:3.12.0.0;Parent=scaffold509|size108806:hit:54736:3.12.0.0;Target=jgi|Thaoce1|96028|rna15362 25 322 +;Gap=M903
scaffold509|size108806	protein2genome	protein_match	36674	37366	631	+	.	ID=scaffold509|size108806:hit:54737:3.12.0.0;Name=jgi|Phatr2|13386|e_gw1.11.195.1;score=631
scaffold509|size108806	protein2genome	match_part	36674	37366	631	+	.	ID=scaffold509|size108806:hsp:113513:3.12.0.0;Parent=scaffold509|size108806:hit:54737:3.12.0.0;Target=jgi|Phatr2|13386|e_gw1.11.195.1 18 249 +;Gap=M693
scaffold509|size108806	protein2genome	protein_match	38007	38778	497	-	.	ID=scaffold509|size108806:hit:54738:3.12.0.0;Name=jgi|Fracy1|275004|estExt_fgenesh2_pm.C_50020;score=497
scaffold509|size108806	protein2genome	match_part	38337	38778	497	-	.	ID=scaffold509|size108806:hsp:113514:3.12.0.0;Parent=scaffold509|size108806:hit:54738:3.12.0.0;Target=jgi|Fracy1|275004|estExt_fgenesh2_pm.C_50020 1 149 +;Gap=M442
scaffold509|size108806	protein2genome	match_part	38007	38263	497	-	.	ID=scaffold509|size108806:hsp:113515:3.12.0.0;Parent=scaffold509|size108806:hit:54738:3.12.0.0;Target=jgi|Fracy1|275004|estExt_fgenesh2_pm.C_50020 150 240 +;Gap=M257
scaffold509|size108806	protein2genome	protein_match	45337	46723	1493	+	.	ID=scaffold509|size108806:hit:54739:3.12.0.0;Name=jgi|Phatr2|29608|estExt_Genewise1.C_chr_170182;score=1493
scaffold509|size108806	protein2genome	match_part	45337	45482	1493	+	.	ID=scaffold509|size108806:hsp:113516:3.12.0.0;Parent=scaffold509|size108806:hit:54739:3.12.0.0;Target=jgi|Phatr2|29608|estExt_Genewise1.C_chr_170182 71 117 +;Gap=M146
scaffold509|size108806	protein2genome	match_part	45587	45896	1493	+	.	ID=scaffold509|size108806:hsp:113517:3.12.0.0;Parent=scaffold509|size108806:hit:54739:3.12.0.0;Target=jgi|Phatr2|29608|estExt_Genewise1.C_chr_170182 118 221 +;Gap=M310
scaffold509|size108806	protein2genome	match_part	45987	46334	1493	+	.	ID=scaffold509|size108806:hsp:113518:3.12.0.0;Parent=scaffold509|size108806:hit:54739:3.12.0.0;Target=jgi|Phatr2|29608|estExt_Genewise1.C_chr_170182 222 337 +;Gap=M348
scaffold509|size108806	protein2genome	match_part	46447	46498	1493	+	.	ID=scaffold509|size108806:hsp:113519:3.12.0.0;Parent=scaffold509|size108806:hit:54739:3.12.0.0;Target=jgi|Phatr2|29608|estExt_Genewise1.C_chr_170182 338 354 +;Gap=M52
scaffold509|size108806	protein2genome	match_part	46581	46723	1493	+	.	ID=scaffold509|size108806:hsp:113520:3.12.0.0;Parent=scaffold509|size108806:hit:54739:3.12.0.0;Target=jgi|Phatr2|29608|estExt_Genewise1.C_chr_170182 355 402 +;Gap=M143
scaffold509|size108806	protein2genome	protein_match	45403	46798	1421	+	.	ID=scaffold509|size108806:hit:54740:3.12.0.0;Name=jgi|Fracy1|205486|estExt_Genewise1Plus.C_11441;score=1421
scaffold509|size108806	protein2genome	match_part	45403	45482	1421	+	.	ID=scaffold509|size108806:hsp:113521:3.12.0.0;Parent=scaffold509|size108806:hit:54740:3.12.0.0;Target=jgi|Fracy1|205486|estExt_Genewise1Plus.C_11441 6 31 +;Gap=M80
scaffold509|size108806	protein2genome	match_part	45587	45896	1421	+	.	ID=scaffold509|size108806:hsp:113522:3.12.0.0;Parent=scaffold509|size108806:hit:54740:3.12.0.0;Target=jgi|Fracy1|205486|estExt_Genewise1Plus.C_11441 32 135 +;Gap=M310
scaffold509|size108806	protein2genome	match_part	45987	46334	1421	+	.	ID=scaffold509|size108806:hsp:113523:3.12.0.0;Parent=scaffold509|size108806:hit:54740:3.12.0.0;Target=jgi|Fracy1|205486|estExt_Genewise1Plus.C_11441 136 251 +;Gap=M348
scaffold509|size108806	protein2genome	match_part	46447	46498	1421	+	.	ID=scaffold509|size108806:hsp:113524:3.12.0.0;Parent=scaffold509|size108806:hit:54740:3.12.0.0;Target=jgi|Fracy1|205486|estExt_Genewise1Plus.C_11441 252 268 +;Gap=M52
scaffold509|size108806	protein2genome	match_part	46581	46798	1421	+	.	ID=scaffold509|size108806:hsp:113525:3.12.0.0;Parent=scaffold509|size108806:hit:54740:3.12.0.0;Target=jgi|Fracy1|205486|estExt_Genewise1Plus.C_11441 269 341 +;Gap=M218
scaffold509|size108806	protein2genome	protein_match	46477	47044	677	+	.	ID=scaffold509|size108806:hit:54741:3.12.0.0;Name=jgi|Thaoce1|91156|rna16325;score=677
scaffold509|size108806	protein2genome	match_part	46477	46498	677	+	.	ID=scaffold509|size108806:hsp:113526:3.12.0.0;Parent=scaffold509|size108806:hit:54741:3.12.0.0;Target=jgi|Thaoce1|91156|rna16325 1 7 +;Gap=M22
scaffold509|size108806	protein2genome	match_part	46581	47044	677	+	.	ID=scaffold509|size108806:hsp:113527:3.12.0.0;Parent=scaffold509|size108806:hit:54741:3.12.0.0;Target=jgi|Thaoce1|91156|rna16325 8 159 +;Gap=M464
scaffold509|size108806	protein2genome	protein_match	45424	46726	1573	+	.	ID=scaffold509|size108806:hit:54742:3.12.0.0;Name=jgi|Thaps3|38469|e_gw1.20.41.1;score=1573
scaffold509|size108806	protein2genome	match_part	45424	45482	1573	+	.	ID=scaffold509|size108806:hsp:113528:3.12.0.0;Parent=scaffold509|size108806:hit:54742:3.12.0.0;Target=jgi|Thaps3|38469|e_gw1.20.41.1 1 19 +;Gap=M59
scaffold509|size108806	protein2genome	match_part	45587	45896	1573	+	.	ID=scaffold509|size108806:hsp:113529:3.12.0.0;Parent=scaffold509|size108806:hit:54742:3.12.0.0;Target=jgi|Thaps3|38469|e_gw1.20.41.1 20 123 +;Gap=M310
scaffold509|size108806	protein2genome	match_part	45987	46334	1573	+	.	ID=scaffold509|size108806:hsp:113530:3.12.0.0;Parent=scaffold509|size108806:hit:54742:3.12.0.0;Target=jgi|Thaps3|38469|e_gw1.20.41.1 124 239 +;Gap=M348
scaffold509|size108806	protein2genome	match_part	46447	46498	1573	+	.	ID=scaffold509|size108806:hsp:113531:3.12.0.0;Parent=scaffold509|size108806:hit:54742:3.12.0.0;Target=jgi|Thaps3|38469|e_gw1.20.41.1 240 256 +;Gap=M52
scaffold509|size108806	protein2genome	match_part	46581	46726	1573	+	.	ID=scaffold509|size108806:hsp:113532:3.12.0.0;Parent=scaffold509|size108806:hit:54742:3.12.0.0;Target=jgi|Thaps3|38469|e_gw1.20.41.1 257 305 +;Gap=M146
scaffold509|size108806	protein2genome	protein_match	45217	47044	1938	+	.	ID=scaffold509|size108806:hit:54743:3.12.0.0;Name=jgi|Thaoce1|99801|rna26255;score=1938
scaffold509|size108806	protein2genome	match_part	45217	45286	1938	+	.	ID=scaffold509|size108806:hsp:113533:3.12.0.0;Parent=scaffold509|size108806:hit:54743:3.12.0.0;Target=jgi|Thaoce1|99801|rna26255 35 57 +;Gap=M70
scaffold509|size108806	protein2genome	match_part	45425	45482	1938	+	.	ID=scaffold509|size108806:hsp:113534:3.12.0.0;Parent=scaffold509|size108806:hit:54743:3.12.0.0;Target=jgi|Thaoce1|99801|rna26255 58 76 +;Gap=M58
scaffold509|size108806	protein2genome	match_part	45587	45896	1938	+	.	ID=scaffold509|size108806:hsp:113535:3.12.0.0;Parent=scaffold509|size108806:hit:54743:3.12.0.0;Target=jgi|Thaoce1|99801|rna26255 77 180 +;Gap=M310
scaffold509|size108806	protein2genome	match_part	45987	46334	1938	+	.	ID=scaffold509|size108806:hsp:113536:3.12.0.0;Parent=scaffold509|size108806:hit:54743:3.12.0.0;Target=jgi|Thaoce1|99801|rna26255 181 296 +;Gap=M348
scaffold509|size108806	protein2genome	match_part	46447	46498	1938	+	.	ID=scaffold509|size108806:hsp:113537:3.12.0.0;Parent=scaffold509|size108806:hit:54743:3.12.0.0;Target=jgi|Thaoce1|99801|rna26255 297 313 +;Gap=M52
scaffold509|size108806	protein2genome	match_part	46581	47044	1938	+	.	ID=scaffold509|size108806:hsp:113538:3.12.0.0;Parent=scaffold509|size108806:hit:54743:3.12.0.0;Target=jgi|Thaoce1|99801|rna26255 314 465 +;Gap=M464
scaffold509|size108806	protein2genome	protein_match	68144	68593	452	+	.	ID=scaffold509|size108806:hit:54744:3.12.0.0;Name=jgi|Thaps3|5573|fgenesh1_pg.C_chr_5000615;score=452
scaffold509|size108806	protein2genome	match_part	68144	68593	452	+	.	ID=scaffold509|size108806:hsp:113539:3.12.0.0;Parent=scaffold509|size108806:hit:54744:3.12.0.0;Target=jgi|Thaps3|5573|fgenesh1_pg.C_chr_5000615 130 283 +;Gap=M450
scaffold509|size108806	protein2genome	protein_match	81009	82226	1157	+	.	ID=scaffold509|size108806:hit:54745:3.12.0.0;Name=jgi|Thaoce1|100985|rna696;score=1157
scaffold509|size108806	protein2genome	match_part	81009	81123	1157	+	.	ID=scaffold509|size108806:hsp:113540:3.12.0.0;Parent=scaffold509|size108806:hit:54745:3.12.0.0;Target=jgi|Thaoce1|100985|rna696 38 75 +;Gap=M115
scaffold509|size108806	protein2genome	match_part	81202	82041	1157	+	.	ID=scaffold509|size108806:hsp:113541:3.12.0.0;Parent=scaffold509|size108806:hit:54745:3.12.0.0;Target=jgi|Thaoce1|100985|rna696 76 358 +;Gap=M840
scaffold509|size108806	protein2genome	match_part	82075	82226	1157	+	.	ID=scaffold509|size108806:hsp:113542:3.12.0.0;Parent=scaffold509|size108806:hit:54745:3.12.0.0;Target=jgi|Thaoce1|100985|rna696 359 407 +;Gap=M152
scaffold509|size108806	protein2genome	protein_match	81306	81977	549	+	.	ID=scaffold509|size108806:hit:54746:3.12.0.0;Name=jgi|Phatr2|4846|gw1.19.128.1;score=549
scaffold509|size108806	protein2genome	match_part	81306	81977	549	+	.	ID=scaffold509|size108806:hsp:113543:3.12.0.0;Parent=scaffold509|size108806:hit:54746:3.12.0.0;Target=jgi|Phatr2|4846|gw1.19.128.1 1 218 +;Gap=M672
scaffold509|size108806	protein2genome	protein_match	80994	81449	328	+	.	ID=scaffold509|size108806:hit:54747:3.12.0.0;Name=jgi|Fracy1|218037|fgenesh2_kg.6_%2523_252_%2523_4242_0_CCUX3934.b1_CCUX_EXTA;score=328
scaffold509|size108806	protein2genome	match_part	80994	81123	328	+	.	ID=scaffold509|size108806:hsp:113544:3.12.0.0;Parent=scaffold509|size108806:hit:54747:3.12.0.0;Target=jgi|Fracy1|218037|fgenesh2_kg.6_%252523_252_%252523_4242_0_CCUX3934.b1_CCUX_EXTA 10 52 +;Gap=M130
scaffold509|size108806	protein2genome	match_part	81202	81449	328	+	.	ID=scaffold509|size108806:hsp:113545:3.12.0.0;Parent=scaffold509|size108806:hit:54747:3.12.0.0;Target=jgi|Fracy1|218037|fgenesh2_kg.6_%252523_252_%252523_4242_0_CCUX3934.b1_CCUX_EXTA 53 135 +;Gap=M248
scaffold509|size108806	protein2genome	protein_match	81828	82223	245	+	.	ID=scaffold509|size108806:hit:54748:3.12.0.0;Name=jgi|Fracy1|269117|estExt_fgenesh2_kg.C_60253;score=245
scaffold509|size108806	protein2genome	match_part	81828	82023	245	+	.	ID=scaffold509|size108806:hsp:113546:3.12.0.0;Parent=scaffold509|size108806:hit:54748:3.12.0.0;Target=jgi|Fracy1|269117|estExt_fgenesh2_kg.C_60253 1 66 +;Gap=M196
scaffold509|size108806	protein2genome	match_part	82057	82223	245	+	.	ID=scaffold509|size108806:hsp:113547:3.12.0.0;Parent=scaffold509|size108806:hit:54748:3.12.0.0;Target=jgi|Fracy1|269117|estExt_fgenesh2_kg.C_60253 67 125 +;Gap=M167
scaffold509|size108806	protein2genome	protein_match	80994	81449	328	+	.	ID=scaffold509|size108806:hit:54749:3.12.0.0;Name=jgi|Fracy1|222738|fgenesh2_kg.86_%2523_7_%2523_4242_0_CCUX3934.b1_CCUX_EXTA;score=328
scaffold509|size108806	protein2genome	match_part	80994	81123	328	+	.	ID=scaffold509|size108806:hsp:113548:3.12.0.0;Parent=scaffold509|size108806:hit:54749:3.12.0.0;Target=jgi|Fracy1|222738|fgenesh2_kg.86_%252523_7_%252523_4242_0_CCUX3934.b1_CCUX_EXTA 10 52 +;Gap=M130
scaffold509|size108806	protein2genome	match_part	81202	81449	328	+	.	ID=scaffold509|size108806:hsp:113549:3.12.0.0;Parent=scaffold509|size108806:hit:54749:3.12.0.0;Target=jgi|Fracy1|222738|fgenesh2_kg.86_%252523_7_%252523_4242_0_CCUX3934.b1_CCUX_EXTA 53 135 +;Gap=M248
scaffold509|size108806	protein2genome	protein_match	81009	81392	326	+	.	ID=scaffold509|size108806:hit:54750:3.12.0.0;Name=jgi|Thaoce1|75427|rna28746;score=326
scaffold509|size108806	protein2genome	match_part	81009	81123	326	+	.	ID=scaffold509|size108806:hsp:113550:3.12.0.0;Parent=scaffold509|size108806:hit:54750:3.12.0.0;Target=jgi|Thaoce1|75427|rna28746 35 72 +;Gap=M115
scaffold509|size108806	protein2genome	match_part	81202	81392	326	+	.	ID=scaffold509|size108806:hsp:113551:3.12.0.0;Parent=scaffold509|size108806:hit:54750:3.12.0.0;Target=jgi|Thaoce1|75427|rna28746 73 137 +;Gap=M191
scaffold509|size108806	protein2genome	protein_match	81828	82223	245	+	.	ID=scaffold509|size108806:hit:54751:3.12.0.0;Name=jgi|Fracy1|273322|estExt_fgenesh2_kg.C_860008;score=245
scaffold509|size108806	protein2genome	match_part	81828	82023	245	+	.	ID=scaffold509|size108806:hsp:113552:3.12.0.0;Parent=scaffold509|size108806:hit:54751:3.12.0.0;Target=jgi|Fracy1|273322|estExt_fgenesh2_kg.C_860008 1 66 +;Gap=M196
scaffold509|size108806	protein2genome	match_part	82057	82223	245	+	.	ID=scaffold509|size108806:hsp:113553:3.12.0.0;Parent=scaffold509|size108806:hit:54751:3.12.0.0;Target=jgi|Fracy1|273322|estExt_fgenesh2_kg.C_860008 67 125 +;Gap=M167
scaffold509|size108806	protein2genome	protein_match	80859	82013	1233	+	.	ID=scaffold509|size108806:hit:54752:3.12.0.0;Name=jgi|Thaps3|22816|estExt_fgenesh1_pg.C_chr_50615;score=1233
scaffold509|size108806	protein2genome	match_part	80859	81123	1233	+	.	ID=scaffold509|size108806:hsp:113554:3.12.0.0;Parent=scaffold509|size108806:hit:54752:3.12.0.0;Target=jgi|Thaps3|22816|estExt_fgenesh1_pg.C_chr_50615 13 99 +;Gap=M265
scaffold509|size108806	protein2genome	match_part	81202	82013	1233	+	.	ID=scaffold509|size108806:hsp:113555:3.12.0.0;Parent=scaffold509|size108806:hit:54752:3.12.0.0;Target=jgi|Thaps3|22816|estExt_fgenesh1_pg.C_chr_50615 100 371 +;Gap=M812
scaffold509|size108806	protein2genome	protein_match	82305	82820	621	-	.	ID=scaffold509|size108806:hit:54753:3.12.0.0;Name=jgi|Thaps3|5576|fgenesh1_pg.C_chr_5000618;score=621
scaffold509|size108806	protein2genome	match_part	82305	82820	621	-	.	ID=scaffold509|size108806:hsp:113556:3.12.0.0;Parent=scaffold509|size108806:hit:54753:3.12.0.0;Target=jgi|Thaps3|5576|fgenesh1_pg.C_chr_5000618 34 201 +;Gap=M516
scaffold509|size108806	protein2genome	protein_match	82311	82766	298	-	.	ID=scaffold509|size108806:hit:54754:3.12.0.0;Name=jgi|Fracy1|269129|estExt_fgenesh2_kg.C_60265;score=298
scaffold509|size108806	protein2genome	match_part	82311	82766	298	-	.	ID=scaffold509|size108806:hsp:113557:3.12.0.0;Parent=scaffold509|size108806:hit:54754:3.12.0.0;Target=jgi|Fracy1|269129|estExt_fgenesh2_kg.C_60265 45 191 +;Gap=M456
scaffold509|size108806	protein2genome	protein_match	82308	82766	309	-	.	ID=scaffold509|size108806:hit:54755:3.12.0.0;Name=jgi|Phatr2|48250|estExt_fgenesh1_pg.C_chr_160260;score=309
scaffold509|size108806	protein2genome	match_part	82308	82766	309	-	.	ID=scaffold509|size108806:hsp:113558:3.12.0.0;Parent=scaffold509|size108806:hit:54755:3.12.0.0;Target=jgi|Phatr2|48250|estExt_fgenesh1_pg.C_chr_160260 39 189 +;Gap=M459
scaffold509|size108806	protein2genome	protein_match	82311	82766	298	-	.	ID=scaffold509|size108806:hit:54756:3.12.0.0;Name=jgi|Fracy1|273333|estExt_fgenesh2_kg.C_860019;score=298
scaffold509|size108806	protein2genome	match_part	82311	82766	298	-	.	ID=scaffold509|size108806:hsp:113559:3.12.0.0;Parent=scaffold509|size108806:hit:54756:3.12.0.0;Target=jgi|Fracy1|273333|estExt_fgenesh2_kg.C_860019 45 191 +;Gap=M456
scaffold509|size108806	protein2genome	protein_match	84389	85021	566	+	.	ID=scaffold509|size108806:hit:54757:3.12.0.0;Name=jgi|Fracy1|150551|gw1.57.35.1;score=566
scaffold509|size108806	protein2genome	match_part	84389	84661	566	+	.	ID=scaffold509|size108806:hsp:113560:3.12.0.0;Parent=scaffold509|size108806:hit:54757:3.12.0.0;Target=jgi|Fracy1|150551|gw1.57.35.1 95 187 +;Gap=M273
scaffold509|size108806	protein2genome	match_part	84734	85021	566	+	.	ID=scaffold509|size108806:hsp:113561:3.12.0.0;Parent=scaffold509|size108806:hit:54757:3.12.0.0;Target=jgi|Fracy1|150551|gw1.57.35.1 188 287 +;Gap=M288
scaffold509|size108806	protein2genome	protein_match	83888	85320	1396	+	.	ID=scaffold509|size108806:hit:54758:3.12.0.0;Name=jgi|Thaps3|34077|e_gw1.5.219.1;score=1396
scaffold509|size108806	protein2genome	match_part	83888	84098	1396	+	.	ID=scaffold509|size108806:hsp:113562:3.12.0.0;Parent=scaffold509|size108806:hit:54758:3.12.0.0;Target=jgi|Thaps3|34077|e_gw1.5.219.1 1 70 +;Gap=M211
scaffold509|size108806	protein2genome	match_part	84417	84661	1396	+	.	ID=scaffold509|size108806:hsp:113563:3.12.0.0;Parent=scaffold509|size108806:hit:54758:3.12.0.0;Target=jgi|Thaps3|34077|e_gw1.5.219.1 71 152 +;Gap=M245
scaffold509|size108806	protein2genome	match_part	84743	85154	1396	+	.	ID=scaffold509|size108806:hsp:113564:3.12.0.0;Parent=scaffold509|size108806:hit:54758:3.12.0.0;Target=jgi|Thaps3|34077|e_gw1.5.219.1 153 289 +;Gap=M412
scaffold509|size108806	protein2genome	match_part	85226	85320	1396	+	.	ID=scaffold509|size108806:hsp:113565:3.12.0.0;Parent=scaffold509|size108806:hit:54758:3.12.0.0;Target=jgi|Thaps3|34077|e_gw1.5.219.1 290 321 +;Gap=M95
scaffold509|size108806	protein2genome	protein_match	83861	85320	1038	+	.	ID=scaffold509|size108806:hit:54759:3.12.0.0;Name=jgi|Phatr2|13606|e_gw1.12.120.1;score=1038
scaffold509|size108806	protein2genome	match_part	83861	84074	1038	+	.	ID=scaffold509|size108806:hsp:113566:3.12.0.0;Parent=scaffold509|size108806:hit:54759:3.12.0.0;Target=jgi|Phatr2|13606|e_gw1.12.120.1 1 71 +;Gap=M214
scaffold509|size108806	protein2genome	match_part	84390	84661	1038	+	.	ID=scaffold509|size108806:hsp:113567:3.12.0.0;Parent=scaffold509|size108806:hit:54759:3.12.0.0;Target=jgi|Phatr2|13606|e_gw1.12.120.1 72 162 +;Gap=M272
scaffold509|size108806	protein2genome	match_part	84734	85154	1038	+	.	ID=scaffold509|size108806:hsp:113568:3.12.0.0;Parent=scaffold509|size108806:hit:54759:3.12.0.0;Target=jgi|Phatr2|13606|e_gw1.12.120.1 163 306 +;Gap=M421
scaffold509|size108806	protein2genome	match_part	85226	85320	1038	+	.	ID=scaffold509|size108806:hsp:113569:3.12.0.0;Parent=scaffold509|size108806:hit:54759:3.12.0.0;Target=jgi|Phatr2|13606|e_gw1.12.120.1 307 338 +;Gap=M95
scaffold509|size108806	protein2genome	protein_match	85809	86462	555	-	.	ID=scaffold509|size108806:hit:54760:3.12.0.0;Name=jgi|Thaoce1|76056|rna24353;score=555
scaffold509|size108806	protein2genome	match_part	85809	86462	555	-	.	ID=scaffold509|size108806:hsp:113570:3.12.0.0;Parent=scaffold509|size108806:hit:54760:3.12.0.0;Target=jgi|Thaoce1|76056|rna24353 113 332 +;Gap=M654
scaffold509|size108806	protein2genome	protein_match	85761	86255	418	-	.	ID=scaffold509|size108806:hit:54761:3.12.0.0;Name=jgi|Fracy1|216871|fgenesh2_kg.3_%2523_56_%2523_35_1_CCUX_EXTA;score=418
scaffold509|size108806	protein2genome	match_part	85761	86255	418	-	.	ID=scaffold509|size108806:hsp:113571:3.12.0.0;Parent=scaffold509|size108806:hit:54761:3.12.0.0;Target=jgi|Fracy1|216871|fgenesh2_kg.3_%252523_56_%252523_35_1_CCUX_EXTA 14 180 +;Gap=M495
scaffold509|size108806	protein2genome	protein_match	85761	86255	346	-	.	ID=scaffold509|size108806:hit:54762:3.12.0.0;Name=jgi|Fracy1|270788|estExt_fgenesh2_kg.C_150072;score=346
scaffold509|size108806	protein2genome	match_part	85938	86255	346	-	.	ID=scaffold509|size108806:hsp:113572:3.12.0.0;Parent=scaffold509|size108806:hit:54762:3.12.0.0;Target=jgi|Fracy1|270788|estExt_fgenesh2_kg.C_150072 14 121 +;Gap=M318
scaffold509|size108806	protein2genome	match_part	85761	85898	346	-	.	ID=scaffold509|size108806:hsp:113573:3.12.0.0;Parent=scaffold509|size108806:hit:54762:3.12.0.0;Target=jgi|Fracy1|270788|estExt_fgenesh2_kg.C_150072 122 167 +;Gap=M138
scaffold509|size108806	protein2genome	protein_match	85989	86186	176	-	.	ID=scaffold509|size108806:hit:54763:3.12.0.0;Name=jgi|Thaoce1|94612|rna10402;score=176
scaffold509|size108806	protein2genome	match_part	85989	86186	176	-	.	ID=scaffold509|size108806:hsp:113574:3.12.0.0;Parent=scaffold509|size108806:hit:54763:3.12.0.0;Target=jgi|Thaoce1|94612|rna10402 1 65 +;Gap=M198
scaffold509|size108806	blastn	expressed_sequence_match	17036	19221	2186	-	.	ID=scaffold509|size108806:hit:54764:3.12.0.0;Name=TRINITY_DN13589_c0_g1_i1;score=2186
scaffold509|size108806	blastn	match_part	17036	19221	2186	-	.	ID=scaffold509|size108806:hsp:113575:3.12.0.0;Parent=scaffold509|size108806:hit:54764:3.12.0.0;Target=TRINITY_DN13589_c0_g1_i1 1 2186 +;Gap=M2186
scaffold509|size108806	blastn	expressed_sequence_match	19435	21376	1942	-	.	ID=scaffold509|size108806:hit:54765:3.12.0.0;Name=TRINITY_DN14557_c0_g1_i1;score=1942
scaffold509|size108806	blastn	match_part	19435	21376	1942	-	.	ID=scaffold509|size108806:hsp:113576:3.12.0.0;Parent=scaffold509|size108806:hit:54765:3.12.0.0;Target=TRINITY_DN14557_c0_g1_i1 1 1942 +;Gap=M1942
scaffold509|size108806	blastn	expressed_sequence_match	21358	22139	782	-	.	ID=scaffold509|size108806:hit:54766:3.12.0.0;Name=TRINITY_DN16179_c0_g1_i1;score=782
scaffold509|size108806	blastn	match_part	21358	22139	782	-	.	ID=scaffold509|size108806:hsp:113577:3.12.0.0;Parent=scaffold509|size108806:hit:54766:3.12.0.0;Target=TRINITY_DN16179_c0_g1_i1 1 782 +;Gap=M782
scaffold509|size108806	blastn	expressed_sequence_match	19508	21598	2091	+	.	ID=scaffold509|size108806:hit:54767:3.12.0.0;Name=TRINITY_DN9434_c0_g1_i1;score=2091
scaffold509|size108806	blastn	match_part	19508	21598	2091	+	.	ID=scaffold509|size108806:hsp:113578:3.12.0.0;Parent=scaffold509|size108806:hit:54767:3.12.0.0;Target=TRINITY_DN9434_c0_g1_i1 1 2091 +;Gap=M2091
scaffold509|size108806	blastn	expressed_sequence_match	22120	22943	818	+	.	ID=scaffold509|size108806:hit:54768:3.12.0.0;Name=TRINITY_DN1133_c0_g1_i1;score=818
scaffold509|size108806	blastn	match_part	22120	22943	818	+	.	ID=scaffold509|size108806:hsp:113579:3.12.0.0;Parent=scaffold509|size108806:hit:54768:3.12.0.0;Target=TRINITY_DN1133_c0_g1_i1 1 824 +;Gap=M824
scaffold509|size108806	blastn	expressed_sequence_match	21795	22777	983	+	.	ID=scaffold509|size108806:hit:54769:3.12.0.0;Name=TRINITY_DN24769_c0_g1_i1;score=983
scaffold509|size108806	blastn	match_part	21795	22777	983	+	.	ID=scaffold509|size108806:hsp:113580:3.12.0.0;Parent=scaffold509|size108806:hit:54769:3.12.0.0;Target=TRINITY_DN24769_c0_g1_i1 1 983 +;Gap=M983
scaffold509|size108806	blastn	expressed_sequence_match	23053	25278	1305	+	.	ID=scaffold509|size108806:hit:54770:3.12.0.0;Name=TRINITY_DN6546_c0_g1_i4;score=1305
scaffold509|size108806	blastn	match_part	23053	24357	1305	+	.	ID=scaffold509|size108806:hsp:113581:3.12.0.0;Parent=scaffold509|size108806:hit:54770:3.12.0.0;Target=TRINITY_DN6546_c0_g1_i4 2 1306 +;Gap=M1305
scaffold509|size108806	blastn	match_part	24497	25278	782	+	.	ID=scaffold509|size108806:hsp:113582:3.12.0.0;Parent=scaffold509|size108806:hit:54770:3.12.0.0;Target=TRINITY_DN6546_c0_g1_i4 1304 2085 +;Gap=M782
scaffold509|size108806	blastn	match_part	24584	24691	78	+	.	ID=scaffold509|size108806:hsp:113583:3.12.0.0;Parent=scaffold509|size108806:hit:54770:3.12.0.0;Target=TRINITY_DN6546_c0_g1_i4 1979 2086 +;Gap=M108
scaffold509|size108806	blastn	match_part	24593	24985	285	+	.	ID=scaffold509|size108806:hsp:113584:3.12.0.0;Parent=scaffold509|size108806:hit:54770:3.12.0.0;Target=TRINITY_DN6546_c0_g1_i4 1694 2086 +;Gap=M393
scaffold509|size108806	blastn	match_part	24887	25278	284	+	.	ID=scaffold509|size108806:hsp:113585:3.12.0.0;Parent=scaffold509|size108806:hit:54770:3.12.0.0;Target=TRINITY_DN6546_c0_g1_i4 1400 1791 +;Gap=M392
scaffold509|size108806	blastn	match_part	25172	25278	77	+	.	ID=scaffold509|size108806:hsp:113586:3.12.0.0;Parent=scaffold509|size108806:hit:54770:3.12.0.0;Target=TRINITY_DN6546_c0_g1_i4 1391 1497 +;Gap=M107
scaffold509|size108806	blastn	expressed_sequence_match	23428	24459	1026	-	.	ID=scaffold509|size108806:hit:54771:3.12.0.0;Name=TRINITY_DN17352_c0_g1_i1;score=1026
scaffold509|size108806	blastn	match_part	23428	24459	1026	-	.	ID=scaffold509|size108806:hsp:113587:3.12.0.0;Parent=scaffold509|size108806:hit:54771:3.12.0.0;Target=TRINITY_DN17352_c0_g1_i1 1 1032 +;Gap=M1032
scaffold509|size108806	blastn	expressed_sequence_match	24625	30271	2126	-	.	ID=scaffold509|size108806:hit:54772:3.12.0.0;Name=TRINITY_DN17352_c0_g1_i2;score=2126
scaffold509|size108806	blastn	match_part	28146	30271	2126	-	.	ID=scaffold509|size108806:hsp:113588:3.12.0.0;Parent=scaffold509|size108806:hit:54772:3.12.0.0;Target=TRINITY_DN17352_c0_g1_i2 1 2126 +;Gap=M2126
scaffold509|size108806	blastn	match_part	27662	28054	393	-	.	ID=scaffold509|size108806:hsp:113589:3.12.0.0;Parent=scaffold509|size108806:hit:54772:3.12.0.0;Target=TRINITY_DN17352_c0_g1_i2 2126 2518 +;Gap=M393
scaffold509|size108806	blastn	match_part	25213	27544	2320	-	.	ID=scaffold509|size108806:hsp:113590:3.12.0.0;Parent=scaffold509|size108806:hit:54772:3.12.0.0;Target=TRINITY_DN17352_c0_g1_i2 2518 4849 +;Gap=M2332
scaffold509|size108806	blastn	match_part	24919	24984	66	-	.	ID=scaffold509|size108806:hsp:113591:3.12.0.0;Parent=scaffold509|size108806:hit:54772:3.12.0.0;Target=TRINITY_DN17352_c0_g1_i2 4784 4849 +;Gap=M66
scaffold509|size108806	blastn	match_part	24625	24690	66	-	.	ID=scaffold509|size108806:hsp:113592:3.12.0.0;Parent=scaffold509|size108806:hit:54772:3.12.0.0;Target=TRINITY_DN17352_c0_g1_i2 4784 4849 +;Gap=M66
scaffold509|size108806	blastn	expressed_sequence_match	27387	27684	298	-	.	ID=scaffold509|size108806:hit:54773:3.12.0.0;Name=TRINITY_DN17352_c0_g1_i5;score=298
scaffold509|size108806	blastn	match_part	27387	27684	298	-	.	ID=scaffold509|size108806:hsp:113593:3.12.0.0;Parent=scaffold509|size108806:hit:54773:3.12.0.0;Target=TRINITY_DN17352_c0_g1_i5 1 298 +;Gap=M298
scaffold509|size108806	blastn	expressed_sequence_match	23035	30271	2126	-	.	ID=scaffold509|size108806:hit:54774:3.12.0.0;Name=TRINITY_DN17352_c0_g1_i6;score=2126
scaffold509|size108806	blastn	match_part	28146	30271	2126	-	.	ID=scaffold509|size108806:hsp:113594:3.12.0.0;Parent=scaffold509|size108806:hit:54774:3.12.0.0;Target=TRINITY_DN17352_c0_g1_i6 1 2126 +;Gap=M2126
scaffold509|size108806	blastn	match_part	27662	28054	393	-	.	ID=scaffold509|size108806:hsp:113595:3.12.0.0;Parent=scaffold509|size108806:hit:54774:3.12.0.0;Target=TRINITY_DN17352_c0_g1_i6 2126 2518 +;Gap=M393
scaffold509|size108806	blastn	match_part	27387	27544	158	-	.	ID=scaffold509|size108806:hsp:113596:3.12.0.0;Parent=scaffold509|size108806:hit:54774:3.12.0.0;Target=TRINITY_DN17352_c0_g1_i6 2518 2675 +;Gap=M158
scaffold509|size108806	blastn	match_part	24887	27312	2330	-	.	ID=scaffold509|size108806:hsp:113597:3.12.0.0;Parent=scaffold509|size108806:hit:54774:3.12.0.0;Target=TRINITY_DN17352_c0_g1_i6 2676 5101 +;Gap=M2426
scaffold509|size108806	blastn	match_part	25172	25278	77	-	.	ID=scaffold509|size108806:hsp:113598:3.12.0.0;Parent=scaffold509|size108806:hit:54774:3.12.0.0;Target=TRINITY_DN17352_c0_g1_i6 5004 5110 +;Gap=M107
scaffold509|size108806	blastn	match_part	24497	24984	476	-	.	ID=scaffold509|size108806:hsp:113599:3.12.0.0;Parent=scaffold509|size108806:hit:54774:3.12.0.0;Target=TRINITY_DN17352_c0_g1_i6 4710 5197 +;Gap=M488
scaffold509|size108806	blastn	match_part	24593	24690	74	-	.	ID=scaffold509|size108806:hsp:113600:3.12.0.0;Parent=scaffold509|size108806:hit:54774:3.12.0.0;Target=TRINITY_DN17352_c0_g1_i6 4710 4807 +;Gap=M98
scaffold509|size108806	blastn	match_part	23035	24357	1323	-	.	ID=scaffold509|size108806:hsp:113601:3.12.0.0;Parent=scaffold509|size108806:hit:54774:3.12.0.0;Target=TRINITY_DN17352_c0_g1_i6 5195 6517 +;Gap=M1323
scaffold509|size108806	blastn	expressed_sequence_match	24625	30284	54	+	.	ID=scaffold509|size108806:hit:54775:3.12.0.0;Name=TRINITY_DN5863_c0_g1_i1;score=54
scaffold509|size108806	blastn	match_part	24625	24690	54	+	.	ID=scaffold509|size108806:hsp:113602:3.12.0.0;Parent=scaffold509|size108806:hit:54775:3.12.0.0;Target=TRINITY_DN5863_c0_g1_i1 7 72 +;Gap=M66
scaffold509|size108806	blastn	match_part	24913	24984	60	+	.	ID=scaffold509|size108806:hsp:113603:3.12.0.0;Parent=scaffold509|size108806:hit:54775:3.12.0.0;Target=TRINITY_DN5863_c0_g1_i1 1 72 +;Gap=M72
scaffold509|size108806	blastn	match_part	25207	27312	2106	+	.	ID=scaffold509|size108806:hsp:113604:3.12.0.0;Parent=scaffold509|size108806:hit:54775:3.12.0.0;Target=TRINITY_DN5863_c0_g1_i1 1 2106 +;Gap=M2106
scaffold509|size108806	blastn	match_part	27387	27544	158	+	.	ID=scaffold509|size108806:hsp:113605:3.12.0.0;Parent=scaffold509|size108806:hit:54775:3.12.0.0;Target=TRINITY_DN5863_c0_g1_i1 2107 2264 +;Gap=M158
scaffold509|size108806	blastn	match_part	27662	30284	2613	+	.	ID=scaffold509|size108806:hsp:113606:3.12.0.0;Parent=scaffold509|size108806:hit:54775:3.12.0.0;Target=TRINITY_DN5863_c0_g1_i1 2264 4887 +;Gap=M2623
scaffold509|size108806	blastn	expressed_sequence_match	23053	24448	327	+	.	ID=scaffold509|size108806:hit:54776:3.12.0.0;Name=TRINITY_DN6546_c0_g1_i1;score=327
scaffold509|size108806	blastn	match_part	23053	23379	327	+	.	ID=scaffold509|size108806:hsp:113607:3.12.0.0;Parent=scaffold509|size108806:hit:54776:3.12.0.0;Target=TRINITY_DN6546_c0_g1_i1 2 328 +;Gap=M327
scaffold509|size108806	blastn	match_part	23459	24448	990	+	.	ID=scaffold509|size108806:hsp:113608:3.12.0.0;Parent=scaffold509|size108806:hit:54776:3.12.0.0;Target=TRINITY_DN6546_c0_g1_i1 328 1317 +;Gap=M990
scaffold509|size108806	blastn	expressed_sequence_match	23053	25278	327	+	.	ID=scaffold509|size108806:hit:54777:3.12.0.0;Name=TRINITY_DN6546_c0_g1_i2;score=327
scaffold509|size108806	blastn	match_part	23053	23379	327	+	.	ID=scaffold509|size108806:hsp:113609:3.12.0.0;Parent=scaffold509|size108806:hit:54777:3.12.0.0;Target=TRINITY_DN6546_c0_g1_i2 2 328 +;Gap=M327
scaffold509|size108806	blastn	match_part	23459	24357	899	+	.	ID=scaffold509|size108806:hsp:113610:3.12.0.0;Parent=scaffold509|size108806:hit:54777:3.12.0.0;Target=TRINITY_DN6546_c0_g1_i2 328 1226 +;Gap=M899
scaffold509|size108806	blastn	match_part	24497	25278	782	+	.	ID=scaffold509|size108806:hsp:113611:3.12.0.0;Parent=scaffold509|size108806:hit:54777:3.12.0.0;Target=TRINITY_DN6546_c0_g1_i2 1224 2005 +;Gap=M782
scaffold509|size108806	blastn	match_part	24584	24691	78	+	.	ID=scaffold509|size108806:hsp:113612:3.12.0.0;Parent=scaffold509|size108806:hit:54777:3.12.0.0;Target=TRINITY_DN6546_c0_g1_i2 1899 2006 +;Gap=M108
scaffold509|size108806	blastn	match_part	24593	24985	285	+	.	ID=scaffold509|size108806:hsp:113613:3.12.0.0;Parent=scaffold509|size108806:hit:54777:3.12.0.0;Target=TRINITY_DN6546_c0_g1_i2 1614 2006 +;Gap=M393
scaffold509|size108806	blastn	match_part	24887	25278	284	+	.	ID=scaffold509|size108806:hsp:113614:3.12.0.0;Parent=scaffold509|size108806:hit:54777:3.12.0.0;Target=TRINITY_DN6546_c0_g1_i2 1320 1711 +;Gap=M392
scaffold509|size108806	blastn	match_part	25172	25278	77	+	.	ID=scaffold509|size108806:hsp:113615:3.12.0.0;Parent=scaffold509|size108806:hit:54777:3.12.0.0;Target=TRINITY_DN6546_c0_g1_i2 1311 1417 +;Gap=M107
scaffold509|size108806	blastn	expressed_sequence_match	23053	24448	1396	+	.	ID=scaffold509|size108806:hit:54778:3.12.0.0;Name=TRINITY_DN6546_c0_g1_i3;score=1396
scaffold509|size108806	blastn	match_part	23053	24448	1396	+	.	ID=scaffold509|size108806:hsp:113616:3.12.0.0;Parent=scaffold509|size108806:hit:54778:3.12.0.0;Target=TRINITY_DN6546_c0_g1_i3 2 1397 +;Gap=M1396
scaffold509|size108806	blastn	expressed_sequence_match	24297	24518	222	+	.	ID=scaffold509|size108806:hit:54779:3.12.0.0;Name=TRINITY_DN20388_c0_g1_i1;score=222
scaffold509|size108806	blastn	match_part	24297	24518	222	+	.	ID=scaffold509|size108806:hsp:113617:3.12.0.0;Parent=scaffold509|size108806:hit:54779:3.12.0.0;Target=TRINITY_DN20388_c0_g1_i1 1 222 +;Gap=M222
scaffold509|size108806	blastn	expressed_sequence_match	30698	31981	1284	-	.	ID=scaffold509|size108806:hit:54780:3.12.0.0;Name=TRINITY_DN15574_c0_g1_i1;score=1284
scaffold509|size108806	blastn	match_part	30698	31981	1284	-	.	ID=scaffold509|size108806:hsp:113618:3.12.0.0;Parent=scaffold509|size108806:hit:54780:3.12.0.0;Target=TRINITY_DN15574_c0_g1_i1 1 1284 +;Gap=M1284
scaffold509|size108806	blastn	expressed_sequence_match	30658	31955	1298	-	.	ID=scaffold509|size108806:hit:54781:3.12.0.0;Name=TRINITY_DN7328_c0_g2_i1;score=1298
scaffold509|size108806	blastn	match_part	30658	31955	1298	-	.	ID=scaffold509|size108806:hsp:113619:3.12.0.0;Parent=scaffold509|size108806:hit:54781:3.12.0.0;Target=TRINITY_DN7328_c0_g2_i1 1 1298 +;Gap=M1298
scaffold509|size108806	blastn	expressed_sequence_match	34510	34889	380	-	.	ID=scaffold509|size108806:hit:54782:3.12.0.0;Name=TRINITY_DN8838_c0_g1_i1;score=380
scaffold509|size108806	blastn	match_part	34510	34889	380	-	.	ID=scaffold509|size108806:hsp:113620:3.12.0.0;Parent=scaffold509|size108806:hit:54782:3.12.0.0;Target=TRINITY_DN8838_c0_g1_i1 25 404 +;Gap=M380
scaffold509|size108806	blastn	expressed_sequence_match	34510	36037	1528	-	.	ID=scaffold509|size108806:hit:54783:3.12.0.0;Name=TRINITY_DN8838_c0_g2_i1;score=1528
scaffold509|size108806	blastn	match_part	34510	36037	1528	-	.	ID=scaffold509|size108806:hsp:113621:3.12.0.0;Parent=scaffold509|size108806:hit:54783:3.12.0.0;Target=TRINITY_DN8838_c0_g2_i1 1 1528 +;Gap=M1528
scaffold509|size108806	blastn	expressed_sequence_match	34510	36037	341	-	.	ID=scaffold509|size108806:hit:54784:3.12.0.0;Name=TRINITY_DN8838_c0_g2_i2;score=341
scaffold509|size108806	blastn	match_part	35697	36037	341	-	.	ID=scaffold509|size108806:hsp:113622:3.12.0.0;Parent=scaffold509|size108806:hit:54784:3.12.0.0;Target=TRINITY_DN8838_c0_g2_i2 1 341 +;Gap=M341
scaffold509|size108806	blastn	match_part	34510	35529	1020	-	.	ID=scaffold509|size108806:hsp:113623:3.12.0.0;Parent=scaffold509|size108806:hit:54784:3.12.0.0;Target=TRINITY_DN8838_c0_g2_i2 340 1359 +;Gap=M1020
scaffold509|size108806	blastn	expressed_sequence_match	32149	34670	2039	+	.	ID=scaffold509|size108806:hit:54785:3.12.0.0;Name=TRINITY_DN4754_c0_g1_i1;score=2039
scaffold509|size108806	blastn	match_part	32149	34187	2039	+	.	ID=scaffold509|size108806:hsp:113624:3.12.0.0;Parent=scaffold509|size108806:hit:54785:3.12.0.0;Target=TRINITY_DN4754_c0_g1_i1 1 2039 +;Gap=M2039
scaffold509|size108806	blastn	match_part	34258	34670	413	+	.	ID=scaffold509|size108806:hsp:113625:3.12.0.0;Parent=scaffold509|size108806:hit:54785:3.12.0.0;Target=TRINITY_DN4754_c0_g1_i1 2040 2452 +;Gap=M413
scaffold509|size108806	blastn	expressed_sequence_match	32149	34670	2522	+	.	ID=scaffold509|size108806:hit:54786:3.12.0.0;Name=TRINITY_DN4754_c0_g1_i2;score=2522
scaffold509|size108806	blastn	match_part	32149	34670	2522	+	.	ID=scaffold509|size108806:hsp:113626:3.12.0.0;Parent=scaffold509|size108806:hit:54786:3.12.0.0;Target=TRINITY_DN4754_c0_g1_i2 1 2522 +;Gap=M2522
scaffold509|size108806	blastn	expressed_sequence_match	34649	36073	377	-	.	ID=scaffold509|size108806:hit:54787:3.12.0.0;Name=TRINITY_DN1048_c0_g2_i1;score=377
scaffold509|size108806	blastn	match_part	35697	36073	377	-	.	ID=scaffold509|size108806:hsp:113627:3.12.0.0;Parent=scaffold509|size108806:hit:54787:3.12.0.0;Target=TRINITY_DN1048_c0_g2_i1 1 377 +;Gap=M377
scaffold509|size108806	blastn	match_part	34649	35529	871	-	.	ID=scaffold509|size108806:hsp:113628:3.12.0.0;Parent=scaffold509|size108806:hit:54787:3.12.0.0;Target=TRINITY_DN1048_c0_g2_i1 376 1257 +;Gap=M881
scaffold509|size108806	blastn	expressed_sequence_match	37541	40556	1142	-	.	ID=scaffold509|size108806:hit:54788:3.12.0.0;Name=TRINITY_DN12695_c0_g1_i6;score=1142
scaffold509|size108806	blastn	match_part	39415	40556	1142	-	.	ID=scaffold509|size108806:hsp:113629:3.12.0.0;Parent=scaffold509|size108806:hit:54788:3.12.0.0;Target=TRINITY_DN12695_c0_g1_i6 19 1160 +;Gap=M1142
scaffold509|size108806	blastn	match_part	39263	39340	78	-	.	ID=scaffold509|size108806:hsp:113630:3.12.0.0;Parent=scaffold509|size108806:hit:54788:3.12.0.0;Target=TRINITY_DN12695_c0_g1_i6 1159 1236 +;Gap=M78
scaffold509|size108806	blastn	match_part	38860	39199	340	-	.	ID=scaffold509|size108806:hsp:113631:3.12.0.0;Parent=scaffold509|size108806:hit:54788:3.12.0.0;Target=TRINITY_DN12695_c0_g1_i6 1235 1574 +;Gap=M340
scaffold509|size108806	blastn	match_part	37541	38791	1251	-	.	ID=scaffold509|size108806:hsp:113632:3.12.0.0;Parent=scaffold509|size108806:hit:54788:3.12.0.0;Target=TRINITY_DN12695_c0_g1_i6 1573 2823 +;Gap=M1251
scaffold509|size108806	blastn	expressed_sequence_match	37541	40556	1294	-	.	ID=scaffold509|size108806:hit:54789:3.12.0.0;Name=TRINITY_DN12695_c0_g1_i7;score=1294
scaffold509|size108806	blastn	match_part	39263	40556	1294	-	.	ID=scaffold509|size108806:hsp:113633:3.12.0.0;Parent=scaffold509|size108806:hit:54789:3.12.0.0;Target=TRINITY_DN12695_c0_g1_i7 19 1312 +;Gap=M1294
scaffold509|size108806	blastn	match_part	38860	39199	340	-	.	ID=scaffold509|size108806:hsp:113634:3.12.0.0;Parent=scaffold509|size108806:hit:54789:3.12.0.0;Target=TRINITY_DN12695_c0_g1_i7 1311 1650 +;Gap=M340
scaffold509|size108806	blastn	match_part	38337	38791	455	-	.	ID=scaffold509|size108806:hsp:113635:3.12.0.0;Parent=scaffold509|size108806:hit:54789:3.12.0.0;Target=TRINITY_DN12695_c0_g1_i7 1649 2103 +;Gap=M455
scaffold509|size108806	blastn	match_part	37541	38265	725	-	.	ID=scaffold509|size108806:hsp:113636:3.12.0.0;Parent=scaffold509|size108806:hit:54789:3.12.0.0;Target=TRINITY_DN12695_c0_g1_i7 2102 2826 +;Gap=M725
scaffold509|size108806	blastn	expressed_sequence_match	37541	40556	1697	-	.	ID=scaffold509|size108806:hit:54790:3.12.0.0;Name=TRINITY_DN12695_c0_g1_i8;score=1697
scaffold509|size108806	blastn	match_part	38860	40556	1697	-	.	ID=scaffold509|size108806:hsp:113637:3.12.0.0;Parent=scaffold509|size108806:hit:54790:3.12.0.0;Target=TRINITY_DN12695_c0_g1_i8 19 1715 +;Gap=M1697
scaffold509|size108806	blastn	match_part	37541	38791	1251	-	.	ID=scaffold509|size108806:hsp:113638:3.12.0.0;Parent=scaffold509|size108806:hit:54790:3.12.0.0;Target=TRINITY_DN12695_c0_g1_i8 1714 2964 +;Gap=M1251
scaffold509|size108806	blastn	expressed_sequence_match	37541	40556	1142	-	.	ID=scaffold509|size108806:hit:54791:3.12.0.0;Name=TRINITY_DN12695_c0_g1_i9;score=1142
scaffold509|size108806	blastn	match_part	39415	40556	1142	-	.	ID=scaffold509|size108806:hsp:113639:3.12.0.0;Parent=scaffold509|size108806:hit:54791:3.12.0.0;Target=TRINITY_DN12695_c0_g1_i9 19 1160 +;Gap=M1142
scaffold509|size108806	blastn	match_part	39263	39340	78	-	.	ID=scaffold509|size108806:hsp:113640:3.12.0.0;Parent=scaffold509|size108806:hit:54791:3.12.0.0;Target=TRINITY_DN12695_c0_g1_i9 1159 1236 +;Gap=M78
scaffold509|size108806	blastn	match_part	38860	39199	340	-	.	ID=scaffold509|size108806:hsp:113641:3.12.0.0;Parent=scaffold509|size108806:hit:54791:3.12.0.0;Target=TRINITY_DN12695_c0_g1_i9 1235 1574 +;Gap=M340
scaffold509|size108806	blastn	match_part	38337	38791	455	-	.	ID=scaffold509|size108806:hsp:113642:3.12.0.0;Parent=scaffold509|size108806:hit:54791:3.12.0.0;Target=TRINITY_DN12695_c0_g1_i9 1573 2027 +;Gap=M455
scaffold509|size108806	blastn	match_part	37541	38265	725	-	.	ID=scaffold509|size108806:hsp:113643:3.12.0.0;Parent=scaffold509|size108806:hit:54791:3.12.0.0;Target=TRINITY_DN12695_c0_g1_i9 2026 2750 +;Gap=M725
scaffold509|size108806	blastn	expressed_sequence_match	37541	40556	3016	-	.	ID=scaffold509|size108806:hit:54792:3.12.0.0;Name=TRINITY_DN12695_c0_g1_i11;score=3016
scaffold509|size108806	blastn	match_part	37541	40556	3016	-	.	ID=scaffold509|size108806:hsp:113644:3.12.0.0;Parent=scaffold509|size108806:hit:54792:3.12.0.0;Target=TRINITY_DN12695_c0_g1_i11 19 3034 +;Gap=M3016
scaffold509|size108806	blastn	expressed_sequence_match	36219	40556	1142	-	.	ID=scaffold509|size108806:hit:54793:3.12.0.0;Name=TRINITY_DN4171_c0_g1_i1;score=1142
scaffold509|size108806	blastn	match_part	39415	40556	1142	-	.	ID=scaffold509|size108806:hsp:113645:3.12.0.0;Parent=scaffold509|size108806:hit:54793:3.12.0.0;Target=TRINITY_DN4171_c0_g1_i1 11 1152 +;Gap=M1142
scaffold509|size108806	blastn	match_part	38860	39340	481	-	.	ID=scaffold509|size108806:hsp:113646:3.12.0.0;Parent=scaffold509|size108806:hit:54793:3.12.0.0;Target=TRINITY_DN4171_c0_g1_i1 1151 1631 +;Gap=M481
scaffold509|size108806	blastn	match_part	38337	38791	455	-	.	ID=scaffold509|size108806:hsp:113647:3.12.0.0;Parent=scaffold509|size108806:hit:54793:3.12.0.0;Target=TRINITY_DN4171_c0_g1_i1 1630 2084 +;Gap=M455
scaffold509|size108806	blastn	match_part	36219	38265	2047	-	.	ID=scaffold509|size108806:hsp:113648:3.12.0.0;Parent=scaffold509|size108806:hit:54793:3.12.0.0;Target=TRINITY_DN4171_c0_g1_i1 2083 4129 +;Gap=M2047
scaffold509|size108806	blastn	expressed_sequence_match	37541	40556	1697	-	.	ID=scaffold509|size108806:hit:54794:3.12.0.0;Name=TRINITY_DN12695_c0_g1_i12;score=1697
scaffold509|size108806	blastn	match_part	38860	40556	1697	-	.	ID=scaffold509|size108806:hsp:113649:3.12.0.0;Parent=scaffold509|size108806:hit:54794:3.12.0.0;Target=TRINITY_DN12695_c0_g1_i12 19 1715 +;Gap=M1697
scaffold509|size108806	blastn	match_part	38337	38791	455	-	.	ID=scaffold509|size108806:hsp:113650:3.12.0.0;Parent=scaffold509|size108806:hit:54794:3.12.0.0;Target=TRINITY_DN12695_c0_g1_i12 1714 2168 +;Gap=M455
scaffold509|size108806	blastn	match_part	37541	38265	725	-	.	ID=scaffold509|size108806:hsp:113651:3.12.0.0;Parent=scaffold509|size108806:hit:54794:3.12.0.0;Target=TRINITY_DN12695_c0_g1_i12 2167 2891 +;Gap=M725
scaffold509|size108806	blastn	expressed_sequence_match	37541	40556	1294	-	.	ID=scaffold509|size108806:hit:54795:3.12.0.0;Name=TRINITY_DN12695_c0_g1_i1;score=1294
scaffold509|size108806	blastn	match_part	39263	40556	1294	-	.	ID=scaffold509|size108806:hsp:113652:3.12.0.0;Parent=scaffold509|size108806:hit:54795:3.12.0.0;Target=TRINITY_DN12695_c0_g1_i1 19 1312 +;Gap=M1294
scaffold509|size108806	blastn	match_part	38860	39199	340	-	.	ID=scaffold509|size108806:hsp:113653:3.12.0.0;Parent=scaffold509|size108806:hit:54795:3.12.0.0;Target=TRINITY_DN12695_c0_g1_i1 1311 1650 +;Gap=M340
scaffold509|size108806	blastn	match_part	37541	38791	1251	-	.	ID=scaffold509|size108806:hsp:113654:3.12.0.0;Parent=scaffold509|size108806:hit:54795:3.12.0.0;Target=TRINITY_DN12695_c0_g1_i1 1649 2899 +;Gap=M1251
scaffold509|size108806	blastn	expressed_sequence_match	36219	36618	370	-	.	ID=scaffold509|size108806:hit:54796:3.12.0.0;Name=TRINITY_DN4171_c0_g2_i1;score=370
scaffold509|size108806	blastn	match_part	36219	36618	370	-	.	ID=scaffold509|size108806:hsp:113655:3.12.0.0;Parent=scaffold509|size108806:hit:54796:3.12.0.0;Target=TRINITY_DN4171_c0_g2_i1 4 403 +;Gap=M400
scaffold509|size108806	blastn	expressed_sequence_match	37541	40556	1294	-	.	ID=scaffold509|size108806:hit:54797:3.12.0.0;Name=TRINITY_DN12695_c0_g1_i13;score=1294
scaffold509|size108806	blastn	match_part	39263	40556	1294	-	.	ID=scaffold509|size108806:hsp:113656:3.12.0.0;Parent=scaffold509|size108806:hit:54797:3.12.0.0;Target=TRINITY_DN12695_c0_g1_i13 19 1312 +;Gap=M1294
scaffold509|size108806	blastn	match_part	38337	39199	863	-	.	ID=scaffold509|size108806:hsp:113657:3.12.0.0;Parent=scaffold509|size108806:hit:54797:3.12.0.0;Target=TRINITY_DN12695_c0_g1_i13 1311 2173 +;Gap=M863
scaffold509|size108806	blastn	match_part	37541	38265	725	-	.	ID=scaffold509|size108806:hsp:113658:3.12.0.0;Parent=scaffold509|size108806:hit:54797:3.12.0.0;Target=TRINITY_DN12695_c0_g1_i13 2172 2896 +;Gap=M725
scaffold509|size108806	blastn	expressed_sequence_match	37541	40556	1142	-	.	ID=scaffold509|size108806:hit:54798:3.12.0.0;Name=TRINITY_DN12695_c0_g1_i2;score=1142
scaffold509|size108806	blastn	match_part	39415	40556	1142	-	.	ID=scaffold509|size108806:hsp:113659:3.12.0.0;Parent=scaffold509|size108806:hit:54798:3.12.0.0;Target=TRINITY_DN12695_c0_g1_i2 19 1160 +;Gap=M1142
scaffold509|size108806	blastn	match_part	38337	39340	1004	-	.	ID=scaffold509|size108806:hsp:113660:3.12.0.0;Parent=scaffold509|size108806:hit:54798:3.12.0.0;Target=TRINITY_DN12695_c0_g1_i2 1159 2162 +;Gap=M1004
scaffold509|size108806	blastn	match_part	37541	38265	725	-	.	ID=scaffold509|size108806:hsp:113661:3.12.0.0;Parent=scaffold509|size108806:hit:54798:3.12.0.0;Target=TRINITY_DN12695_c0_g1_i2 2161 2885 +;Gap=M725
scaffold509|size108806	blastn	expressed_sequence_match	37541	40556	1142	-	.	ID=scaffold509|size108806:hit:54799:3.12.0.0;Name=TRINITY_DN12695_c0_g1_i3;score=1142
scaffold509|size108806	blastn	match_part	39415	40556	1142	-	.	ID=scaffold509|size108806:hsp:113662:3.12.0.0;Parent=scaffold509|size108806:hit:54799:3.12.0.0;Target=TRINITY_DN12695_c0_g1_i3 19 1160 +;Gap=M1142
scaffold509|size108806	blastn	match_part	38860	39340	481	-	.	ID=scaffold509|size108806:hsp:113663:3.12.0.0;Parent=scaffold509|size108806:hit:54799:3.12.0.0;Target=TRINITY_DN12695_c0_g1_i3 1159 1639 +;Gap=M481
scaffold509|size108806	blastn	match_part	37541	38791	1251	-	.	ID=scaffold509|size108806:hsp:113664:3.12.0.0;Parent=scaffold509|size108806:hit:54799:3.12.0.0;Target=TRINITY_DN12695_c0_g1_i3 1638 2888 +;Gap=M1251
scaffold509|size108806	blastn	expressed_sequence_match	37541	40556	1142	-	.	ID=scaffold509|size108806:hit:54800:3.12.0.0;Name=TRINITY_DN12695_c0_g1_i4;score=1142
scaffold509|size108806	blastn	match_part	39415	40556	1142	-	.	ID=scaffold509|size108806:hsp:113665:3.12.0.0;Parent=scaffold509|size108806:hit:54800:3.12.0.0;Target=TRINITY_DN12695_c0_g1_i4 19 1160 +;Gap=M1142
scaffold509|size108806	blastn	match_part	39263	39340	78	-	.	ID=scaffold509|size108806:hsp:113666:3.12.0.0;Parent=scaffold509|size108806:hit:54800:3.12.0.0;Target=TRINITY_DN12695_c0_g1_i4 1159 1236 +;Gap=M78
scaffold509|size108806	blastn	match_part	38337	39199	863	-	.	ID=scaffold509|size108806:hsp:113667:3.12.0.0;Parent=scaffold509|size108806:hit:54800:3.12.0.0;Target=TRINITY_DN12695_c0_g1_i4 1235 2097 +;Gap=M863
scaffold509|size108806	blastn	match_part	37541	38265	725	-	.	ID=scaffold509|size108806:hsp:113668:3.12.0.0;Parent=scaffold509|size108806:hit:54800:3.12.0.0;Target=TRINITY_DN12695_c0_g1_i4 2096 2820 +;Gap=M725
scaffold509|size108806	blastn	expressed_sequence_match	37541	40556	2220	-	.	ID=scaffold509|size108806:hit:54801:3.12.0.0;Name=TRINITY_DN12695_c0_g1_i5;score=2220
scaffold509|size108806	blastn	match_part	38337	40556	2220	-	.	ID=scaffold509|size108806:hsp:113669:3.12.0.0;Parent=scaffold509|size108806:hit:54801:3.12.0.0;Target=TRINITY_DN12695_c0_g1_i5 19 2238 +;Gap=M2220
scaffold509|size108806	blastn	match_part	37541	38265	725	-	.	ID=scaffold509|size108806:hsp:113670:3.12.0.0;Parent=scaffold509|size108806:hit:54801:3.12.0.0;Target=TRINITY_DN12695_c0_g1_i5 2237 2961 +;Gap=M725
scaffold509|size108806	blastn	expressed_sequence_match	45061	47208	841	+	.	ID=scaffold509|size108806:hit:54802:3.12.0.0;Name=TRINITY_DN11666_c0_g2_i7;score=841
scaffold509|size108806	blastn	match_part	45061	45901	841	+	.	ID=scaffold509|size108806:hsp:113671:3.12.0.0;Parent=scaffold509|size108806:hit:54802:3.12.0.0;Target=TRINITY_DN11666_c0_g2_i7 135 975 +;Gap=M841
scaffold509|size108806	blastn	match_part	45986	46499	514	+	.	ID=scaffold509|size108806:hsp:113672:3.12.0.0;Parent=scaffold509|size108806:hit:54802:3.12.0.0;Target=TRINITY_DN11666_c0_g2_i7 970 1483 +;Gap=M514
scaffold509|size108806	blastn	match_part	46580	47208	629	+	.	ID=scaffold509|size108806:hsp:113673:3.12.0.0;Parent=scaffold509|size108806:hit:54802:3.12.0.0;Target=TRINITY_DN11666_c0_g2_i7 1482 2110 +;Gap=M629
scaffold509|size108806	blastn	expressed_sequence_match	44852	47220	38	+	.	ID=scaffold509|size108806:hit:54803:3.12.0.0;Name=TRINITY_DN3762_c0_g1_i1;score=38
scaffold509|size108806	blastn	match_part	44852	44889	38	+	.	ID=scaffold509|size108806:hsp:113674:3.12.0.0;Parent=scaffold509|size108806:hit:54803:3.12.0.0;Target=TRINITY_DN3762_c0_g1_i1 1 38 +;Gap=M38
scaffold509|size108806	blastn	match_part	45061	45485	425	+	.	ID=scaffold509|size108806:hsp:113675:3.12.0.0;Parent=scaffold509|size108806:hit:54803:3.12.0.0;Target=TRINITY_DN3762_c0_g1_i1 210 634 +;Gap=M425
scaffold509|size108806	blastn	match_part	45587	45901	315	+	.	ID=scaffold509|size108806:hsp:113676:3.12.0.0;Parent=scaffold509|size108806:hit:54803:3.12.0.0;Target=TRINITY_DN3762_c0_g1_i1 632 946 +;Gap=M315
scaffold509|size108806	blastn	match_part	45986	46334	349	+	.	ID=scaffold509|size108806:hsp:113677:3.12.0.0;Parent=scaffold509|size108806:hit:54803:3.12.0.0;Target=TRINITY_DN3762_c0_g1_i1 941 1289 +;Gap=M349
scaffold509|size108806	blastn	match_part	46445	46499	55	+	.	ID=scaffold509|size108806:hsp:113678:3.12.0.0;Parent=scaffold509|size108806:hit:54803:3.12.0.0;Target=TRINITY_DN3762_c0_g1_i1 1288 1342 +;Gap=M55
scaffold509|size108806	blastn	match_part	46580	47220	641	+	.	ID=scaffold509|size108806:hsp:113679:3.12.0.0;Parent=scaffold509|size108806:hit:54803:3.12.0.0;Target=TRINITY_DN3762_c0_g1_i1 1341 1981 +;Gap=M641
scaffold509|size108806	blastn	expressed_sequence_match	44852	47220	38	+	.	ID=scaffold509|size108806:hit:54804:3.12.0.0;Name=TRINITY_DN3762_c0_g1_i2;score=38
scaffold509|size108806	blastn	match_part	44852	44889	38	+	.	ID=scaffold509|size108806:hsp:113680:3.12.0.0;Parent=scaffold509|size108806:hit:54804:3.12.0.0;Target=TRINITY_DN3762_c0_g1_i2 1 38 +;Gap=M38
scaffold509|size108806	blastn	match_part	45061	45485	425	+	.	ID=scaffold509|size108806:hsp:113681:3.12.0.0;Parent=scaffold509|size108806:hit:54804:3.12.0.0;Target=TRINITY_DN3762_c0_g1_i2 210 634 +;Gap=M425
scaffold509|size108806	blastn	match_part	45587	45901	315	+	.	ID=scaffold509|size108806:hsp:113682:3.12.0.0;Parent=scaffold509|size108806:hit:54804:3.12.0.0;Target=TRINITY_DN3762_c0_g1_i2 632 946 +;Gap=M315
scaffold509|size108806	blastn	match_part	45986	46499	514	+	.	ID=scaffold509|size108806:hsp:113683:3.12.0.0;Parent=scaffold509|size108806:hit:54804:3.12.0.0;Target=TRINITY_DN3762_c0_g1_i2 941 1454 +;Gap=M514
scaffold509|size108806	blastn	match_part	46580	47220	641	+	.	ID=scaffold509|size108806:hsp:113684:3.12.0.0;Parent=scaffold509|size108806:hit:54804:3.12.0.0;Target=TRINITY_DN3762_c0_g1_i2 1453 2093 +;Gap=M641
scaffold509|size108806	blastn	expressed_sequence_match	45061	47208	425	+	.	ID=scaffold509|size108806:hit:54805:3.12.0.0;Name=TRINITY_DN11666_c0_g2_i1;score=425
scaffold509|size108806	blastn	match_part	45061	45485	425	+	.	ID=scaffold509|size108806:hsp:113685:3.12.0.0;Parent=scaffold509|size108806:hit:54805:3.12.0.0;Target=TRINITY_DN11666_c0_g2_i1 135 559 +;Gap=M425
scaffold509|size108806	blastn	match_part	45587	45901	315	+	.	ID=scaffold509|size108806:hsp:113686:3.12.0.0;Parent=scaffold509|size108806:hit:54805:3.12.0.0;Target=TRINITY_DN11666_c0_g2_i1 557 871 +;Gap=M315
scaffold509|size108806	blastn	match_part	45986	46499	514	+	.	ID=scaffold509|size108806:hsp:113687:3.12.0.0;Parent=scaffold509|size108806:hit:54805:3.12.0.0;Target=TRINITY_DN11666_c0_g2_i1 866 1379 +;Gap=M514
scaffold509|size108806	blastn	match_part	46580	47208	629	+	.	ID=scaffold509|size108806:hsp:113688:3.12.0.0;Parent=scaffold509|size108806:hit:54805:3.12.0.0;Target=TRINITY_DN11666_c0_g2_i1 1378 2006 +;Gap=M629
scaffold509|size108806	blastn	expressed_sequence_match	45061	47208	841	+	.	ID=scaffold509|size108806:hit:54806:3.12.0.0;Name=TRINITY_DN11666_c0_g2_i2;score=841
scaffold509|size108806	blastn	match_part	45061	45901	841	+	.	ID=scaffold509|size108806:hsp:113689:3.12.0.0;Parent=scaffold509|size108806:hit:54806:3.12.0.0;Target=TRINITY_DN11666_c0_g2_i2 135 975 +;Gap=M841
scaffold509|size108806	blastn	match_part	45986	46334	349	+	.	ID=scaffold509|size108806:hsp:113690:3.12.0.0;Parent=scaffold509|size108806:hit:54806:3.12.0.0;Target=TRINITY_DN11666_c0_g2_i2 970 1318 +;Gap=M349
scaffold509|size108806	blastn	match_part	46445	46499	55	+	.	ID=scaffold509|size108806:hsp:113691:3.12.0.0;Parent=scaffold509|size108806:hit:54806:3.12.0.0;Target=TRINITY_DN11666_c0_g2_i2 1317 1371 +;Gap=M55
scaffold509|size108806	blastn	match_part	46580	47208	629	+	.	ID=scaffold509|size108806:hsp:113692:3.12.0.0;Parent=scaffold509|size108806:hit:54806:3.12.0.0;Target=TRINITY_DN11666_c0_g2_i2 1370 1998 +;Gap=M629
scaffold509|size108806	blastn	expressed_sequence_match	45061	47208	425	+	.	ID=scaffold509|size108806:hit:54807:3.12.0.0;Name=TRINITY_DN11666_c0_g2_i3;score=425
scaffold509|size108806	blastn	match_part	45061	45485	425	+	.	ID=scaffold509|size108806:hsp:113693:3.12.0.0;Parent=scaffold509|size108806:hit:54807:3.12.0.0;Target=TRINITY_DN11666_c0_g2_i3 135 559 +;Gap=M425
scaffold509|size108806	blastn	match_part	45587	45901	315	+	.	ID=scaffold509|size108806:hsp:113694:3.12.0.0;Parent=scaffold509|size108806:hit:54807:3.12.0.0;Target=TRINITY_DN11666_c0_g2_i3 557 871 +;Gap=M315
scaffold509|size108806	blastn	match_part	45986	46334	349	+	.	ID=scaffold509|size108806:hsp:113695:3.12.0.0;Parent=scaffold509|size108806:hit:54807:3.12.0.0;Target=TRINITY_DN11666_c0_g2_i3 866 1214 +;Gap=M349
scaffold509|size108806	blastn	match_part	46445	46499	55	+	.	ID=scaffold509|size108806:hsp:113696:3.12.0.0;Parent=scaffold509|size108806:hit:54807:3.12.0.0;Target=TRINITY_DN11666_c0_g2_i3 1213 1267 +;Gap=M55
scaffold509|size108806	blastn	match_part	46580	47208	629	+	.	ID=scaffold509|size108806:hsp:113697:3.12.0.0;Parent=scaffold509|size108806:hit:54807:3.12.0.0;Target=TRINITY_DN11666_c0_g2_i3 1266 1894 +;Gap=M629
scaffold509|size108806	blastn	expressed_sequence_match	45879	47208	621	+	.	ID=scaffold509|size108806:hit:54808:3.12.0.0;Name=TRINITY_DN11666_c0_g2_i4;score=621
scaffold509|size108806	blastn	match_part	45879	46499	621	+	.	ID=scaffold509|size108806:hsp:113698:3.12.0.0;Parent=scaffold509|size108806:hit:54808:3.12.0.0;Target=TRINITY_DN11666_c0_g2_i4 1 621 +;Gap=M621
scaffold509|size108806	blastn	match_part	46580	47208	629	+	.	ID=scaffold509|size108806:hsp:113699:3.12.0.0;Parent=scaffold509|size108806:hit:54808:3.12.0.0;Target=TRINITY_DN11666_c0_g2_i4 620 1248 +;Gap=M629
scaffold509|size108806	blastn	expressed_sequence_match	45061	47208	841	+	.	ID=scaffold509|size108806:hit:54809:3.12.0.0;Name=TRINITY_DN11666_c0_g2_i5;score=841
scaffold509|size108806	blastn	match_part	45061	45901	841	+	.	ID=scaffold509|size108806:hsp:113700:3.12.0.0;Parent=scaffold509|size108806:hit:54809:3.12.0.0;Target=TRINITY_DN11666_c0_g2_i5 135 975 +;Gap=M841
scaffold509|size108806	blastn	match_part	45986	47208	1223	+	.	ID=scaffold509|size108806:hsp:113701:3.12.0.0;Parent=scaffold509|size108806:hit:54809:3.12.0.0;Target=TRINITY_DN11666_c0_g2_i5 970 2192 +;Gap=M1223
scaffold509|size108806	blastn	expressed_sequence_match	45061	47208	425	+	.	ID=scaffold509|size108806:hit:54810:3.12.0.0;Name=TRINITY_DN11666_c0_g2_i6;score=425
scaffold509|size108806	blastn	match_part	45061	45485	425	+	.	ID=scaffold509|size108806:hsp:113702:3.12.0.0;Parent=scaffold509|size108806:hit:54810:3.12.0.0;Target=TRINITY_DN11666_c0_g2_i6 135 559 +;Gap=M425
scaffold509|size108806	blastn	match_part	45587	45901	315	+	.	ID=scaffold509|size108806:hsp:113703:3.12.0.0;Parent=scaffold509|size108806:hit:54810:3.12.0.0;Target=TRINITY_DN11666_c0_g2_i6 557 871 +;Gap=M315
scaffold509|size108806	blastn	match_part	45986	47208	1223	+	.	ID=scaffold509|size108806:hsp:113704:3.12.0.0;Parent=scaffold509|size108806:hit:54810:3.12.0.0;Target=TRINITY_DN11666_c0_g2_i6 866 2088 +;Gap=M1223
scaffold509|size108806	blastn	expressed_sequence_match	61125	61244	66	+	.	ID=scaffold509|size108806:hit:54811:3.12.0.0;Name=TRINITY_DN1256_c0_g1_i1;score=66
scaffold509|size108806	blastn	match_part	61125	61244	66	+	.	ID=scaffold509|size108806:hsp:113705:3.12.0.0;Parent=scaffold509|size108806:hit:54811:3.12.0.0;Target=TRINITY_DN1256_c0_g1_i1 1 120 +;Gap=M120
scaffold509|size108806	blastn	expressed_sequence_match	67770	69167	1398	+	.	ID=scaffold509|size108806:hit:54812:3.12.0.0;Name=TRINITY_DN11462_c0_g1_i1;score=1398
scaffold509|size108806	blastn	match_part	67770	69167	1398	+	.	ID=scaffold509|size108806:hsp:113706:3.12.0.0;Parent=scaffold509|size108806:hit:54812:3.12.0.0;Target=TRINITY_DN11462_c0_g1_i1 1 1398 +;Gap=M1398
scaffold509|size108806	blastn	expressed_sequence_match	72505	72745	211	+	.	ID=scaffold509|size108806:hit:54813:3.12.0.0;Name=TRINITY_DN9915_c2_g5_i1;score=211
scaffold509|size108806	blastn	match_part	72505	72745	211	+	.	ID=scaffold509|size108806:hsp:113707:3.12.0.0;Parent=scaffold509|size108806:hit:54813:3.12.0.0;Target=TRINITY_DN9915_c2_g5_i1 115 355 +;Gap=M241
scaffold509|size108806	blastn	expressed_sequence_match	72217	72425	179	+	.	ID=scaffold509|size108806:hit:54814:3.12.0.0;Name=TRINITY_DN9915_c2_g19_i1;score=179
scaffold509|size108806	blastn	match_part	72217	72425	179	+	.	ID=scaffold509|size108806:hsp:113708:3.12.0.0;Parent=scaffold509|size108806:hit:54814:3.12.0.0;Target=TRINITY_DN9915_c2_g19_i1 1 209 +;Gap=M209
scaffold509|size108806	blastn	expressed_sequence_match	72049	72244	118	+	.	ID=scaffold509|size108806:hit:54815:3.12.0.0;Name=TRINITY_DN5576_c0_g3_i1;score=118
scaffold509|size108806	blastn	match_part	72049	72244	118	+	.	ID=scaffold509|size108806:hsp:113709:3.12.0.0;Parent=scaffold509|size108806:hit:54815:3.12.0.0;Target=TRINITY_DN5576_c0_g3_i1 1 196 +;Gap=M196
scaffold509|size108806	blastn	expressed_sequence_match	71292	71799	390	+	.	ID=scaffold509|size108806:hit:54816:3.12.0.0;Name=TRINITY_DN9915_c2_g25_i1;score=390
scaffold509|size108806	blastn	match_part	71292	71799	390	+	.	ID=scaffold509|size108806:hsp:113710:3.12.0.0;Parent=scaffold509|size108806:hit:54816:3.12.0.0;Target=TRINITY_DN9915_c2_g25_i1 1 509 +;Gap=M508
scaffold509|size108806	blastn	expressed_sequence_match	72799	73079	233	+	.	ID=scaffold509|size108806:hit:54817:3.12.0.0;Name=TRINITY_DN12418_c0_g1_i1;score=233
scaffold509|size108806	blastn	match_part	72799	73079	233	+	.	ID=scaffold509|size108806:hsp:113711:3.12.0.0;Parent=scaffold509|size108806:hit:54817:3.12.0.0;Target=TRINITY_DN12418_c0_g1_i1 12 292 +;Gap=M281
scaffold509|size108806	blastn	expressed_sequence_match	71337	71577	205	+	.	ID=scaffold509|size108806:hit:54818:3.12.0.0;Name=TRINITY_DN9915_c2_g36_i1;score=205
scaffold509|size108806	blastn	match_part	71337	71577	205	+	.	ID=scaffold509|size108806:hsp:113712:3.12.0.0;Parent=scaffold509|size108806:hit:54818:3.12.0.0;Target=TRINITY_DN9915_c2_g36_i1 1 241 +;Gap=M241
scaffold509|size108806	blastn	expressed_sequence_match	73436	73580	127	+	.	ID=scaffold509|size108806:hit:54819:3.12.0.0;Name=TRINITY_DN15798_c0_g1_i1;score=127
scaffold509|size108806	blastn	match_part	73436	73580	127	+	.	ID=scaffold509|size108806:hsp:113713:3.12.0.0;Parent=scaffold509|size108806:hit:54819:3.12.0.0;Target=TRINITY_DN15798_c0_g1_i1 117 261 +;Gap=M145
scaffold509|size108806	blastn	expressed_sequence_match	71045	71600	524	+	.	ID=scaffold509|size108806:hit:54820:3.12.0.0;Name=TRINITY_DN18025_c6_g1_i1;score=524
scaffold509|size108806	blastn	match_part	71045	71600	524	+	.	ID=scaffold509|size108806:hsp:113714:3.12.0.0;Parent=scaffold509|size108806:hit:54820:3.12.0.0;Target=TRINITY_DN18025_c6_g1_i1 113 670 +;Gap=M556
scaffold509|size108806	blastn	expressed_sequence_match	71189	71413	201	+	.	ID=scaffold509|size108806:hit:54821:3.12.0.0;Name=TRINITY_DN9915_c2_g37_i1;score=201
scaffold509|size108806	blastn	match_part	71189	71413	201	+	.	ID=scaffold509|size108806:hsp:113715:3.12.0.0;Parent=scaffold509|size108806:hit:54821:3.12.0.0;Target=TRINITY_DN9915_c2_g37_i1 1 225 +;Gap=M225
scaffold509|size108806	blastn	expressed_sequence_match	71292	71539	200	+	.	ID=scaffold509|size108806:hit:54822:3.12.0.0;Name=TRINITY_DN9915_c2_g25_i2;score=200
scaffold509|size108806	blastn	match_part	71292	71539	200	+	.	ID=scaffold509|size108806:hsp:113716:3.12.0.0;Parent=scaffold509|size108806:hit:54822:3.12.0.0;Target=TRINITY_DN9915_c2_g25_i2 1 248 +;Gap=M248
scaffold509|size108806	blastn	expressed_sequence_match	72226	72417	123	+	.	ID=scaffold509|size108806:hit:54823:3.12.0.0;Name=TRINITY_DN10215_c0_g1_i1;score=123
scaffold509|size108806	blastn	match_part	72226	72417	123	+	.	ID=scaffold509|size108806:hsp:113717:3.12.0.0;Parent=scaffold509|size108806:hit:54823:3.12.0.0;Target=TRINITY_DN10215_c0_g1_i1 12 203 +;Gap=M192
scaffold509|size108806	blastn	expressed_sequence_match	71045	71158	98	+	.	ID=scaffold509|size108806:hit:54824:3.12.0.0;Name=TRINITY_DN9915_c2_g7_i1;score=98
scaffold509|size108806	blastn	match_part	71045	71158	98	+	.	ID=scaffold509|size108806:hsp:113718:3.12.0.0;Parent=scaffold509|size108806:hit:54824:3.12.0.0;Target=TRINITY_DN9915_c2_g7_i1 93 207 +;Gap=M114
scaffold509|size108806	blastn	expressed_sequence_match	71515	75704	1347	+	.	ID=scaffold509|size108806:hit:54825:3.12.0.0;Name=TRINITY_DN18025_c6_g2_i1;score=1347
scaffold509|size108806	blastn	match_part	71515	73079	1347	+	.	ID=scaffold509|size108806:hsp:113719:3.12.0.0;Parent=scaffold509|size108806:hit:54825:3.12.0.0;Target=TRINITY_DN18025_c6_g2_i1 1 1567 +;Gap=M1565
scaffold509|size108806	blastn	match_part	73436	73681	240	+	.	ID=scaffold509|size108806:hsp:113720:3.12.0.0;Parent=scaffold509|size108806:hit:54825:3.12.0.0;Target=TRINITY_DN18025_c6_g2_i1 1924 2169 +;Gap=M246
scaffold509|size108806	blastn	match_part	75087	75704	526	+	.	ID=scaffold509|size108806:hsp:113721:3.12.0.0;Parent=scaffold509|size108806:hit:54825:3.12.0.0;Target=TRINITY_DN18025_c6_g2_i1 3577 4196 +;Gap=M618
scaffold509|size108806	blastn	expressed_sequence_match	71189	71482	264	+	.	ID=scaffold509|size108806:hit:54826:3.12.0.0;Name=TRINITY_DN9915_c2_g39_i1;score=264
scaffold509|size108806	blastn	match_part	71189	71482	264	+	.	ID=scaffold509|size108806:hsp:113722:3.12.0.0;Parent=scaffold509|size108806:hit:54826:3.12.0.0;Target=TRINITY_DN9915_c2_g39_i1 1 294 +;Gap=M294
scaffold509|size108806	blastn	expressed_sequence_match	71418	71624	167	+	.	ID=scaffold509|size108806:hit:54827:3.12.0.0;Name=TRINITY_DN9915_c2_g8_i1;score=167
scaffold509|size108806	blastn	match_part	71418	71624	167	+	.	ID=scaffold509|size108806:hsp:113723:3.12.0.0;Parent=scaffold509|size108806:hit:54827:3.12.0.0;Target=TRINITY_DN9915_c2_g8_i1 1 208 +;Gap=M207
scaffold509|size108806	blastn	expressed_sequence_match	71684	71876	115	+	.	ID=scaffold509|size108806:hit:54828:3.12.0.0;Name=TRINITY_DN15670_c2_g1_i1;score=115
scaffold509|size108806	blastn	match_part	71684	71876	115	+	.	ID=scaffold509|size108806:hsp:113724:3.12.0.0;Parent=scaffold509|size108806:hit:54828:3.12.0.0;Target=TRINITY_DN15670_c2_g1_i1 151 343 +;Gap=M193
scaffold509|size108806	blastn	expressed_sequence_match	71091	71329	103	+	.	ID=scaffold509|size108806:hit:54829:3.12.0.0;Name=TRINITY_DN5272_c0_g1_i1;score=103
scaffold509|size108806	blastn	match_part	71091	71329	103	+	.	ID=scaffold509|size108806:hsp:113725:3.12.0.0;Parent=scaffold509|size108806:hit:54829:3.12.0.0;Target=TRINITY_DN5272_c0_g1_i1 165 404 +;Gap=M239
scaffold509|size108806	blastn	expressed_sequence_match	71199	71351	51	+	.	ID=scaffold509|size108806:hit:54830:3.12.0.0;Name=TRINITY_DN13285_c0_g1_i1;score=51
scaffold509|size108806	blastn	match_part	71199	71351	51	+	.	ID=scaffold509|size108806:hsp:113726:3.12.0.0;Parent=scaffold509|size108806:hit:54830:3.12.0.0;Target=TRINITY_DN13285_c0_g1_i1 156 308 +;Gap=M153
scaffold509|size108806	blastn	expressed_sequence_match	75087	75700	504	-	.	ID=scaffold509|size108806:hit:54831:3.12.0.0;Name=TRINITY_DN3754_c0_g1_i1;score=504
scaffold509|size108806	blastn	match_part	75087	75700	504	-	.	ID=scaffold509|size108806:hsp:113727:3.12.0.0;Parent=scaffold509|size108806:hit:54831:3.12.0.0;Target=TRINITY_DN3754_c0_g1_i1 194 809 +;Gap=M614
scaffold509|size108806	blastn	expressed_sequence_match	71434	71985	434	+	.	ID=scaffold509|size108806:hit:54832:3.12.0.0;Name=TRINITY_DN9915_c2_g1_i1;score=434
scaffold509|size108806	blastn	match_part	71434	71985	434	+	.	ID=scaffold509|size108806:hsp:113728:3.12.0.0;Parent=scaffold509|size108806:hit:54832:3.12.0.0;Target=TRINITY_DN9915_c2_g1_i1 1 553 +;Gap=M552
scaffold509|size108806	blastn	expressed_sequence_match	71045	71456	360	+	.	ID=scaffold509|size108806:hit:54833:3.12.0.0;Name=TRINITY_DN9915_c2_g38_i2;score=360
scaffold509|size108806	blastn	match_part	71045	71456	360	+	.	ID=scaffold509|size108806:hsp:113729:3.12.0.0;Parent=scaffold509|size108806:hit:54833:3.12.0.0;Target=TRINITY_DN9915_c2_g38_i2 41 453 +;Gap=M412
scaffold509|size108806	blastn	expressed_sequence_match	72505	72745	229	+	.	ID=scaffold509|size108806:hit:54834:3.12.0.0;Name=TRINITY_DN9915_c2_g29_i1;score=229
scaffold509|size108806	blastn	match_part	72505	72745	229	+	.	ID=scaffold509|size108806:hsp:113730:3.12.0.0;Parent=scaffold509|size108806:hit:54834:3.12.0.0;Target=TRINITY_DN9915_c2_g29_i1 115 355 +;Gap=M241
scaffold509|size108806	blastn	expressed_sequence_match	71841	72059	155	-	.	ID=scaffold509|size108806:hit:54835:3.12.0.0;Name=TRINITY_DN5662_c0_g1_i1;score=155
scaffold509|size108806	blastn	match_part	71841	72059	155	-	.	ID=scaffold509|size108806:hsp:113731:3.12.0.0;Parent=scaffold509|size108806:hit:54835:3.12.0.0;Target=TRINITY_DN5662_c0_g1_i1 2 221 +;Gap=M219
scaffold509|size108806	blastn	expressed_sequence_match	71136	71356	89	+	.	ID=scaffold509|size108806:hit:54836:3.12.0.0;Name=TRINITY_DN14750_c0_g1_i1;score=89
scaffold509|size108806	blastn	match_part	71136	71356	89	+	.	ID=scaffold509|size108806:hsp:113732:3.12.0.0;Parent=scaffold509|size108806:hit:54836:3.12.0.0;Target=TRINITY_DN14750_c0_g1_i1 30 250 +;Gap=M221
scaffold509|size108806	blastn	expressed_sequence_match	72844	73032	87	+	.	ID=scaffold509|size108806:hit:54837:3.12.0.0;Name=TRINITY_DN10017_c0_g1_i1;score=87
scaffold509|size108806	blastn	match_part	72844	73032	87	+	.	ID=scaffold509|size108806:hsp:113733:3.12.0.0;Parent=scaffold509|size108806:hit:54837:3.12.0.0;Target=TRINITY_DN10017_c0_g1_i1 13 201 +;Gap=M189
scaffold509|size108806	blastn	expressed_sequence_match	72271	72745	433	+	.	ID=scaffold509|size108806:hit:54838:3.12.0.0;Name=TRINITY_DN9915_c2_g32_i1;score=433
scaffold509|size108806	blastn	match_part	72271	72745	433	+	.	ID=scaffold509|size108806:hsp:113734:3.12.0.0;Parent=scaffold509|size108806:hit:54838:3.12.0.0;Target=TRINITY_DN9915_c2_g32_i1 1 475 +;Gap=M475
scaffold509|size108806	blastn	expressed_sequence_match	71468	71846	321	+	.	ID=scaffold509|size108806:hit:54839:3.12.0.0;Name=TRINITY_DN9915_c2_g1_i2;score=321
scaffold509|size108806	blastn	match_part	71468	71846	321	+	.	ID=scaffold509|size108806:hsp:113735:3.12.0.0;Parent=scaffold509|size108806:hit:54839:3.12.0.0;Target=TRINITY_DN9915_c2_g1_i2 1 380 +;Gap=M379
scaffold509|size108806	blastn	expressed_sequence_match	71912	72239	288	+	.	ID=scaffold509|size108806:hit:54840:3.12.0.0;Name=TRINITY_DN9915_c2_g43_i1;score=288
scaffold509|size108806	blastn	match_part	71912	72239	288	+	.	ID=scaffold509|size108806:hsp:113736:3.12.0.0;Parent=scaffold509|size108806:hit:54840:3.12.0.0;Target=TRINITY_DN9915_c2_g43_i1 1 329 +;Gap=M328
scaffold509|size108806	blastn	expressed_sequence_match	71981	72206	202	+	.	ID=scaffold509|size108806:hit:54841:3.12.0.0;Name=TRINITY_DN9915_c2_g10_i1;score=202
scaffold509|size108806	blastn	match_part	71981	72206	202	+	.	ID=scaffold509|size108806:hsp:113737:3.12.0.0;Parent=scaffold509|size108806:hit:54841:3.12.0.0;Target=TRINITY_DN9915_c2_g10_i1 11 236 +;Gap=M226
scaffold509|size108806	blastn	expressed_sequence_match	71841	72063	183	-	.	ID=scaffold509|size108806:hit:54842:3.12.0.0;Name=TRINITY_DN5662_c0_g1_i2;score=183
scaffold509|size108806	blastn	match_part	71841	72063	183	-	.	ID=scaffold509|size108806:hsp:113738:3.12.0.0;Parent=scaffold509|size108806:hit:54842:3.12.0.0;Target=TRINITY_DN5662_c0_g1_i2 1 224 +;Gap=M223
scaffold509|size108806	blastn	expressed_sequence_match	72347	72544	156	+	.	ID=scaffold509|size108806:hit:54843:3.12.0.0;Name=TRINITY_DN6466_c0_g4_i1;score=156
scaffold509|size108806	blastn	match_part	72347	72544	156	+	.	ID=scaffold509|size108806:hsp:113739:3.12.0.0;Parent=scaffold509|size108806:hit:54843:3.12.0.0;Target=TRINITY_DN6466_c0_g4_i1 6 203 +;Gap=M198
scaffold509|size108806	blastn	expressed_sequence_match	71091	71356	106	+	.	ID=scaffold509|size108806:hit:54844:3.12.0.0;Name=TRINITY_DN14750_c0_g1_i2;score=106
scaffold509|size108806	blastn	match_part	71091	71356	106	+	.	ID=scaffold509|size108806:hsp:113740:3.12.0.0;Parent=scaffold509|size108806:hit:54844:3.12.0.0;Target=TRINITY_DN14750_c0_g1_i2 53 319 +;Gap=M266
scaffold509|size108806	blastn	expressed_sequence_match	71244	71624	347	+	.	ID=scaffold509|size108806:hit:54845:3.12.0.0;Name=TRINITY_DN9915_c2_g45_i1;score=347
scaffold509|size108806	blastn	match_part	71244	71624	347	+	.	ID=scaffold509|size108806:hsp:113741:3.12.0.0;Parent=scaffold509|size108806:hit:54845:3.12.0.0;Target=TRINITY_DN9915_c2_g45_i1 1 382 +;Gap=M381
scaffold509|size108806	blastn	expressed_sequence_match	71334	71985	140	+	.	ID=scaffold509|size108806:hit:54846:3.12.0.0;Name=TRINITY_DN9915_c2_g1_i3;score=140
scaffold509|size108806	blastn	match_part	71334	71509	140	+	.	ID=scaffold509|size108806:hsp:113742:3.12.0.0;Parent=scaffold509|size108806:hit:54846:3.12.0.0;Target=TRINITY_DN9915_c2_g1_i3 2 177 +;Gap=M176
scaffold509|size108806	blastn	match_part	71536	71985	320	+	.	ID=scaffold509|size108806:hsp:113743:3.12.0.0;Parent=scaffold509|size108806:hit:54846:3.12.0.0;Target=TRINITY_DN9915_c2_g1_i3 177 627 +;Gap=M450
scaffold509|size108806	blastn	expressed_sequence_match	71696	71985	242	+	.	ID=scaffold509|size108806:hit:54847:3.12.0.0;Name=TRINITY_DN9915_c2_g11_i1;score=242
scaffold509|size108806	blastn	match_part	71696	71985	242	+	.	ID=scaffold509|size108806:hsp:113744:3.12.0.0;Parent=scaffold509|size108806:hit:54847:3.12.0.0;Target=TRINITY_DN9915_c2_g11_i1 1 290 +;Gap=M290
scaffold509|size108806	blastn	expressed_sequence_match	72409	72621	189	+	.	ID=scaffold509|size108806:hit:54848:3.12.0.0;Name=TRINITY_DN6466_c0_g5_i1;score=189
scaffold509|size108806	blastn	match_part	72409	72621	189	+	.	ID=scaffold509|size108806:hsp:113745:3.12.0.0;Parent=scaffold509|size108806:hit:54848:3.12.0.0;Target=TRINITY_DN6466_c0_g5_i1 1 213 +;Gap=M213
scaffold509|size108806	blastn	expressed_sequence_match	72013	72266	182	+	.	ID=scaffold509|size108806:hit:54849:3.12.0.0;Name=TRINITY_DN9915_c2_g32_i2;score=182
scaffold509|size108806	blastn	match_part	72013	72266	182	+	.	ID=scaffold509|size108806:hsp:113746:3.12.0.0;Parent=scaffold509|size108806:hit:54849:3.12.0.0;Target=TRINITY_DN9915_c2_g32_i2 1 254 +;Gap=M254
scaffold509|size108806	blastn	expressed_sequence_match	71430	71649	156	-	.	ID=scaffold509|size108806:hit:54850:3.12.0.0;Name=TRINITY_DN6014_c0_g1_i1;score=156
scaffold509|size108806	blastn	match_part	71430	71649	156	-	.	ID=scaffold509|size108806:hsp:113747:3.12.0.0;Parent=scaffold509|size108806:hit:54850:3.12.0.0;Target=TRINITY_DN6014_c0_g1_i1 1 221 +;Gap=M220
scaffold509|size108806	blastn	expressed_sequence_match	72344	72601	150	+	.	ID=scaffold509|size108806:hit:54851:3.12.0.0;Name=TRINITY_DN8689_c0_g1_i1;score=150
scaffold509|size108806	blastn	match_part	72344	72601	150	+	.	ID=scaffold509|size108806:hsp:113748:3.12.0.0;Parent=scaffold509|size108806:hit:54851:3.12.0.0;Target=TRINITY_DN8689_c0_g1_i1 1 258 +;Gap=M258
scaffold509|size108806	blastn	expressed_sequence_match	71091	71291	59	+	.	ID=scaffold509|size108806:hit:54852:3.12.0.0;Name=TRINITY_DN14750_c0_g1_i3;score=59
scaffold509|size108806	blastn	match_part	71091	71291	59	+	.	ID=scaffold509|size108806:hsp:113749:3.12.0.0;Parent=scaffold509|size108806:hit:54852:3.12.0.0;Target=TRINITY_DN14750_c0_g1_i3 77 278 +;Gap=M201
scaffold509|size108806	blastn	expressed_sequence_match	72013	72377	272	+	.	ID=scaffold509|size108806:hit:54853:3.12.0.0;Name=TRINITY_DN9915_c2_g32_i4;score=272
scaffold509|size108806	blastn	match_part	72013	72377	272	+	.	ID=scaffold509|size108806:hsp:113750:3.12.0.0;Parent=scaffold509|size108806:hit:54853:3.12.0.0;Target=TRINITY_DN9915_c2_g32_i4 1 365 +;Gap=M365
scaffold509|size108806	blastn	expressed_sequence_match	72307	72621	255	+	.	ID=scaffold509|size108806:hit:54854:3.12.0.0;Name=TRINITY_DN6466_c0_g7_i1;score=255
scaffold509|size108806	blastn	match_part	72307	72621	255	+	.	ID=scaffold509|size108806:hsp:113751:3.12.0.0;Parent=scaffold509|size108806:hit:54854:3.12.0.0;Target=TRINITY_DN6466_c0_g7_i1 1 315 +;Gap=M315
scaffold509|size108806	blastn	expressed_sequence_match	71626	71832	165	+	.	ID=scaffold509|size108806:hit:54855:3.12.0.0;Name=TRINITY_DN9915_c2_g1_i4;score=165
scaffold509|size108806	blastn	match_part	71626	71832	165	+	.	ID=scaffold509|size108806:hsp:113752:3.12.0.0;Parent=scaffold509|size108806:hit:54855:3.12.0.0;Target=TRINITY_DN9915_c2_g1_i4 6 212 +;Gap=M207
scaffold509|size108806	blastn	expressed_sequence_match	72217	72438	162	+	.	ID=scaffold509|size108806:hit:54856:3.12.0.0;Name=TRINITY_DN9915_c2_g46_i1;score=162
scaffold509|size108806	blastn	match_part	72217	72438	162	+	.	ID=scaffold509|size108806:hsp:113753:3.12.0.0;Parent=scaffold509|size108806:hit:54856:3.12.0.0;Target=TRINITY_DN9915_c2_g46_i1 1 222 +;Gap=M222
scaffold509|size108806	blastn	expressed_sequence_match	71860	72059	154	+	.	ID=scaffold509|size108806:hit:54857:3.12.0.0;Name=TRINITY_DN12744_c0_g1_i1;score=154
scaffold509|size108806	blastn	match_part	71860	72059	154	+	.	ID=scaffold509|size108806:hsp:113754:3.12.0.0;Parent=scaffold509|size108806:hit:54857:3.12.0.0;Target=TRINITY_DN12744_c0_g1_i1 1 201 +;Gap=M200
scaffold509|size108806	blastn	expressed_sequence_match	72271	72491	114	+	.	ID=scaffold509|size108806:hit:54858:3.12.0.0;Name=TRINITY_DN7047_c0_g1_i1;score=114
scaffold509|size108806	blastn	match_part	72271	72491	114	+	.	ID=scaffold509|size108806:hsp:113755:3.12.0.0;Parent=scaffold509|size108806:hit:54858:3.12.0.0;Target=TRINITY_DN7047_c0_g1_i1 2 221 +;Gap=M221
scaffold509|size108806	blastn	expressed_sequence_match	72463	72657	105	+	.	ID=scaffold509|size108806:hit:54859:3.12.0.0;Name=TRINITY_DN12038_c1_g1_i1;score=105
scaffold509|size108806	blastn	match_part	72463	72657	105	+	.	ID=scaffold509|size108806:hsp:113756:3.12.0.0;Parent=scaffold509|size108806:hit:54859:3.12.0.0;Target=TRINITY_DN12038_c1_g1_i1 18 212 +;Gap=M195
scaffold509|size108806	blastn	expressed_sequence_match	71470	71783	80	+	.	ID=scaffold509|size108806:hit:54860:3.12.0.0;Name=TRINITY_DN3384_c0_g1_i1;score=80
scaffold509|size108806	blastn	match_part	71470	71783	80	+	.	ID=scaffold509|size108806:hsp:113757:3.12.0.0;Parent=scaffold509|size108806:hit:54860:3.12.0.0;Target=TRINITY_DN3384_c0_g1_i1 1 314 +;Gap=M314
scaffold509|size108806	blastn	expressed_sequence_match	71091	71291	65	+	.	ID=scaffold509|size108806:hit:54861:3.12.0.0;Name=TRINITY_DN14750_c0_g1_i4;score=65
scaffold509|size108806	blastn	match_part	71091	71291	65	+	.	ID=scaffold509|size108806:hsp:113758:3.12.0.0;Parent=scaffold509|size108806:hit:54861:3.12.0.0;Target=TRINITY_DN14750_c0_g1_i4 77 278 +;Gap=M201
scaffold509|size108806	blastn	expressed_sequence_match	72247	72745	421	+	.	ID=scaffold509|size108806:hit:54862:3.12.0.0;Name=TRINITY_DN9915_c2_g32_i5;score=421
scaffold509|size108806	blastn	match_part	72247	72745	421	+	.	ID=scaffold509|size108806:hsp:113759:3.12.0.0;Parent=scaffold509|size108806:hit:54862:3.12.0.0;Target=TRINITY_DN9915_c2_g32_i5 1 499 +;Gap=M499
scaffold509|size108806	blastn	expressed_sequence_match	71045	71353	263	+	.	ID=scaffold509|size108806:hit:54863:3.12.0.0;Name=TRINITY_DN9915_c2_g15_i1;score=263
scaffold509|size108806	blastn	match_part	71045	71353	263	+	.	ID=scaffold509|size108806:hsp:113760:3.12.0.0;Parent=scaffold509|size108806:hit:54863:3.12.0.0;Target=TRINITY_DN9915_c2_g15_i1 25 334 +;Gap=M309
scaffold509|size108806	blastn	expressed_sequence_match	72082	72332	227	+	.	ID=scaffold509|size108806:hit:54864:3.12.0.0;Name=TRINITY_DN9915_c2_g3_i1;score=227
scaffold509|size108806	blastn	match_part	72082	72332	227	+	.	ID=scaffold509|size108806:hsp:113761:3.12.0.0;Parent=scaffold509|size108806:hit:54864:3.12.0.0;Target=TRINITY_DN9915_c2_g3_i1 1 251 +;Gap=M251
scaffold509|size108806	blastn	expressed_sequence_match	71707	71937	147	+	.	ID=scaffold509|size108806:hit:54865:3.12.0.0;Name=TRINITY_DN12050_c0_g1_i1;score=147
scaffold509|size108806	blastn	match_part	71707	71937	147	+	.	ID=scaffold509|size108806:hsp:113762:3.12.0.0;Parent=scaffold509|size108806:hit:54865:3.12.0.0;Target=TRINITY_DN12050_c0_g1_i1 20 250 +;Gap=M231
scaffold509|size108806	blastn	expressed_sequence_match	72026	72244	117	+	.	ID=scaffold509|size108806:hit:54866:3.12.0.0;Name=TRINITY_DN5576_c0_g1_i1;score=117
scaffold509|size108806	blastn	match_part	72026	72244	117	+	.	ID=scaffold509|size108806:hsp:113763:3.12.0.0;Parent=scaffold509|size108806:hit:54866:3.12.0.0;Target=TRINITY_DN5576_c0_g1_i1 1 219 +;Gap=M219
scaffold509|size108806	blastn	expressed_sequence_match	71470	71783	68	+	.	ID=scaffold509|size108806:hit:54867:3.12.0.0;Name=TRINITY_DN3384_c0_g2_i1;score=68
scaffold509|size108806	blastn	match_part	71470	71783	68	+	.	ID=scaffold509|size108806:hsp:113764:3.12.0.0;Parent=scaffold509|size108806:hit:54867:3.12.0.0;Target=TRINITY_DN3384_c0_g2_i1 1 314 +;Gap=M314
scaffold509|size108806	blastn	expressed_sequence_match	71655	72230	470	+	.	ID=scaffold509|size108806:hit:54868:3.12.0.0;Name=TRINITY_DN9915_c2_g33_i1;score=470
scaffold509|size108806	blastn	match_part	71655	72230	470	+	.	ID=scaffold509|size108806:hsp:113765:3.12.0.0;Parent=scaffold509|size108806:hit:54868:3.12.0.0;Target=TRINITY_DN9915_c2_g33_i1 1 577 +;Gap=M576
scaffold509|size108806	blastn	expressed_sequence_match	72026	72233	130	+	.	ID=scaffold509|size108806:hit:54869:3.12.0.0;Name=TRINITY_DN5576_c0_g2_i1;score=130
scaffold509|size108806	blastn	match_part	72026	72233	130	+	.	ID=scaffold509|size108806:hsp:113766:3.12.0.0;Parent=scaffold509|size108806:hit:54869:3.12.0.0;Target=TRINITY_DN5576_c0_g2_i1 1 208 +;Gap=M208
scaffold509|size108806	blastn	expressed_sequence_match	71045	71177	111	+	.	ID=scaffold509|size108806:hit:54870:3.12.0.0;Name=TRINITY_DN9915_c2_g16_i1;score=111
scaffold509|size108806	blastn	match_part	71045	71177	111	+	.	ID=scaffold509|size108806:hsp:113767:3.12.0.0;Parent=scaffold509|size108806:hit:54870:3.12.0.0;Target=TRINITY_DN9915_c2_g16_i1 116 249 +;Gap=M133
scaffold509|size108806	blastn	expressed_sequence_match	72271	72398	98	+	.	ID=scaffold509|size108806:hit:54871:3.12.0.0;Name=TRINITY_DN7612_c0_g1_i1;score=98
scaffold509|size108806	blastn	match_part	72271	72398	98	+	.	ID=scaffold509|size108806:hsp:113768:3.12.0.0;Parent=scaffold509|size108806:hit:54871:3.12.0.0;Target=TRINITY_DN7612_c0_g1_i1 68 195 +;Gap=M128
scaffold509|size108806	blastn	expressed_sequence_match	72007	72317	77	+	.	ID=scaffold509|size108806:hit:54872:3.12.0.0;Name=TRINITY_DN12023_c0_g3_i1;score=77
scaffold509|size108806	blastn	match_part	72007	72317	77	+	.	ID=scaffold509|size108806:hsp:113769:3.12.0.0;Parent=scaffold509|size108806:hit:54872:3.12.0.0;Target=TRINITY_DN12023_c0_g3_i1 1 311 +;Gap=M311
scaffold509|size108806	blastn	expressed_sequence_match	80773	85600	377	-	.	ID=scaffold509|size108806:hit:54873:3.12.0.0;Name=TRINITY_DN13672_c0_g1_i1;score=377
scaffold509|size108806	blastn	match_part	85224	85600	377	-	.	ID=scaffold509|size108806:hsp:113770:3.12.0.0;Parent=scaffold509|size108806:hit:54873:3.12.0.0;Target=TRINITY_DN13672_c0_g1_i1 3 379 +;Gap=M377
scaffold509|size108806	blastn	match_part	84733	85156	424	-	.	ID=scaffold509|size108806:hsp:113771:3.12.0.0;Parent=scaffold509|size108806:hit:54873:3.12.0.0;Target=TRINITY_DN13672_c0_g1_i1 376 799 +;Gap=M424
scaffold509|size108806	blastn	match_part	83709	84661	953	-	.	ID=scaffold509|size108806:hsp:113772:3.12.0.0;Parent=scaffold509|size108806:hit:54873:3.12.0.0;Target=TRINITY_DN13672_c0_g1_i1 799 1751 +;Gap=M953
scaffold509|size108806	blastn	match_part	81196	83620	2425	-	.	ID=scaffold509|size108806:hsp:113773:3.12.0.0;Parent=scaffold509|size108806:hit:54873:3.12.0.0;Target=TRINITY_DN13672_c0_g1_i1 1750 4174 +;Gap=M2425
scaffold509|size108806	blastn	match_part	80773	81123	351	-	.	ID=scaffold509|size108806:hsp:113774:3.12.0.0;Parent=scaffold509|size108806:hit:54873:3.12.0.0;Target=TRINITY_DN13672_c0_g1_i1 4169 4519 +;Gap=M351
scaffold509|size108806	blastn	expressed_sequence_match	80784	82249	1466	+	.	ID=scaffold509|size108806:hit:54874:3.12.0.0;Name=TRINITY_DN7973_c0_g1_i1;score=1466
scaffold509|size108806	blastn	match_part	80784	82249	1466	+	.	ID=scaffold509|size108806:hsp:113775:3.12.0.0;Parent=scaffold509|size108806:hit:54874:3.12.0.0;Target=TRINITY_DN7973_c0_g1_i1 1 1466 +;Gap=M1466
scaffold509|size108806	blastn	expressed_sequence_match	82919	85591	51	+	.	ID=scaffold509|size108806:hit:54875:3.12.0.0;Name=TRINITY_DN6772_c0_g1_i1;score=51
scaffold509|size108806	blastn	match_part	82919	82969	51	+	.	ID=scaffold509|size108806:hsp:113776:3.12.0.0;Parent=scaffold509|size108806:hit:54875:3.12.0.0;Target=TRINITY_DN6772_c0_g1_i1 1 51 +;Gap=M51
scaffold509|size108806	blastn	match_part	83222	83620	399	+	.	ID=scaffold509|size108806:hsp:113777:3.12.0.0;Parent=scaffold509|size108806:hit:54875:3.12.0.0;Target=TRINITY_DN6772_c0_g1_i1 66 464 +;Gap=M399
scaffold509|size108806	blastn	match_part	83709	85156	1448	+	.	ID=scaffold509|size108806:hsp:113778:3.12.0.0;Parent=scaffold509|size108806:hit:54875:3.12.0.0;Target=TRINITY_DN6772_c0_g1_i1 463 1910 +;Gap=M1448
scaffold509|size108806	blastn	match_part	85224	85591	368	+	.	ID=scaffold509|size108806:hsp:113779:3.12.0.0;Parent=scaffold509|size108806:hit:54875:3.12.0.0;Target=TRINITY_DN6772_c0_g1_i1 1907 2274 +;Gap=M368
scaffold509|size108806	blastn	expressed_sequence_match	82919	85591	51	+	.	ID=scaffold509|size108806:hit:54876:3.12.0.0;Name=TRINITY_DN6772_c0_g1_i2;score=51
scaffold509|size108806	blastn	match_part	82919	82969	51	+	.	ID=scaffold509|size108806:hsp:113780:3.12.0.0;Parent=scaffold509|size108806:hit:54876:3.12.0.0;Target=TRINITY_DN6772_c0_g1_i2 1 51 +;Gap=M51
scaffold509|size108806	blastn	match_part	83222	83620	399	+	.	ID=scaffold509|size108806:hsp:113781:3.12.0.0;Parent=scaffold509|size108806:hit:54876:3.12.0.0;Target=TRINITY_DN6772_c0_g1_i2 66 464 +;Gap=M399
scaffold509|size108806	blastn	match_part	83709	84661	953	+	.	ID=scaffold509|size108806:hsp:113782:3.12.0.0;Parent=scaffold509|size108806:hit:54876:3.12.0.0;Target=TRINITY_DN6772_c0_g1_i2 463 1415 +;Gap=M953
scaffold509|size108806	blastn	match_part	84733	85156	424	+	.	ID=scaffold509|size108806:hsp:113783:3.12.0.0;Parent=scaffold509|size108806:hit:54876:3.12.0.0;Target=TRINITY_DN6772_c0_g1_i2 1415 1838 +;Gap=M424
scaffold509|size108806	blastn	match_part	85224	85591	368	+	.	ID=scaffold509|size108806:hsp:113784:3.12.0.0;Parent=scaffold509|size108806:hit:54876:3.12.0.0;Target=TRINITY_DN6772_c0_g1_i2 1835 2202 +;Gap=M368
scaffold509|size108806	blastn	expressed_sequence_match	82919	85591	51	+	.	ID=scaffold509|size108806:hit:54877:3.12.0.0;Name=TRINITY_DN6772_c0_g1_i3;score=51
scaffold509|size108806	blastn	match_part	82919	82969	51	+	.	ID=scaffold509|size108806:hsp:113785:3.12.0.0;Parent=scaffold509|size108806:hit:54877:3.12.0.0;Target=TRINITY_DN6772_c0_g1_i3 1 51 +;Gap=M51
scaffold509|size108806	blastn	match_part	83222	83620	399	+	.	ID=scaffold509|size108806:hsp:113786:3.12.0.0;Parent=scaffold509|size108806:hit:54877:3.12.0.0;Target=TRINITY_DN6772_c0_g1_i3 66 464 +;Gap=M399
scaffold509|size108806	blastn	match_part	83709	84661	953	+	.	ID=scaffold509|size108806:hsp:113787:3.12.0.0;Parent=scaffold509|size108806:hit:54877:3.12.0.0;Target=TRINITY_DN6772_c0_g1_i3 463 1415 +;Gap=M953
scaffold509|size108806	blastn	match_part	84733	85591	859	+	.	ID=scaffold509|size108806:hsp:113788:3.12.0.0;Parent=scaffold509|size108806:hit:54877:3.12.0.0;Target=TRINITY_DN6772_c0_g1_i3 1415 2273 +;Gap=M859
scaffold509|size108806	blastn	expressed_sequence_match	85732	86986	1255	-	.	ID=scaffold509|size108806:hit:54878:3.12.0.0;Name=TRINITY_DN12625_c0_g1_i1;score=1255
scaffold509|size108806	blastn	match_part	85732	86986	1255	-	.	ID=scaffold509|size108806:hsp:113789:3.12.0.0;Parent=scaffold509|size108806:hit:54878:3.12.0.0;Target=TRINITY_DN12625_c0_g1_i1 1 1255 +;Gap=M1255
scaffold509|size108806	blastn	expressed_sequence_match	85718	86922	1205	-	.	ID=scaffold509|size108806:hit:54879:3.12.0.0;Name=TRINITY_DN2948_c0_g1_i1;score=1205
scaffold509|size108806	blastn	match_part	85718	86922	1205	-	.	ID=scaffold509|size108806:hsp:113790:3.12.0.0;Parent=scaffold509|size108806:hit:54879:3.12.0.0;Target=TRINITY_DN2948_c0_g1_i1 1 1205 +;Gap=M1205
scaffold509|size108806	blastn	expressed_sequence_match	86826	87089	264	+	.	ID=scaffold509|size108806:hit:54880:3.12.0.0;Name=TRINITY_DN28034_c0_g1_i1;score=264
scaffold509|size108806	blastn	match_part	86826	87089	264	+	.	ID=scaffold509|size108806:hsp:113791:3.12.0.0;Parent=scaffold509|size108806:hit:54880:3.12.0.0;Target=TRINITY_DN28034_c0_g1_i1 1 264 +;Gap=M264
scaffold509|size108806	blastn	expressed_sequence_match	87026	88150	508	-	.	ID=scaffold509|size108806:hit:54881:3.12.0.0;Name=TRINITY_DN8850_c0_g2_i1;score=508
scaffold509|size108806	blastn	match_part	87643	88150	508	-	.	ID=scaffold509|size108806:hsp:113792:3.12.0.0;Parent=scaffold509|size108806:hit:54881:3.12.0.0;Target=TRINITY_DN8850_c0_g2_i1 41 548 +;Gap=M508
scaffold509|size108806	blastn	match_part	87026	87562	537	-	.	ID=scaffold509|size108806:hsp:113793:3.12.0.0;Parent=scaffold509|size108806:hit:54881:3.12.0.0;Target=TRINITY_DN8850_c0_g2_i1 548 1084 +;Gap=M537
scaffold509|size108806	blastn	expressed_sequence_match	87026	88150	139	-	.	ID=scaffold509|size108806:hit:54882:3.12.0.0;Name=TRINITY_DN8850_c0_g2_i2;score=139
scaffold509|size108806	blastn	match_part	88012	88150	139	-	.	ID=scaffold509|size108806:hsp:113794:3.12.0.0;Parent=scaffold509|size108806:hit:54882:3.12.0.0;Target=TRINITY_DN8850_c0_g2_i2 41 179 +;Gap=M139
scaffold509|size108806	blastn	match_part	87643	87886	244	-	.	ID=scaffold509|size108806:hsp:113795:3.12.0.0;Parent=scaffold509|size108806:hit:54882:3.12.0.0;Target=TRINITY_DN8850_c0_g2_i2 179 422 +;Gap=M244
scaffold509|size108806	blastn	match_part	87026	87562	537	-	.	ID=scaffold509|size108806:hsp:113796:3.12.0.0;Parent=scaffold509|size108806:hit:54882:3.12.0.0;Target=TRINITY_DN8850_c0_g2_i2 422 958 +;Gap=M537
scaffold509|size108806	blastn	expressed_sequence_match	87026	88150	1125	-	.	ID=scaffold509|size108806:hit:54883:3.12.0.0;Name=TRINITY_DN8850_c0_g2_i3;score=1125
scaffold509|size108806	blastn	match_part	87026	88150	1125	-	.	ID=scaffold509|size108806:hsp:113797:3.12.0.0;Parent=scaffold509|size108806:hit:54883:3.12.0.0;Target=TRINITY_DN8850_c0_g2_i3 41 1165 +;Gap=M1125
scaffold509|size108806	blastn	expressed_sequence_match	97371	97567	114	-	.	ID=scaffold509|size108806:hit:54884:3.12.0.0;Name=TRINITY_DN3425_c0_g1_i1;score=114
scaffold509|size108806	blastn	match_part	97371	97567	114	-	.	ID=scaffold509|size108806:hsp:113798:3.12.0.0;Parent=scaffold509|size108806:hit:54884:3.12.0.0;Target=TRINITY_DN3425_c0_g1_i1 23 218 +;Gap=M197
scaffold509|size108806	blastn	expressed_sequence_match	99201	99419	153	-	.	ID=scaffold509|size108806:hit:54885:3.12.0.0;Name=TRINITY_DN14345_c0_g1_i1;score=153
scaffold509|size108806	blastn	match_part	99201	99419	153	-	.	ID=scaffold509|size108806:hsp:113799:3.12.0.0;Parent=scaffold509|size108806:hit:54885:3.12.0.0;Target=TRINITY_DN14345_c0_g1_i1 177 395 +;Gap=M219
scaffold509|size108806	blastn	expressed_sequence_match	99024	99419	306	-	.	ID=scaffold509|size108806:hit:54886:3.12.0.0;Name=TRINITY_DN8742_c0_g2_i1;score=306
scaffold509|size108806	blastn	match_part	99024	99419	306	-	.	ID=scaffold509|size108806:hsp:113800:3.12.0.0;Parent=scaffold509|size108806:hit:54886:3.12.0.0;Target=TRINITY_DN8742_c0_g2_i1 124 519 +;Gap=M396
scaffold509|size108806	blastn	expressed_sequence_match	96006	102152	56	-	.	ID=scaffold509|size108806:hit:54887:3.12.0.0;Name=TRINITY_DN15953_c0_g2_i2;score=56
scaffold509|size108806	blastn	match_part	102091	102152	56	-	.	ID=scaffold509|size108806:hsp:113801:3.12.0.0;Parent=scaffold509|size108806:hit:54887:3.12.0.0;Target=TRINITY_DN15953_c0_g2_i2 1 62 +;Gap=M62
scaffold509|size108806	blastn	match_part	96006	96226	199	-	.	ID=scaffold509|size108806:hsp:113802:3.12.0.0;Parent=scaffold509|size108806:hit:54887:3.12.0.0;Target=TRINITY_DN15953_c0_g2_i2 1 222 +;Gap=M221
scaffold509|size108806	blastn	expressed_sequence_match	99184	99419	128	-	.	ID=scaffold509|size108806:hit:54888:3.12.0.0;Name=TRINITY_DN8742_c0_g3_i1;score=128
scaffold509|size108806	blastn	match_part	99184	99419	128	-	.	ID=scaffold509|size108806:hsp:113803:3.12.0.0;Parent=scaffold509|size108806:hit:54888:3.12.0.0;Target=TRINITY_DN8742_c0_g3_i1 124 359 +;Gap=M236
scaffold509|size108806	blastn	expressed_sequence_match	99184	99272	83	+	.	ID=scaffold509|size108806:hit:54889:3.12.0.0;Name=TRINITY_DN9744_c0_g1_i1;score=83
scaffold509|size108806	blastn	match_part	99184	99272	83	+	.	ID=scaffold509|size108806:hsp:113804:3.12.0.0;Parent=scaffold509|size108806:hit:54889:3.12.0.0;Target=TRINITY_DN9744_c0_g1_i1 115 203 +;Gap=M89
scaffold509|size108806	blastn	expressed_sequence_match	99184	99348	153	+	.	ID=scaffold509|size108806:hit:54890:3.12.0.0;Name=TRINITY_DN9744_c0_g1_i2;score=153
scaffold509|size108806	blastn	match_part	99184	99348	153	+	.	ID=scaffold509|size108806:hsp:113805:3.12.0.0;Parent=scaffold509|size108806:hit:54890:3.12.0.0;Target=TRINITY_DN9744_c0_g1_i2 115 279 +;Gap=M165
scaffold509|size108806	blastn	expressed_sequence_match	97170	97278	75	+	.	ID=scaffold509|size108806:hit:54891:3.12.0.0;Name=TRINITY_DN2970_c0_g1_i1;score=75
scaffold509|size108806	blastn	match_part	97170	97278	75	+	.	ID=scaffold509|size108806:hsp:113806:3.12.0.0;Parent=scaffold509|size108806:hit:54891:3.12.0.0;Target=TRINITY_DN2970_c0_g1_i1 144 253 +;Gap=M109
scaffold509|size108806	blastn	expressed_sequence_match	97589	97854	188	-	.	ID=scaffold509|size108806:hit:54892:3.12.0.0;Name=TRINITY_DN28403_c0_g1_i1;score=188
scaffold509|size108806	blastn	match_part	97589	97854	188	-	.	ID=scaffold509|size108806:hsp:113807:3.12.0.0;Parent=scaffold509|size108806:hit:54892:3.12.0.0;Target=TRINITY_DN28403_c0_g1_i1 24 289 +;Gap=M266
scaffold509|size108806	blastn	expressed_sequence_match	97888	98207	134	+	.	ID=scaffold509|size108806:hit:54893:3.12.0.0;Name=TRINITY_DN18524_c0_g1_i1;score=134
scaffold509|size108806	blastn	match_part	97888	98207	134	+	.	ID=scaffold509|size108806:hsp:113808:3.12.0.0;Parent=scaffold509|size108806:hit:54893:3.12.0.0;Target=TRINITY_DN18524_c0_g1_i1 51 370 +;Gap=M320
scaffold509|size108806	est2genome	expressed_sequence_match	17036	19221	10930	-	.	ID=scaffold509|size108806:hit:54894:3.12.0.0;Name=TRINITY_DN13589_c0_g1_i1;score=10930
scaffold509|size108806	est2genome	match_part	17036	19221	10930	-	.	ID=scaffold509|size108806:hsp:113809:3.12.0.0;Parent=scaffold509|size108806:hit:54894:3.12.0.0;Target=TRINITY_DN13589_c0_g1_i1 1 2186 +;Gap=M2186
scaffold509|size108806	est2genome	expressed_sequence_match	19435	21376	9710	+	.	ID=scaffold509|size108806:hit:54895:3.12.0.0;Name=TRINITY_DN14557_c0_g1_i1;score=9710
scaffold509|size108806	est2genome	match_part	19435	21376	9710	+	.	ID=scaffold509|size108806:hsp:113810:3.12.0.0;Parent=scaffold509|size108806:hit:54895:3.12.0.0;Target=TRINITY_DN14557_c0_g1_i1 1 1942 -;Gap=M1942
scaffold509|size108806	est2genome	expressed_sequence_match	21356	22139	3911	+	.	ID=scaffold509|size108806:hit:54896:3.12.0.0;Name=TRINITY_DN16179_c0_g1_i1;score=3911
scaffold509|size108806	est2genome	match_part	21356	22139	3911	+	.	ID=scaffold509|size108806:hsp:113811:3.12.0.0;Parent=scaffold509|size108806:hit:54896:3.12.0.0;Target=TRINITY_DN16179_c0_g1_i1 1 784 -;Gap=M784
scaffold509|size108806	est2genome	expressed_sequence_match	19508	21598	10455	+	.	ID=scaffold509|size108806:hit:54897:3.12.0.0;Name=TRINITY_DN9434_c0_g1_i1;score=10455
scaffold509|size108806	est2genome	match_part	19508	21598	10455	+	.	ID=scaffold509|size108806:hsp:113812:3.12.0.0;Parent=scaffold509|size108806:hit:54897:3.12.0.0;Target=TRINITY_DN9434_c0_g1_i1 1 2091 +;Gap=M2091
scaffold509|size108806	est2genome	expressed_sequence_match	22120	22943	4111	+	.	ID=scaffold509|size108806:hit:54898:3.12.0.0;Name=TRINITY_DN1133_c0_g1_i1;score=4111
scaffold509|size108806	est2genome	match_part	22120	22943	4111	+	.	ID=scaffold509|size108806:hsp:113813:3.12.0.0;Parent=scaffold509|size108806:hit:54898:3.12.0.0;Target=TRINITY_DN1133_c0_g1_i1 1 824 +;Gap=M824
scaffold509|size108806	est2genome	expressed_sequence_match	21795	22777	4915	+	.	ID=scaffold509|size108806:hit:54899:3.12.0.0;Name=TRINITY_DN24769_c0_g1_i1;score=4915
scaffold509|size108806	est2genome	match_part	21795	22777	4915	+	.	ID=scaffold509|size108806:hsp:113814:3.12.0.0;Parent=scaffold509|size108806:hit:54899:3.12.0.0;Target=TRINITY_DN24769_c0_g1_i1 1 983 +;Gap=M983
scaffold509|size108806	est2genome	expressed_sequence_match	23053	25278	10404	-	.	ID=scaffold509|size108806:hit:54900:3.12.0.0;Name=TRINITY_DN6546_c0_g1_i4;score=10404
scaffold509|size108806	est2genome	match_part	24498	25278	10404	-	.	ID=scaffold509|size108806:hsp:113815:3.12.0.0;Parent=scaffold509|size108806:hit:54900:3.12.0.0;Target=TRINITY_DN6546_c0_g1_i4 1305 2085 -;Gap=M781
scaffold509|size108806	est2genome	match_part	23053	24355	10404	-	.	ID=scaffold509|size108806:hsp:113816:3.12.0.0;Parent=scaffold509|size108806:hit:54900:3.12.0.0;Target=TRINITY_DN6546_c0_g1_i4 2 1304 -;Gap=M1303
scaffold509|size108806	est2genome	expressed_sequence_match	23428	24459	5151	+	.	ID=scaffold509|size108806:hit:54901:3.12.0.0;Name=TRINITY_DN17352_c0_g1_i1;score=5151
scaffold509|size108806	est2genome	match_part	23428	24459	5151	+	.	ID=scaffold509|size108806:hsp:113817:3.12.0.0;Parent=scaffold509|size108806:hit:54901:3.12.0.0;Target=TRINITY_DN17352_c0_g1_i1 1 1032 -;Gap=M1032
scaffold509|size108806	est2genome	expressed_sequence_match	25213	30271	24188	-	.	ID=scaffold509|size108806:hit:54902:3.12.0.0;Name=TRINITY_DN17352_c0_g1_i2;score=24188
scaffold509|size108806	est2genome	match_part	28146	30271	24188	-	.	ID=scaffold509|size108806:hsp:113818:3.12.0.0;Parent=scaffold509|size108806:hit:54902:3.12.0.0;Target=TRINITY_DN17352_c0_g1_i2 1 2126 +;Gap=M2126
scaffold509|size108806	est2genome	match_part	27663	28053	24188	-	.	ID=scaffold509|size108806:hsp:113819:3.12.0.0;Parent=scaffold509|size108806:hit:54902:3.12.0.0;Target=TRINITY_DN17352_c0_g1_i2 2127 2517 +;Gap=M391
scaffold509|size108806	est2genome	match_part	25213	27544	24188	-	.	ID=scaffold509|size108806:hsp:113820:3.12.0.0;Parent=scaffold509|size108806:hit:54902:3.12.0.0;Target=TRINITY_DN17352_c0_g1_i2 2518 4849 +;Gap=M2332
scaffold509|size108806	est2genome	expressed_sequence_match	27387	27684	1490	+	.	ID=scaffold509|size108806:hit:54903:3.12.0.0;Name=TRINITY_DN17352_c0_g1_i5;score=1490
scaffold509|size108806	est2genome	match_part	27387	27684	1490	+	.	ID=scaffold509|size108806:hsp:113821:3.12.0.0;Parent=scaffold509|size108806:hit:54903:3.12.0.0;Target=TRINITY_DN17352_c0_g1_i5 1 298 -;Gap=M298
scaffold509|size108806	est2genome	expressed_sequence_match	23035	30271	32476	-	.	ID=scaffold509|size108806:hit:54904:3.12.0.0;Name=TRINITY_DN17352_c0_g1_i6;score=32476
scaffold509|size108806	est2genome	match_part	28146	30271	32476	-	.	ID=scaffold509|size108806:hsp:113822:3.12.0.0;Parent=scaffold509|size108806:hit:54904:3.12.0.0;Target=TRINITY_DN17352_c0_g1_i6 1 2126 +;Gap=M2126
scaffold509|size108806	est2genome	match_part	27663	28053	32476	-	.	ID=scaffold509|size108806:hsp:113823:3.12.0.0;Parent=scaffold509|size108806:hit:54904:3.12.0.0;Target=TRINITY_DN17352_c0_g1_i6 2127 2517 +;Gap=M391
scaffold509|size108806	est2genome	match_part	27387	27544	32476	-	.	ID=scaffold509|size108806:hsp:113824:3.12.0.0;Parent=scaffold509|size108806:hit:54904:3.12.0.0;Target=TRINITY_DN17352_c0_g1_i6 2518 2675 +;Gap=M158
scaffold509|size108806	est2genome	match_part	25213	27312	32476	-	.	ID=scaffold509|size108806:hsp:113825:3.12.0.0;Parent=scaffold509|size108806:hit:54904:3.12.0.0;Target=TRINITY_DN17352_c0_g1_i6 2676 4775 +;Gap=M2100
scaffold509|size108806	est2genome	match_part	24498	24918	32476	-	.	ID=scaffold509|size108806:hsp:113826:3.12.0.0;Parent=scaffold509|size108806:hit:54904:3.12.0.0;Target=TRINITY_DN17352_c0_g1_i6 4776 5196 +;Gap=M421
scaffold509|size108806	est2genome	match_part	23035	24355	32476	-	.	ID=scaffold509|size108806:hsp:113827:3.12.0.0;Parent=scaffold509|size108806:hit:54904:3.12.0.0;Target=TRINITY_DN17352_c0_g1_i6 5197 6517 +;Gap=M1321
scaffold509|size108806	est2genome	expressed_sequence_match	25207	30284	24377	-	.	ID=scaffold509|size108806:hit:54905:3.12.0.0;Name=TRINITY_DN5863_c0_g1_i1;score=24377
scaffold509|size108806	est2genome	match_part	27663	30284	24377	-	.	ID=scaffold509|size108806:hsp:113828:3.12.0.0;Parent=scaffold509|size108806:hit:54905:3.12.0.0;Target=TRINITY_DN5863_c0_g1_i1 2265 4887 -;Gap=M2622
scaffold509|size108806	est2genome	match_part	27387	27544	24377	-	.	ID=scaffold509|size108806:hsp:113829:3.12.0.0;Parent=scaffold509|size108806:hit:54905:3.12.0.0;Target=TRINITY_DN5863_c0_g1_i1 2107 2264 -;Gap=M158
scaffold509|size108806	est2genome	match_part	25207	27312	24377	-	.	ID=scaffold509|size108806:hsp:113830:3.12.0.0;Parent=scaffold509|size108806:hit:54905:3.12.0.0;Target=TRINITY_DN5863_c0_g1_i1 1 2106 -;Gap=M2106
scaffold509|size108806	est2genome	expressed_sequence_match	23053	24448	6569	+	.	ID=scaffold509|size108806:hit:54906:3.12.0.0;Name=TRINITY_DN6546_c0_g1_i1;score=6569
scaffold509|size108806	est2genome	match_part	23053	23379	6569	+	.	ID=scaffold509|size108806:hsp:113831:3.12.0.0;Parent=scaffold509|size108806:hit:54906:3.12.0.0;Target=TRINITY_DN6546_c0_g1_i1 2 328 +;Gap=M327
scaffold509|size108806	est2genome	match_part	23460	24448	6569	+	.	ID=scaffold509|size108806:hsp:113832:3.12.0.0;Parent=scaffold509|size108806:hit:54906:3.12.0.0;Target=TRINITY_DN6546_c0_g1_i1 329 1317 +;Gap=M989
scaffold509|size108806	est2genome	expressed_sequence_match	23053	25278	9965	+	.	ID=scaffold509|size108806:hit:54907:3.12.0.0;Name=TRINITY_DN6546_c0_g1_i2;score=9965
scaffold509|size108806	est2genome	match_part	23053	23379	9965	+	.	ID=scaffold509|size108806:hsp:113833:3.12.0.0;Parent=scaffold509|size108806:hit:54907:3.12.0.0;Target=TRINITY_DN6546_c0_g1_i2 2 328 +;Gap=M327
scaffold509|size108806	est2genome	match_part	23460	24355	9965	+	.	ID=scaffold509|size108806:hsp:113834:3.12.0.0;Parent=scaffold509|size108806:hit:54907:3.12.0.0;Target=TRINITY_DN6546_c0_g1_i2 329 1224 +;Gap=M896
scaffold509|size108806	est2genome	match_part	24498	25278	9965	+	.	ID=scaffold509|size108806:hsp:113835:3.12.0.0;Parent=scaffold509|size108806:hit:54907:3.12.0.0;Target=TRINITY_DN6546_c0_g1_i2 1225 2005 +;Gap=M781
scaffold509|size108806	est2genome	expressed_sequence_match	23053	24448	6980	+	.	ID=scaffold509|size108806:hit:54908:3.12.0.0;Name=TRINITY_DN6546_c0_g1_i3;score=6980
scaffold509|size108806	est2genome	match_part	23053	24448	6980	+	.	ID=scaffold509|size108806:hsp:113836:3.12.0.0;Parent=scaffold509|size108806:hit:54908:3.12.0.0;Target=TRINITY_DN6546_c0_g1_i3 2 1397 +;Gap=M1396
scaffold509|size108806	est2genome	expressed_sequence_match	24297	24518	1110	+	.	ID=scaffold509|size108806:hit:54909:3.12.0.0;Name=TRINITY_DN20388_c0_g1_i1;score=1110
scaffold509|size108806	est2genome	match_part	24297	24518	1110	+	.	ID=scaffold509|size108806:hsp:113837:3.12.0.0;Parent=scaffold509|size108806:hit:54909:3.12.0.0;Target=TRINITY_DN20388_c0_g1_i1 1 222 +;Gap=M222
scaffold509|size108806	est2genome	expressed_sequence_match	30698	31981	6420	-	.	ID=scaffold509|size108806:hit:54910:3.12.0.0;Name=TRINITY_DN15574_c0_g1_i1;score=6420
scaffold509|size108806	est2genome	match_part	30698	31981	6420	-	.	ID=scaffold509|size108806:hsp:113838:3.12.0.0;Parent=scaffold509|size108806:hit:54910:3.12.0.0;Target=TRINITY_DN15574_c0_g1_i1 1 1284 +;Gap=M1284
scaffold509|size108806	est2genome	expressed_sequence_match	30658	31955	6490	-	.	ID=scaffold509|size108806:hit:54911:3.12.0.0;Name=TRINITY_DN7328_c0_g2_i1;score=6490
scaffold509|size108806	est2genome	match_part	30658	31955	6490	-	.	ID=scaffold509|size108806:hsp:113839:3.12.0.0;Parent=scaffold509|size108806:hit:54911:3.12.0.0;Target=TRINITY_DN7328_c0_g2_i1 1 1298 +;Gap=M1298
scaffold509|size108806	est2genome	expressed_sequence_match	34510	34889	1900	-	.	ID=scaffold509|size108806:hit:54912:3.12.0.0;Name=TRINITY_DN8838_c0_g1_i1;score=1900
scaffold509|size108806	est2genome	match_part	34510	34889	1900	-	.	ID=scaffold509|size108806:hsp:113840:3.12.0.0;Parent=scaffold509|size108806:hit:54912:3.12.0.0;Target=TRINITY_DN8838_c0_g1_i1 25 404 +;Gap=M380
scaffold509|size108806	est2genome	expressed_sequence_match	34510	36037	7640	-	.	ID=scaffold509|size108806:hit:54913:3.12.0.0;Name=TRINITY_DN8838_c0_g2_i1;score=7640
scaffold509|size108806	est2genome	match_part	34510	36037	7640	-	.	ID=scaffold509|size108806:hsp:113841:3.12.0.0;Parent=scaffold509|size108806:hit:54913:3.12.0.0;Target=TRINITY_DN8838_c0_g2_i1 1 1528 +;Gap=M1528
scaffold509|size108806	est2genome	expressed_sequence_match	34510	36037	6774	-	.	ID=scaffold509|size108806:hit:54914:3.12.0.0;Name=TRINITY_DN8838_c0_g2_i2;score=6774
scaffold509|size108806	est2genome	match_part	35697	36037	6774	-	.	ID=scaffold509|size108806:hsp:113842:3.12.0.0;Parent=scaffold509|size108806:hit:54914:3.12.0.0;Target=TRINITY_DN8838_c0_g2_i2 1 341 +;Gap=M341
scaffold509|size108806	est2genome	match_part	34510	35527	6774	-	.	ID=scaffold509|size108806:hsp:113843:3.12.0.0;Parent=scaffold509|size108806:hit:54914:3.12.0.0;Target=TRINITY_DN8838_c0_g2_i2 342 1359 +;Gap=M1018
scaffold509|size108806	est2genome	expressed_sequence_match	32149	34676	12251	+	.	ID=scaffold509|size108806:hit:54915:3.12.0.0;Name=TRINITY_DN4754_c0_g1_i1;score=12251
scaffold509|size108806	est2genome	match_part	32149	34187	12251	+	.	ID=scaffold509|size108806:hsp:113844:3.12.0.0;Parent=scaffold509|size108806:hit:54915:3.12.0.0;Target=TRINITY_DN4754_c0_g1_i1 1 2039 +;Gap=M2039
scaffold509|size108806	est2genome	match_part	34258	34676	12251	+	.	ID=scaffold509|size108806:hsp:113845:3.12.0.0;Parent=scaffold509|size108806:hit:54915:3.12.0.0;Target=TRINITY_DN4754_c0_g1_i1 2040 2458 +;Gap=M419
scaffold509|size108806	est2genome	expressed_sequence_match	32149	34676	12622	+	.	ID=scaffold509|size108806:hit:54916:3.12.0.0;Name=TRINITY_DN4754_c0_g1_i2;score=12622
scaffold509|size108806	est2genome	match_part	32149	34676	12622	+	.	ID=scaffold509|size108806:hsp:113846:3.12.0.0;Parent=scaffold509|size108806:hit:54916:3.12.0.0;Target=TRINITY_DN4754_c0_g1_i2 1 2528 +;Gap=M2528
scaffold509|size108806	est2genome	expressed_sequence_match	34649	36073	6247	-	.	ID=scaffold509|size108806:hit:54917:3.12.0.0;Name=TRINITY_DN1048_c0_g2_i1;score=6247
scaffold509|size108806	est2genome	match_part	35697	36073	6247	-	.	ID=scaffold509|size108806:hsp:113847:3.12.0.0;Parent=scaffold509|size108806:hit:54917:3.12.0.0;Target=TRINITY_DN1048_c0_g2_i1 1 377 +;Gap=M377
scaffold509|size108806	est2genome	match_part	34649	35527	6247	-	.	ID=scaffold509|size108806:hsp:113848:3.12.0.0;Parent=scaffold509|size108806:hit:54917:3.12.0.0;Target=TRINITY_DN1048_c0_g2_i1 378 1257 +;Gap=M879
scaffold509|size108806	est2genome	expressed_sequence_match	37541	40574	14074	-	.	ID=scaffold509|size108806:hit:54918:3.12.0.0;Name=TRINITY_DN12695_c0_g1_i6;score=14074
scaffold509|size108806	est2genome	match_part	39415	40574	14074	-	.	ID=scaffold509|size108806:hsp:113849:3.12.0.0;Parent=scaffold509|size108806:hit:54918:3.12.0.0;Target=TRINITY_DN12695_c0_g1_i6 1 1160 +;Gap=M1160
scaffold509|size108806	est2genome	match_part	39263	39338	14074	-	.	ID=scaffold509|size108806:hsp:113850:3.12.0.0;Parent=scaffold509|size108806:hit:54918:3.12.0.0;Target=TRINITY_DN12695_c0_g1_i6 1161 1236 +;Gap=M76
scaffold509|size108806	est2genome	match_part	38861	39197	14074	-	.	ID=scaffold509|size108806:hsp:113851:3.12.0.0;Parent=scaffold509|size108806:hit:54918:3.12.0.0;Target=TRINITY_DN12695_c0_g1_i6 1237 1573 +;Gap=M337
scaffold509|size108806	est2genome	match_part	37541	38790	14074	-	.	ID=scaffold509|size108806:hsp:113852:3.12.0.0;Parent=scaffold509|size108806:hit:54918:3.12.0.0;Target=TRINITY_DN12695_c0_g1_i6 1574 2823 +;Gap=M1250
scaffold509|size108806	est2genome	expressed_sequence_match	37541	40574	14086	-	.	ID=scaffold509|size108806:hit:54919:3.12.0.0;Name=TRINITY_DN12695_c0_g1_i7;score=14086
scaffold509|size108806	est2genome	match_part	39263	40574	14086	-	.	ID=scaffold509|size108806:hsp:113853:3.12.0.0;Parent=scaffold509|size108806:hit:54919:3.12.0.0;Target=TRINITY_DN12695_c0_g1_i7 1 1312 +;Gap=M1312
scaffold509|size108806	est2genome	match_part	38861	39197	14086	-	.	ID=scaffold509|size108806:hsp:113854:3.12.0.0;Parent=scaffold509|size108806:hit:54919:3.12.0.0;Target=TRINITY_DN12695_c0_g1_i7 1313 1649 +;Gap=M337
scaffold509|size108806	est2genome	match_part	38337	38790	14086	-	.	ID=scaffold509|size108806:hsp:113855:3.12.0.0;Parent=scaffold509|size108806:hit:54919:3.12.0.0;Target=TRINITY_DN12695_c0_g1_i7 1650 2103 +;Gap=M454
scaffold509|size108806	est2genome	match_part	37541	38263	14086	-	.	ID=scaffold509|size108806:hsp:113856:3.12.0.0;Parent=scaffold509|size108806:hit:54919:3.12.0.0;Target=TRINITY_DN12695_c0_g1_i7 2104 2826 +;Gap=M723
scaffold509|size108806	est2genome	expressed_sequence_match	37541	40574	14809	-	.	ID=scaffold509|size108806:hit:54920:3.12.0.0;Name=TRINITY_DN12695_c0_g1_i8;score=14809
scaffold509|size108806	est2genome	match_part	38861	40574	14809	-	.	ID=scaffold509|size108806:hsp:113857:3.12.0.0;Parent=scaffold509|size108806:hit:54920:3.12.0.0;Target=TRINITY_DN12695_c0_g1_i8 1 1714 +;Gap=M1714
scaffold509|size108806	est2genome	match_part	37541	38790	14809	-	.	ID=scaffold509|size108806:hsp:113858:3.12.0.0;Parent=scaffold509|size108806:hit:54920:3.12.0.0;Target=TRINITY_DN12695_c0_g1_i8 1715 2964 +;Gap=M1250
scaffold509|size108806	est2genome	expressed_sequence_match	37541	40574	13691	-	.	ID=scaffold509|size108806:hit:54921:3.12.0.0;Name=TRINITY_DN12695_c0_g1_i9;score=13691
scaffold509|size108806	est2genome	match_part	39415	40574	13691	-	.	ID=scaffold509|size108806:hsp:113859:3.12.0.0;Parent=scaffold509|size108806:hit:54921:3.12.0.0;Target=TRINITY_DN12695_c0_g1_i9 1 1160 +;Gap=M1160
scaffold509|size108806	est2genome	match_part	39263	39338	13691	-	.	ID=scaffold509|size108806:hsp:113860:3.12.0.0;Parent=scaffold509|size108806:hit:54921:3.12.0.0;Target=TRINITY_DN12695_c0_g1_i9 1161 1236 +;Gap=M76
scaffold509|size108806	est2genome	match_part	38861	39197	13691	-	.	ID=scaffold509|size108806:hsp:113861:3.12.0.0;Parent=scaffold509|size108806:hit:54921:3.12.0.0;Target=TRINITY_DN12695_c0_g1_i9 1237 1573 +;Gap=M337
scaffold509|size108806	est2genome	match_part	38337	38790	13691	-	.	ID=scaffold509|size108806:hsp:113862:3.12.0.0;Parent=scaffold509|size108806:hit:54921:3.12.0.0;Target=TRINITY_DN12695_c0_g1_i9 1574 2027 +;Gap=M454
scaffold509|size108806	est2genome	match_part	37541	38263	13691	-	.	ID=scaffold509|size108806:hsp:113863:3.12.0.0;Parent=scaffold509|size108806:hit:54921:3.12.0.0;Target=TRINITY_DN12695_c0_g1_i9 2028 2750 +;Gap=M723
scaffold509|size108806	est2genome	expressed_sequence_match	37541	40574	15170	-	.	ID=scaffold509|size108806:hit:54922:3.12.0.0;Name=TRINITY_DN12695_c0_g1_i11;score=15170
scaffold509|size108806	est2genome	match_part	37541	40574	15170	-	.	ID=scaffold509|size108806:hsp:113864:3.12.0.0;Parent=scaffold509|size108806:hit:54922:3.12.0.0;Target=TRINITY_DN12695_c0_g1_i11 1 3034 +;Gap=M3034
scaffold509|size108806	est2genome	expressed_sequence_match	36219	40566	20601	-	.	ID=scaffold509|size108806:hit:54923:3.12.0.0;Name=TRINITY_DN4171_c0_g1_i1;score=20601
scaffold509|size108806	est2genome	match_part	39415	40566	20601	-	.	ID=scaffold509|size108806:hsp:113865:3.12.0.0;Parent=scaffold509|size108806:hit:54923:3.12.0.0;Target=TRINITY_DN4171_c0_g1_i1 1 1152 +;Gap=M1152
scaffold509|size108806	est2genome	match_part	38861	39338	20601	-	.	ID=scaffold509|size108806:hsp:113866:3.12.0.0;Parent=scaffold509|size108806:hit:54923:3.12.0.0;Target=TRINITY_DN4171_c0_g1_i1 1153 1630 +;Gap=M478
scaffold509|size108806	est2genome	match_part	38337	38790	20601	-	.	ID=scaffold509|size108806:hsp:113867:3.12.0.0;Parent=scaffold509|size108806:hit:54923:3.12.0.0;Target=TRINITY_DN4171_c0_g1_i1 1631 2084 +;Gap=M454
scaffold509|size108806	est2genome	match_part	36219	38263	20601	-	.	ID=scaffold509|size108806:hsp:113868:3.12.0.0;Parent=scaffold509|size108806:hit:54923:3.12.0.0;Target=TRINITY_DN4171_c0_g1_i1 2085 4129 +;Gap=M2045
scaffold509|size108806	est2genome	expressed_sequence_match	37541	40574	14426	-	.	ID=scaffold509|size108806:hit:54924:3.12.0.0;Name=TRINITY_DN12695_c0_g1_i12;score=14426
scaffold509|size108806	est2genome	match_part	38861	40574	14426	-	.	ID=scaffold509|size108806:hsp:113869:3.12.0.0;Parent=scaffold509|size108806:hit:54924:3.12.0.0;Target=TRINITY_DN12695_c0_g1_i12 1 1714 +;Gap=M1714
scaffold509|size108806	est2genome	match_part	38337	38790	14426	-	.	ID=scaffold509|size108806:hsp:113870:3.12.0.0;Parent=scaffold509|size108806:hit:54924:3.12.0.0;Target=TRINITY_DN12695_c0_g1_i12 1715 2168 +;Gap=M454
scaffold509|size108806	est2genome	match_part	37541	38263	14426	-	.	ID=scaffold509|size108806:hsp:113871:3.12.0.0;Parent=scaffold509|size108806:hit:54924:3.12.0.0;Target=TRINITY_DN12695_c0_g1_i12 2169 2891 +;Gap=M723
scaffold509|size108806	est2genome	expressed_sequence_match	37541	40574	14469	-	.	ID=scaffold509|size108806:hit:54925:3.12.0.0;Name=TRINITY_DN12695_c0_g1_i1;score=14469
scaffold509|size108806	est2genome	match_part	39263	40574	14469	-	.	ID=scaffold509|size108806:hsp:113872:3.12.0.0;Parent=scaffold509|size108806:hit:54925:3.12.0.0;Target=TRINITY_DN12695_c0_g1_i1 1 1312 +;Gap=M1312
scaffold509|size108806	est2genome	match_part	38861	39197	14469	-	.	ID=scaffold509|size108806:hsp:113873:3.12.0.0;Parent=scaffold509|size108806:hit:54925:3.12.0.0;Target=TRINITY_DN12695_c0_g1_i1 1313 1649 +;Gap=M337
scaffold509|size108806	est2genome	match_part	37541	38790	14469	-	.	ID=scaffold509|size108806:hsp:113874:3.12.0.0;Parent=scaffold509|size108806:hit:54925:3.12.0.0;Target=TRINITY_DN12695_c0_g1_i1 1650 2899 +;Gap=M1250
scaffold509|size108806	est2genome	expressed_sequence_match	36219	36621	1961	+	.	ID=scaffold509|size108806:hit:54926:3.12.0.0;Name=TRINITY_DN4171_c0_g2_i1;score=1961
scaffold509|size108806	est2genome	match_part	36219	36621	1961	+	.	ID=scaffold509|size108806:hsp:113875:3.12.0.0;Parent=scaffold509|size108806:hit:54926:3.12.0.0;Target=TRINITY_DN4171_c0_g2_i1 1 403 -;Gap=M403
scaffold509|size108806	est2genome	expressed_sequence_match	37541	40574	14447	-	.	ID=scaffold509|size108806:hit:54927:3.12.0.0;Name=TRINITY_DN12695_c0_g1_i13;score=14447
scaffold509|size108806	est2genome	match_part	39263	40574	14447	-	.	ID=scaffold509|size108806:hsp:113876:3.12.0.0;Parent=scaffold509|size108806:hit:54927:3.12.0.0;Target=TRINITY_DN12695_c0_g1_i13 1 1312 +;Gap=M1312
scaffold509|size108806	est2genome	match_part	38337	39197	14447	-	.	ID=scaffold509|size108806:hsp:113877:3.12.0.0;Parent=scaffold509|size108806:hit:54927:3.12.0.0;Target=TRINITY_DN12695_c0_g1_i13 1313 2173 +;Gap=M861
scaffold509|size108806	est2genome	match_part	37541	38263	14447	-	.	ID=scaffold509|size108806:hsp:113878:3.12.0.0;Parent=scaffold509|size108806:hit:54927:3.12.0.0;Target=TRINITY_DN12695_c0_g1_i13 2174 2896 +;Gap=M723
scaffold509|size108806	est2genome	expressed_sequence_match	37541	40574	14392	-	.	ID=scaffold509|size108806:hit:54928:3.12.0.0;Name=TRINITY_DN12695_c0_g1_i2;score=14392
scaffold509|size108806	est2genome	match_part	39415	40574	14392	-	.	ID=scaffold509|size108806:hsp:113879:3.12.0.0;Parent=scaffold509|size108806:hit:54928:3.12.0.0;Target=TRINITY_DN12695_c0_g1_i2 1 1160 +;Gap=M1160
scaffold509|size108806	est2genome	match_part	38337	39338	14392	-	.	ID=scaffold509|size108806:hsp:113880:3.12.0.0;Parent=scaffold509|size108806:hit:54928:3.12.0.0;Target=TRINITY_DN12695_c0_g1_i2 1161 2162 +;Gap=M1002
scaffold509|size108806	est2genome	match_part	37541	38263	14392	-	.	ID=scaffold509|size108806:hsp:113881:3.12.0.0;Parent=scaffold509|size108806:hit:54928:3.12.0.0;Target=TRINITY_DN12695_c0_g1_i2 2163 2885 +;Gap=M723
scaffold509|size108806	est2genome	expressed_sequence_match	37541	40574	14414	-	.	ID=scaffold509|size108806:hit:54929:3.12.0.0;Name=TRINITY_DN12695_c0_g1_i3;score=14414
scaffold509|size108806	est2genome	match_part	39415	40574	14414	-	.	ID=scaffold509|size108806:hsp:113882:3.12.0.0;Parent=scaffold509|size108806:hit:54929:3.12.0.0;Target=TRINITY_DN12695_c0_g1_i3 1 1160 +;Gap=M1160
scaffold509|size108806	est2genome	match_part	38861	39338	14414	-	.	ID=scaffold509|size108806:hsp:113883:3.12.0.0;Parent=scaffold509|size108806:hit:54929:3.12.0.0;Target=TRINITY_DN12695_c0_g1_i3 1161 1638 +;Gap=M478
scaffold509|size108806	est2genome	match_part	37541	38790	14414	-	.	ID=scaffold509|size108806:hsp:113884:3.12.0.0;Parent=scaffold509|size108806:hit:54929:3.12.0.0;Target=TRINITY_DN12695_c0_g1_i3 1639 2888 +;Gap=M1250
scaffold509|size108806	est2genome	expressed_sequence_match	37541	40574	14052	-	.	ID=scaffold509|size108806:hit:54930:3.12.0.0;Name=TRINITY_DN12695_c0_g1_i4;score=14052
scaffold509|size108806	est2genome	match_part	39415	40574	14052	-	.	ID=scaffold509|size108806:hsp:113885:3.12.0.0;Parent=scaffold509|size108806:hit:54930:3.12.0.0;Target=TRINITY_DN12695_c0_g1_i4 1 1160 +;Gap=M1160
scaffold509|size108806	est2genome	match_part	39263	39338	14052	-	.	ID=scaffold509|size108806:hsp:113886:3.12.0.0;Parent=scaffold509|size108806:hit:54930:3.12.0.0;Target=TRINITY_DN12695_c0_g1_i4 1161 1236 +;Gap=M76
scaffold509|size108806	est2genome	match_part	38337	39197	14052	-	.	ID=scaffold509|size108806:hsp:113887:3.12.0.0;Parent=scaffold509|size108806:hit:54930:3.12.0.0;Target=TRINITY_DN12695_c0_g1_i4 1237 2097 +;Gap=M861
scaffold509|size108806	est2genome	match_part	37541	38263	14052	-	.	ID=scaffold509|size108806:hsp:113888:3.12.0.0;Parent=scaffold509|size108806:hit:54930:3.12.0.0;Target=TRINITY_DN12695_c0_g1_i4 2098 2820 +;Gap=M723
scaffold509|size108806	est2genome	expressed_sequence_match	37541	40574	14787	-	.	ID=scaffold509|size108806:hit:54931:3.12.0.0;Name=TRINITY_DN12695_c0_g1_i5;score=14787
scaffold509|size108806	est2genome	match_part	38337	40574	14787	-	.	ID=scaffold509|size108806:hsp:113889:3.12.0.0;Parent=scaffold509|size108806:hit:54931:3.12.0.0;Target=TRINITY_DN12695_c0_g1_i5 1 2238 +;Gap=M2238
scaffold509|size108806	est2genome	match_part	37541	38263	14787	-	.	ID=scaffold509|size108806:hsp:113890:3.12.0.0;Parent=scaffold509|size108806:hit:54931:3.12.0.0;Target=TRINITY_DN12695_c0_g1_i5 2239 2961 +;Gap=M723
scaffold509|size108806	est2genome	expressed_sequence_match	44927	47208	10511	+	.	ID=scaffold509|size108806:hit:54932:3.12.0.0;Name=TRINITY_DN11666_c0_g2_i7;score=10511
scaffold509|size108806	est2genome	match_part	44927	45896	10511	+	.	ID=scaffold509|size108806:hsp:113891:3.12.0.0;Parent=scaffold509|size108806:hit:54932:3.12.0.0;Target=TRINITY_DN11666_c0_g2_i7 1 970 +;Gap=M970
scaffold509|size108806	est2genome	match_part	45987	46498	10511	+	.	ID=scaffold509|size108806:hsp:113892:3.12.0.0;Parent=scaffold509|size108806:hit:54932:3.12.0.0;Target=TRINITY_DN11666_c0_g2_i7 971 1482 +;Gap=M512
scaffold509|size108806	est2genome	match_part	46581	47208	10511	+	.	ID=scaffold509|size108806:hsp:113893:3.12.0.0;Parent=scaffold509|size108806:hit:54932:3.12.0.0;Target=TRINITY_DN11666_c0_g2_i7 1483 2110 +;Gap=M628
scaffold509|size108806	est2genome	expressed_sequence_match	44852	47220	9825	+	.	ID=scaffold509|size108806:hit:54933:3.12.0.0;Name=TRINITY_DN3762_c0_g1_i1;score=9825
scaffold509|size108806	est2genome	match_part	44852	45482	9825	+	.	ID=scaffold509|size108806:hsp:113894:3.12.0.0;Parent=scaffold509|size108806:hit:54933:3.12.0.0;Target=TRINITY_DN3762_c0_g1_i1 1 631 +;Gap=M631
scaffold509|size108806	est2genome	match_part	45587	45896	9825	+	.	ID=scaffold509|size108806:hsp:113895:3.12.0.0;Parent=scaffold509|size108806:hit:54933:3.12.0.0;Target=TRINITY_DN3762_c0_g1_i1 632 941 +;Gap=M310
scaffold509|size108806	est2genome	match_part	45987	46334	9825	+	.	ID=scaffold509|size108806:hsp:113896:3.12.0.0;Parent=scaffold509|size108806:hit:54933:3.12.0.0;Target=TRINITY_DN3762_c0_g1_i1 942 1289 +;Gap=M348
scaffold509|size108806	est2genome	match_part	46447	46498	9825	+	.	ID=scaffold509|size108806:hsp:113897:3.12.0.0;Parent=scaffold509|size108806:hit:54933:3.12.0.0;Target=TRINITY_DN3762_c0_g1_i1 1290 1341 +;Gap=M52
scaffold509|size108806	est2genome	match_part	46581	47220	9825	+	.	ID=scaffold509|size108806:hsp:113898:3.12.0.0;Parent=scaffold509|size108806:hit:54933:3.12.0.0;Target=TRINITY_DN3762_c0_g1_i1 1342 1981 +;Gap=M640
scaffold509|size108806	est2genome	expressed_sequence_match	44852	47220	10409	+	.	ID=scaffold509|size108806:hit:54934:3.12.0.0;Name=TRINITY_DN3762_c0_g1_i2;score=10409
scaffold509|size108806	est2genome	match_part	44852	45482	10409	+	.	ID=scaffold509|size108806:hsp:113899:3.12.0.0;Parent=scaffold509|size108806:hit:54934:3.12.0.0;Target=TRINITY_DN3762_c0_g1_i2 1 631 +;Gap=M631
scaffold509|size108806	est2genome	match_part	45587	45896	10409	+	.	ID=scaffold509|size108806:hsp:113900:3.12.0.0;Parent=scaffold509|size108806:hit:54934:3.12.0.0;Target=TRINITY_DN3762_c0_g1_i2 632 941 +;Gap=M310
scaffold509|size108806	est2genome	match_part	45987	46498	10409	+	.	ID=scaffold509|size108806:hsp:113901:3.12.0.0;Parent=scaffold509|size108806:hit:54934:3.12.0.0;Target=TRINITY_DN3762_c0_g1_i2 942 1453 +;Gap=M512
scaffold509|size108806	est2genome	match_part	46581	47220	10409	+	.	ID=scaffold509|size108806:hsp:113902:3.12.0.0;Parent=scaffold509|size108806:hit:54934:3.12.0.0;Target=TRINITY_DN3762_c0_g1_i2 1454 2093 +;Gap=M640
scaffold509|size108806	est2genome	expressed_sequence_match	44927	47208	9974	+	.	ID=scaffold509|size108806:hit:54935:3.12.0.0;Name=TRINITY_DN11666_c0_g2_i1;score=9974
scaffold509|size108806	est2genome	match_part	44927	45482	9974	+	.	ID=scaffold509|size108806:hsp:113903:3.12.0.0;Parent=scaffold509|size108806:hit:54935:3.12.0.0;Target=TRINITY_DN11666_c0_g2_i1 1 556 +;Gap=M556
scaffold509|size108806	est2genome	match_part	45587	45896	9974	+	.	ID=scaffold509|size108806:hsp:113904:3.12.0.0;Parent=scaffold509|size108806:hit:54935:3.12.0.0;Target=TRINITY_DN11666_c0_g2_i1 557 866 +;Gap=M310
scaffold509|size108806	est2genome	match_part	45987	46498	9974	+	.	ID=scaffold509|size108806:hsp:113905:3.12.0.0;Parent=scaffold509|size108806:hit:54935:3.12.0.0;Target=TRINITY_DN11666_c0_g2_i1 867 1378 +;Gap=M512
scaffold509|size108806	est2genome	match_part	46581	47208	9974	+	.	ID=scaffold509|size108806:hsp:113906:3.12.0.0;Parent=scaffold509|size108806:hit:54935:3.12.0.0;Target=TRINITY_DN11666_c0_g2_i1 1379 2006 +;Gap=M628
scaffold509|size108806	est2genome	expressed_sequence_match	44927	47208	9927	+	.	ID=scaffold509|size108806:hit:54936:3.12.0.0;Name=TRINITY_DN11666_c0_g2_i2;score=9927
scaffold509|size108806	est2genome	match_part	44927	45896	9927	+	.	ID=scaffold509|size108806:hsp:113907:3.12.0.0;Parent=scaffold509|size108806:hit:54936:3.12.0.0;Target=TRINITY_DN11666_c0_g2_i2 1 970 +;Gap=M970
scaffold509|size108806	est2genome	match_part	45987	46334	9927	+	.	ID=scaffold509|size108806:hsp:113908:3.12.0.0;Parent=scaffold509|size108806:hit:54936:3.12.0.0;Target=TRINITY_DN11666_c0_g2_i2 971 1318 +;Gap=M348
scaffold509|size108806	est2genome	match_part	46447	46498	9927	+	.	ID=scaffold509|size108806:hsp:113909:3.12.0.0;Parent=scaffold509|size108806:hit:54936:3.12.0.0;Target=TRINITY_DN11666_c0_g2_i2 1319 1370 +;Gap=M52
scaffold509|size108806	est2genome	match_part	46581	47208	9927	+	.	ID=scaffold509|size108806:hsp:113910:3.12.0.0;Parent=scaffold509|size108806:hit:54936:3.12.0.0;Target=TRINITY_DN11666_c0_g2_i2 1371 1998 +;Gap=M628
scaffold509|size108806	est2genome	expressed_sequence_match	44927	47208	9390	+	.	ID=scaffold509|size108806:hit:54937:3.12.0.0;Name=TRINITY_DN11666_c0_g2_i3;score=9390
scaffold509|size108806	est2genome	match_part	44927	45482	9390	+	.	ID=scaffold509|size108806:hsp:113911:3.12.0.0;Parent=scaffold509|size108806:hit:54937:3.12.0.0;Target=TRINITY_DN11666_c0_g2_i3 1 556 +;Gap=M556
scaffold509|size108806	est2genome	match_part	45587	45896	9390	+	.	ID=scaffold509|size108806:hsp:113912:3.12.0.0;Parent=scaffold509|size108806:hit:54937:3.12.0.0;Target=TRINITY_DN11666_c0_g2_i3 557 866 +;Gap=M310
scaffold509|size108806	est2genome	match_part	45987	46334	9390	+	.	ID=scaffold509|size108806:hsp:113913:3.12.0.0;Parent=scaffold509|size108806:hit:54937:3.12.0.0;Target=TRINITY_DN11666_c0_g2_i3 867 1214 +;Gap=M348
scaffold509|size108806	est2genome	match_part	46447	46498	9390	+	.	ID=scaffold509|size108806:hsp:113914:3.12.0.0;Parent=scaffold509|size108806:hit:54937:3.12.0.0;Target=TRINITY_DN11666_c0_g2_i3 1215 1266 +;Gap=M52
scaffold509|size108806	est2genome	match_part	46581	47208	9390	+	.	ID=scaffold509|size108806:hsp:113915:3.12.0.0;Parent=scaffold509|size108806:hit:54937:3.12.0.0;Target=TRINITY_DN11666_c0_g2_i3 1267 1894 +;Gap=M628
scaffold509|size108806	est2genome	expressed_sequence_match	45879	47208	6221	+	.	ID=scaffold509|size108806:hit:54938:3.12.0.0;Name=TRINITY_DN11666_c0_g2_i4;score=6221
scaffold509|size108806	est2genome	match_part	45879	46498	6221	+	.	ID=scaffold509|size108806:hsp:113916:3.12.0.0;Parent=scaffold509|size108806:hit:54938:3.12.0.0;Target=TRINITY_DN11666_c0_g2_i4 1 620 +;Gap=M620
scaffold509|size108806	est2genome	match_part	46581	47208	6221	+	.	ID=scaffold509|size108806:hsp:113917:3.12.0.0;Parent=scaffold509|size108806:hit:54938:3.12.0.0;Target=TRINITY_DN11666_c0_g2_i4 621 1248 +;Gap=M628
scaffold509|size108806	est2genome	expressed_sequence_match	44927	47208	10940	+	.	ID=scaffold509|size108806:hit:54939:3.12.0.0;Name=TRINITY_DN11666_c0_g2_i5;score=10940
scaffold509|size108806	est2genome	match_part	44927	45896	10940	+	.	ID=scaffold509|size108806:hsp:113918:3.12.0.0;Parent=scaffold509|size108806:hit:54939:3.12.0.0;Target=TRINITY_DN11666_c0_g2_i5 1 970 +;Gap=M970
scaffold509|size108806	est2genome	match_part	45987	47208	10940	+	.	ID=scaffold509|size108806:hsp:113919:3.12.0.0;Parent=scaffold509|size108806:hit:54939:3.12.0.0;Target=TRINITY_DN11666_c0_g2_i5 971 2192 +;Gap=M1222
scaffold509|size108806	est2genome	expressed_sequence_match	44927	47208	10403	+	.	ID=scaffold509|size108806:hit:54940:3.12.0.0;Name=TRINITY_DN11666_c0_g2_i6;score=10403
scaffold509|size108806	est2genome	match_part	44927	45482	10403	+	.	ID=scaffold509|size108806:hsp:113920:3.12.0.0;Parent=scaffold509|size108806:hit:54940:3.12.0.0;Target=TRINITY_DN11666_c0_g2_i6 1 556 +;Gap=M556
scaffold509|size108806	est2genome	match_part	45587	45896	10403	+	.	ID=scaffold509|size108806:hsp:113921:3.12.0.0;Parent=scaffold509|size108806:hit:54940:3.12.0.0;Target=TRINITY_DN11666_c0_g2_i6 557 866 +;Gap=M310
scaffold509|size108806	est2genome	match_part	45987	47208	10403	+	.	ID=scaffold509|size108806:hsp:113922:3.12.0.0;Parent=scaffold509|size108806:hit:54940:3.12.0.0;Target=TRINITY_DN11666_c0_g2_i6 867 2088 +;Gap=M1222
scaffold509|size108806	est2genome	expressed_sequence_match	61125	61415	911	+	.	ID=scaffold509|size108806:hit:54941:3.12.0.0;Name=TRINITY_DN1256_c0_g1_i1;score=911
scaffold509|size108806	est2genome	match_part	61125	61255	911	+	.	ID=scaffold509|size108806:hsp:113923:3.12.0.0;Parent=scaffold509|size108806:hit:54941:3.12.0.0;Target=TRINITY_DN1256_c0_g1_i1 1 131 +;Gap=M131
scaffold509|size108806	est2genome	match_part	61290	61415	911	+	.	ID=scaffold509|size108806:hsp:113924:3.12.0.0;Parent=scaffold509|size108806:hit:54941:3.12.0.0;Target=TRINITY_DN1256_c0_g1_i1 132 261 +;Gap=M126
scaffold509|size108806	est2genome	expressed_sequence_match	67770	69353	7920	+	.	ID=scaffold509|size108806:hit:54942:3.12.0.0;Name=TRINITY_DN11462_c0_g1_i1;score=7920
scaffold509|size108806	est2genome	match_part	67770	69353	7920	+	.	ID=scaffold509|size108806:hsp:113925:3.12.0.0;Parent=scaffold509|size108806:hit:54942:3.12.0.0;Target=TRINITY_DN11462_c0_g1_i1 1 1584 +;Gap=M1584
scaffold509|size108806	est2genome	expressed_sequence_match	72376	72745	1498	+	.	ID=scaffold509|size108806:hit:54943:3.12.0.0;Name=TRINITY_DN9915_c2_g5_i1;score=1498
scaffold509|size108806	est2genome	match_part	72376	72474	1498	+	.	ID=scaffold509|size108806:hsp:113926:3.12.0.0;Parent=scaffold509|size108806:hit:54943:3.12.0.0;Target=TRINITY_DN9915_c2_g5_i1 1 98 +;Gap=M99
scaffold509|size108806	est2genome	match_part	72495	72745	1498	+	.	ID=scaffold509|size108806:hsp:113927:3.12.0.0;Parent=scaffold509|size108806:hit:54943:3.12.0.0;Target=TRINITY_DN9915_c2_g5_i1 99 355 +;Gap=M251
scaffold509|size108806	est2genome	expressed_sequence_match	72217	72425	1000	+	.	ID=scaffold509|size108806:hit:54944:3.12.0.0;Name=TRINITY_DN9915_c2_g19_i1;score=1000
scaffold509|size108806	est2genome	match_part	72217	72425	1000	+	.	ID=scaffold509|size108806:hsp:113928:3.12.0.0;Parent=scaffold509|size108806:hit:54944:3.12.0.0;Target=TRINITY_DN9915_c2_g19_i1 1 209 +;Gap=M209
scaffold509|size108806	est2genome	expressed_sequence_match	72049	72254	895	+	.	ID=scaffold509|size108806:hit:54945:3.12.0.0;Name=TRINITY_DN5576_c0_g3_i1;score=895
scaffold509|size108806	est2genome	match_part	72049	72254	895	+	.	ID=scaffold509|size108806:hsp:113929:3.12.0.0;Parent=scaffold509|size108806:hit:54945:3.12.0.0;Target=TRINITY_DN5576_c0_g3_i1 1 206 +;Gap=M206
scaffold509|size108806	est2genome	expressed_sequence_match	71292	71799	2366	-	.	ID=scaffold509|size108806:hit:54946:3.12.0.0;Name=TRINITY_DN9915_c2_g25_i1;score=2366
scaffold509|size108806	est2genome	match_part	71292	71799	2366	-	.	ID=scaffold509|size108806:hsp:113930:3.12.0.0;Parent=scaffold509|size108806:hit:54946:3.12.0.0;Target=TRINITY_DN9915_c2_g25_i1 1 509 -;Gap=M508
scaffold509|size108806	est2genome	expressed_sequence_match	72793	73395	2826	+	.	ID=scaffold509|size108806:hit:54947:3.12.0.0;Name=TRINITY_DN12418_c0_g1_i1;score=2826
scaffold509|size108806	est2genome	match_part	72793	73395	2826	+	.	ID=scaffold509|size108806:hsp:113931:3.12.0.0;Parent=scaffold509|size108806:hit:54947:3.12.0.0;Target=TRINITY_DN12418_c0_g1_i1 6 608 +;Gap=M603
scaffold509|size108806	est2genome	expressed_sequence_match	71337	71580	1154	+	.	ID=scaffold509|size108806:hit:54948:3.12.0.0;Name=TRINITY_DN9915_c2_g36_i1;score=1154
scaffold509|size108806	est2genome	match_part	71337	71580	1154	+	.	ID=scaffold509|size108806:hsp:113932:3.12.0.0;Parent=scaffold509|size108806:hit:54948:3.12.0.0;Target=TRINITY_DN9915_c2_g36_i1 1 245 +;Gap=M244
scaffold509|size108806	est2genome	expressed_sequence_match	73320	73580	1224	+	.	ID=scaffold509|size108806:hit:54949:3.12.0.0;Name=TRINITY_DN15798_c0_g1_i1;score=1224
scaffold509|size108806	est2genome	match_part	73320	73580	1224	+	.	ID=scaffold509|size108806:hsp:113933:3.12.0.0;Parent=scaffold509|size108806:hit:54949:3.12.0.0;Target=TRINITY_DN15798_c0_g1_i1 1 261 +;Gap=M261
scaffold509|size108806	est2genome	expressed_sequence_match	70934	71600	3242	+	.	ID=scaffold509|size108806:hit:54950:3.12.0.0;Name=TRINITY_DN18025_c6_g1_i1;score=3242
scaffold509|size108806	est2genome	match_part	70934	71600	3242	+	.	ID=scaffold509|size108806:hsp:113934:3.12.0.0;Parent=scaffold509|size108806:hit:54950:3.12.0.0;Target=TRINITY_DN18025_c6_g1_i1 1 670 +;Gap=M667
scaffold509|size108806	est2genome	expressed_sequence_match	71189	71413	1089	+	.	ID=scaffold509|size108806:hit:54951:3.12.0.0;Name=TRINITY_DN9915_c2_g37_i1;score=1089
scaffold509|size108806	est2genome	match_part	71189	71413	1089	+	.	ID=scaffold509|size108806:hsp:113935:3.12.0.0;Parent=scaffold509|size108806:hit:54951:3.12.0.0;Target=TRINITY_DN9915_c2_g37_i1 1 225 +;Gap=M225
scaffold509|size108806	est2genome	expressed_sequence_match	71292	71584	1300	+	.	ID=scaffold509|size108806:hit:54952:3.12.0.0;Name=TRINITY_DN9915_c2_g25_i2;score=1300
scaffold509|size108806	est2genome	match_part	71292	71584	1300	+	.	ID=scaffold509|size108806:hsp:113936:3.12.0.0;Parent=scaffold509|size108806:hit:54952:3.12.0.0;Target=TRINITY_DN9915_c2_g25_i2 1 294 +;Gap=M293
scaffold509|size108806	est2genome	expressed_sequence_match	72215	72417	896	+	.	ID=scaffold509|size108806:hit:54953:3.12.0.0;Name=TRINITY_DN10215_c0_g1_i1;score=896
scaffold509|size108806	est2genome	match_part	72215	72417	896	+	.	ID=scaffold509|size108806:hsp:113937:3.12.0.0;Parent=scaffold509|size108806:hit:54953:3.12.0.0;Target=TRINITY_DN10215_c0_g1_i1 1 203 +;Gap=M203
scaffold509|size108806	est2genome	expressed_sequence_match	70953	71158	982	+	.	ID=scaffold509|size108806:hit:54954:3.12.0.0;Name=TRINITY_DN9915_c2_g7_i1;score=982
scaffold509|size108806	est2genome	match_part	70953	71158	982	+	.	ID=scaffold509|size108806:hsp:113938:3.12.0.0;Parent=scaffold509|size108806:hit:54954:3.12.0.0;Target=TRINITY_DN9915_c2_g7_i1 1 207 +;Gap=M206
scaffold509|size108806	est2genome	expressed_sequence_match	71515	76104	22119	+	.	ID=scaffold509|size108806:hit:54955:3.12.0.0;Name=TRINITY_DN18025_c6_g2_i1;score=22119
scaffold509|size108806	est2genome	match_part	71515	76104	22119	+	.	ID=scaffold509|size108806:hsp:113939:3.12.0.0;Parent=scaffold509|size108806:hit:54955:3.12.0.0;Target=TRINITY_DN18025_c6_g2_i1 1 4597 +;Gap=M4590
scaffold509|size108806	est2genome	expressed_sequence_match	71189	71482	1425	+	.	ID=scaffold509|size108806:hit:54956:3.12.0.0;Name=TRINITY_DN9915_c2_g39_i1;score=1425
scaffold509|size108806	est2genome	match_part	71189	71482	1425	+	.	ID=scaffold509|size108806:hsp:113940:3.12.0.0;Parent=scaffold509|size108806:hit:54956:3.12.0.0;Target=TRINITY_DN9915_c2_g39_i1 1 294 +;Gap=M294
scaffold509|size108806	est2genome	expressed_sequence_match	71418	71624	978	+	.	ID=scaffold509|size108806:hit:54957:3.12.0.0;Name=TRINITY_DN9915_c2_g8_i1;score=978
scaffold509|size108806	est2genome	match_part	71418	71624	978	+	.	ID=scaffold509|size108806:hsp:113941:3.12.0.0;Parent=scaffold509|size108806:hit:54957:3.12.0.0;Target=TRINITY_DN9915_c2_g8_i1 1 208 +;Gap=M207
scaffold509|size108806	est2genome	expressed_sequence_match	71532	71881	1374	+	.	ID=scaffold509|size108806:hit:54958:3.12.0.0;Name=TRINITY_DN15670_c2_g1_i1;score=1374
scaffold509|size108806	est2genome	match_part	71532	71881	1374	+	.	ID=scaffold509|size108806:hsp:113942:3.12.0.0;Parent=scaffold509|size108806:hit:54958:3.12.0.0;Target=TRINITY_DN15670_c2_g1_i1 1 348 +;Gap=M350
scaffold509|size108806	est2genome	expressed_sequence_match	70927	71339	1656	+	.	ID=scaffold509|size108806:hit:54959:3.12.0.0;Name=TRINITY_DN5272_c0_g1_i1;score=1656
scaffold509|size108806	est2genome	match_part	70927	71339	1656	+	.	ID=scaffold509|size108806:hsp:113943:3.12.0.0;Parent=scaffold509|size108806:hit:54959:3.12.0.0;Target=TRINITY_DN5272_c0_g1_i1 1 414 +;Gap=M413
scaffold509|size108806	est2genome	expressed_sequence_match	70956	71380	994	+	.	ID=scaffold509|size108806:hit:54960:3.12.0.0;Name=TRINITY_DN13285_c0_g1_i1;score=994
scaffold509|size108806	est2genome	match_part	70956	70994	994	+	.	ID=scaffold509|size108806:hsp:113944:3.12.0.0;Parent=scaffold509|size108806:hit:54960:3.12.0.0;Target=TRINITY_DN13285_c0_g1_i1 19 58 +;Gap=M39
scaffold509|size108806	est2genome	match_part	71105	71380	994	+	.	ID=scaffold509|size108806:hsp:113945:3.12.0.0;Parent=scaffold509|size108806:hit:54960:3.12.0.0;Target=TRINITY_DN13285_c0_g1_i1 59 337 +;Gap=M276
scaffold509|size108806	est2genome	expressed_sequence_match	74687	75892	5706	+	.	ID=scaffold509|size108806:hit:54961:3.12.0.0;Name=TRINITY_DN3754_c0_g1_i1;score=5706
scaffold509|size108806	est2genome	match_part	74687	75892	5706	+	.	ID=scaffold509|size108806:hsp:113946:3.12.0.0;Parent=scaffold509|size108806:hit:54961:3.12.0.0;Target=TRINITY_DN3754_c0_g1_i1 1 1209 -;Gap=M1206
scaffold509|size108806	est2genome	expressed_sequence_match	71434	71985	2586	+	.	ID=scaffold509|size108806:hit:54962:3.12.0.0;Name=TRINITY_DN9915_c2_g1_i1;score=2586
scaffold509|size108806	est2genome	match_part	71434	71985	2586	+	.	ID=scaffold509|size108806:hsp:113947:3.12.0.0;Parent=scaffold509|size108806:hit:54962:3.12.0.0;Target=TRINITY_DN9915_c2_g1_i1 1 553 +;Gap=M552
scaffold509|size108806	est2genome	expressed_sequence_match	71005	71456	2185	+	.	ID=scaffold509|size108806:hit:54963:3.12.0.0;Name=TRINITY_DN9915_c2_g38_i2;score=2185
scaffold509|size108806	est2genome	match_part	71005	71456	2185	+	.	ID=scaffold509|size108806:hsp:113948:3.12.0.0;Parent=scaffold509|size108806:hit:54963:3.12.0.0;Target=TRINITY_DN9915_c2_g38_i2 1 453 +;Gap=M452
scaffold509|size108806	est2genome	expressed_sequence_match	72376	72745	1525	+	.	ID=scaffold509|size108806:hit:54964:3.12.0.0;Name=TRINITY_DN9915_c2_g29_i1;score=1525
scaffold509|size108806	est2genome	match_part	72376	72474	1525	+	.	ID=scaffold509|size108806:hsp:113949:3.12.0.0;Parent=scaffold509|size108806:hit:54964:3.12.0.0;Target=TRINITY_DN9915_c2_g29_i1 1 98 +;Gap=M99
scaffold509|size108806	est2genome	match_part	72495	72745	1525	+	.	ID=scaffold509|size108806:hsp:113950:3.12.0.0;Parent=scaffold509|size108806:hit:54964:3.12.0.0;Target=TRINITY_DN9915_c2_g29_i1 99 355 +;Gap=M251
scaffold509|size108806	est2genome	expressed_sequence_match	71841	72059	1002	+	.	ID=scaffold509|size108806:hit:54965:3.12.0.0;Name=TRINITY_DN5662_c0_g1_i1;score=1002
scaffold509|size108806	est2genome	match_part	71841	72059	1002	+	.	ID=scaffold509|size108806:hsp:113951:3.12.0.0;Parent=scaffold509|size108806:hit:54965:3.12.0.0;Target=TRINITY_DN5662_c0_g1_i1 2 221 -;Gap=M219
scaffold509|size108806	est2genome	expressed_sequence_match	71111	71356	984	+	.	ID=scaffold509|size108806:hit:54966:3.12.0.0;Name=TRINITY_DN14750_c0_g1_i1;score=984
scaffold509|size108806	est2genome	match_part	71111	71356	984	+	.	ID=scaffold509|size108806:hsp:113952:3.12.0.0;Parent=scaffold509|size108806:hit:54966:3.12.0.0;Target=TRINITY_DN14750_c0_g1_i1 4 250 +;Gap=M246
scaffold509|size108806	est2genome	expressed_sequence_match	72832	73032	834	+	.	ID=scaffold509|size108806:hit:54967:3.12.0.0;Name=TRINITY_DN10017_c0_g1_i1;score=834
scaffold509|size108806	est2genome	match_part	72832	73032	834	+	.	ID=scaffold509|size108806:hsp:113953:3.12.0.0;Parent=scaffold509|size108806:hit:54967:3.12.0.0;Target=TRINITY_DN10017_c0_g1_i1 1 201 +;Gap=M201
scaffold509|size108806	est2genome	expressed_sequence_match	72271	72745	2312	+	.	ID=scaffold509|size108806:hit:54968:3.12.0.0;Name=TRINITY_DN9915_c2_g32_i1;score=2312
scaffold509|size108806	est2genome	match_part	72271	72745	2312	+	.	ID=scaffold509|size108806:hsp:113954:3.12.0.0;Parent=scaffold509|size108806:hit:54968:3.12.0.0;Target=TRINITY_DN9915_c2_g32_i1 1 475 +;Gap=M475
scaffold509|size108806	est2genome	expressed_sequence_match	71468	71846	1811	+	.	ID=scaffold509|size108806:hit:54969:3.12.0.0;Name=TRINITY_DN9915_c2_g1_i2;score=1811
scaffold509|size108806	est2genome	match_part	71468	71846	1811	+	.	ID=scaffold509|size108806:hsp:113955:3.12.0.0;Parent=scaffold509|size108806:hit:54969:3.12.0.0;Target=TRINITY_DN9915_c2_g1_i2 1 380 +;Gap=M379
scaffold509|size108806	est2genome	expressed_sequence_match	71912	72239	1583	+	.	ID=scaffold509|size108806:hit:54970:3.12.0.0;Name=TRINITY_DN9915_c2_g43_i1;score=1583
scaffold509|size108806	est2genome	match_part	71912	72239	1583	+	.	ID=scaffold509|size108806:hsp:113956:3.12.0.0;Parent=scaffold509|size108806:hit:54970:3.12.0.0;Target=TRINITY_DN9915_c2_g43_i1 1 329 +;Gap=M328
scaffold509|size108806	est2genome	expressed_sequence_match	71972	72206	1127	+	.	ID=scaffold509|size108806:hit:54971:3.12.0.0;Name=TRINITY_DN9915_c2_g10_i1;score=1127
scaffold509|size108806	est2genome	match_part	71972	72206	1127	+	.	ID=scaffold509|size108806:hsp:113957:3.12.0.0;Parent=scaffold509|size108806:hit:54971:3.12.0.0;Target=TRINITY_DN9915_c2_g10_i1 1 236 +;Gap=M235
scaffold509|size108806	est2genome	expressed_sequence_match	71841	72063	1058	+	.	ID=scaffold509|size108806:hit:54972:3.12.0.0;Name=TRINITY_DN5662_c0_g1_i2;score=1058
scaffold509|size108806	est2genome	match_part	71841	72063	1058	+	.	ID=scaffold509|size108806:hsp:113958:3.12.0.0;Parent=scaffold509|size108806:hit:54972:3.12.0.0;Target=TRINITY_DN5662_c0_g1_i2 1 224 -;Gap=M223
scaffold509|size108806	est2genome	expressed_sequence_match	72342	72544	943	+	.	ID=scaffold509|size108806:hit:54973:3.12.0.0;Name=TRINITY_DN6466_c0_g4_i1;score=943
scaffold509|size108806	est2genome	match_part	72342	72544	943	+	.	ID=scaffold509|size108806:hsp:113959:3.12.0.0;Parent=scaffold509|size108806:hit:54973:3.12.0.0;Target=TRINITY_DN6466_c0_g4_i1 1 203 +;Gap=M203
scaffold509|size108806	est2genome	expressed_sequence_match	71038	71356	1258	+	.	ID=scaffold509|size108806:hit:54974:3.12.0.0;Name=TRINITY_DN14750_c0_g1_i2;score=1258
scaffold509|size108806	est2genome	match_part	71038	71356	1258	+	.	ID=scaffold509|size108806:hsp:113960:3.12.0.0;Parent=scaffold509|size108806:hit:54974:3.12.0.0;Target=TRINITY_DN14750_c0_g1_i2 1 319 +;Gap=M319
scaffold509|size108806	est2genome	expressed_sequence_match	71244	71624	1857	+	.	ID=scaffold509|size108806:hit:54975:3.12.0.0;Name=TRINITY_DN9915_c2_g45_i1;score=1857
scaffold509|size108806	est2genome	match_part	71244	71624	1857	+	.	ID=scaffold509|size108806:hsp:113961:3.12.0.0;Parent=scaffold509|size108806:hit:54975:3.12.0.0;Target=TRINITY_DN9915_c2_g45_i1 1 382 +;Gap=M381
scaffold509|size108806	est2genome	expressed_sequence_match	71334	71985	2842	+	.	ID=scaffold509|size108806:hit:54976:3.12.0.0;Name=TRINITY_DN9915_c2_g1_i3;score=2842
scaffold509|size108806	est2genome	match_part	71334	71508	2842	+	.	ID=scaffold509|size108806:hsp:113962:3.12.0.0;Parent=scaffold509|size108806:hit:54976:3.12.0.0;Target=TRINITY_DN9915_c2_g1_i3 2 176 +;Gap=M175
scaffold509|size108806	est2genome	match_part	71536	71985	2842	+	.	ID=scaffold509|size108806:hsp:113963:3.12.0.0;Parent=scaffold509|size108806:hit:54976:3.12.0.0;Target=TRINITY_DN9915_c2_g1_i3 177 627 +;Gap=M450
scaffold509|size108806	est2genome	expressed_sequence_match	71696	71985	1378	+	.	ID=scaffold509|size108806:hit:54977:3.12.0.0;Name=TRINITY_DN9915_c2_g11_i1;score=1378
scaffold509|size108806	est2genome	match_part	71696	71985	1378	+	.	ID=scaffold509|size108806:hsp:113964:3.12.0.0;Parent=scaffold509|size108806:hit:54977:3.12.0.0;Target=TRINITY_DN9915_c2_g11_i1 1 290 +;Gap=M290
scaffold509|size108806	est2genome	expressed_sequence_match	72409	72621	1029	-	.	ID=scaffold509|size108806:hit:54978:3.12.0.0;Name=TRINITY_DN6466_c0_g5_i1;score=1029
scaffold509|size108806	est2genome	match_part	72409	72621	1029	-	.	ID=scaffold509|size108806:hsp:113965:3.12.0.0;Parent=scaffold509|size108806:hit:54978:3.12.0.0;Target=TRINITY_DN6466_c0_g5_i1 1 213 -;Gap=M213
scaffold509|size108806	est2genome	expressed_sequence_match	72013	72266	1162	+	.	ID=scaffold509|size108806:hit:54979:3.12.0.0;Name=TRINITY_DN9915_c2_g32_i2;score=1162
scaffold509|size108806	est2genome	match_part	72013	72266	1162	+	.	ID=scaffold509|size108806:hsp:113966:3.12.0.0;Parent=scaffold509|size108806:hit:54979:3.12.0.0;Target=TRINITY_DN9915_c2_g32_i2 1 254 +;Gap=M254
scaffold509|size108806	est2genome	expressed_sequence_match	71430	71649	1007	-	.	ID=scaffold509|size108806:hit:54980:3.12.0.0;Name=TRINITY_DN6014_c0_g1_i1;score=1007
scaffold509|size108806	est2genome	match_part	71430	71649	1007	-	.	ID=scaffold509|size108806:hsp:113967:3.12.0.0;Parent=scaffold509|size108806:hit:54980:3.12.0.0;Target=TRINITY_DN6014_c0_g1_i1 1 221 +;Gap=M220
scaffold509|size108806	est2genome	expressed_sequence_match	72344	72601	1128	+	.	ID=scaffold509|size108806:hit:54981:3.12.0.0;Name=TRINITY_DN8689_c0_g1_i1;score=1128
scaffold509|size108806	est2genome	match_part	72344	72601	1128	+	.	ID=scaffold509|size108806:hsp:113968:3.12.0.0;Parent=scaffold509|size108806:hit:54981:3.12.0.0;Target=TRINITY_DN8689_c0_g1_i1 1 258 +;Gap=M258
scaffold509|size108806	est2genome	expressed_sequence_match	71015	71291	1018	+	.	ID=scaffold509|size108806:hit:54982:3.12.0.0;Name=TRINITY_DN14750_c0_g1_i3;score=1018
scaffold509|size108806	est2genome	match_part	71015	71291	1018	+	.	ID=scaffold509|size108806:hsp:113969:3.12.0.0;Parent=scaffold509|size108806:hit:54982:3.12.0.0;Target=TRINITY_DN14750_c0_g1_i3 1 278 +;Gap=M277
scaffold509|size108806	est2genome	expressed_sequence_match	72013	72377	1688	+	.	ID=scaffold509|size108806:hit:54983:3.12.0.0;Name=TRINITY_DN9915_c2_g32_i4;score=1688
scaffold509|size108806	est2genome	match_part	72013	72377	1688	+	.	ID=scaffold509|size108806:hsp:113970:3.12.0.0;Parent=scaffold509|size108806:hit:54983:3.12.0.0;Target=TRINITY_DN9915_c2_g32_i4 1 365 +;Gap=M365
scaffold509|size108806	est2genome	expressed_sequence_match	72307	72621	1485	+	.	ID=scaffold509|size108806:hit:54984:3.12.0.0;Name=TRINITY_DN6466_c0_g7_i1;score=1485
scaffold509|size108806	est2genome	match_part	72307	72621	1485	+	.	ID=scaffold509|size108806:hsp:113971:3.12.0.0;Parent=scaffold509|size108806:hit:54984:3.12.0.0;Target=TRINITY_DN6466_c0_g7_i1 1 315 +;Gap=M315
scaffold509|size108806	est2genome	expressed_sequence_match	71621	71832	988	+	.	ID=scaffold509|size108806:hit:54985:3.12.0.0;Name=TRINITY_DN9915_c2_g1_i4;score=988
scaffold509|size108806	est2genome	match_part	71621	71832	988	+	.	ID=scaffold509|size108806:hsp:113972:3.12.0.0;Parent=scaffold509|size108806:hit:54985:3.12.0.0;Target=TRINITY_DN9915_c2_g1_i4 1 212 +;Gap=M212
scaffold509|size108806	est2genome	expressed_sequence_match	72217	72438	1020	+	.	ID=scaffold509|size108806:hit:54986:3.12.0.0;Name=TRINITY_DN9915_c2_g46_i1;score=1020
scaffold509|size108806	est2genome	match_part	72217	72438	1020	+	.	ID=scaffold509|size108806:hsp:113973:3.12.0.0;Parent=scaffold509|size108806:hit:54986:3.12.0.0;Target=TRINITY_DN9915_c2_g46_i1 1 222 +;Gap=M222
scaffold509|size108806	est2genome	expressed_sequence_match	71860	72065	955	+	.	ID=scaffold509|size108806:hit:54987:3.12.0.0;Name=TRINITY_DN12744_c0_g1_i1;score=955
scaffold509|size108806	est2genome	match_part	71860	72065	955	+	.	ID=scaffold509|size108806:hsp:113974:3.12.0.0;Parent=scaffold509|size108806:hit:54987:3.12.0.0;Target=TRINITY_DN12744_c0_g1_i1 1 207 +;Gap=M206
scaffold509|size108806	est2genome	expressed_sequence_match	72271	72511	999	+	.	ID=scaffold509|size108806:hit:54988:3.12.0.0;Name=TRINITY_DN7047_c0_g1_i1;score=999
scaffold509|size108806	est2genome	match_part	72271	72511	999	+	.	ID=scaffold509|size108806:hsp:113975:3.12.0.0;Parent=scaffold509|size108806:hit:54988:3.12.0.0;Target=TRINITY_DN7047_c0_g1_i1 2 241 +;Gap=M241
scaffold509|size108806	est2genome	expressed_sequence_match	72446	72657	898	-	.	ID=scaffold509|size108806:hit:54989:3.12.0.0;Name=TRINITY_DN12038_c1_g1_i1;score=898
scaffold509|size108806	est2genome	match_part	72446	72657	898	-	.	ID=scaffold509|size108806:hsp:113976:3.12.0.0;Parent=scaffold509|size108806:hit:54989:3.12.0.0;Target=TRINITY_DN12038_c1_g1_i1 1 212 -;Gap=M212
scaffold509|size108806	est2genome	expressed_sequence_match	71470	71783	1219	-	.	ID=scaffold509|size108806:hit:54990:3.12.0.0;Name=TRINITY_DN3384_c0_g1_i1;score=1219
scaffold509|size108806	est2genome	match_part	71470	71783	1219	-	.	ID=scaffold509|size108806:hsp:113977:3.12.0.0;Parent=scaffold509|size108806:hit:54990:3.12.0.0;Target=TRINITY_DN3384_c0_g1_i1 1 314 -;Gap=M314
scaffold509|size108806	est2genome	expressed_sequence_match	71015	71291	1027	+	.	ID=scaffold509|size108806:hit:54991:3.12.0.0;Name=TRINITY_DN14750_c0_g1_i4;score=1027
scaffold509|size108806	est2genome	match_part	71015	71291	1027	+	.	ID=scaffold509|size108806:hsp:113978:3.12.0.0;Parent=scaffold509|size108806:hit:54991:3.12.0.0;Target=TRINITY_DN14750_c0_g1_i4 1 278 +;Gap=M277
scaffold509|size108806	est2genome	expressed_sequence_match	72247	72745	2378	+	.	ID=scaffold509|size108806:hit:54992:3.12.0.0;Name=TRINITY_DN9915_c2_g32_i5;score=2378
scaffold509|size108806	est2genome	match_part	72247	72745	2378	+	.	ID=scaffold509|size108806:hsp:113979:3.12.0.0;Parent=scaffold509|size108806:hit:54992:3.12.0.0;Target=TRINITY_DN9915_c2_g32_i5 1 499 +;Gap=M499
scaffold509|size108806	est2genome	expressed_sequence_match	71021	71353	1599	+	.	ID=scaffold509|size108806:hit:54993:3.12.0.0;Name=TRINITY_DN9915_c2_g15_i1;score=1599
scaffold509|size108806	est2genome	match_part	71021	71353	1599	+	.	ID=scaffold509|size108806:hsp:113980:3.12.0.0;Parent=scaffold509|size108806:hit:54993:3.12.0.0;Target=TRINITY_DN9915_c2_g15_i1 1 334 +;Gap=M333
scaffold509|size108806	est2genome	expressed_sequence_match	72082	72332	1219	+	.	ID=scaffold509|size108806:hit:54994:3.12.0.0;Name=TRINITY_DN9915_c2_g3_i1;score=1219
scaffold509|size108806	est2genome	match_part	72082	72332	1219	+	.	ID=scaffold509|size108806:hsp:113981:3.12.0.0;Parent=scaffold509|size108806:hit:54994:3.12.0.0;Target=TRINITY_DN9915_c2_g3_i1 1 251 +;Gap=M251
scaffold509|size108806	est2genome	expressed_sequence_match	71688	72007	1327	+	.	ID=scaffold509|size108806:hit:54995:3.12.0.0;Name=TRINITY_DN12050_c0_g1_i1;score=1327
scaffold509|size108806	est2genome	match_part	71688	72007	1327	+	.	ID=scaffold509|size108806:hsp:113982:3.12.0.0;Parent=scaffold509|size108806:hit:54995:3.12.0.0;Target=TRINITY_DN12050_c0_g1_i1 1 321 +;Gap=M320
scaffold509|size108806	est2genome	expressed_sequence_match	72026	72254	974	+	.	ID=scaffold509|size108806:hit:54996:3.12.0.0;Name=TRINITY_DN5576_c0_g1_i1;score=974
scaffold509|size108806	est2genome	match_part	72026	72254	974	+	.	ID=scaffold509|size108806:hsp:113983:3.12.0.0;Parent=scaffold509|size108806:hit:54996:3.12.0.0;Target=TRINITY_DN5576_c0_g1_i1 1 229 +;Gap=M229
scaffold509|size108806	est2genome	expressed_sequence_match	71470	71783	1201	-	.	ID=scaffold509|size108806:hit:54997:3.12.0.0;Name=TRINITY_DN3384_c0_g2_i1;score=1201
scaffold509|size108806	est2genome	match_part	71470	71783	1201	-	.	ID=scaffold509|size108806:hsp:113984:3.12.0.0;Parent=scaffold509|size108806:hit:54997:3.12.0.0;Target=TRINITY_DN3384_c0_g2_i1 1 314 -;Gap=M314
scaffold509|size108806	est2genome	expressed_sequence_match	71655	72230	2724	+	.	ID=scaffold509|size108806:hit:54998:3.12.0.0;Name=TRINITY_DN9915_c2_g33_i1;score=2724
scaffold509|size108806	est2genome	match_part	71655	72230	2724	+	.	ID=scaffold509|size108806:hsp:113985:3.12.0.0;Parent=scaffold509|size108806:hit:54998:3.12.0.0;Target=TRINITY_DN9915_c2_g33_i1 1 577 +;Gap=M576
scaffold509|size108806	est2genome	expressed_sequence_match	72026	72259	982	+	.	ID=scaffold509|size108806:hit:54999:3.12.0.0;Name=TRINITY_DN5576_c0_g2_i1;score=982
scaffold509|size108806	est2genome	match_part	72026	72259	982	+	.	ID=scaffold509|size108806:hsp:113986:3.12.0.0;Parent=scaffold509|size108806:hit:54999:3.12.0.0;Target=TRINITY_DN5576_c0_g2_i1 1 233 +;Gap=M234
scaffold509|size108806	est2genome	expressed_sequence_match	70932	71177	1136	+	.	ID=scaffold509|size108806:hit:55000:3.12.0.0;Name=TRINITY_DN9915_c2_g16_i1;score=1136
scaffold509|size108806	est2genome	match_part	70932	71177	1136	+	.	ID=scaffold509|size108806:hsp:113987:3.12.0.0;Parent=scaffold509|size108806:hit:55000:3.12.0.0;Target=TRINITY_DN9915_c2_g16_i1 1 249 +;Gap=M246
scaffold509|size108806	est2genome	expressed_sequence_match	72243	72408	720	+	.	ID=scaffold509|size108806:hit:55001:3.12.0.0;Name=TRINITY_DN7612_c0_g1_i1;score=720
scaffold509|size108806	est2genome	match_part	72243	72408	720	+	.	ID=scaffold509|size108806:hsp:113988:3.12.0.0;Parent=scaffold509|size108806:hit:55001:3.12.0.0;Target=TRINITY_DN7612_c0_g1_i1 40 205 +;Gap=M166
scaffold509|size108806	est2genome	expressed_sequence_match	72007	72323	1225	+	.	ID=scaffold509|size108806:hit:55002:3.12.0.0;Name=TRINITY_DN12023_c0_g3_i1;score=1225
scaffold509|size108806	est2genome	match_part	72007	72323	1225	+	.	ID=scaffold509|size108806:hsp:113989:3.12.0.0;Parent=scaffold509|size108806:hit:55002:3.12.0.0;Target=TRINITY_DN12023_c0_g3_i1 1 317 +;Gap=M317
scaffold509|size108806	est2genome	expressed_sequence_match	80784	82249	7330	+	.	ID=scaffold509|size108806:hit:55003:3.12.0.0;Name=TRINITY_DN7973_c0_g1_i1;score=7330
scaffold509|size108806	est2genome	match_part	80784	82249	7330	+	.	ID=scaffold509|size108806:hsp:113990:3.12.0.0;Parent=scaffold509|size108806:hit:55003:3.12.0.0;Target=TRINITY_DN7973_c0_g1_i1 1 1466 +;Gap=M1466
scaffold509|size108806	est2genome	expressed_sequence_match	82919	85591	11287	+	.	ID=scaffold509|size108806:hit:55004:3.12.0.0;Name=TRINITY_DN6772_c0_g1_i1;score=11287
scaffold509|size108806	est2genome	match_part	82919	82969	11287	+	.	ID=scaffold509|size108806:hsp:113991:3.12.0.0;Parent=scaffold509|size108806:hit:55004:3.12.0.0;Target=TRINITY_DN6772_c0_g1_i1 1 51 +;Gap=M51
scaffold509|size108806	est2genome	match_part	83082	83097	11287	+	.	ID=scaffold509|size108806:hsp:113992:3.12.0.0;Parent=scaffold509|size108806:hit:55004:3.12.0.0;Target=TRINITY_DN6772_c0_g1_i1 52 67 +;Gap=M16
scaffold509|size108806	est2genome	match_part	83224	83619	11287	+	.	ID=scaffold509|size108806:hsp:113993:3.12.0.0;Parent=scaffold509|size108806:hit:55004:3.12.0.0;Target=TRINITY_DN6772_c0_g1_i1 68 463 +;Gap=M396
scaffold509|size108806	est2genome	match_part	83710	85154	11287	+	.	ID=scaffold509|size108806:hsp:113994:3.12.0.0;Parent=scaffold509|size108806:hit:55004:3.12.0.0;Target=TRINITY_DN6772_c0_g1_i1 464 1908 +;Gap=M1445
scaffold509|size108806	est2genome	match_part	85226	85591	11287	+	.	ID=scaffold509|size108806:hsp:113995:3.12.0.0;Parent=scaffold509|size108806:hit:55004:3.12.0.0;Target=TRINITY_DN6772_c0_g1_i1 1909 2274 +;Gap=M366
scaffold509|size108806	est2genome	expressed_sequence_match	82919	85591	10905	+	.	ID=scaffold509|size108806:hit:55005:3.12.0.0;Name=TRINITY_DN6772_c0_g1_i2;score=10905
scaffold509|size108806	est2genome	match_part	82919	82969	10905	+	.	ID=scaffold509|size108806:hsp:113996:3.12.0.0;Parent=scaffold509|size108806:hit:55005:3.12.0.0;Target=TRINITY_DN6772_c0_g1_i2 1 51 +;Gap=M51
scaffold509|size108806	est2genome	match_part	83082	83097	10905	+	.	ID=scaffold509|size108806:hsp:113997:3.12.0.0;Parent=scaffold509|size108806:hit:55005:3.12.0.0;Target=TRINITY_DN6772_c0_g1_i2 52 67 +;Gap=M16
scaffold509|size108806	est2genome	match_part	83224	83619	10905	+	.	ID=scaffold509|size108806:hsp:113998:3.12.0.0;Parent=scaffold509|size108806:hit:55005:3.12.0.0;Target=TRINITY_DN6772_c0_g1_i2 68 463 +;Gap=M396
scaffold509|size108806	est2genome	match_part	83710	84661	10905	+	.	ID=scaffold509|size108806:hsp:113999:3.12.0.0;Parent=scaffold509|size108806:hit:55005:3.12.0.0;Target=TRINITY_DN6772_c0_g1_i2 464 1415 +;Gap=M952
scaffold509|size108806	est2genome	match_part	84734	85154	10905	+	.	ID=scaffold509|size108806:hsp:114000:3.12.0.0;Parent=scaffold509|size108806:hit:55005:3.12.0.0;Target=TRINITY_DN6772_c0_g1_i2 1416 1836 +;Gap=M421
scaffold509|size108806	est2genome	match_part	85226	85591	10905	+	.	ID=scaffold509|size108806:hsp:114001:3.12.0.0;Parent=scaffold509|size108806:hit:55005:3.12.0.0;Target=TRINITY_DN6772_c0_g1_i2 1837 2202 +;Gap=M366
scaffold509|size108806	est2genome	expressed_sequence_match	82919	85591	11274	+	.	ID=scaffold509|size108806:hit:55006:3.12.0.0;Name=TRINITY_DN6772_c0_g1_i3;score=11274
scaffold509|size108806	est2genome	match_part	82919	82969	11274	+	.	ID=scaffold509|size108806:hsp:114002:3.12.0.0;Parent=scaffold509|size108806:hit:55006:3.12.0.0;Target=TRINITY_DN6772_c0_g1_i3 1 51 +;Gap=M51
scaffold509|size108806	est2genome	match_part	83082	83097	11274	+	.	ID=scaffold509|size108806:hsp:114003:3.12.0.0;Parent=scaffold509|size108806:hit:55006:3.12.0.0;Target=TRINITY_DN6772_c0_g1_i3 52 67 +;Gap=M16
scaffold509|size108806	est2genome	match_part	83224	83619	11274	+	.	ID=scaffold509|size108806:hsp:114004:3.12.0.0;Parent=scaffold509|size108806:hit:55006:3.12.0.0;Target=TRINITY_DN6772_c0_g1_i3 68 463 +;Gap=M396
scaffold509|size108806	est2genome	match_part	83710	84661	11274	+	.	ID=scaffold509|size108806:hsp:114005:3.12.0.0;Parent=scaffold509|size108806:hit:55006:3.12.0.0;Target=TRINITY_DN6772_c0_g1_i3 464 1415 +;Gap=M952
scaffold509|size108806	est2genome	match_part	84734	85591	11274	+	.	ID=scaffold509|size108806:hsp:114006:3.12.0.0;Parent=scaffold509|size108806:hit:55006:3.12.0.0;Target=TRINITY_DN6772_c0_g1_i3 1416 2273 +;Gap=M858
scaffold509|size108806	est2genome	expressed_sequence_match	85732	86986	6275	-	.	ID=scaffold509|size108806:hit:55007:3.12.0.0;Name=TRINITY_DN12625_c0_g1_i1;score=6275
scaffold509|size108806	est2genome	match_part	85732	86986	6275	-	.	ID=scaffold509|size108806:hsp:114007:3.12.0.0;Parent=scaffold509|size108806:hit:55007:3.12.0.0;Target=TRINITY_DN12625_c0_g1_i1 1 1255 +;Gap=M1255
scaffold509|size108806	est2genome	expressed_sequence_match	85718	86922	6025	-	.	ID=scaffold509|size108806:hit:55008:3.12.0.0;Name=TRINITY_DN2948_c0_g1_i1;score=6025
scaffold509|size108806	est2genome	match_part	85718	86922	6025	-	.	ID=scaffold509|size108806:hsp:114008:3.12.0.0;Parent=scaffold509|size108806:hit:55008:3.12.0.0;Target=TRINITY_DN2948_c0_g1_i1 1 1205 +;Gap=M1205
scaffold509|size108806	est2genome	expressed_sequence_match	86826	87089	1320	+	.	ID=scaffold509|size108806:hit:55009:3.12.0.0;Name=TRINITY_DN28034_c0_g1_i1;score=1320
scaffold509|size108806	est2genome	match_part	86826	87089	1320	+	.	ID=scaffold509|size108806:hsp:114009:3.12.0.0;Parent=scaffold509|size108806:hit:55009:3.12.0.0;Target=TRINITY_DN28034_c0_g1_i1 1 264 +;Gap=M264
scaffold509|size108806	est2genome	expressed_sequence_match	87026	88188	5393	-	.	ID=scaffold509|size108806:hit:55010:3.12.0.0;Name=TRINITY_DN8850_c0_g2_i1;score=5393
scaffold509|size108806	est2genome	match_part	87643	88188	5393	-	.	ID=scaffold509|size108806:hsp:114010:3.12.0.0;Parent=scaffold509|size108806:hit:55010:3.12.0.0;Target=TRINITY_DN8850_c0_g2_i1 3 548 +;Gap=M546
scaffold509|size108806	est2genome	match_part	87026	87561	5393	-	.	ID=scaffold509|size108806:hsp:114011:3.12.0.0;Parent=scaffold509|size108806:hit:55010:3.12.0.0;Target=TRINITY_DN8850_c0_g2_i1 549 1084 +;Gap=M536
scaffold509|size108806	est2genome	expressed_sequence_match	87026	88188	4738	-	.	ID=scaffold509|size108806:hit:55011:3.12.0.0;Name=TRINITY_DN8850_c0_g2_i2;score=4738
scaffold509|size108806	est2genome	match_part	88012	88188	4738	-	.	ID=scaffold509|size108806:hsp:114012:3.12.0.0;Parent=scaffold509|size108806:hit:55011:3.12.0.0;Target=TRINITY_DN8850_c0_g2_i2 3 179 +;Gap=M177
scaffold509|size108806	est2genome	match_part	87643	87885	4738	-	.	ID=scaffold509|size108806:hsp:114013:3.12.0.0;Parent=scaffold509|size108806:hit:55011:3.12.0.0;Target=TRINITY_DN8850_c0_g2_i2 180 422 +;Gap=M243
scaffold509|size108806	est2genome	match_part	87026	87561	4738	-	.	ID=scaffold509|size108806:hsp:114014:3.12.0.0;Parent=scaffold509|size108806:hit:55011:3.12.0.0;Target=TRINITY_DN8850_c0_g2_i2 423 958 +;Gap=M536
scaffold509|size108806	est2genome	expressed_sequence_match	87026	88188	5815	-	.	ID=scaffold509|size108806:hit:55012:3.12.0.0;Name=TRINITY_DN8850_c0_g2_i3;score=5815
scaffold509|size108806	est2genome	match_part	87026	88188	5815	-	.	ID=scaffold509|size108806:hsp:114015:3.12.0.0;Parent=scaffold509|size108806:hit:55012:3.12.0.0;Target=TRINITY_DN8850_c0_g2_i3 3 1165 +;Gap=M1163
scaffold509|size108806	est2genome	expressed_sequence_match	97371	97589	916	-	.	ID=scaffold509|size108806:hit:55013:3.12.0.0;Name=TRINITY_DN3425_c0_g1_i1;score=916
scaffold509|size108806	est2genome	match_part	97371	97589	916	-	.	ID=scaffold509|size108806:hsp:114016:3.12.0.0;Parent=scaffold509|size108806:hit:55013:3.12.0.0;Target=TRINITY_DN3425_c0_g1_i1 1 218 +;Gap=M219
scaffold509|size108806	est2genome	expressed_sequence_match	99201	99595	1795	-	.	ID=scaffold509|size108806:hit:55014:3.12.0.0;Name=TRINITY_DN14345_c0_g1_i1;score=1795
scaffold509|size108806	est2genome	match_part	99201	99595	1795	-	.	ID=scaffold509|size108806:hsp:114017:3.12.0.0;Parent=scaffold509|size108806:hit:55014:3.12.0.0;Target=TRINITY_DN14345_c0_g1_i1 1 395 +;Gap=M395
scaffold509|size108806	est2genome	expressed_sequence_match	98957	99542	2720	-	.	ID=scaffold509|size108806:hit:55015:3.12.0.0;Name=TRINITY_DN8742_c0_g2_i1;score=2720
scaffold509|size108806	est2genome	match_part	98957	99542	2720	-	.	ID=scaffold509|size108806:hsp:114018:3.12.0.0;Parent=scaffold509|size108806:hit:55015:3.12.0.0;Target=TRINITY_DN8742_c0_g2_i1 1 587 +;Gap=M586
scaffold509|size108806	est2genome	expressed_sequence_match	101931	102152	1092	-	.	ID=scaffold509|size108806:hit:55016:3.12.0.0;Name=TRINITY_DN15953_c0_g2_i2;score=1092
scaffold509|size108806	est2genome	match_part	101931	102152	1092	-	.	ID=scaffold509|size108806:hsp:114019:3.12.0.0;Parent=scaffold509|size108806:hit:55016:3.12.0.0;Target=TRINITY_DN15953_c0_g2_i2 1 222 +;Gap=M222
scaffold509|size108806	est2genome	expressed_sequence_match	96006	96226	1075	-	.	ID=scaffold509|size108806:hit:55017:3.12.0.0;Name=TRINITY_DN15953_c0_g2_i2;score=1075
scaffold509|size108806	est2genome	match_part	96006	96226	1075	-	.	ID=scaffold509|size108806:hsp:114020:3.12.0.0;Parent=scaffold509|size108806:hit:55017:3.12.0.0;Target=TRINITY_DN15953_c0_g2_i2 1 222 +;Gap=M221
scaffold509|size108806	est2genome	expressed_sequence_match	98963	99542	2132	-	.	ID=scaffold509|size108806:hit:55018:3.12.0.0;Name=TRINITY_DN8742_c0_g3_i1;score=2132
scaffold509|size108806	est2genome	match_part	98963	99542	2132	-	.	ID=scaffold509|size108806:hsp:114021:3.12.0.0;Parent=scaffold509|size108806:hit:55018:3.12.0.0;Target=TRINITY_DN8742_c0_g3_i1 1 581 +;Gap=M580
scaffold509|size108806	est2genome	expressed_sequence_match	99070	99514	765	+	.	ID=scaffold509|size108806:hit:55019:3.12.0.0;Name=TRINITY_DN9744_c0_g1_i1;score=765
scaffold509|size108806	est2genome	match_part	99070	99272	765	+	.	ID=scaffold509|size108806:hsp:114022:3.12.0.0;Parent=scaffold509|size108806:hit:55019:3.12.0.0;Target=TRINITY_DN9744_c0_g1_i1 1 203 +;Gap=M203
scaffold509|size108806	est2genome	match_part	99498	99514	765	+	.	ID=scaffold509|size108806:hsp:114023:3.12.0.0;Parent=scaffold509|size108806:hit:55019:3.12.0.0;Target=TRINITY_DN9744_c0_g1_i1 204 220 +;Gap=M17
scaffold509|size108806	est2genome	expressed_sequence_match	99070	99348	1071	-	.	ID=scaffold509|size108806:hit:55020:3.12.0.0;Name=TRINITY_DN9744_c0_g1_i2;score=1071
scaffold509|size108806	est2genome	match_part	99070	99348	1071	-	.	ID=scaffold509|size108806:hsp:114024:3.12.0.0;Parent=scaffold509|size108806:hit:55020:3.12.0.0;Target=TRINITY_DN9744_c0_g1_i2 1 279 -;Gap=M279
scaffold509|size108806	est2genome	expressed_sequence_match	97028	97284	1180	-	.	ID=scaffold509|size108806:hit:55021:3.12.0.0;Name=TRINITY_DN2970_c0_g1_i1;score=1180
scaffold509|size108806	est2genome	match_part	97028	97284	1180	-	.	ID=scaffold509|size108806:hsp:114025:3.12.0.0;Parent=scaffold509|size108806:hit:55021:3.12.0.0;Target=TRINITY_DN2970_c0_g1_i1 1 259 -;Gap=M257
scaffold509|size108806	est2genome	expressed_sequence_match	97577	97875	1288	-	.	ID=scaffold509|size108806:hit:55022:3.12.0.0;Name=TRINITY_DN28403_c0_g1_i1;score=1288
scaffold509|size108806	est2genome	match_part	97577	97875	1288	-	.	ID=scaffold509|size108806:hsp:114026:3.12.0.0;Parent=scaffold509|size108806:hit:55022:3.12.0.0;Target=TRINITY_DN28403_c0_g1_i1 3 301 +;Gap=M299
scaffold509|size108806	est2genome	expressed_sequence_match	97839	98274	1488	-	.	ID=scaffold509|size108806:hit:55023:3.12.0.0;Name=TRINITY_DN18524_c0_g1_i1;score=1488
scaffold509|size108806	est2genome	match_part	97839	98274	1488	-	.	ID=scaffold509|size108806:hsp:114027:3.12.0.0;Parent=scaffold509|size108806:hit:55023:3.12.0.0;Target=TRINITY_DN18524_c0_g1_i1 1 449 -;Gap=M436
scaffold242|size194921	.	contig	1	194481	.	.	.	ID=scaffold242|size194921;Name=scaffold242|size194921
scaffold242|size194921	maker	gene	160458	161699	.	+	.	ID=CCRYP_017482|size194921-exonerate_protein2genome-gene-0.25;Name=CCRYP_017482|size194921-exonerate_protein2genome-gene-0.25;Alias=maker-scaffold242|size194921-exonerate_protein2genome-gene-0.25;
scaffold242|size194921	maker	mRNA	160458	161699	.	+	.	ID=CCRYP_017482|size194921-exonerate_protein2genome-gene-0.25-mRNA-1;Parent=CCRYP_017482|size194921-exonerate_protein2genome-gene-0.25;Name=CCRYP_017482|size194921-exonerate_protein2genome-gene-0.25-mRNA-1;Alias=maker-scaffold242|size194921-exonerate_protein2genome-gene-0.25-mRNA-1;_AED=0.02;_QI=0|0|0|1|0|0|2|0|402;_eAED=-0.00;score=1209;
scaffold242|size194921	maker	exon	160458	160723	.	+	.	ID=CCRYP_017482-RA|size194921-exonerate_protein2genome-gene-0.25-mRNA-1:exon:4286;Parent=CCRYP_017482-RA|size194921-exonerate_protein2genome-gene-0.25-mRNA-1;
scaffold242|size194921	maker	exon	160757	161699	.	+	.	ID=CCRYP_017482-RA|size194921-exonerate_protein2genome-gene-0.25-mRNA-1:exon:4287;Parent=CCRYP_017482-RA|size194921-exonerate_protein2genome-gene-0.25-mRNA-1;
scaffold242|size194921	maker	CDS	160458	160723	.	+	0	ID=CCRYP_017482-RA|size194921-exonerate_protein2genome-gene-0.25-mRNA-1:cds;Parent=CCRYP_017482-RA|size194921-exonerate_protein2genome-gene-0.25-mRNA-1;
scaffold242|size194921	maker	CDS	160757	161699	.	+	1	ID=CCRYP_017482-RA|size194921-exonerate_protein2genome-gene-0.25-mRNA-1:cds;Parent=CCRYP_017482-RA|size194921-exonerate_protein2genome-gene-0.25-mRNA-1;
scaffold242|size194921	maker	gene	45264	45710	.	+	.	ID=CCRYP_017461|size194921-exonerate_est2genome-gene-0.2;Name=CCRYP_017461|size194921-exonerate_est2genome-gene-0.2;Alias=maker-scaffold242|size194921-exonerate_est2genome-gene-0.2;
scaffold242|size194921	maker	mRNA	45264	45710	.	+	.	ID=CCRYP_017461|size194921-exonerate_est2genome-gene-0.2-mRNA-1;Parent=CCRYP_017461|size194921-exonerate_est2genome-gene-0.2;Name=CCRYP_017461|size194921-exonerate_est2genome-gene-0.2-mRNA-1;Alias=maker-scaffold242|size194921-exonerate_est2genome-gene-0.2-mRNA-1;_AED=0.00;_QI=61|1|1|1|0|0|2|54|35;_eAED=0.00;score=710;
scaffold242|size194921	maker	exon	45264	45469	.	+	.	ID=CCRYP_017461-RA|size194921-exonerate_est2genome-gene-0.2-mRNA-1:exon:4288;Parent=CCRYP_017461-RA|size194921-exonerate_est2genome-gene-0.2-mRNA-1;
scaffold242|size194921	maker	exon	45694	45710	.	+	.	ID=CCRYP_017461-RA|size194921-exonerate_est2genome-gene-0.2-mRNA-1:exon:4289;Parent=CCRYP_017461-RA|size194921-exonerate_est2genome-gene-0.2-mRNA-1;
scaffold242|size194921	maker	five_prime_UTR	45264	45324	.	+	.	ID=CCRYP_017461-RA|size194921-exonerate_est2genome-gene-0.2-mRNA-1:five_prime_utr;Parent=CCRYP_017461-RA|size194921-exonerate_est2genome-gene-0.2-mRNA-1;
scaffold242|size194921	maker	CDS	45325	45432	.	+	0	ID=CCRYP_017461-RA|size194921-exonerate_est2genome-gene-0.2-mRNA-1:cds;Parent=CCRYP_017461-RA|size194921-exonerate_est2genome-gene-0.2-mRNA-1;
scaffold242|size194921	maker	three_prime_UTR	45433	45469	.	+	.	ID=CCRYP_017461-RA|size194921-exonerate_est2genome-gene-0.2-mRNA-1:three_prime_utr;Parent=CCRYP_017461-RA|size194921-exonerate_est2genome-gene-0.2-mRNA-1;
scaffold242|size194921	maker	three_prime_UTR	45694	45710	.	+	.	ID=CCRYP_017461-RA|size194921-exonerate_est2genome-gene-0.2-mRNA-1:three_prime_utr;Parent=CCRYP_017461-RA|size194921-exonerate_est2genome-gene-0.2-mRNA-1;
scaffold242|size194921	maker	gene	174991	178162	.	+	.	ID=CCRYP_017485|size194921-snap-gene-0.94;Name=CCRYP_017485|size194921-snap-gene-0.94;Alias=maker-scaffold242|size194921-snap-gene-0.94;
scaffold242|size194921	maker	mRNA	174991	178162	.	+	.	ID=CCRYP_017485|size194921-snap-gene-0.94-mRNA-1;Parent=CCRYP_017485|size194921-snap-gene-0.94;Name=CCRYP_017485|size194921-snap-gene-0.94-mRNA-1;Alias=maker-scaffold242|size194921-snap-gene-0.94-mRNA-1;_AED=0.10;_QI=0|0.5|0.66|0.66|0.5|0.33|3|596|661;_eAED=0.10;
scaffold242|size194921	maker	mRNA	175093	178162	.	+	.	ID=CCRYP_017485|size194921-snap-gene-0.94-mRNA-2;Parent=CCRYP_017485|size194921-snap-gene-0.94;Name=CCRYP_017485|size194921-snap-gene-0.94-mRNA-2;Alias=maker-scaffold242|size194921-snap-gene-0.94-mRNA-2;_AED=0.02;_QI=447|1|1|1|1|1|2|596|638;_eAED=0.02;
scaffold242|size194921	maker	exon	174991	175037	.	+	.	ID=CCRYP_017485-RA|size194921-snap-gene-0.94-mRNA-1:exon:4290;Parent=CCRYP_017485-RA|size194921-snap-gene-0.94-mRNA-1;
scaffold242|size194921	maker	exon	175518	177154	.	+	.	ID=CCRYP_017485-RA|size194921-snap-gene-0.94-mRNA-1:exon:4291;Parent=CCRYP_017485-RA|size194921-snap-gene-0.94-mRNA-1;
scaffold242|size194921	maker	exon	177265	178162	.	+	.	ID=CCRYP_017485-RA|size194921-snap-gene-0.94-mRNA-1:exon:4292;Parent=CCRYP_017485-RA|size194921-snap-gene-0.94-mRNA-1,CCRYP_017485-RA|size194921-snap-gene-0.94-mRNA-2;
scaffold242|size194921	maker	exon	175093	177154	.	+	.	ID=CCRYP_017485-RB|size194921-snap-gene-0.94-mRNA-2:exon:4293;Parent=CCRYP_017485-RB|size194921-snap-gene-0.94-mRNA-2;
scaffold242|size194921	maker	CDS	174991	175037	.	+	0	ID=CCRYP_017485-RA|size194921-snap-gene-0.94-mRNA-1:cds;Parent=CCRYP_017485-RA|size194921-snap-gene-0.94-mRNA-1;
scaffold242|size194921	maker	CDS	175518	177154	.	+	1	ID=CCRYP_017485-RA|size194921-snap-gene-0.94-mRNA-1:cds;Parent=CCRYP_017485-RA|size194921-snap-gene-0.94-mRNA-1;
scaffold242|size194921	maker	CDS	177265	177566	.	+	2	ID=CCRYP_017485-RA|size194921-snap-gene-0.94-mRNA-1:cds;Parent=CCRYP_017485-RA|size194921-snap-gene-0.94-mRNA-1;
scaffold242|size194921	maker	three_prime_UTR	177567	178162	.	+	.	ID=CCRYP_017485-RA|size194921-snap-gene-0.94-mRNA-1:three_prime_utr;Parent=CCRYP_017485-RA|size194921-snap-gene-0.94-mRNA-1;
scaffold242|size194921	maker	five_prime_UTR	175093	175539	.	+	.	ID=CCRYP_017485-RB|size194921-snap-gene-0.94-mRNA-2:five_prime_utr;Parent=CCRYP_017485-RB|size194921-snap-gene-0.94-mRNA-2;
scaffold242|size194921	maker	CDS	175540	177154	.	+	0	ID=CCRYP_017485-RB|size194921-snap-gene-0.94-mRNA-2:cds;Parent=CCRYP_017485-RB|size194921-snap-gene-0.94-mRNA-2;
scaffold242|size194921	maker	CDS	177265	177566	.	+	2	ID=CCRYP_017485-RB|size194921-snap-gene-0.94-mRNA-2:cds;Parent=CCRYP_017485-RB|size194921-snap-gene-0.94-mRNA-2;
scaffold242|size194921	maker	three_prime_UTR	177567	178162	.	+	.	ID=CCRYP_017485-RB|size194921-snap-gene-0.94-mRNA-2:three_prime_utr;Parent=CCRYP_017485-RB|size194921-snap-gene-0.94-mRNA-2;
scaffold242|size194921	maker	gene	183755	188040	.	+	.	ID=CCRYP_017487|size194921-augustus-gene-0.38;Name=CCRYP_017487|size194921-augustus-gene-0.38;Alias=maker-scaffold242|size194921-augustus-gene-0.38;
scaffold242|size194921	maker	mRNA	183755	188040	.	+	.	ID=CCRYP_017487|size194921-augustus-gene-0.38-mRNA-1;Parent=CCRYP_017487|size194921-augustus-gene-0.38;Name=CCRYP_017487|size194921-augustus-gene-0.38-mRNA-1;Alias=maker-scaffold242|size194921-augustus-gene-0.38-mRNA-1;_AED=0.04;_QI=910|1|1|1|0.33|0|4|465|854;_eAED=0.04;
scaffold242|size194921	maker	mRNA	183755	188040	.	+	.	ID=CCRYP_017487|size194921-augustus-gene-0.38-mRNA-2;Parent=CCRYP_017487|size194921-augustus-gene-0.38;Name=CCRYP_017487|size194921-augustus-gene-0.38-mRNA-2;Alias=maker-scaffold242|size194921-augustus-gene-0.38-mRNA-2;_AED=0.02;_QI=1061|1|1|1|0.5|0.33|3|465|854;_eAED=0.02;
scaffold242|size194921	maker	exon	183755	184138	.	+	.	ID=CCRYP_017487-RA|size194921-augustus-gene-0.38-mRNA-1:exon:4294;Parent=CCRYP_017487-RA|size194921-augustus-gene-0.38-mRNA-1;
scaffold242|size194921	maker	exon	184290	187200	.	+	.	ID=CCRYP_017487-RA|size194921-augustus-gene-0.38-mRNA-1:exon:4295;Parent=CCRYP_017487-RA|size194921-augustus-gene-0.38-mRNA-1;
scaffold242|size194921	maker	exon	187288	187660	.	+	.	ID=CCRYP_017487-RA|size194921-augustus-gene-0.38-mRNA-1:exon:4296;Parent=CCRYP_017487-RA|size194921-augustus-gene-0.38-mRNA-1,CCRYP_017487-RA|size194921-augustus-gene-0.38-mRNA-2;
scaffold242|size194921	maker	exon	187769	188040	.	+	.	ID=CCRYP_017487-RA|size194921-augustus-gene-0.38-mRNA-1:exon:4297;Parent=CCRYP_017487-RA|size194921-augustus-gene-0.38-mRNA-1,CCRYP_017487-RA|size194921-augustus-gene-0.38-mRNA-2;
scaffold242|size194921	maker	exon	183755	187200	.	+	.	ID=CCRYP_017487-RB|size194921-augustus-gene-0.38-mRNA-2:exon:4298;Parent=CCRYP_017487-RB|size194921-augustus-gene-0.38-mRNA-2;
scaffold242|size194921	maker	five_prime_UTR	183755	184138	.	+	.	ID=CCRYP_017487-RA|size194921-augustus-gene-0.38-mRNA-1:five_prime_utr;Parent=CCRYP_017487-RA|size194921-augustus-gene-0.38-mRNA-1;
scaffold242|size194921	maker	five_prime_UTR	184290	184815	.	+	.	ID=CCRYP_017487-RA|size194921-augustus-gene-0.38-mRNA-1:five_prime_utr;Parent=CCRYP_017487-RA|size194921-augustus-gene-0.38-mRNA-1;
scaffold242|size194921	maker	CDS	184816	187200	.	+	0	ID=CCRYP_017487-RA|size194921-augustus-gene-0.38-mRNA-1:cds;Parent=CCRYP_017487-RA|size194921-augustus-gene-0.38-mRNA-1;
scaffold242|size194921	maker	CDS	187288	187467	.	+	0	ID=CCRYP_017487-RA|size194921-augustus-gene-0.38-mRNA-1:cds;Parent=CCRYP_017487-RA|size194921-augustus-gene-0.38-mRNA-1;
scaffold242|size194921	maker	three_prime_UTR	187468	187660	.	+	.	ID=CCRYP_017487-RA|size194921-augustus-gene-0.38-mRNA-1:three_prime_utr;Parent=CCRYP_017487-RA|size194921-augustus-gene-0.38-mRNA-1;
scaffold242|size194921	maker	three_prime_UTR	187769	188040	.	+	.	ID=CCRYP_017487-RA|size194921-augustus-gene-0.38-mRNA-1:three_prime_utr;Parent=CCRYP_017487-RA|size194921-augustus-gene-0.38-mRNA-1;
scaffold242|size194921	maker	five_prime_UTR	183755	184815	.	+	.	ID=CCRYP_017487-RB|size194921-augustus-gene-0.38-mRNA-2:five_prime_utr;Parent=CCRYP_017487-RB|size194921-augustus-gene-0.38-mRNA-2;
scaffold242|size194921	maker	CDS	184816	187200	.	+	0	ID=CCRYP_017487-RB|size194921-augustus-gene-0.38-mRNA-2:cds;Parent=CCRYP_017487-RB|size194921-augustus-gene-0.38-mRNA-2;
scaffold242|size194921	maker	CDS	187288	187467	.	+	0	ID=CCRYP_017487-RB|size194921-augustus-gene-0.38-mRNA-2:cds;Parent=CCRYP_017487-RB|size194921-augustus-gene-0.38-mRNA-2;
scaffold242|size194921	maker	three_prime_UTR	187468	187660	.	+	.	ID=CCRYP_017487-RB|size194921-augustus-gene-0.38-mRNA-2:three_prime_utr;Parent=CCRYP_017487-RB|size194921-augustus-gene-0.38-mRNA-2;
scaffold242|size194921	maker	three_prime_UTR	187769	188040	.	+	.	ID=CCRYP_017487-RB|size194921-augustus-gene-0.38-mRNA-2:three_prime_utr;Parent=CCRYP_017487-RB|size194921-augustus-gene-0.38-mRNA-2;
scaffold242|size194921	maker	gene	171774	173559	.	+	.	ID=CCRYP_017483|size194921-augustus-gene-0.36;Name=CCRYP_017483|size194921-augustus-gene-0.36;Alias=maker-scaffold242|size194921-augustus-gene-0.36;
scaffold242|size194921	maker	mRNA	171774	173559	.	+	.	ID=CCRYP_017483|size194921-augustus-gene-0.36-mRNA-1;Parent=CCRYP_017483|size194921-augustus-gene-0.36;Name=CCRYP_017483|size194921-augustus-gene-0.36-mRNA-1;Alias=maker-scaffold242|size194921-augustus-gene-0.36-mRNA-1;_AED=0.05;_QI=593|1|1|1|0.5|0.33|3|378|209;_eAED=0.05;
scaffold242|size194921	maker	mRNA	171774	173559	.	+	.	ID=CCRYP_017483|size194921-augustus-gene-0.36-mRNA-2;Parent=CCRYP_017483|size194921-augustus-gene-0.36;Name=CCRYP_017483|size194921-augustus-gene-0.36-mRNA-2;Alias=maker-scaffold242|size194921-augustus-gene-0.36-mRNA-2;_AED=0.03;_QI=675|1|1|1|1|1|2|378|209;_eAED=0.03;
scaffold242|size194921	maker	exon	171774	172229	.	+	.	ID=CCRYP_017483-RA|size194921-augustus-gene-0.36-mRNA-1:exon:4299;Parent=CCRYP_017483-RA|size194921-augustus-gene-0.36-mRNA-1;
scaffold242|size194921	maker	exon	172312	172891	.	+	.	ID=CCRYP_017483-RA|size194921-augustus-gene-0.36-mRNA-1:exon:4300;Parent=CCRYP_017483-RA|size194921-augustus-gene-0.36-mRNA-1;
scaffold242|size194921	maker	exon	172995	173559	.	+	.	ID=CCRYP_017483-RA|size194921-augustus-gene-0.36-mRNA-1:exon:4301;Parent=CCRYP_017483-RA|size194921-augustus-gene-0.36-mRNA-1,CCRYP_017483-RA|size194921-augustus-gene-0.36-mRNA-2;
scaffold242|size194921	maker	exon	171774	172891	.	+	.	ID=CCRYP_017483-RB|size194921-augustus-gene-0.36-mRNA-2:exon:4302;Parent=CCRYP_017483-RB|size194921-augustus-gene-0.36-mRNA-2;
scaffold242|size194921	maker	five_prime_UTR	171774	172229	.	+	.	ID=CCRYP_017483-RA|size194921-augustus-gene-0.36-mRNA-1:five_prime_utr;Parent=CCRYP_017483-RA|size194921-augustus-gene-0.36-mRNA-1;
scaffold242|size194921	maker	five_prime_UTR	172312	172448	.	+	.	ID=CCRYP_017483-RA|size194921-augustus-gene-0.36-mRNA-1:five_prime_utr;Parent=CCRYP_017483-RA|size194921-augustus-gene-0.36-mRNA-1;
scaffold242|size194921	maker	CDS	172449	172891	.	+	0	ID=CCRYP_017483-RA|size194921-augustus-gene-0.36-mRNA-1:cds;Parent=CCRYP_017483-RA|size194921-augustus-gene-0.36-mRNA-1;
scaffold242|size194921	maker	CDS	172995	173181	.	+	1	ID=CCRYP_017483-RA|size194921-augustus-gene-0.36-mRNA-1:cds;Parent=CCRYP_017483-RA|size194921-augustus-gene-0.36-mRNA-1;
scaffold242|size194921	maker	three_prime_UTR	173182	173559	.	+	.	ID=CCRYP_017483-RA|size194921-augustus-gene-0.36-mRNA-1:three_prime_utr;Parent=CCRYP_017483-RA|size194921-augustus-gene-0.36-mRNA-1;
scaffold242|size194921	maker	five_prime_UTR	171774	172448	.	+	.	ID=CCRYP_017483-RB|size194921-augustus-gene-0.36-mRNA-2:five_prime_utr;Parent=CCRYP_017483-RB|size194921-augustus-gene-0.36-mRNA-2;
scaffold242|size194921	maker	CDS	172449	172891	.	+	0	ID=CCRYP_017483-RB|size194921-augustus-gene-0.36-mRNA-2:cds;Parent=CCRYP_017483-RB|size194921-augustus-gene-0.36-mRNA-2;
scaffold242|size194921	maker	CDS	172995	173181	.	+	1	ID=CCRYP_017483-RB|size194921-augustus-gene-0.36-mRNA-2:cds;Parent=CCRYP_017483-RB|size194921-augustus-gene-0.36-mRNA-2;
scaffold242|size194921	maker	three_prime_UTR	173182	173559	.	+	.	ID=CCRYP_017483-RB|size194921-augustus-gene-0.36-mRNA-2:three_prime_utr;Parent=CCRYP_017483-RB|size194921-augustus-gene-0.36-mRNA-2;
scaffold242|size194921	maker	gene	112726	114311	.	+	.	ID=CCRYP_017474|size194921-exonerate_est2genome-gene-0.4;Name=CCRYP_017474|size194921-exonerate_est2genome-gene-0.4;Alias=maker-scaffold242|size194921-exonerate_est2genome-gene-0.4;
scaffold242|size194921	maker	mRNA	112726	114311	.	+	.	ID=CCRYP_017474|size194921-exonerate_est2genome-gene-0.4-mRNA-1;Parent=CCRYP_017474|size194921-exonerate_est2genome-gene-0.4;Name=CCRYP_017474|size194921-exonerate_est2genome-gene-0.4-mRNA-1;Alias=maker-scaffold242|size194921-exonerate_est2genome-gene-0.4-mRNA-1;_AED=0.03;_QI=614|1|1|1|0|0|2|81|267;_eAED=0.03;score=1499;
scaffold242|size194921	maker	exon	112726	113322	.	+	.	ID=CCRYP_017474-RA|size194921-exonerate_est2genome-gene-0.4-mRNA-1:exon:4303;Parent=CCRYP_017474-RA|size194921-exonerate_est2genome-gene-0.4-mRNA-1;
scaffold242|size194921	maker	exon	113410	114311	.	+	.	ID=CCRYP_017474-RA|size194921-exonerate_est2genome-gene-0.4-mRNA-1:exon:4304;Parent=CCRYP_017474-RA|size194921-exonerate_est2genome-gene-0.4-mRNA-1;
scaffold242|size194921	maker	five_prime_UTR	112726	113322	.	+	.	ID=CCRYP_017474-RA|size194921-exonerate_est2genome-gene-0.4-mRNA-1:five_prime_utr;Parent=CCRYP_017474-RA|size194921-exonerate_est2genome-gene-0.4-mRNA-1;
scaffold242|size194921	maker	five_prime_UTR	113410	113426	.	+	.	ID=CCRYP_017474-RA|size194921-exonerate_est2genome-gene-0.4-mRNA-1:five_prime_utr;Parent=CCRYP_017474-RA|size194921-exonerate_est2genome-gene-0.4-mRNA-1;
scaffold242|size194921	maker	CDS	113427	114230	.	+	0	ID=CCRYP_017474-RA|size194921-exonerate_est2genome-gene-0.4-mRNA-1:cds;Parent=CCRYP_017474-RA|size194921-exonerate_est2genome-gene-0.4-mRNA-1;
scaffold242|size194921	maker	three_prime_UTR	114231	114311	.	+	.	ID=CCRYP_017474-RA|size194921-exonerate_est2genome-gene-0.4-mRNA-1:three_prime_utr;Parent=CCRYP_017474-RA|size194921-exonerate_est2genome-gene-0.4-mRNA-1;
scaffold242|size194921	maker	gene	134926	136032	.	+	.	ID=CCRYP_017478|size194921-exonerate_est2genome-gene-0.7;Name=CCRYP_017478|size194921-exonerate_est2genome-gene-0.7;Alias=maker-scaffold242|size194921-exonerate_est2genome-gene-0.7;
scaffold242|size194921	maker	mRNA	134926	136032	.	+	.	ID=CCRYP_017478|size194921-exonerate_est2genome-gene-0.7-mRNA-1;Parent=CCRYP_017478|size194921-exonerate_est2genome-gene-0.7;Name=CCRYP_017478|size194921-exonerate_est2genome-gene-0.7-mRNA-1;Alias=maker-scaffold242|size194921-exonerate_est2genome-gene-0.7-mRNA-1;_AED=0.04;_QI=169|1|1|1|1|1|2|261|194;_eAED=0.04;score=1015;
scaffold242|size194921	maker	exon	134926	135554	.	+	.	ID=CCRYP_017478-RA|size194921-exonerate_est2genome-gene-0.7-mRNA-1:exon:4305;Parent=CCRYP_017478-RA|size194921-exonerate_est2genome-gene-0.7-mRNA-1;
scaffold242|size194921	maker	exon	135647	136032	.	+	.	ID=CCRYP_017478-RA|size194921-exonerate_est2genome-gene-0.7-mRNA-1:exon:4306;Parent=CCRYP_017478-RA|size194921-exonerate_est2genome-gene-0.7-mRNA-1;
scaffold242|size194921	maker	five_prime_UTR	134926	135094	.	+	.	ID=CCRYP_017478-RA|size194921-exonerate_est2genome-gene-0.7-mRNA-1:five_prime_utr;Parent=CCRYP_017478-RA|size194921-exonerate_est2genome-gene-0.7-mRNA-1;
scaffold242|size194921	maker	CDS	135095	135554	.	+	0	ID=CCRYP_017478-RA|size194921-exonerate_est2genome-gene-0.7-mRNA-1:cds;Parent=CCRYP_017478-RA|size194921-exonerate_est2genome-gene-0.7-mRNA-1;
scaffold242|size194921	maker	CDS	135647	135771	.	+	2	ID=CCRYP_017478-RA|size194921-exonerate_est2genome-gene-0.7-mRNA-1:cds;Parent=CCRYP_017478-RA|size194921-exonerate_est2genome-gene-0.7-mRNA-1;
scaffold242|size194921	maker	three_prime_UTR	135772	136032	.	+	.	ID=CCRYP_017478-RA|size194921-exonerate_est2genome-gene-0.7-mRNA-1:three_prime_utr;Parent=CCRYP_017478-RA|size194921-exonerate_est2genome-gene-0.7-mRNA-1;
scaffold242|size194921	maker	gene	34663	36612	.	+	.	ID=CCRYP_017459|size194921-processed-gene-0.3;Name=CCRYP_017459|size194921-processed-gene-0.3;Alias=augustus_masked-scaffold242|size194921-processed-gene-0.3;
scaffold242|size194921	maker	mRNA	34663	36612	.	+	.	ID=CCRYP_017459|size194921-processed-gene-0.3-mRNA-1;Parent=CCRYP_017459|size194921-processed-gene-0.3;Name=CCRYP_017459|size194921-processed-gene-0.3-mRNA-1;Alias=augustus_masked-scaffold242|size194921-processed-gene-0.3-mRNA-1;_AED=0.09;_QI=0|-1|0|1|-1|1|1|0|649;_eAED=0.09;
scaffold242|size194921	maker	exon	34663	36612	.	+	.	ID=CCRYP_017459-RA|size194921-processed-gene-0.3-mRNA-1:exon:4307;Parent=CCRYP_017459-RA|size194921-processed-gene-0.3-mRNA-1;
scaffold242|size194921	maker	CDS	34663	36612	.	+	0	ID=CCRYP_017459-RA|size194921-processed-gene-0.3-mRNA-1:cds;Parent=CCRYP_017459-RA|size194921-processed-gene-0.3-mRNA-1;
scaffold242|size194921	maker	gene	17566	18834	.	+	.	ID=CCRYP_017458|size194921-processed-gene-0.2;Name=CCRYP_017458|size194921-processed-gene-0.2;Alias=augustus_masked-scaffold242|size194921-processed-gene-0.2;
scaffold242|size194921	maker	mRNA	17566	18834	.	+	.	ID=CCRYP_017458|size194921-processed-gene-0.2-mRNA-1;Parent=CCRYP_017458|size194921-processed-gene-0.2;Name=CCRYP_017458|size194921-processed-gene-0.2-mRNA-1;Alias=augustus_masked-scaffold242|size194921-processed-gene-0.2-mRNA-1;_AED=0.22;_QI=0|-1|0|1|-1|1|1|0|422;_eAED=0.22;
scaffold242|size194921	maker	exon	17566	18834	.	+	.	ID=CCRYP_017458-RA|size194921-processed-gene-0.2-mRNA-1:exon:4308;Parent=CCRYP_017458-RA|size194921-processed-gene-0.2-mRNA-1;
scaffold242|size194921	maker	CDS	17566	18834	.	+	0	ID=CCRYP_017458-RA|size194921-processed-gene-0.2-mRNA-1:cds;Parent=CCRYP_017458-RA|size194921-processed-gene-0.2-mRNA-1;
scaffold242|size194921	maker	gene	72398	73480	.	+	.	ID=CCRYP_017468|size194921-processed-gene-0.7;Name=CCRYP_017468|size194921-processed-gene-0.7;Alias=augustus_masked-scaffold242|size194921-processed-gene-0.7;
scaffold242|size194921	maker	mRNA	72398	73480	.	+	.	ID=CCRYP_017468|size194921-processed-gene-0.7-mRNA-1;Parent=CCRYP_017468|size194921-processed-gene-0.7;Name=CCRYP_017468|size194921-processed-gene-0.7-mRNA-1;Alias=augustus_masked-scaffold242|size194921-processed-gene-0.7-mRNA-1;_AED=0.24;_QI=0|-1|0|1|-1|1|1|0|360;_eAED=0.24;
scaffold242|size194921	maker	exon	72398	73480	.	+	.	ID=CCRYP_017468-RA|size194921-processed-gene-0.7-mRNA-1:exon:4309;Parent=CCRYP_017468-RA|size194921-processed-gene-0.7-mRNA-1;
scaffold242|size194921	maker	CDS	72398	73480	.	+	0	ID=CCRYP_017468-RA|size194921-processed-gene-0.7-mRNA-1:cds;Parent=CCRYP_017468-RA|size194921-processed-gene-0.7-mRNA-1;
scaffold242|size194921	maker	gene	130890	133443	.	+	.	ID=CCRYP_017476|size194921-exonerate_est2genome-gene-0.6;Name=CCRYP_017476|size194921-exonerate_est2genome-gene-0.6;Alias=maker-scaffold242|size194921-exonerate_est2genome-gene-0.6;
scaffold242|size194921	maker	mRNA	130890	133443	.	+	.	ID=CCRYP_017476|size194921-exonerate_est2genome-gene-0.6-mRNA-1;Parent=CCRYP_017476|size194921-exonerate_est2genome-gene-0.6;Name=CCRYP_017476|size194921-exonerate_est2genome-gene-0.6-mRNA-1;Alias=maker-scaffold242|size194921-exonerate_est2genome-gene-0.6-mRNA-1;_AED=0.25;_QI=163|1|1|1|1|1|2|181|709;_eAED=0.25;score=12320;
scaffold242|size194921	maker	exon	130890	132969	.	+	.	ID=CCRYP_017476-RA|size194921-exonerate_est2genome-gene-0.6-mRNA-1:exon:4310;Parent=CCRYP_017476-RA|size194921-exonerate_est2genome-gene-0.6-mRNA-1;
scaffold242|size194921	maker	exon	133050	133443	.	+	.	ID=CCRYP_017476-RA|size194921-exonerate_est2genome-gene-0.6-mRNA-1:exon:4311;Parent=CCRYP_017476-RA|size194921-exonerate_est2genome-gene-0.6-mRNA-1;
scaffold242|size194921	maker	five_prime_UTR	130890	131052	.	+	.	ID=CCRYP_017476-RA|size194921-exonerate_est2genome-gene-0.6-mRNA-1:five_prime_utr;Parent=CCRYP_017476-RA|size194921-exonerate_est2genome-gene-0.6-mRNA-1;
scaffold242|size194921	maker	CDS	131053	132969	.	+	0	ID=CCRYP_017476-RA|size194921-exonerate_est2genome-gene-0.6-mRNA-1:cds;Parent=CCRYP_017476-RA|size194921-exonerate_est2genome-gene-0.6-mRNA-1;
scaffold242|size194921	maker	CDS	133050	133262	.	+	0	ID=CCRYP_017476-RA|size194921-exonerate_est2genome-gene-0.6-mRNA-1:cds;Parent=CCRYP_017476-RA|size194921-exonerate_est2genome-gene-0.6-mRNA-1;
scaffold242|size194921	maker	three_prime_UTR	133263	133443	.	+	.	ID=CCRYP_017476-RA|size194921-exonerate_est2genome-gene-0.6-mRNA-1:three_prime_utr;Parent=CCRYP_017476-RA|size194921-exonerate_est2genome-gene-0.6-mRNA-1;
scaffold242|size194921	maker	gene	144160	144333	.	+	.	ID=CCRYP_017480|size194921-exonerate_protein2genome-gene-0.23;Name=CCRYP_017480|size194921-exonerate_protein2genome-gene-0.23;Alias=maker-scaffold242|size194921-exonerate_protein2genome-gene-0.23;
scaffold242|size194921	maker	mRNA	144160	144333	.	+	.	ID=CCRYP_017480|size194921-exonerate_protein2genome-gene-0.23-mRNA-1;Parent=CCRYP_017480|size194921-exonerate_protein2genome-gene-0.23;Name=CCRYP_017480|size194921-exonerate_protein2genome-gene-0.23-mRNA-1;Alias=maker-scaffold242|size194921-exonerate_protein2genome-gene-0.23-mRNA-1;_AED=0.36;_QI=0|-1|0|1|-1|0|1|0|57;_eAED=0.30;score=174;
scaffold242|size194921	maker	exon	144160	144333	.	+	.	ID=CCRYP_017480-RA|size194921-exonerate_protein2genome-gene-0.23-mRNA-1:exon:4312;Parent=CCRYP_017480-RA|size194921-exonerate_protein2genome-gene-0.23-mRNA-1;
scaffold242|size194921	maker	CDS	144160	144333	.	+	0	ID=CCRYP_017480-RA|size194921-exonerate_protein2genome-gene-0.23-mRNA-1:cds;Parent=CCRYP_017480-RA|size194921-exonerate_protein2genome-gene-0.23-mRNA-1;
scaffold242|size194921	maker	gene	143998	144144	.	+	.	ID=CCRYP_017479|size194921-exonerate_protein2genome-gene-0.24;Name=CCRYP_017479|size194921-exonerate_protein2genome-gene-0.24;Alias=maker-scaffold242|size194921-exonerate_protein2genome-gene-0.24;
scaffold242|size194921	maker	mRNA	143998	144144	.	+	.	ID=CCRYP_017479|size194921-exonerate_protein2genome-gene-0.24-mRNA-1;Parent=CCRYP_017479|size194921-exonerate_protein2genome-gene-0.24;Name=CCRYP_017479|size194921-exonerate_protein2genome-gene-0.24-mRNA-1;Alias=maker-scaffold242|size194921-exonerate_protein2genome-gene-0.24-mRNA-1;_AED=0.33;_QI=0|-1|0|1|-1|0|1|0|48;_eAED=0.33;score=147;
scaffold242|size194921	maker	exon	143998	144144	.	+	.	ID=CCRYP_017479-RA|size194921-exonerate_protein2genome-gene-0.24-mRNA-1:exon:4313;Parent=CCRYP_017479-RA|size194921-exonerate_protein2genome-gene-0.24-mRNA-1;
scaffold242|size194921	maker	CDS	143998	144144	.	+	0	ID=CCRYP_017479-RA|size194921-exonerate_protein2genome-gene-0.24-mRNA-1:cds;Parent=CCRYP_017479-RA|size194921-exonerate_protein2genome-gene-0.24-mRNA-1;
scaffold242|size194921	maker	gene	129549	130840	.	+	.	ID=CCRYP_017475|size194921-exonerate_est2genome-gene-0.5;Name=CCRYP_017475|size194921-exonerate_est2genome-gene-0.5;Alias=maker-scaffold242|size194921-exonerate_est2genome-gene-0.5;
scaffold242|size194921	maker	mRNA	129549	130840	.	+	.	ID=CCRYP_017475|size194921-exonerate_est2genome-gene-0.5-mRNA-1;Parent=CCRYP_017475|size194921-exonerate_est2genome-gene-0.5;Name=CCRYP_017475|size194921-exonerate_est2genome-gene-0.5-mRNA-1;Alias=maker-scaffold242|size194921-exonerate_est2genome-gene-0.5-mRNA-1;_AED=0.38;_QI=177|1|1|1|1|1|2|308|232;_eAED=0.38;score=1184;
scaffold242|size194921	maker	exon	129549	130237	.	+	.	ID=CCRYP_017475-RA|size194921-exonerate_est2genome-gene-0.5-mRNA-1:exon:4314;Parent=CCRYP_017475-RA|size194921-exonerate_est2genome-gene-0.5-mRNA-1;
scaffold242|size194921	maker	exon	130346	130840	.	+	.	ID=CCRYP_017475-RA|size194921-exonerate_est2genome-gene-0.5-mRNA-1:exon:4315;Parent=CCRYP_017475-RA|size194921-exonerate_est2genome-gene-0.5-mRNA-1;
scaffold242|size194921	maker	five_prime_UTR	129549	129725	.	+	.	ID=CCRYP_017475-RA|size194921-exonerate_est2genome-gene-0.5-mRNA-1:five_prime_utr;Parent=CCRYP_017475-RA|size194921-exonerate_est2genome-gene-0.5-mRNA-1;
scaffold242|size194921	maker	CDS	129726	130237	.	+	0	ID=CCRYP_017475-RA|size194921-exonerate_est2genome-gene-0.5-mRNA-1:cds;Parent=CCRYP_017475-RA|size194921-exonerate_est2genome-gene-0.5-mRNA-1;
scaffold242|size194921	maker	CDS	130346	130532	.	+	1	ID=CCRYP_017475-RA|size194921-exonerate_est2genome-gene-0.5-mRNA-1:cds;Parent=CCRYP_017475-RA|size194921-exonerate_est2genome-gene-0.5-mRNA-1;
scaffold242|size194921	maker	three_prime_UTR	130533	130840	.	+	.	ID=CCRYP_017475-RA|size194921-exonerate_est2genome-gene-0.5-mRNA-1:three_prime_utr;Parent=CCRYP_017475-RA|size194921-exonerate_est2genome-gene-0.5-mRNA-1;
scaffold242|size194921	maker	gene	10300	11814	.	+	.	ID=CCRYP_017453|size194921-augustus-gene-0.30;Name=CCRYP_017453|size194921-augustus-gene-0.30;Alias=maker-scaffold242|size194921-augustus-gene-0.30;
scaffold242|size194921	maker	mRNA	10300	11814	.	+	.	ID=CCRYP_017453|size194921-augustus-gene-0.30-mRNA-1;Parent=CCRYP_017453|size194921-augustus-gene-0.30;Name=CCRYP_017453|size194921-augustus-gene-0.30-mRNA-1;Alias=maker-scaffold242|size194921-augustus-gene-0.30-mRNA-1;_AED=0.23;_QI=0|1|0.66|1|0.5|0.33|3|408|297;_eAED=0.42;
scaffold242|size194921	maker	mRNA	10300	11814	.	+	.	ID=CCRYP_017453|size194921-augustus-gene-0.30-mRNA-2;Parent=CCRYP_017453|size194921-augustus-gene-0.30;Name=CCRYP_017453|size194921-augustus-gene-0.30-mRNA-2;Alias=maker-scaffold242|size194921-augustus-gene-0.30-mRNA-2;_AED=0.21;_QI=0|1|0.5|1|1|1|2|516|297;_eAED=0.39;
scaffold242|size194921	maker	exon	10300	10996	.	+	.	ID=CCRYP_017453-RB|size194921-augustus-gene-0.30-mRNA-1:exon:4316;Parent=CCRYP_017453-RB|size194921-augustus-gene-0.30-mRNA-1,CCRYP_017453-RB|size194921-augustus-gene-0.30-mRNA-2;
scaffold242|size194921	maker	exon	11102	11576	.	+	.	ID=CCRYP_017453-RB|size194921-augustus-gene-0.30-mRNA-1:exon:4317;Parent=CCRYP_017453-RB|size194921-augustus-gene-0.30-mRNA-1;
scaffold242|size194921	maker	exon	11685	11814	.	+	.	ID=CCRYP_017453-RB|size194921-augustus-gene-0.30-mRNA-1:exon:4318;Parent=CCRYP_017453-RB|size194921-augustus-gene-0.30-mRNA-1;
scaffold242|size194921	maker	exon	11102	11814	.	+	.	ID=CCRYP_017453-RA|size194921-augustus-gene-0.30-mRNA-2:exon:4319;Parent=CCRYP_017453-RA|size194921-augustus-gene-0.30-mRNA-2;
scaffold242|size194921	maker	CDS	10300	10996	.	+	0	ID=CCRYP_017453-RB|size194921-augustus-gene-0.30-mRNA-1:cds;Parent=CCRYP_017453-RB|size194921-augustus-gene-0.30-mRNA-1;
scaffold242|size194921	maker	CDS	11102	11298	.	+	2	ID=CCRYP_017453-RB|size194921-augustus-gene-0.30-mRNA-1:cds;Parent=CCRYP_017453-RB|size194921-augustus-gene-0.30-mRNA-1;
scaffold242|size194921	maker	three_prime_UTR	11299	11576	.	+	.	ID=CCRYP_017453-RB|size194921-augustus-gene-0.30-mRNA-1:three_prime_utr;Parent=CCRYP_017453-RB|size194921-augustus-gene-0.30-mRNA-1;
scaffold242|size194921	maker	three_prime_UTR	11685	11814	.	+	.	ID=CCRYP_017453-RB|size194921-augustus-gene-0.30-mRNA-1:three_prime_utr;Parent=CCRYP_017453-RB|size194921-augustus-gene-0.30-mRNA-1;
scaffold242|size194921	maker	CDS	10300	10996	.	+	0	ID=CCRYP_017453-RA|size194921-augustus-gene-0.30-mRNA-2:cds;Parent=CCRYP_017453-RA|size194921-augustus-gene-0.30-mRNA-2;
scaffold242|size194921	maker	CDS	11102	11298	.	+	2	ID=CCRYP_017453-RA|size194921-augustus-gene-0.30-mRNA-2:cds;Parent=CCRYP_017453-RA|size194921-augustus-gene-0.30-mRNA-2;
scaffold242|size194921	maker	three_prime_UTR	11299	11814	.	+	.	ID=CCRYP_017453-RA|size194921-augustus-gene-0.30-mRNA-2:three_prime_utr;Parent=CCRYP_017453-RA|size194921-augustus-gene-0.30-mRNA-2;
scaffold242|size194921	maker	gene	12840	13199	.	+	.	ID=CCRYP_017455|size194921-exonerate_protein2genome-gene-0.17;Name=CCRYP_017455|size194921-exonerate_protein2genome-gene-0.17;Alias=maker-scaffold242|size194921-exonerate_protein2genome-gene-0.17;
scaffold242|size194921	maker	mRNA	12840	13199	.	+	.	ID=CCRYP_017455|size194921-exonerate_protein2genome-gene-0.17-mRNA-1;Parent=CCRYP_017455|size194921-exonerate_protein2genome-gene-0.17;Name=CCRYP_017455|size194921-exonerate_protein2genome-gene-0.17-mRNA-1;Alias=maker-scaffold242|size194921-exonerate_protein2genome-gene-0.17-mRNA-1;_AED=0.43;_QI=0|-1|0|1|-1|1|1|0|119;_eAED=0.43;score=360;
scaffold242|size194921	maker	exon	12840	13199	.	+	.	ID=CCRYP_017455-RA|size194921-exonerate_protein2genome-gene-0.17-mRNA-1:exon:4320;Parent=CCRYP_017455-RA|size194921-exonerate_protein2genome-gene-0.17-mRNA-1;
scaffold242|size194921	maker	CDS	12840	13199	.	+	0	ID=CCRYP_017455-RA|size194921-exonerate_protein2genome-gene-0.17-mRNA-1:cds;Parent=CCRYP_017455-RA|size194921-exonerate_protein2genome-gene-0.17-mRNA-1;
scaffold242|size194921	maker	gene	46508	49179	.	+	.	ID=CCRYP_017462|size194921-snap-gene-0.85;Name=CCRYP_017462|size194921-snap-gene-0.85;Alias=maker-scaffold242|size194921-snap-gene-0.85;
scaffold242|size194921	maker	mRNA	48521	49179	.	+	.	ID=CCRYP_017462|size194921-snap-gene-0.85-mRNA-1;Parent=CCRYP_017462|size194921-snap-gene-0.85;Name=CCRYP_017462|size194921-snap-gene-0.85-mRNA-1;Alias=maker-scaffold242|size194921-snap-gene-0.85-mRNA-1;_AED=0.41;_QI=0|0|0|1|0|0|2|0|213;_eAED=0.48;
scaffold242|size194921	maker	mRNA	46508	48516	.	+	.	ID=CCRYP_017462|size194921-snap-gene-0.85-mRNA-2;Parent=CCRYP_017462|size194921-snap-gene-0.85;Name=CCRYP_017462|size194921-snap-gene-0.85-mRNA-2;Alias=maker-scaffold242|size194921-snap-gene-0.85-mRNA-2;_AED=0.81;_QI=0|0|0|0.5|1|1|2|0|589;_eAED=0.81;
scaffold242|size194921	maker	exon	48521	48594	.	+	.	ID=CCRYP_017462-RB|size194921-snap-gene-0.85-mRNA-1:exon:4321;Parent=CCRYP_017462-RB|size194921-snap-gene-0.85-mRNA-1;
scaffold242|size194921	maker	exon	48612	49179	.	+	.	ID=CCRYP_017462-RB|size194921-snap-gene-0.85-mRNA-1:exon:4322;Parent=CCRYP_017462-RB|size194921-snap-gene-0.85-mRNA-1;
scaffold242|size194921	maker	exon	46508	47765	.	+	.	ID=CCRYP_017462-RA|size194921-snap-gene-0.85-mRNA-2:exon:4323;Parent=CCRYP_017462-RA|size194921-snap-gene-0.85-mRNA-2;
scaffold242|size194921	maker	exon	48005	48516	.	+	.	ID=CCRYP_017462-RA|size194921-snap-gene-0.85-mRNA-2:exon:4324;Parent=CCRYP_017462-RA|size194921-snap-gene-0.85-mRNA-2;
scaffold242|size194921	maker	CDS	48521	48594	.	+	0	ID=CCRYP_017462-RB|size194921-snap-gene-0.85-mRNA-1:cds;Parent=CCRYP_017462-RB|size194921-snap-gene-0.85-mRNA-1;
scaffold242|size194921	maker	CDS	48612	49179	.	+	1	ID=CCRYP_017462-RB|size194921-snap-gene-0.85-mRNA-1:cds;Parent=CCRYP_017462-RB|size194921-snap-gene-0.85-mRNA-1;
scaffold242|size194921	maker	CDS	46508	47765	.	+	0	ID=CCRYP_017462-RA|size194921-snap-gene-0.85-mRNA-2:cds;Parent=CCRYP_017462-RA|size194921-snap-gene-0.85-mRNA-2;
scaffold242|size194921	maker	CDS	48005	48516	.	+	2	ID=CCRYP_017462-RA|size194921-snap-gene-0.85-mRNA-2:cds;Parent=CCRYP_017462-RA|size194921-snap-gene-0.85-mRNA-2;
scaffold242|size194921	maker	gene	49472	50338	.	+	.	ID=CCRYP_017463|size194921-exonerate_protein2genome-gene-0.20;Name=CCRYP_017463|size194921-exonerate_protein2genome-gene-0.20;Alias=maker-scaffold242|size194921-exonerate_protein2genome-gene-0.20;
scaffold242|size194921	maker	mRNA	49472	50338	.	+	.	ID=CCRYP_017463|size194921-exonerate_protein2genome-gene-0.20-mRNA-1;Parent=CCRYP_017463|size194921-exonerate_protein2genome-gene-0.20;Name=CCRYP_017463|size194921-exonerate_protein2genome-gene-0.20-mRNA-1;Alias=maker-scaffold242|size194921-exonerate_protein2genome-gene-0.20-mRNA-1;_AED=0.42;_QI=0|-1|0|1|-1|0|1|0|288;_eAED=0.49;score=867;
scaffold242|size194921	maker	exon	49472	50338	.	+	.	ID=CCRYP_017463-RA|size194921-exonerate_protein2genome-gene-0.20-mRNA-1:exon:4325;Parent=CCRYP_017463-RA|size194921-exonerate_protein2genome-gene-0.20-mRNA-1;
scaffold242|size194921	maker	CDS	49472	50338	.	+	0	ID=CCRYP_017463-RA|size194921-exonerate_protein2genome-gene-0.20-mRNA-1:cds;Parent=CCRYP_017463-RA|size194921-exonerate_protein2genome-gene-0.20-mRNA-1;
scaffold242|size194921	maker	gene	79504	80525	.	+	.	ID=CCRYP_017473|size194921-snap-gene-0.88;Name=CCRYP_017473|size194921-snap-gene-0.88;Alias=maker-scaffold242|size194921-snap-gene-0.88;
scaffold242|size194921	maker	mRNA	79504	80525	.	+	.	ID=CCRYP_017473|size194921-snap-gene-0.88-mRNA-1;Parent=CCRYP_017473|size194921-snap-gene-0.88;Name=CCRYP_017473|size194921-snap-gene-0.88-mRNA-1;Alias=maker-scaffold242|size194921-snap-gene-0.88-mRNA-1;_AED=0.30;_QI=161|0|0.33|1|0|0|3|0|148;_eAED=0.68;
scaffold242|size194921	maker	exon	79504	79780	.	+	.	ID=CCRYP_017473-RA|size194921-snap-gene-0.88-mRNA-1:exon:4326;Parent=CCRYP_017473-RA|size194921-snap-gene-0.88-mRNA-1;
scaffold242|size194921	maker	exon	80037	80121	.	+	.	ID=CCRYP_017473-RA|size194921-snap-gene-0.88-mRNA-1:exon:4327;Parent=CCRYP_017473-RA|size194921-snap-gene-0.88-mRNA-1;
scaffold242|size194921	maker	exon	80280	80525	.	+	.	ID=CCRYP_017473-RA|size194921-snap-gene-0.88-mRNA-1:exon:4328;Parent=CCRYP_017473-RA|size194921-snap-gene-0.88-mRNA-1;
scaffold242|size194921	maker	five_prime_UTR	79504	79664	.	+	.	ID=CCRYP_017473-RA|size194921-snap-gene-0.88-mRNA-1:five_prime_utr;Parent=CCRYP_017473-RA|size194921-snap-gene-0.88-mRNA-1;
scaffold242|size194921	maker	CDS	79665	79780	.	+	0	ID=CCRYP_017473-RA|size194921-snap-gene-0.88-mRNA-1:cds;Parent=CCRYP_017473-RA|size194921-snap-gene-0.88-mRNA-1;
scaffold242|size194921	maker	CDS	80037	80121	.	+	1	ID=CCRYP_017473-RA|size194921-snap-gene-0.88-mRNA-1:cds;Parent=CCRYP_017473-RA|size194921-snap-gene-0.88-mRNA-1;
scaffold242|size194921	maker	CDS	80280	80525	.	+	0	ID=CCRYP_017473-RA|size194921-snap-gene-0.88-mRNA-1:cds;Parent=CCRYP_017473-RA|size194921-snap-gene-0.88-mRNA-1;
scaffold242|size194921	maker	gene	144798	145218	.	-	.	ID=CCRYP_017481|size194921-exonerate_protein2genome-gene-0.38;Name=CCRYP_017481|size194921-exonerate_protein2genome-gene-0.38;Alias=maker-scaffold242|size194921-exonerate_protein2genome-gene-0.38;
scaffold242|size194921	maker	mRNA	144802	145218	.	-	.	ID=CCRYP_017481|size194921-exonerate_protein2genome-gene-0.38-mRNA-1;Parent=CCRYP_017481|size194921-exonerate_protein2genome-gene-0.38;Name=CCRYP_017481|size194921-exonerate_protein2genome-gene-0.38-mRNA-1;Alias=maker-scaffold242|size194921-exonerate_protein2genome-gene-0.38-mRNA-1;_AED=0.02;_QI=0|-1|0|1|-1|0|1|0|138;_eAED=0.02;score=417;
scaffold242|size194921	maker	mRNA	144802	145134	.	-	.	ID=CCRYP_017481|size194921-exonerate_protein2genome-gene-0.38-mRNA-2;Parent=CCRYP_017481|size194921-exonerate_protein2genome-gene-0.38;Name=CCRYP_017481|size194921-exonerate_protein2genome-gene-0.38-mRNA-2;Alias=maker-scaffold242|size194921-exonerate_protein2genome-gene-0.38-mRNA-2;_AED=0.11;_QI=0|-1|0|1|-1|0|1|0|110;_eAED=0.11;score=333;
scaffold242|size194921	maker	mRNA	144798	144872	.	-	.	ID=CCRYP_017481|size194921-exonerate_protein2genome-gene-0.38-mRNA-3;Parent=CCRYP_017481|size194921-exonerate_protein2genome-gene-0.38;Name=CCRYP_017481|size194921-exonerate_protein2genome-gene-0.38-mRNA-3;Alias=maker-scaffold242|size194921-exonerate_protein2genome-gene-0.38-mRNA-3;_AED=0.41;_QI=0|-1|0|1|-1|0|1|0|24;_eAED=1.00;score=75;
scaffold242|size194921	maker	exon	144798	144872	.	-	.	ID=CCRYP_017481-RA|size194921-exonerate_protein2genome-gene-0.38-mRNA-3:exon:4331;Parent=CCRYP_017481-RA|size194921-exonerate_protein2genome-gene-0.38-mRNA-3;
scaffold242|size194921	maker	exon	144802	145134	.	-	.	ID=CCRYP_017481-RB|size194921-exonerate_protein2genome-gene-0.38-mRNA-2:exon:4330;Parent=CCRYP_017481-RB|size194921-exonerate_protein2genome-gene-0.38-mRNA-2;
scaffold242|size194921	maker	exon	144802	145218	.	-	.	ID=CCRYP_017481-RC|size194921-exonerate_protein2genome-gene-0.38-mRNA-1:exon:4329;Parent=CCRYP_017481-RC|size194921-exonerate_protein2genome-gene-0.38-mRNA-1;
scaffold242|size194921	maker	CDS	144802	145218	.	-	0	ID=CCRYP_017481-RC|size194921-exonerate_protein2genome-gene-0.38-mRNA-1:cds;Parent=CCRYP_017481-RC|size194921-exonerate_protein2genome-gene-0.38-mRNA-1;
scaffold242|size194921	maker	CDS	144802	145134	.	-	0	ID=CCRYP_017481-RB|size194921-exonerate_protein2genome-gene-0.38-mRNA-2:cds;Parent=CCRYP_017481-RB|size194921-exonerate_protein2genome-gene-0.38-mRNA-2;
scaffold242|size194921	maker	CDS	144798	144872	.	-	0	ID=CCRYP_017481-RA|size194921-exonerate_protein2genome-gene-0.38-mRNA-3:cds;Parent=CCRYP_017481-RA|size194921-exonerate_protein2genome-gene-0.38-mRNA-3;
scaffold242|size194921	maker	gene	38630	41248	.	-	.	ID=CCRYP_017460|size194921-augustus-gene-0.42;Name=CCRYP_017460|size194921-augustus-gene-0.42;Alias=maker-scaffold242|size194921-augustus-gene-0.42;
scaffold242|size194921	maker	mRNA	38630	41248	.	-	.	ID=CCRYP_017460|size194921-augustus-gene-0.42-mRNA-1;Parent=CCRYP_017460|size194921-augustus-gene-0.42;Name=CCRYP_017460|size194921-augustus-gene-0.42-mRNA-1;Alias=maker-scaffold242|size194921-augustus-gene-0.42-mRNA-1;_AED=0.02;_QI=297|1|1|1|0.5|0.33|3|108|630;_eAED=0.02;
scaffold242|size194921	maker	exon	38630	39613	.	-	.	ID=CCRYP_017460-RA|size194921-augustus-gene-0.42-mRNA-1:exon:4334;Parent=CCRYP_017460-RA|size194921-augustus-gene-0.42-mRNA-1;
scaffold242|size194921	maker	exon	39718	40991	.	-	.	ID=CCRYP_017460-RA|size194921-augustus-gene-0.42-mRNA-1:exon:4333;Parent=CCRYP_017460-RA|size194921-augustus-gene-0.42-mRNA-1;
scaffold242|size194921	maker	exon	41209	41248	.	-	.	ID=CCRYP_017460-RA|size194921-augustus-gene-0.42-mRNA-1:exon:4332;Parent=CCRYP_017460-RA|size194921-augustus-gene-0.42-mRNA-1;
scaffold242|size194921	maker	five_prime_UTR	41209	41248	.	-	.	ID=CCRYP_017460-RA|size194921-augustus-gene-0.42-mRNA-1:five_prime_utr;Parent=CCRYP_017460-RA|size194921-augustus-gene-0.42-mRNA-1;
scaffold242|size194921	maker	five_prime_UTR	40735	40991	.	-	.	ID=CCRYP_017460-RA|size194921-augustus-gene-0.42-mRNA-1:five_prime_utr;Parent=CCRYP_017460-RA|size194921-augustus-gene-0.42-mRNA-1;
scaffold242|size194921	maker	CDS	39718	40734	.	-	0	ID=CCRYP_017460-RA|size194921-augustus-gene-0.42-mRNA-1:cds;Parent=CCRYP_017460-RA|size194921-augustus-gene-0.42-mRNA-1;
scaffold242|size194921	maker	CDS	38738	39613	.	-	0	ID=CCRYP_017460-RA|size194921-augustus-gene-0.42-mRNA-1:cds;Parent=CCRYP_017460-RA|size194921-augustus-gene-0.42-mRNA-1;
scaffold242|size194921	maker	three_prime_UTR	38630	38737	.	-	.	ID=CCRYP_017460-RA|size194921-augustus-gene-0.42-mRNA-1:three_prime_utr;Parent=CCRYP_017460-RA|size194921-augustus-gene-0.42-mRNA-1;
scaffold242|size194921	maker	gene	79446	80933	.	-	.	ID=CCRYP_017472|size194921-processed-gene-0.26;Name=CCRYP_017472|size194921-processed-gene-0.26;Alias=augustus_masked-scaffold242|size194921-processed-gene-0.26;
scaffold242|size194921	maker	mRNA	79446	80933	.	-	.	ID=CCRYP_017472|size194921-processed-gene-0.26-mRNA-1;Parent=CCRYP_017472|size194921-processed-gene-0.26;Name=CCRYP_017472|size194921-processed-gene-0.26-mRNA-1;Alias=augustus_masked-scaffold242|size194921-processed-gene-0.26-mRNA-1;_AED=0.07;_QI=0|-1|0|1|-1|1|1|0|495;_eAED=0.07;
scaffold242|size194921	maker	exon	79446	80933	.	-	.	ID=CCRYP_017472-RA|size194921-processed-gene-0.26-mRNA-1:exon:4335;Parent=CCRYP_017472-RA|size194921-processed-gene-0.26-mRNA-1;
scaffold242|size194921	maker	CDS	79446	80933	.	-	0	ID=CCRYP_017472-RA|size194921-processed-gene-0.26-mRNA-1:cds;Parent=CCRYP_017472-RA|size194921-processed-gene-0.26-mRNA-1;
scaffold242|size194921	maker	gene	6088	9748	.	-	.	ID=CCRYP_017452|size194921-snap-gene-0.96;Name=CCRYP_017452|size194921-snap-gene-0.96;Alias=maker-scaffold242|size194921-snap-gene-0.96;
scaffold242|size194921	maker	mRNA	6088	9748	.	-	.	ID=CCRYP_017452|size194921-snap-gene-0.96-mRNA-1;Parent=CCRYP_017452|size194921-snap-gene-0.96;Name=CCRYP_017452|size194921-snap-gene-0.96-mRNA-1;Alias=maker-scaffold242|size194921-snap-gene-0.96-mRNA-1;_AED=0.08;_QI=0|0.66|0.25|1|0|0|4|0|1112;_eAED=0.09;
scaffold242|size194921	maker	mRNA	6088	9748	.	-	.	ID=CCRYP_017452|size194921-snap-gene-0.96-mRNA-2;Parent=CCRYP_017452|size194921-snap-gene-0.96;Name=CCRYP_017452|size194921-snap-gene-0.96-mRNA-2;Alias=maker-scaffold242|size194921-snap-gene-0.96-mRNA-2;_AED=0.07;_QI=0|0.5|0|1|0|0|3|0|1151;_eAED=0.09;
scaffold242|size194921	maker	exon	6451	6829	.	-	.	ID=CCRYP_017452-RB|size194921-snap-gene-0.96-mRNA-2:exon:4340;Parent=CCRYP_017452-RB|size194921-snap-gene-0.96-mRNA-2;
scaffold242|size194921	maker	exon	6853	9748	.	-	.	ID=CCRYP_017452-RA|size194921-snap-gene-0.96-mRNA-1:exon:4339;Parent=CCRYP_017452-RA|size194921-snap-gene-0.96-mRNA-1,CCRYP_017452-RA|size194921-snap-gene-0.96-mRNA-2;
scaffold242|size194921	maker	exon	6629	6829	.	-	.	ID=CCRYP_017452-RA|size194921-snap-gene-0.96-mRNA-1:exon:4338;Parent=CCRYP_017452-RA|size194921-snap-gene-0.96-mRNA-1;
scaffold242|size194921	maker	exon	6451	6511	.	-	.	ID=CCRYP_017452-RA|size194921-snap-gene-0.96-mRNA-1:exon:4337;Parent=CCRYP_017452-RA|size194921-snap-gene-0.96-mRNA-1;
scaffold242|size194921	maker	exon	6088	6268	.	-	.	ID=CCRYP_017452-RA|size194921-snap-gene-0.96-mRNA-1:exon:4336;Parent=CCRYP_017452-RA|size194921-snap-gene-0.96-mRNA-1,CCRYP_017452-RA|size194921-snap-gene-0.96-mRNA-2;
scaffold242|size194921	maker	CDS	6853	9748	.	-	0	ID=CCRYP_017452-RA|size194921-snap-gene-0.96-mRNA-1:cds;Parent=CCRYP_017452-RA|size194921-snap-gene-0.96-mRNA-1;
scaffold242|size194921	maker	CDS	6629	6829	.	-	2	ID=CCRYP_017452-RA|size194921-snap-gene-0.96-mRNA-1:cds;Parent=CCRYP_017452-RA|size194921-snap-gene-0.96-mRNA-1;
scaffold242|size194921	maker	CDS	6451	6511	.	-	2	ID=CCRYP_017452-RA|size194921-snap-gene-0.96-mRNA-1:cds;Parent=CCRYP_017452-RA|size194921-snap-gene-0.96-mRNA-1;
scaffold242|size194921	maker	CDS	6088	6268	.	-	1	ID=CCRYP_017452-RA|size194921-snap-gene-0.96-mRNA-1:cds;Parent=CCRYP_017452-RA|size194921-snap-gene-0.96-mRNA-1;
scaffold242|size194921	maker	CDS	6853	9748	.	-	0	ID=CCRYP_017452-RB|size194921-snap-gene-0.96-mRNA-2:cds;Parent=CCRYP_017452-RB|size194921-snap-gene-0.96-mRNA-2;
scaffold242|size194921	maker	CDS	6451	6829	.	-	2	ID=CCRYP_017452-RB|size194921-snap-gene-0.96-mRNA-2:cds;Parent=CCRYP_017452-RB|size194921-snap-gene-0.96-mRNA-2;
scaffold242|size194921	maker	CDS	6088	6268	.	-	1	ID=CCRYP_017452-RB|size194921-snap-gene-0.96-mRNA-2:cds;Parent=CCRYP_017452-RB|size194921-snap-gene-0.96-mRNA-2;
scaffold242|size194921	maker	gene	133381	134022	.	-	.	ID=CCRYP_017477|size194921-processed-gene-0.28;Name=CCRYP_017477|size194921-processed-gene-0.28;Alias=augustus_masked-scaffold242|size194921-processed-gene-0.28;
scaffold242|size194921	maker	mRNA	133381	134022	.	-	.	ID=CCRYP_017477|size194921-processed-gene-0.28-mRNA-1;Parent=CCRYP_017477|size194921-processed-gene-0.28;Name=CCRYP_017477|size194921-processed-gene-0.28-mRNA-1;Alias=augustus_masked-scaffold242|size194921-processed-gene-0.28-mRNA-1;_AED=0.10;_QI=0|-1|0|1|-1|1|1|0|213;_eAED=0.10;
scaffold242|size194921	maker	exon	133381	134022	.	-	.	ID=CCRYP_017477-RA|size194921-processed-gene-0.28-mRNA-1:exon:4341;Parent=CCRYP_017477-RA|size194921-processed-gene-0.28-mRNA-1;
scaffold242|size194921	maker	CDS	133381	134022	.	-	0	ID=CCRYP_017477-RA|size194921-processed-gene-0.28-mRNA-1:cds;Parent=CCRYP_017477-RA|size194921-processed-gene-0.28-mRNA-1;
scaffold242|size194921	maker	gene	173727	174317	.	-	.	ID=CCRYP_017484|size194921-processed-gene-0.29;Name=CCRYP_017484|size194921-processed-gene-0.29;Alias=augustus_masked-scaffold242|size194921-processed-gene-0.29;
scaffold242|size194921	maker	mRNA	173727	174317	.	-	.	ID=CCRYP_017484|size194921-processed-gene-0.29-mRNA-1;Parent=CCRYP_017484|size194921-processed-gene-0.29;Name=CCRYP_017484|size194921-processed-gene-0.29-mRNA-1;Alias=augustus_masked-scaffold242|size194921-processed-gene-0.29-mRNA-1;_AED=0.23;_QI=0|-1|0|1|-1|1|1|0|196;_eAED=0.23;
scaffold242|size194921	maker	exon	173727	174317	.	-	.	ID=CCRYP_017484-RA|size194921-processed-gene-0.29-mRNA-1:exon:4342;Parent=CCRYP_017484-RA|size194921-processed-gene-0.29-mRNA-1;
scaffold242|size194921	maker	CDS	173727	174317	.	-	0	ID=CCRYP_017484-RA|size194921-processed-gene-0.29-mRNA-1:cds;Parent=CCRYP_017484-RA|size194921-processed-gene-0.29-mRNA-1;
scaffold242|size194921	maker	gene	13376	16963	.	-	.	ID=CCRYP_017456|size194921-augustus-gene-0.40;Name=CCRYP_017456|size194921-augustus-gene-0.40;Alias=maker-scaffold242|size194921-augustus-gene-0.40;
scaffold242|size194921	maker	mRNA	13376	16963	.	-	.	ID=CCRYP_017456|size194921-augustus-gene-0.40-mRNA-1;Parent=CCRYP_017456|size194921-augustus-gene-0.40;Name=CCRYP_017456|size194921-augustus-gene-0.40-mRNA-1;Alias=maker-scaffold242|size194921-augustus-gene-0.40-mRNA-1;_AED=0.27;_QI=302|1|1|1|1|1|2|764|802;_eAED=0.27;
scaffold242|size194921	maker	exon	13376	15404	.	-	.	ID=CCRYP_017456-RA|size194921-augustus-gene-0.40-mRNA-1:exon:4344;Parent=CCRYP_017456-RA|size194921-augustus-gene-0.40-mRNA-1;
scaffold242|size194921	maker	exon	15518	16963	.	-	.	ID=CCRYP_017456-RA|size194921-augustus-gene-0.40-mRNA-1:exon:4343;Parent=CCRYP_017456-RA|size194921-augustus-gene-0.40-mRNA-1;
scaffold242|size194921	maker	five_prime_UTR	16662	16963	.	-	.	ID=CCRYP_017456-RA|size194921-augustus-gene-0.40-mRNA-1:five_prime_utr;Parent=CCRYP_017456-RA|size194921-augustus-gene-0.40-mRNA-1;
scaffold242|size194921	maker	CDS	15518	16661	.	-	0	ID=CCRYP_017456-RA|size194921-augustus-gene-0.40-mRNA-1:cds;Parent=CCRYP_017456-RA|size194921-augustus-gene-0.40-mRNA-1;
scaffold242|size194921	maker	CDS	14140	15404	.	-	2	ID=CCRYP_017456-RA|size194921-augustus-gene-0.40-mRNA-1:cds;Parent=CCRYP_017456-RA|size194921-augustus-gene-0.40-mRNA-1;
scaffold242|size194921	maker	three_prime_UTR	13376	14139	.	-	.	ID=CCRYP_017456-RA|size194921-augustus-gene-0.40-mRNA-1:three_prime_utr;Parent=CCRYP_017456-RA|size194921-augustus-gene-0.40-mRNA-1;
scaffold242|size194921	maker	gene	17299	20196	.	-	.	ID=CCRYP_017457|size194921-augustus-gene-0.41;Name=CCRYP_017457|size194921-augustus-gene-0.41;Alias=maker-scaffold242|size194921-augustus-gene-0.41;
scaffold242|size194921	maker	mRNA	17299	20196	.	-	.	ID=CCRYP_017457|size194921-augustus-gene-0.41-mRNA-1;Parent=CCRYP_017457|size194921-augustus-gene-0.41;Name=CCRYP_017457|size194921-augustus-gene-0.41-mRNA-1;Alias=maker-scaffold242|size194921-augustus-gene-0.41-mRNA-1;_AED=0.32;_QI=171|1|1|1|1|1|3|1882|224;_eAED=0.32;
scaffold242|size194921	maker	exon	17299	19282	.	-	.	ID=CCRYP_017457-RA|size194921-augustus-gene-0.41-mRNA-1:exon:4347;Parent=CCRYP_017457-RA|size194921-augustus-gene-0.41-mRNA-1;
scaffold242|size194921	maker	exon	19369	19580	.	-	.	ID=CCRYP_017457-RA|size194921-augustus-gene-0.41-mRNA-1:exon:4346;Parent=CCRYP_017457-RA|size194921-augustus-gene-0.41-mRNA-1;
scaffold242|size194921	maker	exon	19665	20196	.	-	.	ID=CCRYP_017457-RA|size194921-augustus-gene-0.41-mRNA-1:exon:4345;Parent=CCRYP_017457-RA|size194921-augustus-gene-0.41-mRNA-1;
scaffold242|size194921	maker	five_prime_UTR	20026	20196	.	-	.	ID=CCRYP_017457-RA|size194921-augustus-gene-0.41-mRNA-1:five_prime_utr;Parent=CCRYP_017457-RA|size194921-augustus-gene-0.41-mRNA-1;
scaffold242|size194921	maker	CDS	19665	20025	.	-	0	ID=CCRYP_017457-RA|size194921-augustus-gene-0.41-mRNA-1:cds;Parent=CCRYP_017457-RA|size194921-augustus-gene-0.41-mRNA-1;
scaffold242|size194921	maker	CDS	19369	19580	.	-	2	ID=CCRYP_017457-RA|size194921-augustus-gene-0.41-mRNA-1:cds;Parent=CCRYP_017457-RA|size194921-augustus-gene-0.41-mRNA-1;
scaffold242|size194921	maker	CDS	19181	19282	.	-	0	ID=CCRYP_017457-RA|size194921-augustus-gene-0.41-mRNA-1:cds;Parent=CCRYP_017457-RA|size194921-augustus-gene-0.41-mRNA-1;
scaffold242|size194921	maker	three_prime_UTR	17299	19180	.	-	.	ID=CCRYP_017457-RA|size194921-augustus-gene-0.41-mRNA-1:three_prime_utr;Parent=CCRYP_017457-RA|size194921-augustus-gene-0.41-mRNA-1;
scaffold242|size194921	maker	gene	67096	67349	.	-	.	ID=CCRYP_017467|size194921-exonerate_est2genome-gene-0.14;Name=CCRYP_017467|size194921-exonerate_est2genome-gene-0.14;Alias=maker-scaffold242|size194921-exonerate_est2genome-gene-0.14;
scaffold242|size194921	maker	mRNA	67096	67349	.	-	.	ID=CCRYP_017467|size194921-exonerate_est2genome-gene-0.14-mRNA-1;Parent=CCRYP_017467|size194921-exonerate_est2genome-gene-0.14;Name=CCRYP_017467|size194921-exonerate_est2genome-gene-0.14-mRNA-1;Alias=maker-scaffold242|size194921-exonerate_est2genome-gene-0.14-mRNA-1;_AED=0.41;_QI=20|-1|0|1|-1|0|1|0|78;_eAED=0.41;score=254;
scaffold242|size194921	maker	exon	67096	67349	.	-	.	ID=CCRYP_017467-RA|size194921-exonerate_est2genome-gene-0.14-mRNA-1:exon:4348;Parent=CCRYP_017467-RA|size194921-exonerate_est2genome-gene-0.14-mRNA-1;
scaffold242|size194921	maker	five_prime_UTR	67330	67349	.	-	.	ID=CCRYP_017467-RA|size194921-exonerate_est2genome-gene-0.14-mRNA-1:five_prime_utr;Parent=CCRYP_017467-RA|size194921-exonerate_est2genome-gene-0.14-mRNA-1;
scaffold242|size194921	maker	CDS	67096	67329	.	-	0	ID=CCRYP_017467-RA|size194921-exonerate_est2genome-gene-0.14-mRNA-1:cds;Parent=CCRYP_017467-RA|size194921-exonerate_est2genome-gene-0.14-mRNA-1;
scaffold242|size194921	maker	gene	63927	64652	.	-	.	ID=CCRYP_017466|size194921-processed-gene-0.24;Name=CCRYP_017466|size194921-processed-gene-0.24;Alias=augustus_masked-scaffold242|size194921-processed-gene-0.24;
scaffold242|size194921	maker	mRNA	63927	64652	.	-	.	ID=CCRYP_017466|size194921-processed-gene-0.24-mRNA-1;Parent=CCRYP_017466|size194921-processed-gene-0.24;Name=CCRYP_017466|size194921-processed-gene-0.24-mRNA-1;Alias=augustus_masked-scaffold242|size194921-processed-gene-0.24-mRNA-1;_AED=0.43;_QI=0|-1|0|1|-1|1|1|0|241;_eAED=0.43;
scaffold242|size194921	maker	exon	63927	64652	.	-	.	ID=CCRYP_017466-RA|size194921-processed-gene-0.24-mRNA-1:exon:4349;Parent=CCRYP_017466-RA|size194921-processed-gene-0.24-mRNA-1;
scaffold242|size194921	maker	CDS	63927	64652	.	-	0	ID=CCRYP_017466-RA|size194921-processed-gene-0.24-mRNA-1:cds;Parent=CCRYP_017466-RA|size194921-processed-gene-0.24-mRNA-1;
scaffold242|size194921	maker	gene	11771	12520	.	-	.	ID=CCRYP_017454|size194921-augustus-gene-0.39;Name=CCRYP_017454|size194921-augustus-gene-0.39;Alias=maker-scaffold242|size194921-augustus-gene-0.39;
scaffold242|size194921	maker	mRNA	11771	12520	.	-	.	ID=CCRYP_017454|size194921-augustus-gene-0.39-mRNA-1;Parent=CCRYP_017454|size194921-augustus-gene-0.39;Name=CCRYP_017454|size194921-augustus-gene-0.39-mRNA-1;Alias=maker-scaffold242|size194921-augustus-gene-0.39-mRNA-1;_AED=0.46;_QI=83|1|1|1|1|1|2|152|133;_eAED=0.46;
scaffold242|size194921	maker	exon	11771	12317	.	-	.	ID=CCRYP_017454-RA|size194921-augustus-gene-0.39-mRNA-1:exon:4351;Parent=CCRYP_017454-RA|size194921-augustus-gene-0.39-mRNA-1;
scaffold242|size194921	maker	exon	12431	12520	.	-	.	ID=CCRYP_017454-RA|size194921-augustus-gene-0.39-mRNA-1:exon:4350;Parent=CCRYP_017454-RA|size194921-augustus-gene-0.39-mRNA-1;
scaffold242|size194921	maker	five_prime_UTR	12438	12520	.	-	.	ID=CCRYP_017454-RA|size194921-augustus-gene-0.39-mRNA-1:five_prime_utr;Parent=CCRYP_017454-RA|size194921-augustus-gene-0.39-mRNA-1;
scaffold242|size194921	maker	CDS	12431	12437	.	-	0	ID=CCRYP_017454-RA|size194921-augustus-gene-0.39-mRNA-1:cds;Parent=CCRYP_017454-RA|size194921-augustus-gene-0.39-mRNA-1;
scaffold242|size194921	maker	CDS	11923	12317	.	-	2	ID=CCRYP_017454-RA|size194921-augustus-gene-0.39-mRNA-1:cds;Parent=CCRYP_017454-RA|size194921-augustus-gene-0.39-mRNA-1;
scaffold242|size194921	maker	three_prime_UTR	11771	11922	.	-	.	ID=CCRYP_017454-RA|size194921-augustus-gene-0.39-mRNA-1:three_prime_utr;Parent=CCRYP_017454-RA|size194921-augustus-gene-0.39-mRNA-1;
scaffold242|size194921	maker	gene	59865	63920	.	-	.	ID=CCRYP_017465|size194921-snap-gene-0.101;Name=CCRYP_017465|size194921-snap-gene-0.101;Alias=maker-scaffold242|size194921-snap-gene-0.101;
scaffold242|size194921	maker	mRNA	59865	63920	.	-	.	ID=CCRYP_017465|size194921-snap-gene-0.101-mRNA-1;Parent=CCRYP_017465|size194921-snap-gene-0.101;Name=CCRYP_017465|size194921-snap-gene-0.101-mRNA-1;Alias=maker-scaffold242|size194921-snap-gene-0.101-mRNA-1;_AED=0.10;_QI=0|0|0|1|0|0|2|0|1318;_eAED=0.13;
scaffold242|size194921	maker	exon	63600	63920	.	-	.	ID=CCRYP_017465-RA|size194921-snap-gene-0.101-mRNA-1:exon:4353;Parent=CCRYP_017465-RA|size194921-snap-gene-0.101-mRNA-1;
scaffold242|size194921	maker	exon	59865	63500	.	-	.	ID=CCRYP_017465-RA|size194921-snap-gene-0.101-mRNA-1:exon:4352;Parent=CCRYP_017465-RA|size194921-snap-gene-0.101-mRNA-1;
scaffold242|size194921	maker	CDS	63600	63920	.	-	0	ID=CCRYP_017465-RA|size194921-snap-gene-0.101-mRNA-1:cds;Parent=CCRYP_017465-RA|size194921-snap-gene-0.101-mRNA-1;
scaffold242|size194921	maker	CDS	59865	63500	.	-	0	ID=CCRYP_017465-RA|size194921-snap-gene-0.101-mRNA-1:cds;Parent=CCRYP_017465-RA|size194921-snap-gene-0.101-mRNA-1;
scaffold242|size194921	maker	gene	74763	76271	.	-	.	ID=CCRYP_017470|size194921-snap-gene-0.103;Name=CCRYP_017470|size194921-snap-gene-0.103;Alias=maker-scaffold242|size194921-snap-gene-0.103;
scaffold242|size194921	maker	mRNA	74763	76271	.	-	.	ID=CCRYP_017470|size194921-snap-gene-0.103-mRNA-1;Parent=CCRYP_017470|size194921-snap-gene-0.103;Name=CCRYP_017470|size194921-snap-gene-0.103-mRNA-1;Alias=maker-scaffold242|size194921-snap-gene-0.103-mRNA-1;_AED=0.30;_QI=0|0|0|1|0|0|3|0|473;_eAED=0.30;
scaffold242|size194921	maker	exon	76151	76271	.	-	.	ID=CCRYP_017470-RA|size194921-snap-gene-0.103-mRNA-1:exon:4356;Parent=CCRYP_017470-RA|size194921-snap-gene-0.103-mRNA-1;
scaffold242|size194921	maker	exon	75880	76101	.	-	.	ID=CCRYP_017470-RA|size194921-snap-gene-0.103-mRNA-1:exon:4355;Parent=CCRYP_017470-RA|size194921-snap-gene-0.103-mRNA-1;
scaffold242|size194921	maker	exon	74763	75841	.	-	.	ID=CCRYP_017470-RA|size194921-snap-gene-0.103-mRNA-1:exon:4354;Parent=CCRYP_017470-RA|size194921-snap-gene-0.103-mRNA-1;
scaffold242|size194921	maker	CDS	76151	76271	.	-	0	ID=CCRYP_017470-RA|size194921-snap-gene-0.103-mRNA-1:cds;Parent=CCRYP_017470-RA|size194921-snap-gene-0.103-mRNA-1;
scaffold242|size194921	maker	CDS	75880	76101	.	-	2	ID=CCRYP_017470-RA|size194921-snap-gene-0.103-mRNA-1:cds;Parent=CCRYP_017470-RA|size194921-snap-gene-0.103-mRNA-1;
scaffold242|size194921	maker	CDS	74763	75841	.	-	2	ID=CCRYP_017470-RA|size194921-snap-gene-0.103-mRNA-1:cds;Parent=CCRYP_017470-RA|size194921-snap-gene-0.103-mRNA-1;
scaffold242|size194921	maker	gene	50396	51619	.	+	.	ID=CCRYP_017464|size194921-snap-gene-0.86;Name=CCRYP_017464|size194921-snap-gene-0.86;Alias=maker-scaffold242|size194921-snap-gene-0.86;
scaffold242|size194921	maker	mRNA	50396	51619	.	+	.	ID=CCRYP_017464|size194921-snap-gene-0.86-mRNA-1;Parent=CCRYP_017464|size194921-snap-gene-0.86;Name=CCRYP_017464|size194921-snap-gene-0.86-mRNA-1;Alias=maker-scaffold242|size194921-snap-gene-0.86-mRNA-1;_AED=0.35;_QI=0|0|0|1|0|0|3|0|357;_eAED=0.34;
scaffold242|size194921	maker	exon	50396	50447	.	+	.	ID=CCRYP_017464-RA|size194921-snap-gene-0.86-mRNA-1:exon:4357;Parent=CCRYP_017464-RA|size194921-snap-gene-0.86-mRNA-1;
scaffold242|size194921	maker	exon	50462	51054	.	+	.	ID=CCRYP_017464-RA|size194921-snap-gene-0.86-mRNA-1:exon:4358;Parent=CCRYP_017464-RA|size194921-snap-gene-0.86-mRNA-1;
scaffold242|size194921	maker	exon	51191	51619	.	+	.	ID=CCRYP_017464-RA|size194921-snap-gene-0.86-mRNA-1:exon:4359;Parent=CCRYP_017464-RA|size194921-snap-gene-0.86-mRNA-1;
scaffold242|size194921	maker	CDS	50396	50447	.	+	0	ID=CCRYP_017464-RA|size194921-snap-gene-0.86-mRNA-1:cds;Parent=CCRYP_017464-RA|size194921-snap-gene-0.86-mRNA-1;
scaffold242|size194921	maker	CDS	50462	51054	.	+	2	ID=CCRYP_017464-RA|size194921-snap-gene-0.86-mRNA-1:cds;Parent=CCRYP_017464-RA|size194921-snap-gene-0.86-mRNA-1;
scaffold242|size194921	maker	CDS	51191	51619	.	+	0	ID=CCRYP_017464-RA|size194921-snap-gene-0.86-mRNA-1:cds;Parent=CCRYP_017464-RA|size194921-snap-gene-0.86-mRNA-1;
scaffold242|size194921	maker	gene	76339	77232	.	-	.	ID=CCRYP_017471|size194921-snap-gene-0.104;Name=CCRYP_017471|size194921-snap-gene-0.104;Alias=maker-scaffold242|size194921-snap-gene-0.104;
scaffold242|size194921	maker	mRNA	76339	77232	.	-	.	ID=CCRYP_017471|size194921-snap-gene-0.104-mRNA-1;Parent=CCRYP_017471|size194921-snap-gene-0.104;Name=CCRYP_017471|size194921-snap-gene-0.104-mRNA-1;Alias=maker-scaffold242|size194921-snap-gene-0.104-mRNA-1;_AED=0.38;_QI=0|0|0|1|0|0|2|0|277;_eAED=0.38;
scaffold242|size194921	maker	exon	77140	77232	.	-	.	ID=CCRYP_017471-RA|size194921-snap-gene-0.104-mRNA-1:exon:4361;Parent=CCRYP_017471-RA|size194921-snap-gene-0.104-mRNA-1;
scaffold242|size194921	maker	exon	76339	77079	.	-	.	ID=CCRYP_017471-RA|size194921-snap-gene-0.104-mRNA-1:exon:4360;Parent=CCRYP_017471-RA|size194921-snap-gene-0.104-mRNA-1;
scaffold242|size194921	maker	CDS	77140	77232	.	-	0	ID=CCRYP_017471-RA|size194921-snap-gene-0.104-mRNA-1:cds;Parent=CCRYP_017471-RA|size194921-snap-gene-0.104-mRNA-1;
scaffold242|size194921	maker	CDS	76339	77079	.	-	0	ID=CCRYP_017471-RA|size194921-snap-gene-0.104-mRNA-1:cds;Parent=CCRYP_017471-RA|size194921-snap-gene-0.104-mRNA-1;
scaffold242|size194921	maker	gene	74198	74652	.	-	.	ID=CCRYP_017469|size194921-snap-gene-0.102;Name=CCRYP_017469|size194921-snap-gene-0.102;Alias=maker-scaffold242|size194921-snap-gene-0.102;
scaffold242|size194921	maker	mRNA	74198	74652	.	-	.	ID=CCRYP_017469|size194921-snap-gene-0.102-mRNA-1;Parent=CCRYP_017469|size194921-snap-gene-0.102;Name=CCRYP_017469|size194921-snap-gene-0.102-mRNA-1;Alias=maker-scaffold242|size194921-snap-gene-0.102-mRNA-1;_AED=0.44;_QI=0|0|0|1|0|0|2|0|149;_eAED=0.44;
scaffold242|size194921	maker	exon	74400	74652	.	-	.	ID=CCRYP_017469-RA|size194921-snap-gene-0.102-mRNA-1:exon:4363;Parent=CCRYP_017469-RA|size194921-snap-gene-0.102-mRNA-1;
scaffold242|size194921	maker	exon	74198	74394	.	-	.	ID=CCRYP_017469-RA|size194921-snap-gene-0.102-mRNA-1:exon:4362;Parent=CCRYP_017469-RA|size194921-snap-gene-0.102-mRNA-1;
scaffold242|size194921	maker	CDS	74400	74652	.	-	0	ID=CCRYP_017469-RA|size194921-snap-gene-0.102-mRNA-1:cds;Parent=CCRYP_017469-RA|size194921-snap-gene-0.102-mRNA-1;
scaffold242|size194921	maker	CDS	74198	74394	.	-	2	ID=CCRYP_017469-RA|size194921-snap-gene-0.102-mRNA-1:cds;Parent=CCRYP_017469-RA|size194921-snap-gene-0.102-mRNA-1;
scaffold242|size194921	maker	gene	180648	180964	.	-	.	ID=CCRYP_017486|size194921-snap-gene-0.105;Name=CCRYP_017486|size194921-snap-gene-0.105;Alias=maker-scaffold242|size194921-snap-gene-0.105;
scaffold242|size194921	maker	mRNA	180648	180964	.	-	.	ID=CCRYP_017486|size194921-snap-gene-0.105-mRNA-1;Parent=CCRYP_017486|size194921-snap-gene-0.105;Name=CCRYP_017486|size194921-snap-gene-0.105-mRNA-1;Alias=maker-scaffold242|size194921-snap-gene-0.105-mRNA-1;_AED=0.05;_QI=89|0|0|1|0|0|2|0|60;_eAED=0.05;
scaffold242|size194921	maker	exon	180648	180747	.	-	.	ID=CCRYP_017486-RA|size194921-snap-gene-0.105-mRNA-1:exon:4365;Parent=CCRYP_017486-RA|size194921-snap-gene-0.105-mRNA-1;
scaffold242|size194921	maker	exon	180793	180964	.	-	.	ID=CCRYP_017486-RA|size194921-snap-gene-0.105-mRNA-1:exon:4364;Parent=CCRYP_017486-RA|size194921-snap-gene-0.105-mRNA-1;
scaffold242|size194921	maker	five_prime_UTR	180876	180964	.	-	.	ID=CCRYP_017486-RA|size194921-snap-gene-0.105-mRNA-1:five_prime_utr;Parent=CCRYP_017486-RA|size194921-snap-gene-0.105-mRNA-1;
scaffold242|size194921	maker	CDS	180793	180875	.	-	0	ID=CCRYP_017486-RA|size194921-snap-gene-0.105-mRNA-1:cds;Parent=CCRYP_017486-RA|size194921-snap-gene-0.105-mRNA-1;
scaffold242|size194921	maker	CDS	180648	180747	.	-	1	ID=CCRYP_017486-RA|size194921-snap-gene-0.105-mRNA-1:cds;Parent=CCRYP_017486-RA|size194921-snap-gene-0.105-mRNA-1;
scaffold242|size194921	model_gff:maker	match	172527	173559	900	+	.	ID=scaffold242|size194921:hit:42149:4.5.0.0;Name=maker-scaffold242|size194921-exonerate_protein2genome-gene-0.26-mRNA-1;score=900
scaffold242|size194921	model_gff:maker	match_part	172527	172680	.	+	.	ID=scaffold242|size194921:hsp:79941:4.5.0.0;Parent=scaffold242|size194921:hit:42149:4.5.0.0;Target=maker-scaffold242|size194921-exonerate_protein2genome-gene-0.26-mRNA-1 1 154 +;Gap=M154
scaffold242|size194921	model_gff:maker	match_part	172711	172891	.	+	.	ID=scaffold242|size194921:hsp:79942:4.5.0.0;Parent=scaffold242|size194921:hit:42149:4.5.0.0;Target=maker-scaffold242|size194921-exonerate_protein2genome-gene-0.26-mRNA-1 155 335 +;Gap=M181
scaffold242|size194921	model_gff:maker	match_part	172995	173559	.	+	.	ID=scaffold242|size194921:hsp:79943:4.5.0.0;Parent=scaffold242|size194921:hit:42149:4.5.0.0;Target=maker-scaffold242|size194921-exonerate_protein2genome-gene-0.26-mRNA-1 336 900 +;Gap=M565
scaffold242|size194921	model_gff:maker	match	172527	173181	516	+	.	ID=scaffold242|size194921:hit:42150:4.5.0.0;Name=maker-scaffold242|size194921-exonerate_protein2genome-gene-0.26-mRNA-2;score=516
scaffold242|size194921	model_gff:maker	match_part	172527	172692	.	+	.	ID=scaffold242|size194921:hsp:79944:4.5.0.0;Parent=scaffold242|size194921:hit:42150:4.5.0.0;Target=maker-scaffold242|size194921-exonerate_protein2genome-gene-0.26-mRNA-2 1 166 +;Gap=M166
scaffold242|size194921	model_gff:maker	match_part	172732	172887	.	+	.	ID=scaffold242|size194921:hsp:79945:4.5.0.0;Parent=scaffold242|size194921:hit:42150:4.5.0.0;Target=maker-scaffold242|size194921-exonerate_protein2genome-gene-0.26-mRNA-2 167 322 +;Gap=M156
scaffold242|size194921	model_gff:maker	match_part	172988	173181	.	+	.	ID=scaffold242|size194921:hsp:79946:4.5.0.0;Parent=scaffold242|size194921:hit:42150:4.5.0.0;Target=maker-scaffold242|size194921-exonerate_protein2genome-gene-0.26-mRNA-2 323 516 +;Gap=M194
scaffold242|size194921	model_gff:maker	match	175093	178162	2857	+	.	ID=scaffold242|size194921:hit:42151:4.5.0.0;Name=maker-scaffold242|size194921-exonerate_protein2genome-gene-0.27-mRNA-1;score=2857
scaffold242|size194921	model_gff:maker	match_part	175093	175414	.	+	.	ID=scaffold242|size194921:hsp:79947:4.5.0.0;Parent=scaffold242|size194921:hit:42151:4.5.0.0;Target=maker-scaffold242|size194921-exonerate_protein2genome-gene-0.27-mRNA-1 1 322 +;Gap=M322
scaffold242|size194921	model_gff:maker	match_part	175518	177154	.	+	.	ID=scaffold242|size194921:hsp:79948:4.5.0.0;Parent=scaffold242|size194921:hit:42151:4.5.0.0;Target=maker-scaffold242|size194921-exonerate_protein2genome-gene-0.27-mRNA-1 323 1959 +;Gap=M1637
scaffold242|size194921	model_gff:maker	match_part	177265	178162	.	+	.	ID=scaffold242|size194921:hsp:79949:4.5.0.0;Parent=scaffold242|size194921:hit:42151:4.5.0.0;Target=maker-scaffold242|size194921-exonerate_protein2genome-gene-0.27-mRNA-1 1960 2857 +;Gap=M898
scaffold242|size194921	model_gff:maker	match	45264	45710	710	+	.	ID=scaffold242|size194921:hit:42152:4.5.0.0;Name=maker-scaffold242|size194921-exonerate_est2genome-gene-0.2-mRNA-1;score=710
scaffold242|size194921	model_gff:maker	match_part	45264	45469	.	+	.	ID=scaffold242|size194921:hsp:79950:4.5.0.0;Parent=scaffold242|size194921:hit:42152:4.5.0.0;Target=maker-scaffold242|size194921-exonerate_est2genome-gene-0.2-mRNA-1 1 206 +;Gap=M206
scaffold242|size194921	model_gff:maker	match_part	45694	45710	.	+	.	ID=scaffold242|size194921:hsp:79951:4.5.0.0;Parent=scaffold242|size194921:hit:42152:4.5.0.0;Target=maker-scaffold242|size194921-exonerate_est2genome-gene-0.2-mRNA-1 207 223 +;Gap=M17
scaffold242|size194921	model_gff:maker	match	112726	114311	1499	+	.	ID=scaffold242|size194921:hit:42153:4.5.0.0;Name=maker-scaffold242|size194921-exonerate_est2genome-gene-0.4-mRNA-1;score=1499
scaffold242|size194921	model_gff:maker	match_part	112726	113322	.	+	.	ID=scaffold242|size194921:hsp:79952:4.5.0.0;Parent=scaffold242|size194921:hit:42153:4.5.0.0;Target=maker-scaffold242|size194921-exonerate_est2genome-gene-0.4-mRNA-1 1 597 +;Gap=M597
scaffold242|size194921	model_gff:maker	match_part	113410	114311	.	+	.	ID=scaffold242|size194921:hsp:79953:4.5.0.0;Parent=scaffold242|size194921:hit:42153:4.5.0.0;Target=maker-scaffold242|size194921-exonerate_est2genome-gene-0.4-mRNA-1 598 1499 +;Gap=M902
scaffold242|size194921	model_gff:maker	match	129549	130840	1184	+	.	ID=scaffold242|size194921:hit:42154:4.5.0.0;Name=maker-scaffold242|size194921-exonerate_est2genome-gene-0.5-mRNA-1;score=1184
scaffold242|size194921	model_gff:maker	match_part	129549	130237	.	+	.	ID=scaffold242|size194921:hsp:79954:4.5.0.0;Parent=scaffold242|size194921:hit:42154:4.5.0.0;Target=maker-scaffold242|size194921-exonerate_est2genome-gene-0.5-mRNA-1 1 689 +;Gap=M689
scaffold242|size194921	model_gff:maker	match_part	130346	130840	.	+	.	ID=scaffold242|size194921:hsp:79955:4.5.0.0;Parent=scaffold242|size194921:hit:42154:4.5.0.0;Target=maker-scaffold242|size194921-exonerate_est2genome-gene-0.5-mRNA-1 690 1184 +;Gap=M495
scaffold242|size194921	model_gff:maker	match	130890	133443	12320	+	.	ID=scaffold242|size194921:hit:42155:4.5.0.0;Name=maker-scaffold242|size194921-exonerate_est2genome-gene-0.6-mRNA-1;score=12320
scaffold242|size194921	model_gff:maker	match_part	130890	132969	.	+	.	ID=scaffold242|size194921:hsp:79956:4.5.0.0;Parent=scaffold242|size194921:hit:42155:4.5.0.0;Target=maker-scaffold242|size194921-exonerate_est2genome-gene-0.6-mRNA-1 1 2080 +;Gap=M2080
scaffold242|size194921	model_gff:maker	match_part	133050	133443	.	+	.	ID=scaffold242|size194921:hsp:79957:4.5.0.0;Parent=scaffold242|size194921:hit:42155:4.5.0.0;Target=maker-scaffold242|size194921-exonerate_est2genome-gene-0.6-mRNA-1 2081 2474 +;Gap=M394
scaffold242|size194921	model_gff:maker	match	134926	136032	1015	+	.	ID=scaffold242|size194921:hit:42156:4.5.0.0;Name=maker-scaffold242|size194921-exonerate_est2genome-gene-0.7-mRNA-1;score=1015
scaffold242|size194921	model_gff:maker	match_part	134926	135554	.	+	.	ID=scaffold242|size194921:hsp:79958:4.5.0.0;Parent=scaffold242|size194921:hit:42156:4.5.0.0;Target=maker-scaffold242|size194921-exonerate_est2genome-gene-0.7-mRNA-1 1 629 +;Gap=M629
scaffold242|size194921	model_gff:maker	match_part	135647	136032	.	+	.	ID=scaffold242|size194921:hsp:79959:4.5.0.0;Parent=scaffold242|size194921:hit:42156:4.5.0.0;Target=maker-scaffold242|size194921-exonerate_est2genome-gene-0.7-mRNA-1 630 1015 +;Gap=M386
scaffold242|size194921	model_gff:maker	match	11771	12499	617	-	.	ID=scaffold242|size194921:hit:42157:4.5.0.0;Name=maker-scaffold242|size194921-exonerate_protein2genome-gene-0.30-mRNA-1;score=617
scaffold242|size194921	model_gff:maker	match_part	12431	12499	.	-	.	ID=scaffold242|size194921:hsp:79960:4.5.0.0;Parent=scaffold242|size194921:hit:42157:4.5.0.0;Target=maker-scaffold242|size194921-exonerate_protein2genome-gene-0.30-mRNA-1 549 617 +;Gap=M69
scaffold242|size194921	model_gff:maker	match_part	11771	12318	.	-	.	ID=scaffold242|size194921:hsp:79961:4.5.0.0;Parent=scaffold242|size194921:hit:42157:4.5.0.0;Target=maker-scaffold242|size194921-exonerate_protein2genome-gene-0.30-mRNA-1 1 548 +;Gap=M548
scaffold242|size194921	model_gff:maker	match	11923	12321	399	-	.	ID=scaffold242|size194921:hit:42158:4.5.0.0;Name=maker-scaffold242|size194921-exonerate_protein2genome-gene-0.30-mRNA-2;score=399
scaffold242|size194921	model_gff:maker	match_part	11923	12321	.	-	.	ID=scaffold242|size194921:hsp:79962:4.5.0.0;Parent=scaffold242|size194921:hit:42158:4.5.0.0;Target=maker-scaffold242|size194921-exonerate_protein2genome-gene-0.30-mRNA-2 1 399 +;Gap=M399
scaffold242|size194921	model_gff:maker	match	11923	12303	381	-	.	ID=scaffold242|size194921:hit:42159:4.5.0.0;Name=maker-scaffold242|size194921-exonerate_protein2genome-gene-0.30-mRNA-3;score=381
scaffold242|size194921	model_gff:maker	match_part	11923	12303	.	-	.	ID=scaffold242|size194921:hsp:79963:4.5.0.0;Parent=scaffold242|size194921:hit:42159:4.5.0.0;Target=maker-scaffold242|size194921-exonerate_protein2genome-gene-0.30-mRNA-3 1 381 +;Gap=M381
scaffold242|size194921	model_gff:maker	match	11923	12198	276	-	.	ID=scaffold242|size194921:hit:42160:4.5.0.0;Name=maker-scaffold242|size194921-exonerate_protein2genome-gene-0.30-mRNA-4;score=276
scaffold242|size194921	model_gff:maker	match_part	11923	12198	.	-	.	ID=scaffold242|size194921:hsp:79964:4.5.0.0;Parent=scaffold242|size194921:hit:42160:4.5.0.0;Target=maker-scaffold242|size194921-exonerate_protein2genome-gene-0.30-mRNA-4 1 276 +;Gap=M276
scaffold242|size194921	model_gff:maker	match	14140	16963	2642	-	.	ID=scaffold242|size194921:hit:42161:4.5.0.0;Name=maker-scaffold242|size194921-exonerate_protein2genome-gene-0.31-mRNA-1;score=2642
scaffold242|size194921	model_gff:maker	match_part	15518	16963	.	-	.	ID=scaffold242|size194921:hsp:79965:4.5.0.0;Parent=scaffold242|size194921:hit:42161:4.5.0.0;Target=maker-scaffold242|size194921-exonerate_protein2genome-gene-0.31-mRNA-1 1197 2642 +;Gap=M1446
scaffold242|size194921	model_gff:maker	match_part	14988	15404	.	-	.	ID=scaffold242|size194921:hsp:79966:4.5.0.0;Parent=scaffold242|size194921:hit:42161:4.5.0.0;Target=maker-scaffold242|size194921-exonerate_protein2genome-gene-0.31-mRNA-1 780 1196 +;Gap=M417
scaffold242|size194921	model_gff:maker	match_part	14140	14918	.	-	.	ID=scaffold242|size194921:hsp:79967:4.5.0.0;Parent=scaffold242|size194921:hit:42161:4.5.0.0;Target=maker-scaffold242|size194921-exonerate_protein2genome-gene-0.31-mRNA-1 1 779 +;Gap=M779
scaffold242|size194921	model_gff:maker	match	14140	15006	867	-	.	ID=scaffold242|size194921:hit:42162:4.5.0.0;Name=maker-scaffold242|size194921-exonerate_protein2genome-gene-0.31-mRNA-2;score=867
scaffold242|size194921	model_gff:maker	match_part	14140	15006	.	-	.	ID=scaffold242|size194921:hsp:79968:4.5.0.0;Parent=scaffold242|size194921:hit:42162:4.5.0.0;Target=maker-scaffold242|size194921-exonerate_protein2genome-gene-0.31-mRNA-2 1 867 +;Gap=M867
scaffold242|size194921	model_gff:maker	match	17299	20196	2710	-	.	ID=scaffold242|size194921:hit:42163:4.5.0.0;Name=maker-scaffold242|size194921-exonerate_protein2genome-gene-0.32-mRNA-1;score=2710
scaffold242|size194921	model_gff:maker	match_part	19665	20196	.	-	.	ID=scaffold242|size194921:hsp:79969:4.5.0.0;Parent=scaffold242|size194921:hit:42163:4.5.0.0;Target=maker-scaffold242|size194921-exonerate_protein2genome-gene-0.32-mRNA-1 2179 2710 +;Gap=M532
scaffold242|size194921	model_gff:maker	match_part	19384	19577	.	-	.	ID=scaffold242|size194921:hsp:79970:4.5.0.0;Parent=scaffold242|size194921:hit:42163:4.5.0.0;Target=maker-scaffold242|size194921-exonerate_protein2genome-gene-0.32-mRNA-1 1985 2178 +;Gap=M194
scaffold242|size194921	model_gff:maker	match_part	17299	19282	.	-	.	ID=scaffold242|size194921:hsp:79971:4.5.0.0;Parent=scaffold242|size194921:hit:42163:4.5.0.0;Target=maker-scaffold242|size194921-exonerate_protein2genome-gene-0.32-mRNA-1 1 1984 +;Gap=M1984
scaffold242|size194921	model_gff:maker	match	19339	20196	774	-	.	ID=scaffold242|size194921:hit:42164:4.5.0.0;Name=maker-scaffold242|size194921-exonerate_protein2genome-gene-0.32-mRNA-2;score=774
scaffold242|size194921	model_gff:maker	match_part	19665	20196	.	-	.	ID=scaffold242|size194921:hsp:79972:4.5.0.0;Parent=scaffold242|size194921:hit:42164:4.5.0.0;Target=maker-scaffold242|size194921-exonerate_protein2genome-gene-0.32-mRNA-2 243 774 +;Gap=M532
scaffold242|size194921	model_gff:maker	match_part	19339	19580	.	-	.	ID=scaffold242|size194921:hsp:79973:4.5.0.0;Parent=scaffold242|size194921:hit:42164:4.5.0.0;Target=maker-scaffold242|size194921-exonerate_protein2genome-gene-0.32-mRNA-2 1 242 +;Gap=M242
scaffold242|size194921	model_gff:maker	match	6190	6788	300	-	.	ID=scaffold242|size194921:hit:42165:4.5.0.0;Name=maker-scaffold242|size194921-exonerate_est2genome-gene-0.10-mRNA-1;score=300
scaffold242|size194921	model_gff:maker	match_part	6629	6788	.	-	.	ID=scaffold242|size194921:hsp:79974:4.5.0.0;Parent=scaffold242|size194921:hit:42165:4.5.0.0;Target=maker-scaffold242|size194921-exonerate_est2genome-gene-0.10-mRNA-1 141 300 +;Gap=M160
scaffold242|size194921	model_gff:maker	match_part	6451	6511	.	-	.	ID=scaffold242|size194921:hsp:79975:4.5.0.0;Parent=scaffold242|size194921:hit:42165:4.5.0.0;Target=maker-scaffold242|size194921-exonerate_est2genome-gene-0.10-mRNA-1 80 140 +;Gap=M61
scaffold242|size194921	model_gff:maker	match_part	6190	6268	.	-	.	ID=scaffold242|size194921:hsp:79976:4.5.0.0;Parent=scaffold242|size194921:hit:42165:4.5.0.0;Target=maker-scaffold242|size194921-exonerate_est2genome-gene-0.10-mRNA-1 1 79 +;Gap=M79
scaffold242|size194921	model_gff:maker	match	6331	6788	341	-	.	ID=scaffold242|size194921:hit:42166:4.5.0.0;Name=maker-scaffold242|size194921-exonerate_est2genome-gene-0.10-mRNA-2;score=341
scaffold242|size194921	model_gff:maker	match_part	6629	6788	.	-	.	ID=scaffold242|size194921:hsp:79977:4.5.0.0;Parent=scaffold242|size194921:hit:42166:4.5.0.0;Target=maker-scaffold242|size194921-exonerate_est2genome-gene-0.10-mRNA-2 182 341 +;Gap=M160
scaffold242|size194921	model_gff:maker	match_part	6331	6511	.	-	.	ID=scaffold242|size194921:hsp:79978:4.5.0.0;Parent=scaffold242|size194921:hit:42166:4.5.0.0;Target=maker-scaffold242|size194921-exonerate_est2genome-gene-0.10-mRNA-2 1 181 +;Gap=M181
scaffold242|size194921	model_gff:maker	match	6848	9265	1941	-	.	ID=scaffold242|size194921:hit:42167:4.5.0.0;Name=maker-scaffold242|size194921-exonerate_protein2genome-gene-0.29-mRNA-1;score=1941
scaffold242|size194921	model_gff:maker	match_part	8708	9265	.	-	.	ID=scaffold242|size194921:hsp:79979:4.5.0.0;Parent=scaffold242|size194921:hit:42167:4.5.0.0;Target=maker-scaffold242|size194921-exonerate_protein2genome-gene-0.29-mRNA-1 1384 1941 +;Gap=M558
scaffold242|size194921	model_gff:maker	match_part	7544	8353	.	-	.	ID=scaffold242|size194921:hsp:79980:4.5.0.0;Parent=scaffold242|size194921:hit:42167:4.5.0.0;Target=maker-scaffold242|size194921-exonerate_protein2genome-gene-0.29-mRNA-1 574 1383 +;Gap=M810
scaffold242|size194921	model_gff:maker	match_part	6848	7420	.	-	.	ID=scaffold242|size194921:hsp:79981:4.5.0.0;Parent=scaffold242|size194921:hit:42167:4.5.0.0;Target=maker-scaffold242|size194921-exonerate_protein2genome-gene-0.29-mRNA-1 1 573 +;Gap=M573
scaffold242|size194921	model_gff:maker	match	6848	9265	1707	-	.	ID=scaffold242|size194921:hit:42168:4.5.0.0;Name=maker-scaffold242|size194921-exonerate_protein2genome-gene-0.29-mRNA-2;score=1707
scaffold242|size194921	model_gff:maker	match_part	8850	9265	.	-	.	ID=scaffold242|size194921:hsp:79982:4.5.0.0;Parent=scaffold242|size194921:hit:42168:4.5.0.0;Target=maker-scaffold242|size194921-exonerate_protein2genome-gene-0.29-mRNA-2 1292 1707 +;Gap=M416
scaffold242|size194921	model_gff:maker	match_part	7889	8612	.	-	.	ID=scaffold242|size194921:hsp:79983:4.5.0.0;Parent=scaffold242|size194921:hit:42168:4.5.0.0;Target=maker-scaffold242|size194921-exonerate_protein2genome-gene-0.29-mRNA-2 568 1291 +;Gap=M724
scaffold242|size194921	model_gff:maker	match_part	6848	7414	.	-	.	ID=scaffold242|size194921:hsp:79984:4.5.0.0;Parent=scaffold242|size194921:hit:42168:4.5.0.0;Target=maker-scaffold242|size194921-exonerate_protein2genome-gene-0.29-mRNA-2 1 567 +;Gap=M567
scaffold242|size194921	model_gff:maker	match	6848	9265	1617	-	.	ID=scaffold242|size194921:hit:42169:4.5.0.0;Name=maker-scaffold242|size194921-exonerate_protein2genome-gene-0.29-mRNA-3;score=1617
scaffold242|size194921	model_gff:maker	match_part	8616	9265	.	-	.	ID=scaffold242|size194921:hsp:79985:4.5.0.0;Parent=scaffold242|size194921:hit:42169:4.5.0.0;Target=maker-scaffold242|size194921-exonerate_protein2genome-gene-0.29-mRNA-3 968 1617 +;Gap=M650
scaffold242|size194921	model_gff:maker	match_part	7799	8171	.	-	.	ID=scaffold242|size194921:hsp:79986:4.5.0.0;Parent=scaffold242|size194921:hit:42169:4.5.0.0;Target=maker-scaffold242|size194921-exonerate_protein2genome-gene-0.29-mRNA-3 595 967 +;Gap=M373
scaffold242|size194921	model_gff:maker	match_part	6848	7441	.	-	.	ID=scaffold242|size194921:hsp:79987:4.5.0.0;Parent=scaffold242|size194921:hit:42169:4.5.0.0;Target=maker-scaffold242|size194921-exonerate_protein2genome-gene-0.29-mRNA-3 1 594 +;Gap=M594
scaffold242|size194921	model_gff:maker	match	6848	8710	1218	-	.	ID=scaffold242|size194921:hit:42170:4.5.0.0;Name=maker-scaffold242|size194921-exonerate_protein2genome-gene-0.29-mRNA-4;score=1218
scaffold242|size194921	model_gff:maker	match_part	8528	8710	.	-	.	ID=scaffold242|size194921:hsp:79988:4.5.0.0;Parent=scaffold242|size194921:hit:42170:4.5.0.0;Target=maker-scaffold242|size194921-exonerate_protein2genome-gene-0.29-mRNA-4 469 651 +;Gap=M183
scaffold242|size194921	model_gff:maker	match_part	7889	8356	.	-	.	ID=scaffold242|size194921:hsp:79989:4.5.0.0;Parent=scaffold242|size194921:hit:42170:4.5.0.0;Target=maker-scaffold242|size194921-exonerate_protein2genome-gene-0.29-mRNA-4 1 468 +;Gap=M468
scaffold242|size194921	model_gff:maker	match_part	6848	7414	.	-	.	ID=scaffold242|size194921:hsp:79990:4.5.0.0;Parent=scaffold242|size194921:hit:42170:4.5.0.0;Target=maker-scaffold242|size194921-exonerate_protein2genome-gene-0.29-mRNA-4 652 1218 +;Gap=M567
scaffold242|size194921	model_gff:maker	match	6848	8703	1032	-	.	ID=scaffold242|size194921:hit:42171:4.5.0.0;Name=maker-scaffold242|size194921-exonerate_protein2genome-gene-0.29-mRNA-5;score=1032
scaffold242|size194921	model_gff:maker	match_part	8614	8703	.	-	.	ID=scaffold242|size194921:hsp:79991:4.5.0.0;Parent=scaffold242|size194921:hit:42171:4.5.0.0;Target=maker-scaffold242|size194921-exonerate_protein2genome-gene-0.29-mRNA-5 370 459 +;Gap=M90
scaffold242|size194921	model_gff:maker	match_part	7661	8029	.	-	.	ID=scaffold242|size194921:hsp:79992:4.5.0.0;Parent=scaffold242|size194921:hit:42171:4.5.0.0;Target=maker-scaffold242|size194921-exonerate_protein2genome-gene-0.29-mRNA-5 1 369 +;Gap=M369
scaffold242|size194921	model_gff:maker	match_part	6848	7420	.	-	.	ID=scaffold242|size194921:hsp:79993:4.5.0.0;Parent=scaffold242|size194921:hit:42171:4.5.0.0;Target=maker-scaffold242|size194921-exonerate_protein2genome-gene-0.29-mRNA-5 460 1032 +;Gap=M573
scaffold242|size194921	model_gff:maker	match	6848	8122	744	-	.	ID=scaffold242|size194921:hit:42172:4.5.0.0;Name=maker-scaffold242|size194921-exonerate_protein2genome-gene-0.29-mRNA-6;score=744
scaffold242|size194921	model_gff:maker	match_part	7909	8122	.	-	.	ID=scaffold242|size194921:hsp:79994:4.5.0.0;Parent=scaffold242|size194921:hit:42172:4.5.0.0;Target=maker-scaffold242|size194921-exonerate_protein2genome-gene-0.29-mRNA-6 531 744 +;Gap=M214
scaffold242|size194921	model_gff:maker	match_part	7241	7434	.	-	.	ID=scaffold242|size194921:hsp:79995:4.5.0.0;Parent=scaffold242|size194921:hit:42172:4.5.0.0;Target=maker-scaffold242|size194921-exonerate_protein2genome-gene-0.29-mRNA-6 337 530 +;Gap=M194
scaffold242|size194921	model_gff:maker	match_part	6848	7183	.	-	.	ID=scaffold242|size194921:hsp:79996:4.5.0.0;Parent=scaffold242|size194921:hit:42172:4.5.0.0;Target=maker-scaffold242|size194921-exonerate_protein2genome-gene-0.29-mRNA-6 1 336 +;Gap=M336
scaffold242|size194921	model_gff:maker	match	6848	8710	1389	-	.	ID=scaffold242|size194921:hit:42173:4.5.0.0;Name=maker-scaffold242|size194921-exonerate_protein2genome-gene-0.29-mRNA-7;score=1389
scaffold242|size194921	model_gff:maker	match_part	7889	8710	.	-	.	ID=scaffold242|size194921:hsp:79997:4.5.0.0;Parent=scaffold242|size194921:hit:42173:4.5.0.0;Target=maker-scaffold242|size194921-exonerate_protein2genome-gene-0.29-mRNA-7 1 822 +;Gap=M822
scaffold242|size194921	model_gff:maker	match_part	6848	7414	.	-	.	ID=scaffold242|size194921:hsp:79998:4.5.0.0;Parent=scaffold242|size194921:hit:42173:4.5.0.0;Target=maker-scaffold242|size194921-exonerate_protein2genome-gene-0.29-mRNA-7 823 1389 +;Gap=M567
scaffold242|size194921	model_gff:maker	match	6848	8710	1389	-	.	ID=scaffold242|size194921:hit:42174:4.5.0.0;Name=maker-scaffold242|size194921-exonerate_protein2genome-gene-0.29-mRNA-8;score=1389
scaffold242|size194921	model_gff:maker	match_part	7909	8710	.	-	.	ID=scaffold242|size194921:hsp:79999:4.5.0.0;Parent=scaffold242|size194921:hit:42174:4.5.0.0;Target=maker-scaffold242|size194921-exonerate_protein2genome-gene-0.29-mRNA-8 588 1389 +;Gap=M802
scaffold242|size194921	model_gff:maker	match_part	6848	7434	.	-	.	ID=scaffold242|size194921:hsp:80000:4.5.0.0;Parent=scaffold242|size194921:hit:42174:4.5.0.0;Target=maker-scaffold242|size194921-exonerate_protein2genome-gene-0.29-mRNA-8 1 587 +;Gap=M587
scaffold242|size194921	model_gff:maker	match	6848	8710	1272	-	.	ID=scaffold242|size194921:hit:42175:4.5.0.0;Name=maker-scaffold242|size194921-exonerate_protein2genome-gene-0.29-mRNA-9;score=1272
scaffold242|size194921	model_gff:maker	match_part	8012	8710	.	-	.	ID=scaffold242|size194921:hsp:80001:4.5.0.0;Parent=scaffold242|size194921:hit:42175:4.5.0.0;Target=maker-scaffold242|size194921-exonerate_protein2genome-gene-0.29-mRNA-9 1 699 +;Gap=M699
scaffold242|size194921	model_gff:maker	match_part	6848	7420	.	-	.	ID=scaffold242|size194921:hsp:80002:4.5.0.0;Parent=scaffold242|size194921:hit:42175:4.5.0.0;Target=maker-scaffold242|size194921-exonerate_protein2genome-gene-0.29-mRNA-9 700 1272 +;Gap=M573
scaffold242|size194921	model_gff:maker	match	6848	8122	1035	-	.	ID=scaffold242|size194921:hit:42176:4.5.0.0;Name=maker-scaffold242|size194921-exonerate_protein2genome-gene-0.29-mRNA-10;score=1035
scaffold242|size194921	model_gff:maker	match_part	7660	8122	.	-	.	ID=scaffold242|size194921:hsp:80003:4.5.0.0;Parent=scaffold242|size194921:hit:42176:4.5.0.0;Target=maker-scaffold242|size194921-exonerate_protein2genome-gene-0.29-mRNA-10 573 1035 +;Gap=M463
scaffold242|size194921	model_gff:maker	match_part	6848	7419	.	-	.	ID=scaffold242|size194921:hsp:80004:4.5.0.0;Parent=scaffold242|size194921:hit:42176:4.5.0.0;Target=maker-scaffold242|size194921-exonerate_protein2genome-gene-0.29-mRNA-10 1 572 +;Gap=M572
scaffold242|size194921	model_gff:maker	match	6848	8005	1035	-	.	ID=scaffold242|size194921:hit:42177:4.5.0.0;Name=maker-scaffold242|size194921-exonerate_protein2genome-gene-0.29-mRNA-11;score=1035
scaffold242|size194921	model_gff:maker	match_part	7544	8005	.	-	.	ID=scaffold242|size194921:hsp:80005:4.5.0.0;Parent=scaffold242|size194921:hit:42177:4.5.0.0;Target=maker-scaffold242|size194921-exonerate_protein2genome-gene-0.29-mRNA-11 1 462 +;Gap=M462
scaffold242|size194921	model_gff:maker	match_part	6848	7420	.	-	.	ID=scaffold242|size194921:hsp:80006:4.5.0.0;Parent=scaffold242|size194921:hit:42177:4.5.0.0;Target=maker-scaffold242|size194921-exonerate_protein2genome-gene-0.29-mRNA-11 463 1035 +;Gap=M573
scaffold242|size194921	model_gff:maker	match	6848	8005	918	-	.	ID=scaffold242|size194921:hit:42178:4.5.0.0;Name=maker-scaffold242|size194921-exonerate_protein2genome-gene-0.29-mRNA-12;score=918
scaffold242|size194921	model_gff:maker	match_part	7661	8005	.	-	.	ID=scaffold242|size194921:hsp:80007:4.5.0.0;Parent=scaffold242|size194921:hit:42178:4.5.0.0;Target=maker-scaffold242|size194921-exonerate_protein2genome-gene-0.29-mRNA-12 1 345 +;Gap=M345
scaffold242|size194921	model_gff:maker	match_part	6848	7420	.	-	.	ID=scaffold242|size194921:hsp:80008:4.5.0.0;Parent=scaffold242|size194921:hit:42178:4.5.0.0;Target=maker-scaffold242|size194921-exonerate_protein2genome-gene-0.29-mRNA-12 346 918 +;Gap=M573
scaffold242|size194921	model_gff:maker	match	6848	8122	918	-	.	ID=scaffold242|size194921:hit:42179:4.5.0.0;Name=maker-scaffold242|size194921-exonerate_protein2genome-gene-0.29-mRNA-13;score=918
scaffold242|size194921	model_gff:maker	match_part	7799	8122	.	-	.	ID=scaffold242|size194921:hsp:80009:4.5.0.0;Parent=scaffold242|size194921:hit:42179:4.5.0.0;Target=maker-scaffold242|size194921-exonerate_protein2genome-gene-0.29-mRNA-13 1 324 +;Gap=M324
scaffold242|size194921	model_gff:maker	match_part	6848	7441	.	-	.	ID=scaffold242|size194921:hsp:80010:4.5.0.0;Parent=scaffold242|size194921:hit:42179:4.5.0.0;Target=maker-scaffold242|size194921-exonerate_protein2genome-gene-0.29-mRNA-13 325 918 +;Gap=M594
scaffold242|size194921	model_gff:maker	match	6848	8005	801	-	.	ID=scaffold242|size194921:hit:42180:4.5.0.0;Name=maker-scaffold242|size194921-exonerate_protein2genome-gene-0.29-mRNA-14;score=801
scaffold242|size194921	model_gff:maker	match_part	7799	8005	.	-	.	ID=scaffold242|size194921:hsp:80011:4.5.0.0;Parent=scaffold242|size194921:hit:42180:4.5.0.0;Target=maker-scaffold242|size194921-exonerate_protein2genome-gene-0.29-mRNA-14 1 207 +;Gap=M207
scaffold242|size194921	model_gff:maker	match_part	6848	7441	.	-	.	ID=scaffold242|size194921:hsp:80012:4.5.0.0;Parent=scaffold242|size194921:hit:42180:4.5.0.0;Target=maker-scaffold242|size194921-exonerate_protein2genome-gene-0.29-mRNA-14 208 801 +;Gap=M594
scaffold242|size194921	model_gff:maker	match	6848	9265	2418	-	.	ID=scaffold242|size194921:hit:42181:4.5.0.0;Name=maker-scaffold242|size194921-exonerate_protein2genome-gene-0.29-mRNA-15;score=2418
scaffold242|size194921	model_gff:maker	match_part	6848	9265	.	-	.	ID=scaffold242|size194921:hsp:80013:4.5.0.0;Parent=scaffold242|size194921:hit:42181:4.5.0.0;Target=maker-scaffold242|size194921-exonerate_protein2genome-gene-0.29-mRNA-15 1 2418 +;Gap=M2418
scaffold242|size194921	model_gff:maker	match	7759	7902	144	-	.	ID=scaffold242|size194921:hit:42182:4.5.0.0;Name=maker-scaffold242|size194921-exonerate_protein2genome-gene-0.29-mRNA-16;score=144
scaffold242|size194921	model_gff:maker	match_part	7759	7902	.	-	.	ID=scaffold242|size194921:hsp:80014:4.5.0.0;Parent=scaffold242|size194921:hit:42182:4.5.0.0;Target=maker-scaffold242|size194921-exonerate_protein2genome-gene-0.29-mRNA-16 1 144 +;Gap=M144
scaffold242|size194921	model_gff:maker	match	160458	161699	1209	+	.	ID=scaffold242|size194921:hit:42183:4.5.0.0;Name=maker-scaffold242|size194921-exonerate_protein2genome-gene-0.25-mRNA-1;score=1209
scaffold242|size194921	model_gff:maker	match_part	160458	160723	.	+	.	ID=scaffold242|size194921:hsp:80015:4.5.0.0;Parent=scaffold242|size194921:hit:42183:4.5.0.0;Target=maker-scaffold242|size194921-exonerate_protein2genome-gene-0.25-mRNA-1 1 266 +;Gap=M266
scaffold242|size194921	model_gff:maker	match_part	160757	161699	.	+	.	ID=scaffold242|size194921:hsp:80016:4.5.0.0;Parent=scaffold242|size194921:hit:42183:4.5.0.0;Target=maker-scaffold242|size194921-exonerate_protein2genome-gene-0.25-mRNA-1 267 1209 +;Gap=M943
scaffold242|size194921	model_gff:maker	match	59865	60920	1014	-	.	ID=scaffold242|size194921:hit:42184:4.5.0.0;Name=maker-scaffold242|size194921-exonerate_protein2genome-gene-0.34-mRNA-1;score=1014
scaffold242|size194921	model_gff:maker	match_part	60573	60920	.	-	.	ID=scaffold242|size194921:hsp:80017:4.5.0.0;Parent=scaffold242|size194921:hit:42184:4.5.0.0;Target=maker-scaffold242|size194921-exonerate_protein2genome-gene-0.34-mRNA-1 667 1014 +;Gap=M348
scaffold242|size194921	model_gff:maker	match_part	59865	60530	.	-	.	ID=scaffold242|size194921:hsp:80018:4.5.0.0;Parent=scaffold242|size194921:hit:42184:4.5.0.0;Target=maker-scaffold242|size194921-exonerate_protein2genome-gene-0.34-mRNA-1 1 666 +;Gap=M666
scaffold242|size194921	model_gff:maker	match	59865	63191	3327	-	.	ID=scaffold242|size194921:hit:42185:4.5.0.0;Name=maker-scaffold242|size194921-exonerate_protein2genome-gene-0.34-mRNA-2;score=3327
scaffold242|size194921	model_gff:maker	match_part	59865	63191	.	-	.	ID=scaffold242|size194921:hsp:80019:4.5.0.0;Parent=scaffold242|size194921:hit:42185:4.5.0.0;Target=maker-scaffold242|size194921-exonerate_protein2genome-gene-0.34-mRNA-2 1 3327 +;Gap=M3327
scaffold242|size194921	model_gff:maker	match	59865	62831	2967	-	.	ID=scaffold242|size194921:hit:42186:4.5.0.0;Name=maker-scaffold242|size194921-exonerate_protein2genome-gene-0.34-mRNA-3;score=2967
scaffold242|size194921	model_gff:maker	match_part	59865	62831	.	-	.	ID=scaffold242|size194921:hsp:80020:4.5.0.0;Parent=scaffold242|size194921:hit:42186:4.5.0.0;Target=maker-scaffold242|size194921-exonerate_protein2genome-gene-0.34-mRNA-3 1 2967 +;Gap=M2967
scaffold242|size194921	model_gff:maker	match	59865	62513	2649	-	.	ID=scaffold242|size194921:hit:42187:4.5.0.0;Name=maker-scaffold242|size194921-exonerate_protein2genome-gene-0.34-mRNA-4;score=2649
scaffold242|size194921	model_gff:maker	match_part	59865	62513	.	-	.	ID=scaffold242|size194921:hsp:80021:4.5.0.0;Parent=scaffold242|size194921:hit:42187:4.5.0.0;Target=maker-scaffold242|size194921-exonerate_protein2genome-gene-0.34-mRNA-4 1 2649 +;Gap=M2649
scaffold242|size194921	model_gff:maker	match	59865	62006	2142	-	.	ID=scaffold242|size194921:hit:42188:4.5.0.0;Name=maker-scaffold242|size194921-exonerate_protein2genome-gene-0.34-mRNA-5;score=2142
scaffold242|size194921	model_gff:maker	match_part	59865	62006	.	-	.	ID=scaffold242|size194921:hsp:80022:4.5.0.0;Parent=scaffold242|size194921:hit:42188:4.5.0.0;Target=maker-scaffold242|size194921-exonerate_protein2genome-gene-0.34-mRNA-5 1 2142 +;Gap=M2142
scaffold242|size194921	model_gff:maker	match	59865	60920	1056	-	.	ID=scaffold242|size194921:hit:42189:4.5.0.0;Name=maker-scaffold242|size194921-exonerate_protein2genome-gene-0.34-mRNA-6;score=1056
scaffold242|size194921	model_gff:maker	match_part	59865	60920	.	-	.	ID=scaffold242|size194921:hsp:80023:4.5.0.0;Parent=scaffold242|size194921:hit:42189:4.5.0.0;Target=maker-scaffold242|size194921-exonerate_protein2genome-gene-0.34-mRNA-6 1 1056 +;Gap=M1056
scaffold242|size194921	model_gff:maker	match	59633	60013	381	-	.	ID=scaffold242|size194921:hit:42190:4.5.0.0;Name=maker-scaffold242|size194921-exonerate_protein2genome-gene-0.34-mRNA-7;score=381
scaffold242|size194921	model_gff:maker	match_part	59633	60013	.	-	.	ID=scaffold242|size194921:hsp:80024:4.5.0.0;Parent=scaffold242|size194921:hit:42190:4.5.0.0;Target=maker-scaffold242|size194921-exonerate_protein2genome-gene-0.34-mRNA-7 1 381 +;Gap=M381
scaffold242|size194921	model_gff:maker	match	59633	59929	297	-	.	ID=scaffold242|size194921:hit:42191:4.5.0.0;Name=maker-scaffold242|size194921-exonerate_protein2genome-gene-0.34-mRNA-8;score=297
scaffold242|size194921	model_gff:maker	match_part	59633	59929	.	-	.	ID=scaffold242|size194921:hsp:80025:4.5.0.0;Parent=scaffold242|size194921:hit:42191:4.5.0.0;Target=maker-scaffold242|size194921-exonerate_protein2genome-gene-0.34-mRNA-8 1 297 +;Gap=M297
scaffold242|size194921	model_gff:maker	match	59633	59833	201	-	.	ID=scaffold242|size194921:hit:42192:4.5.0.0;Name=maker-scaffold242|size194921-exonerate_protein2genome-gene-0.34-mRNA-9;score=201
scaffold242|size194921	model_gff:maker	match_part	59633	59833	.	-	.	ID=scaffold242|size194921:hsp:80026:4.5.0.0;Parent=scaffold242|size194921:hit:42192:4.5.0.0;Target=maker-scaffold242|size194921-exonerate_protein2genome-gene-0.34-mRNA-9 1 201 +;Gap=M201
scaffold242|size194921	model_gff:maker	match	72398	73480	1008	+	.	ID=scaffold242|size194921:hit:42193:4.5.0.0;Name=maker-scaffold242|size194921-exonerate_protein2genome-gene-0.22-mRNA-1;score=1008
scaffold242|size194921	model_gff:maker	match_part	72398	72882	.	+	.	ID=scaffold242|size194921:hsp:80027:4.5.0.0;Parent=scaffold242|size194921:hit:42193:4.5.0.0;Target=maker-scaffold242|size194921-exonerate_protein2genome-gene-0.22-mRNA-1 1 485 +;Gap=M485
scaffold242|size194921	model_gff:maker	match_part	72958	73480	.	+	.	ID=scaffold242|size194921:hsp:80028:4.5.0.0;Parent=scaffold242|size194921:hit:42193:4.5.0.0;Target=maker-scaffold242|size194921-exonerate_protein2genome-gene-0.22-mRNA-1 486 1008 +;Gap=M523
scaffold242|size194921	model_gff:maker	match	74329	76995	990	-	.	ID=scaffold242|size194921:hit:42194:4.5.0.0;Name=maker-scaffold242|size194921-exonerate_protein2genome-gene-0.36-mRNA-1;score=990
scaffold242|size194921	model_gff:maker	match_part	76537	76995	.	-	.	ID=scaffold242|size194921:hsp:80029:4.5.0.0;Parent=scaffold242|size194921:hit:42194:4.5.0.0;Target=maker-scaffold242|size194921-exonerate_protein2genome-gene-0.36-mRNA-1 532 990 +;Gap=M459
scaffold242|size194921	model_gff:maker	match_part	76247	76331	.	-	.	ID=scaffold242|size194921:hsp:80030:4.5.0.0;Parent=scaffold242|size194921:hit:42194:4.5.0.0;Target=maker-scaffold242|size194921-exonerate_protein2genome-gene-0.36-mRNA-1 447 531 +;Gap=M85
scaffold242|size194921	model_gff:maker	match_part	75913	76026	.	-	.	ID=scaffold242|size194921:hsp:80031:4.5.0.0;Parent=scaffold242|size194921:hit:42194:4.5.0.0;Target=maker-scaffold242|size194921-exonerate_protein2genome-gene-0.36-mRNA-1 333 446 +;Gap=M114
scaffold242|size194921	model_gff:maker	match_part	74329	74660	.	-	.	ID=scaffold242|size194921:hsp:80032:4.5.0.0;Parent=scaffold242|size194921:hit:42194:4.5.0.0;Target=maker-scaffold242|size194921-exonerate_protein2genome-gene-0.36-mRNA-1 1 332 +;Gap=M332
scaffold242|size194921	model_gff:maker	match	74329	76995	981	-	.	ID=scaffold242|size194921:hit:42195:4.5.0.0;Name=maker-scaffold242|size194921-exonerate_protein2genome-gene-0.36-mRNA-2;score=981
scaffold242|size194921	model_gff:maker	match_part	76344	76995	.	-	.	ID=scaffold242|size194921:hsp:80033:4.5.0.0;Parent=scaffold242|size194921:hit:42195:4.5.0.0;Target=maker-scaffold242|size194921-exonerate_protein2genome-gene-0.36-mRNA-2 330 981 +;Gap=M652
scaffold242|size194921	model_gff:maker	match_part	74329	74657	.	-	.	ID=scaffold242|size194921:hsp:80034:4.5.0.0;Parent=scaffold242|size194921:hit:42195:4.5.0.0;Target=maker-scaffold242|size194921-exonerate_protein2genome-gene-0.36-mRNA-2 1 329 +;Gap=M329
scaffold242|size194921	model_gff:maker	match	74329	76995	981	-	.	ID=scaffold242|size194921:hit:42196:4.5.0.0;Name=maker-scaffold242|size194921-exonerate_protein2genome-gene-0.36-mRNA-3;score=981
scaffold242|size194921	model_gff:maker	match_part	76365	76995	.	-	.	ID=scaffold242|size194921:hsp:80035:4.5.0.0;Parent=scaffold242|size194921:hit:42196:4.5.0.0;Target=maker-scaffold242|size194921-exonerate_protein2genome-gene-0.36-mRNA-3 351 981 +;Gap=M631
scaffold242|size194921	model_gff:maker	match_part	74329	74678	.	-	.	ID=scaffold242|size194921:hsp:80036:4.5.0.0;Parent=scaffold242|size194921:hit:42196:4.5.0.0;Target=maker-scaffold242|size194921-exonerate_protein2genome-gene-0.36-mRNA-3 1 350 +;Gap=M350
scaffold242|size194921	model_gff:maker	match	74329	76995	978	-	.	ID=scaffold242|size194921:hit:42197:4.5.0.0;Name=maker-scaffold242|size194921-exonerate_protein2genome-gene-0.36-mRNA-4;score=978
scaffold242|size194921	model_gff:maker	match_part	76383	76995	.	-	.	ID=scaffold242|size194921:hsp:80037:4.5.0.0;Parent=scaffold242|size194921:hit:42197:4.5.0.0;Target=maker-scaffold242|size194921-exonerate_protein2genome-gene-0.36-mRNA-4 366 978 +;Gap=M613
scaffold242|size194921	model_gff:maker	match_part	74329	74693	.	-	.	ID=scaffold242|size194921:hsp:80038:4.5.0.0;Parent=scaffold242|size194921:hit:42197:4.5.0.0;Target=maker-scaffold242|size194921-exonerate_protein2genome-gene-0.36-mRNA-4 1 365 +;Gap=M365
scaffold242|size194921	model_gff:maker	match	49472	50338	867	+	.	ID=scaffold242|size194921:hit:42198:4.5.0.0;Name=maker-scaffold242|size194921-exonerate_protein2genome-gene-0.20-mRNA-1;score=867
scaffold242|size194921	model_gff:maker	match_part	49472	50338	.	+	.	ID=scaffold242|size194921:hsp:80039:4.5.0.0;Parent=scaffold242|size194921:hit:42198:4.5.0.0;Target=maker-scaffold242|size194921-exonerate_protein2genome-gene-0.20-mRNA-1 1 867 +;Gap=M867
scaffold242|size194921	model_gff:maker	match	39652	40494	843	-	.	ID=scaffold242|size194921:hit:42199:4.5.0.0;Name=maker-scaffold242|size194921-exonerate_protein2genome-gene-0.33-mRNA-1;score=843
scaffold242|size194921	model_gff:maker	match_part	39652	40494	.	-	.	ID=scaffold242|size194921:hsp:80040:4.5.0.0;Parent=scaffold242|size194921:hit:42199:4.5.0.0;Target=maker-scaffold242|size194921-exonerate_protein2genome-gene-0.33-mRNA-1 1 843 +;Gap=M843
scaffold242|size194921	model_gff:maker	match	40014	40109	96	-	.	ID=scaffold242|size194921:hit:42200:4.5.0.0;Name=maker-scaffold242|size194921-exonerate_protein2genome-gene-0.33-mRNA-2;score=96
scaffold242|size194921	model_gff:maker	match_part	40014	40109	.	-	.	ID=scaffold242|size194921:hsp:80041:4.5.0.0;Parent=scaffold242|size194921:hit:42200:4.5.0.0;Target=maker-scaffold242|size194921-exonerate_protein2genome-gene-0.33-mRNA-2 1 96 +;Gap=M96
scaffold242|size194921	model_gff:maker	match	79446	80318	816	-	.	ID=scaffold242|size194921:hit:42201:4.5.0.0;Name=maker-scaffold242|size194921-exonerate_protein2genome-gene-0.37-mRNA-1;score=816
scaffold242|size194921	model_gff:maker	match_part	80222	80318	.	-	.	ID=scaffold242|size194921:hsp:80042:4.5.0.0;Parent=scaffold242|size194921:hit:42201:4.5.0.0;Target=maker-scaffold242|size194921-exonerate_protein2genome-gene-0.37-mRNA-1 720 816 +;Gap=M97
scaffold242|size194921	model_gff:maker	match_part	79446	80164	.	-	.	ID=scaffold242|size194921:hsp:80043:4.5.0.0;Parent=scaffold242|size194921:hit:42201:4.5.0.0;Target=maker-scaffold242|size194921-exonerate_protein2genome-gene-0.37-mRNA-1 1 719 +;Gap=M719
scaffold242|size194921	model_gff:maker	match	79446	80318	792	-	.	ID=scaffold242|size194921:hit:42202:4.5.0.0;Name=maker-scaffold242|size194921-exonerate_protein2genome-gene-0.37-mRNA-2;score=792
scaffold242|size194921	model_gff:maker	match_part	80237	80318	.	-	.	ID=scaffold242|size194921:hsp:80044:4.5.0.0;Parent=scaffold242|size194921:hit:42202:4.5.0.0;Target=maker-scaffold242|size194921-exonerate_protein2genome-gene-0.37-mRNA-2 711 792 +;Gap=M82
scaffold242|size194921	model_gff:maker	match_part	79446	80155	.	-	.	ID=scaffold242|size194921:hsp:80045:4.5.0.0;Parent=scaffold242|size194921:hit:42202:4.5.0.0;Target=maker-scaffold242|size194921-exonerate_protein2genome-gene-0.37-mRNA-2 1 710 +;Gap=M710
scaffold242|size194921	model_gff:maker	match	186457	187245	789	+	.	ID=scaffold242|size194921:hit:42203:4.5.0.0;Name=maker-scaffold242|size194921-exonerate_protein2genome-gene-0.28-mRNA-1;score=789
scaffold242|size194921	model_gff:maker	match_part	186457	187245	.	+	.	ID=scaffold242|size194921:hsp:80046:4.5.0.0;Parent=scaffold242|size194921:hit:42203:4.5.0.0;Target=maker-scaffold242|size194921-exonerate_protein2genome-gene-0.28-mRNA-1 1 789 +;Gap=M789
scaffold242|size194921	model_gff:maker	match	186670	187245	576	+	.	ID=scaffold242|size194921:hit:42204:4.5.0.0;Name=maker-scaffold242|size194921-exonerate_protein2genome-gene-0.28-mRNA-2;score=576
scaffold242|size194921	model_gff:maker	match_part	186670	187245	.	+	.	ID=scaffold242|size194921:hsp:80047:4.5.0.0;Parent=scaffold242|size194921:hit:42204:4.5.0.0;Target=maker-scaffold242|size194921-exonerate_protein2genome-gene-0.28-mRNA-2 1 576 +;Gap=M576
scaffold242|size194921	model_gff:maker	match	50692	51219	528	+	.	ID=scaffold242|size194921:hit:42205:4.5.0.0;Name=maker-scaffold242|size194921-exonerate_protein2genome-gene-0.21-mRNA-1;score=528
scaffold242|size194921	model_gff:maker	match_part	50692	51219	.	+	.	ID=scaffold242|size194921:hsp:80048:4.5.0.0;Parent=scaffold242|size194921:hit:42205:4.5.0.0;Target=maker-scaffold242|size194921-exonerate_protein2genome-gene-0.21-mRNA-1 1 528 +;Gap=M528
scaffold242|size194921	model_gff:maker	match	51173	51619	447	+	.	ID=scaffold242|size194921:hit:42206:4.5.0.0;Name=maker-scaffold242|size194921-exonerate_protein2genome-gene-0.21-mRNA-2;score=447
scaffold242|size194921	model_gff:maker	match_part	51173	51619	.	+	.	ID=scaffold242|size194921:hsp:80049:4.5.0.0;Parent=scaffold242|size194921:hit:42206:4.5.0.0;Target=maker-scaffold242|size194921-exonerate_protein2genome-gene-0.21-mRNA-2 1 447 +;Gap=M447
scaffold242|size194921	model_gff:maker	match	51371	51619	249	+	.	ID=scaffold242|size194921:hit:42207:4.5.0.0;Name=maker-scaffold242|size194921-exonerate_protein2genome-gene-0.21-mRNA-3;score=249
scaffold242|size194921	model_gff:maker	match_part	51371	51619	.	+	.	ID=scaffold242|size194921:hsp:80050:4.5.0.0;Parent=scaffold242|size194921:hit:42207:4.5.0.0;Target=maker-scaffold242|size194921-exonerate_protein2genome-gene-0.21-mRNA-3 1 249 +;Gap=M249
scaffold242|size194921	model_gff:maker	match	51270	51455	186	+	.	ID=scaffold242|size194921:hit:42208:4.5.0.0;Name=maker-scaffold242|size194921-exonerate_protein2genome-gene-0.21-mRNA-4;score=186
scaffold242|size194921	model_gff:maker	match_part	51270	51455	.	+	.	ID=scaffold242|size194921:hsp:80051:4.5.0.0;Parent=scaffold242|size194921:hit:42208:4.5.0.0;Target=maker-scaffold242|size194921-exonerate_protein2genome-gene-0.21-mRNA-4 1 186 +;Gap=M186
scaffold242|size194921	model_gff:maker	match	144802	145218	417	-	.	ID=scaffold242|size194921:hit:42209:4.5.0.0;Name=maker-scaffold242|size194921-exonerate_protein2genome-gene-0.38-mRNA-1;score=417
scaffold242|size194921	model_gff:maker	match_part	144802	145218	.	-	.	ID=scaffold242|size194921:hsp:80052:4.5.0.0;Parent=scaffold242|size194921:hit:42209:4.5.0.0;Target=maker-scaffold242|size194921-exonerate_protein2genome-gene-0.38-mRNA-1 1 417 +;Gap=M417
scaffold242|size194921	model_gff:maker	match	144802	145134	333	-	.	ID=scaffold242|size194921:hit:42210:4.5.0.0;Name=maker-scaffold242|size194921-exonerate_protein2genome-gene-0.38-mRNA-2;score=333
scaffold242|size194921	model_gff:maker	match_part	144802	145134	.	-	.	ID=scaffold242|size194921:hsp:80053:4.5.0.0;Parent=scaffold242|size194921:hit:42210:4.5.0.0;Target=maker-scaffold242|size194921-exonerate_protein2genome-gene-0.38-mRNA-2 1 333 +;Gap=M333
scaffold242|size194921	model_gff:maker	match	144798	144872	75	-	.	ID=scaffold242|size194921:hit:42211:4.5.0.0;Name=maker-scaffold242|size194921-exonerate_protein2genome-gene-0.38-mRNA-3;score=75
scaffold242|size194921	model_gff:maker	match_part	144798	144872	.	-	.	ID=scaffold242|size194921:hsp:80054:4.5.0.0;Parent=scaffold242|size194921:hit:42211:4.5.0.0;Target=maker-scaffold242|size194921-exonerate_protein2genome-gene-0.38-mRNA-3 1 75 +;Gap=M75
scaffold242|size194921	model_gff:maker	match	12840	13199	360	+	.	ID=scaffold242|size194921:hit:42212:4.5.0.0;Name=maker-scaffold242|size194921-exonerate_protein2genome-gene-0.17-mRNA-1;score=360
scaffold242|size194921	model_gff:maker	match_part	12840	13199	.	+	.	ID=scaffold242|size194921:hsp:80055:4.5.0.0;Parent=scaffold242|size194921:hit:42212:4.5.0.0;Target=maker-scaffold242|size194921-exonerate_protein2genome-gene-0.17-mRNA-1 1 360 +;Gap=M360
scaffold242|size194921	model_gff:maker	match	36076	36612	336	+	.	ID=scaffold242|size194921:hit:42213:4.5.0.0;Name=maker-scaffold242|size194921-exonerate_protein2genome-gene-0.19-mRNA-1;score=336
scaffold242|size194921	model_gff:maker	match_part	36076	36124	.	+	.	ID=scaffold242|size194921:hsp:80056:4.5.0.0;Parent=scaffold242|size194921:hit:42213:4.5.0.0;Target=maker-scaffold242|size194921-exonerate_protein2genome-gene-0.19-mRNA-1 1 49 +;Gap=M49
scaffold242|size194921	model_gff:maker	match_part	36326	36612	.	+	.	ID=scaffold242|size194921:hsp:80057:4.5.0.0;Parent=scaffold242|size194921:hit:42213:4.5.0.0;Target=maker-scaffold242|size194921-exonerate_protein2genome-gene-0.19-mRNA-1 50 336 +;Gap=M287
scaffold242|size194921	model_gff:maker	match	36280	36612	333	+	.	ID=scaffold242|size194921:hit:42214:4.5.0.0;Name=maker-scaffold242|size194921-exonerate_protein2genome-gene-0.19-mRNA-2;score=333
scaffold242|size194921	model_gff:maker	match_part	36280	36612	.	+	.	ID=scaffold242|size194921:hsp:80058:4.5.0.0;Parent=scaffold242|size194921:hit:42214:4.5.0.0;Target=maker-scaffold242|size194921-exonerate_protein2genome-gene-0.19-mRNA-2 1 333 +;Gap=M333
scaffold242|size194921	model_gff:maker	match	36304	36612	309	+	.	ID=scaffold242|size194921:hit:42215:4.5.0.0;Name=maker-scaffold242|size194921-exonerate_protein2genome-gene-0.19-mRNA-3;score=309
scaffold242|size194921	model_gff:maker	match_part	36304	36612	.	+	.	ID=scaffold242|size194921:hsp:80059:4.5.0.0;Parent=scaffold242|size194921:hit:42215:4.5.0.0;Target=maker-scaffold242|size194921-exonerate_protein2genome-gene-0.19-mRNA-3 1 309 +;Gap=M309
scaffold242|size194921	model_gff:maker	match	67096	67349	254	-	.	ID=scaffold242|size194921:hit:42216:4.5.0.0;Name=maker-scaffold242|size194921-exonerate_est2genome-gene-0.14-mRNA-1;score=254
scaffold242|size194921	model_gff:maker	match_part	67096	67349	.	-	.	ID=scaffold242|size194921:hsp:80060:4.5.0.0;Parent=scaffold242|size194921:hit:42216:4.5.0.0;Target=maker-scaffold242|size194921-exonerate_est2genome-gene-0.14-mRNA-1 1 254 +;Gap=M254
scaffold242|size194921	model_gff:maker	match	11119	11298	180	+	.	ID=scaffold242|size194921:hit:42217:4.5.0.0;Name=maker-scaffold242|size194921-exonerate_protein2genome-gene-0.16-mRNA-1;score=180
scaffold242|size194921	model_gff:maker	match_part	11119	11298	.	+	.	ID=scaffold242|size194921:hsp:80061:4.5.0.0;Parent=scaffold242|size194921:hit:42217:4.5.0.0;Target=maker-scaffold242|size194921-exonerate_protein2genome-gene-0.16-mRNA-1 1 180 +;Gap=M180
scaffold242|size194921	model_gff:maker	match	144160	144333	174	+	.	ID=scaffold242|size194921:hit:42218:4.5.0.0;Name=maker-scaffold242|size194921-exonerate_protein2genome-gene-0.23-mRNA-1;score=174
scaffold242|size194921	model_gff:maker	match_part	144160	144333	.	+	.	ID=scaffold242|size194921:hsp:80062:4.5.0.0;Parent=scaffold242|size194921:hit:42218:4.5.0.0;Target=maker-scaffold242|size194921-exonerate_protein2genome-gene-0.23-mRNA-1 1 174 +;Gap=M174
scaffold242|size194921	model_gff:maker	match	143998	144144	147	+	.	ID=scaffold242|size194921:hit:42219:4.5.0.0;Name=maker-scaffold242|size194921-exonerate_protein2genome-gene-0.24-mRNA-1;score=147
scaffold242|size194921	model_gff:maker	match_part	143998	144144	.	+	.	ID=scaffold242|size194921:hsp:80063:4.5.0.0;Parent=scaffold242|size194921:hit:42219:4.5.0.0;Target=maker-scaffold242|size194921-exonerate_protein2genome-gene-0.24-mRNA-1 1 147 +;Gap=M147
scaffold242|size194921	model_gff:maker	match	74206	74307	102	-	.	ID=scaffold242|size194921:hit:42220:4.5.0.0;Name=maker-scaffold242|size194921-exonerate_protein2genome-gene-0.35-mRNA-1;score=102
scaffold242|size194921	model_gff:maker	match_part	74206	74307	.	-	.	ID=scaffold242|size194921:hsp:80064:4.5.0.0;Parent=scaffold242|size194921:hit:42220:4.5.0.0;Target=maker-scaffold242|size194921-exonerate_protein2genome-gene-0.35-mRNA-1 1 102 +;Gap=M102
scaffold242|size194921	augustus_masked	match	10300	11298	0.9	+	.	ID=scaffold242|size194921:hit:42221:4.5.0.0;Name=augustus_masked-scaffold242|size194921-abinit-gene-0.0-mRNA-1
scaffold242|size194921	augustus_masked	match_part	10300	10996	0.9	+	.	ID=scaffold242|size194921:hsp:80065:4.5.0.0;Parent=scaffold242|size194921:hit:42221:4.5.0.0;Target=augustus_masked-scaffold242|size194921-abinit-gene-0.0-mRNA-1 1 697 +;Gap=M697
scaffold242|size194921	augustus_masked	match_part	11102	11298	0.9	+	.	ID=scaffold242|size194921:hsp:80066:4.5.0.0;Parent=scaffold242|size194921:hit:42221:4.5.0.0;Target=augustus_masked-scaffold242|size194921-abinit-gene-0.0-mRNA-1 698 894 +;Gap=M197
scaffold242|size194921	augustus_masked	match	12840	13199	1	+	.	ID=scaffold242|size194921:hit:42222:4.5.0.0;Name=augustus_masked-scaffold242|size194921-abinit-gene-0.1-mRNA-1
scaffold242|size194921	augustus_masked	match_part	12840	13199	1	+	.	ID=scaffold242|size194921:hsp:80067:4.5.0.0;Parent=scaffold242|size194921:hit:42222:4.5.0.0;Target=augustus_masked-scaffold242|size194921-abinit-gene-0.1-mRNA-1 1 360 +;Gap=M360
scaffold242|size194921	augustus_masked	match	17566	18834	1	+	.	ID=scaffold242|size194921:hit:42223:4.5.0.0;Name=augustus_masked-scaffold242|size194921-abinit-gene-0.2-mRNA-1
scaffold242|size194921	augustus_masked	match_part	17566	18834	1	+	.	ID=scaffold242|size194921:hsp:80068:4.5.0.0;Parent=scaffold242|size194921:hit:42223:4.5.0.0;Target=augustus_masked-scaffold242|size194921-abinit-gene-0.2-mRNA-1 1 1269 +;Gap=M1269
scaffold242|size194921	augustus_masked	match	34663	36612	1	+	.	ID=scaffold242|size194921:hit:42224:4.5.0.0;Name=augustus_masked-scaffold242|size194921-abinit-gene-0.3-mRNA-1
scaffold242|size194921	augustus_masked	match_part	34663	36612	1	+	.	ID=scaffold242|size194921:hsp:80069:4.5.0.0;Parent=scaffold242|size194921:hit:42224:4.5.0.0;Target=augustus_masked-scaffold242|size194921-abinit-gene-0.3-mRNA-1 1 1950 +;Gap=M1950
scaffold242|size194921	augustus_masked	match	46508	48516	0.44	+	.	ID=scaffold242|size194921:hit:42225:4.5.0.0;Name=augustus_masked-scaffold242|size194921-abinit-gene-0.4-mRNA-1
scaffold242|size194921	augustus_masked	match_part	46508	47780	0.44	+	.	ID=scaffold242|size194921:hsp:80070:4.5.0.0;Parent=scaffold242|size194921:hit:42225:4.5.0.0;Target=augustus_masked-scaffold242|size194921-abinit-gene-0.4-mRNA-1 1 1273 +;Gap=M1273
scaffold242|size194921	augustus_masked	match_part	48005	48516	0.44	+	.	ID=scaffold242|size194921:hsp:80071:4.5.0.0;Parent=scaffold242|size194921:hit:42225:4.5.0.0;Target=augustus_masked-scaffold242|size194921-abinit-gene-0.4-mRNA-1 1274 1785 +;Gap=M512
scaffold242|size194921	augustus_masked	match	48775	50338	0.37	+	.	ID=scaffold242|size194921:hit:42226:4.5.0.0;Name=augustus_masked-scaffold242|size194921-abinit-gene-0.5-mRNA-1
scaffold242|size194921	augustus_masked	match_part	48775	49089	0.37	+	.	ID=scaffold242|size194921:hsp:80072:4.5.0.0;Parent=scaffold242|size194921:hit:42226:4.5.0.0;Target=augustus_masked-scaffold242|size194921-abinit-gene-0.5-mRNA-1 1 315 +;Gap=M315
scaffold242|size194921	augustus_masked	match_part	49193	50338	0.37	+	.	ID=scaffold242|size194921:hsp:80073:4.5.0.0;Parent=scaffold242|size194921:hit:42226:4.5.0.0;Target=augustus_masked-scaffold242|size194921-abinit-gene-0.5-mRNA-1 316 1461 +;Gap=M1146
scaffold242|size194921	augustus_masked	match	50611	51219	0.85	+	.	ID=scaffold242|size194921:hit:42227:4.5.0.0;Name=augustus_masked-scaffold242|size194921-abinit-gene-0.6-mRNA-1
scaffold242|size194921	augustus_masked	match_part	50611	51219	0.85	+	.	ID=scaffold242|size194921:hsp:80074:4.5.0.0;Parent=scaffold242|size194921:hit:42227:4.5.0.0;Target=augustus_masked-scaffold242|size194921-abinit-gene-0.6-mRNA-1 1 609 +;Gap=M609
scaffold242|size194921	augustus_masked	match	72398	73480	0.93	+	.	ID=scaffold242|size194921:hit:42228:4.5.0.0;Name=augustus_masked-scaffold242|size194921-abinit-gene-0.7-mRNA-1
scaffold242|size194921	augustus_masked	match_part	72398	73480	0.93	+	.	ID=scaffold242|size194921:hsp:80075:4.5.0.0;Parent=scaffold242|size194921:hit:42228:4.5.0.0;Target=augustus_masked-scaffold242|size194921-abinit-gene-0.7-mRNA-1 1 1083 +;Gap=M1083
scaffold242|size194921	augustus_masked	match	113361	114230	0.9	+	.	ID=scaffold242|size194921:hit:42229:4.5.0.0;Name=augustus_masked-scaffold242|size194921-abinit-gene-0.8-mRNA-1
scaffold242|size194921	augustus_masked	match_part	113361	114230	0.9	+	.	ID=scaffold242|size194921:hsp:80076:4.5.0.0;Parent=scaffold242|size194921:hit:42229:4.5.0.0;Target=augustus_masked-scaffold242|size194921-abinit-gene-0.8-mRNA-1 1 870 +;Gap=M870
scaffold242|size194921	augustus_masked	match	119364	130532	0.57	+	.	ID=scaffold242|size194921:hit:42230:4.5.0.0;Name=augustus_masked-scaffold242|size194921-abinit-gene-0.9-mRNA-1
scaffold242|size194921	augustus_masked	match_part	119364	119960	0.57	+	.	ID=scaffold242|size194921:hsp:80077:4.5.0.0;Parent=scaffold242|size194921:hit:42230:4.5.0.0;Target=augustus_masked-scaffold242|size194921-abinit-gene-0.9-mRNA-1 1 597 +;Gap=M597
scaffold242|size194921	augustus_masked	match_part	129894	130237	0.57	+	.	ID=scaffold242|size194921:hsp:80078:4.5.0.0;Parent=scaffold242|size194921:hit:42230:4.5.0.0;Target=augustus_masked-scaffold242|size194921-abinit-gene-0.9-mRNA-1 598 941 +;Gap=M344
scaffold242|size194921	augustus_masked	match_part	130346	130532	0.57	+	.	ID=scaffold242|size194921:hsp:80079:4.5.0.0;Parent=scaffold242|size194921:hit:42230:4.5.0.0;Target=augustus_masked-scaffold242|size194921-abinit-gene-0.9-mRNA-1 942 1128 +;Gap=M187
scaffold242|size194921	augustus_masked	match	131053	133262	0.85	+	.	ID=scaffold242|size194921:hit:42231:4.5.0.0;Name=augustus_masked-scaffold242|size194921-abinit-gene-0.10-mRNA-1
scaffold242|size194921	augustus_masked	match_part	131053	132969	0.85	+	.	ID=scaffold242|size194921:hsp:80080:4.5.0.0;Parent=scaffold242|size194921:hit:42231:4.5.0.0;Target=augustus_masked-scaffold242|size194921-abinit-gene-0.10-mRNA-1 1 1917 +;Gap=M1917
scaffold242|size194921	augustus_masked	match_part	133050	133262	0.85	+	.	ID=scaffold242|size194921:hsp:80081:4.5.0.0;Parent=scaffold242|size194921:hit:42231:4.5.0.0;Target=augustus_masked-scaffold242|size194921-abinit-gene-0.10-mRNA-1 1918 2130 +;Gap=M213
scaffold242|size194921	augustus_masked	match	135095	135771	0.81	+	.	ID=scaffold242|size194921:hit:42232:4.5.0.0;Name=augustus_masked-scaffold242|size194921-abinit-gene-0.11-mRNA-1
scaffold242|size194921	augustus_masked	match_part	135095	135554	0.81	+	.	ID=scaffold242|size194921:hsp:80082:4.5.0.0;Parent=scaffold242|size194921:hit:42232:4.5.0.0;Target=augustus_masked-scaffold242|size194921-abinit-gene-0.11-mRNA-1 1 460 +;Gap=M460
scaffold242|size194921	augustus_masked	match_part	135647	135771	0.81	+	.	ID=scaffold242|size194921:hsp:80083:4.5.0.0;Parent=scaffold242|size194921:hit:42232:4.5.0.0;Target=augustus_masked-scaffold242|size194921-abinit-gene-0.11-mRNA-1 461 585 +;Gap=M125
scaffold242|size194921	augustus_masked	match	168349	168666	0.49	+	.	ID=scaffold242|size194921:hit:42233:4.5.0.0;Name=augustus_masked-scaffold242|size194921-abinit-gene-0.12-mRNA-1
scaffold242|size194921	augustus_masked	match_part	168349	168666	0.49	+	.	ID=scaffold242|size194921:hsp:80084:4.5.0.0;Parent=scaffold242|size194921:hit:42233:4.5.0.0;Target=augustus_masked-scaffold242|size194921-abinit-gene-0.12-mRNA-1 1 318 +;Gap=M318
scaffold242|size194921	augustus_masked	match	172449	173181	0.81	+	.	ID=scaffold242|size194921:hit:42234:4.5.0.0;Name=augustus_masked-scaffold242|size194921-abinit-gene-0.13-mRNA-1
scaffold242|size194921	augustus_masked	match_part	172449	172891	0.81	+	.	ID=scaffold242|size194921:hsp:80085:4.5.0.0;Parent=scaffold242|size194921:hit:42234:4.5.0.0;Target=augustus_masked-scaffold242|size194921-abinit-gene-0.13-mRNA-1 1 443 +;Gap=M443
scaffold242|size194921	augustus_masked	match_part	172995	173181	0.81	+	.	ID=scaffold242|size194921:hsp:80086:4.5.0.0;Parent=scaffold242|size194921:hit:42234:4.5.0.0;Target=augustus_masked-scaffold242|size194921-abinit-gene-0.13-mRNA-1 444 630 +;Gap=M187
scaffold242|size194921	augustus_masked	match	175540	182757	0.65	+	.	ID=scaffold242|size194921:hit:42235:4.5.0.0;Name=augustus_masked-scaffold242|size194921-abinit-gene-0.14-mRNA-1
scaffold242|size194921	augustus_masked	match_part	175540	177154	0.65	+	.	ID=scaffold242|size194921:hsp:80087:4.5.0.0;Parent=scaffold242|size194921:hit:42235:4.5.0.0;Target=augustus_masked-scaffold242|size194921-abinit-gene-0.14-mRNA-1 1 1615 +;Gap=M1615
scaffold242|size194921	augustus_masked	match_part	177265	177521	0.65	+	.	ID=scaffold242|size194921:hsp:80088:4.5.0.0;Parent=scaffold242|size194921:hit:42235:4.5.0.0;Target=augustus_masked-scaffold242|size194921-abinit-gene-0.14-mRNA-1 1616 1872 +;Gap=M257
scaffold242|size194921	augustus_masked	match_part	182338	182757	0.65	+	.	ID=scaffold242|size194921:hsp:80089:4.5.0.0;Parent=scaffold242|size194921:hit:42235:4.5.0.0;Target=augustus_masked-scaffold242|size194921-abinit-gene-0.14-mRNA-1 1873 2292 +;Gap=M420
scaffold242|size194921	augustus_masked	match	184816	187467	0.97	+	.	ID=scaffold242|size194921:hit:42236:4.5.0.0;Name=augustus_masked-scaffold242|size194921-abinit-gene-0.15-mRNA-1
scaffold242|size194921	augustus_masked	match_part	184816	187200	0.97	+	.	ID=scaffold242|size194921:hsp:80090:4.5.0.0;Parent=scaffold242|size194921:hit:42236:4.5.0.0;Target=augustus_masked-scaffold242|size194921-abinit-gene-0.15-mRNA-1 1 2385 +;Gap=M2385
scaffold242|size194921	augustus_masked	match_part	187288	187467	0.97	+	.	ID=scaffold242|size194921:hsp:80091:4.5.0.0;Parent=scaffold242|size194921:hit:42236:4.5.0.0;Target=augustus_masked-scaffold242|size194921-abinit-gene-0.15-mRNA-1 2386 2565 +;Gap=M180
scaffold242|size194921	augustus_masked	match	6848	9748	0.79	-	.	ID=scaffold242|size194921:hit:42237:4.5.0.0;Name=augustus_masked-scaffold242|size194921-abinit-gene-0.16-mRNA-1
scaffold242|size194921	augustus_masked	match_part	6848	9748	0.79	-	.	ID=scaffold242|size194921:hsp:80092:4.5.0.0;Parent=scaffold242|size194921:hit:42237:4.5.0.0;Target=augustus_masked-scaffold242|size194921-abinit-gene-0.16-mRNA-1 1 2901 +;Gap=M2901
scaffold242|size194921	augustus_masked	match	11923	12437	0.99	-	.	ID=scaffold242|size194921:hit:42238:4.5.0.0;Name=augustus_masked-scaffold242|size194921-abinit-gene-0.17-mRNA-1
scaffold242|size194921	augustus_masked	match_part	12431	12437	0.99	-	.	ID=scaffold242|size194921:hsp:80093:4.5.0.0;Parent=scaffold242|size194921:hit:42238:4.5.0.0;Target=augustus_masked-scaffold242|size194921-abinit-gene-0.17-mRNA-1 396 402 +;Gap=M7
scaffold242|size194921	augustus_masked	match_part	11923	12317	0.99	-	.	ID=scaffold242|size194921:hsp:80094:4.5.0.0;Parent=scaffold242|size194921:hit:42238:4.5.0.0;Target=augustus_masked-scaffold242|size194921-abinit-gene-0.17-mRNA-1 1 395 +;Gap=M395
scaffold242|size194921	augustus_masked	match	14140	16661	0.83	-	.	ID=scaffold242|size194921:hit:42239:4.5.0.0;Name=augustus_masked-scaffold242|size194921-abinit-gene-0.18-mRNA-1
scaffold242|size194921	augustus_masked	match_part	15518	16661	0.83	-	.	ID=scaffold242|size194921:hsp:80095:4.5.0.0;Parent=scaffold242|size194921:hit:42239:4.5.0.0;Target=augustus_masked-scaffold242|size194921-abinit-gene-0.18-mRNA-1 1266 2409 +;Gap=M1144
scaffold242|size194921	augustus_masked	match_part	14140	15404	0.83	-	.	ID=scaffold242|size194921:hsp:80096:4.5.0.0;Parent=scaffold242|size194921:hit:42239:4.5.0.0;Target=augustus_masked-scaffold242|size194921-abinit-gene-0.18-mRNA-1 1 1265 +;Gap=M1265
scaffold242|size194921	augustus_masked	match	19181	20025	0.93	-	.	ID=scaffold242|size194921:hit:42240:4.5.0.0;Name=augustus_masked-scaffold242|size194921-abinit-gene-0.19-mRNA-1
scaffold242|size194921	augustus_masked	match_part	19665	20025	0.93	-	.	ID=scaffold242|size194921:hsp:80097:4.5.0.0;Parent=scaffold242|size194921:hit:42240:4.5.0.0;Target=augustus_masked-scaffold242|size194921-abinit-gene-0.19-mRNA-1 315 675 +;Gap=M361
scaffold242|size194921	augustus_masked	match_part	19369	19580	0.93	-	.	ID=scaffold242|size194921:hsp:80098:4.5.0.0;Parent=scaffold242|size194921:hit:42240:4.5.0.0;Target=augustus_masked-scaffold242|size194921-abinit-gene-0.19-mRNA-1 103 314 +;Gap=M212
scaffold242|size194921	augustus_masked	match_part	19181	19282	0.93	-	.	ID=scaffold242|size194921:hsp:80099:4.5.0.0;Parent=scaffold242|size194921:hit:42240:4.5.0.0;Target=augustus_masked-scaffold242|size194921-abinit-gene-0.19-mRNA-1 1 102 +;Gap=M102
scaffold242|size194921	augustus_masked	match	33759	34109	0.27	-	.	ID=scaffold242|size194921:hit:42241:4.5.0.0;Name=augustus_masked-scaffold242|size194921-abinit-gene-0.20-mRNA-1
scaffold242|size194921	augustus_masked	match_part	33759	34109	0.27	-	.	ID=scaffold242|size194921:hsp:80100:4.5.0.0;Parent=scaffold242|size194921:hit:42241:4.5.0.0;Target=augustus_masked-scaffold242|size194921-abinit-gene-0.20-mRNA-1 1 351 +;Gap=M351
scaffold242|size194921	augustus_masked	match	38738	40494	0.85	-	.	ID=scaffold242|size194921:hit:42242:4.5.0.0;Name=augustus_masked-scaffold242|size194921-abinit-gene-0.21-mRNA-1
scaffold242|size194921	augustus_masked	match_part	39718	40494	0.85	-	.	ID=scaffold242|size194921:hsp:80101:4.5.0.0;Parent=scaffold242|size194921:hit:42242:4.5.0.0;Target=augustus_masked-scaffold242|size194921-abinit-gene-0.21-mRNA-1 877 1653 +;Gap=M777
scaffold242|size194921	augustus_masked	match_part	38738	39613	0.85	-	.	ID=scaffold242|size194921:hsp:80102:4.5.0.0;Parent=scaffold242|size194921:hit:42242:4.5.0.0;Target=augustus_masked-scaffold242|size194921-abinit-gene-0.21-mRNA-1 1 876 +;Gap=M876
scaffold242|size194921	augustus_masked	match	59865	63191	0.99	-	.	ID=scaffold242|size194921:hit:42243:4.5.0.0;Name=augustus_masked-scaffold242|size194921-abinit-gene-0.22-mRNA-1
scaffold242|size194921	augustus_masked	match_part	59865	63191	0.99	-	.	ID=scaffold242|size194921:hsp:80103:4.5.0.0;Parent=scaffold242|size194921:hit:42243:4.5.0.0;Target=augustus_masked-scaffold242|size194921-abinit-gene-0.22-mRNA-1 1 3327 +;Gap=M3327
scaffold242|size194921	augustus_masked	match	63531	63827	0.47	-	.	ID=scaffold242|size194921:hit:42244:4.5.0.0;Name=augustus_masked-scaffold242|size194921-abinit-gene-0.23-mRNA-1
scaffold242|size194921	augustus_masked	match_part	63531	63827	0.47	-	.	ID=scaffold242|size194921:hsp:80104:4.5.0.0;Parent=scaffold242|size194921:hit:42244:4.5.0.0;Target=augustus_masked-scaffold242|size194921-abinit-gene-0.23-mRNA-1 1 297 +;Gap=M297
scaffold242|size194921	augustus_masked	match	63927	64652	0.48	-	.	ID=scaffold242|size194921:hit:42245:4.5.0.0;Name=augustus_masked-scaffold242|size194921-abinit-gene-0.24-mRNA-1
scaffold242|size194921	augustus_masked	match_part	63927	64652	0.48	-	.	ID=scaffold242|size194921:hsp:80105:4.5.0.0;Parent=scaffold242|size194921:hit:42245:4.5.0.0;Target=augustus_masked-scaffold242|size194921-abinit-gene-0.24-mRNA-1 1 726 +;Gap=M726
scaffold242|size194921	augustus_masked	match	74763	75689	0.79	-	.	ID=scaffold242|size194921:hit:42246:4.5.0.0;Name=augustus_masked-scaffold242|size194921-abinit-gene-0.25-mRNA-1
scaffold242|size194921	augustus_masked	match_part	74763	75689	0.79	-	.	ID=scaffold242|size194921:hsp:80106:4.5.0.0;Parent=scaffold242|size194921:hit:42246:4.5.0.0;Target=augustus_masked-scaffold242|size194921-abinit-gene-0.25-mRNA-1 1 927 +;Gap=M927
scaffold242|size194921	augustus_masked	match	79446	80933	0.85	-	.	ID=scaffold242|size194921:hit:42247:4.5.0.0;Name=augustus_masked-scaffold242|size194921-abinit-gene-0.26-mRNA-1
scaffold242|size194921	augustus_masked	match_part	79446	80933	0.85	-	.	ID=scaffold242|size194921:hsp:80107:4.5.0.0;Parent=scaffold242|size194921:hit:42247:4.5.0.0;Target=augustus_masked-scaffold242|size194921-abinit-gene-0.26-mRNA-1 1 1488 +;Gap=M1488
scaffold242|size194921	augustus_masked	match	98124	99233	0.78	-	.	ID=scaffold242|size194921:hit:42248:4.5.0.0;Name=augustus_masked-scaffold242|size194921-abinit-gene-0.27-mRNA-1
scaffold242|size194921	augustus_masked	match_part	98124	99233	0.78	-	.	ID=scaffold242|size194921:hsp:80108:4.5.0.0;Parent=scaffold242|size194921:hit:42248:4.5.0.0;Target=augustus_masked-scaffold242|size194921-abinit-gene-0.27-mRNA-1 1 1110 +;Gap=M1110
scaffold242|size194921	augustus_masked	match	133381	134022	1	-	.	ID=scaffold242|size194921:hit:42249:4.5.0.0;Name=augustus_masked-scaffold242|size194921-abinit-gene-0.28-mRNA-1
scaffold242|size194921	augustus_masked	match_part	133381	134022	1	-	.	ID=scaffold242|size194921:hsp:80109:4.5.0.0;Parent=scaffold242|size194921:hit:42249:4.5.0.0;Target=augustus_masked-scaffold242|size194921-abinit-gene-0.28-mRNA-1 1 642 +;Gap=M642
scaffold242|size194921	augustus_masked	match	173727	174317	0.42	-	.	ID=scaffold242|size194921:hit:42250:4.5.0.0;Name=augustus_masked-scaffold242|size194921-abinit-gene-0.29-mRNA-1
scaffold242|size194921	augustus_masked	match_part	173727	174317	0.42	-	.	ID=scaffold242|size194921:hsp:80110:4.5.0.0;Parent=scaffold242|size194921:hit:42250:4.5.0.0;Target=augustus_masked-scaffold242|size194921-abinit-gene-0.29-mRNA-1 1 591 +;Gap=M591
scaffold242|size194921	snap_masked	match	10300	11298	100.505	+	.	ID=scaffold242|size194921:hit:42251:4.5.0.0;Name=snap_masked-scaffold242|size194921-abinit-gene-0.44-mRNA-1
scaffold242|size194921	snap_masked	match_part	10300	10996	74.314	+	.	ID=scaffold242|size194921:hsp:80111:4.5.0.0;Parent=scaffold242|size194921:hit:42251:4.5.0.0;Target=snap_masked-scaffold242|size194921-abinit-gene-0.44-mRNA-1 1 697 +;Gap=M697
scaffold242|size194921	snap_masked	match_part	11102	11298	26.191	+	.	ID=scaffold242|size194921:hsp:80112:4.5.0.0;Parent=scaffold242|size194921:hit:42251:4.5.0.0;Target=snap_masked-scaffold242|size194921-abinit-gene-0.44-mRNA-1 698 894 +;Gap=M197
scaffold242|size194921	snap_masked	match	12840	13199	45.628	+	.	ID=scaffold242|size194921:hit:42252:4.5.0.0;Name=snap_masked-scaffold242|size194921-abinit-gene-0.45-mRNA-1
scaffold242|size194921	snap_masked	match_part	12840	13199	45.628	+	.	ID=scaffold242|size194921:hsp:80113:4.5.0.0;Parent=scaffold242|size194921:hit:42252:4.5.0.0;Target=snap_masked-scaffold242|size194921-abinit-gene-0.45-mRNA-1 1 360 +;Gap=M360
scaffold242|size194921	snap_masked	match	17566	18834	81.285	+	.	ID=scaffold242|size194921:hit:42253:4.5.0.0;Name=snap_masked-scaffold242|size194921-abinit-gene-0.46-mRNA-1
scaffold242|size194921	snap_masked	match_part	17566	18834	81.285	+	.	ID=scaffold242|size194921:hsp:80114:4.5.0.0;Parent=scaffold242|size194921:hit:42253:4.5.0.0;Target=snap_masked-scaffold242|size194921-abinit-gene-0.46-mRNA-1 1 1269 +;Gap=M1269
scaffold242|size194921	snap_masked	match	34663	36612	201.061	+	.	ID=scaffold242|size194921:hit:42254:4.5.0.0;Name=snap_masked-scaffold242|size194921-abinit-gene-0.47-mRNA-1
scaffold242|size194921	snap_masked	match_part	34663	36612	201.061	+	.	ID=scaffold242|size194921:hsp:80115:4.5.0.0;Parent=scaffold242|size194921:hit:42254:4.5.0.0;Target=snap_masked-scaffold242|size194921-abinit-gene-0.47-mRNA-1 1 1950 +;Gap=M1950
scaffold242|size194921	snap_masked	match	46508	48516	113.177	+	.	ID=scaffold242|size194921:hit:42255:4.5.0.0;Name=snap_masked-scaffold242|size194921-abinit-gene-0.48-mRNA-1
scaffold242|size194921	snap_masked	match_part	46508	47765	84.342	+	.	ID=scaffold242|size194921:hsp:80116:4.5.0.0;Parent=scaffold242|size194921:hit:42255:4.5.0.0;Target=snap_masked-scaffold242|size194921-abinit-gene-0.48-mRNA-1 1 1258 +;Gap=M1258
scaffold242|size194921	snap_masked	match_part	48005	48516	28.835	+	.	ID=scaffold242|size194921:hsp:80117:4.5.0.0;Parent=scaffold242|size194921:hit:42255:4.5.0.0;Target=snap_masked-scaffold242|size194921-abinit-gene-0.48-mRNA-1 1259 1770 +;Gap=M512
scaffold242|size194921	snap_masked	match	48857	49179	26.199	+	.	ID=scaffold242|size194921:hit:42256:4.5.0.0;Name=snap_masked-scaffold242|size194921-abinit-gene-0.49-mRNA-1
scaffold242|size194921	snap_masked	match_part	48857	48913	9.421	+	.	ID=scaffold242|size194921:hsp:80118:4.5.0.0;Parent=scaffold242|size194921:hit:42256:4.5.0.0;Target=snap_masked-scaffold242|size194921-abinit-gene-0.49-mRNA-1 1 57 +;Gap=M57
scaffold242|size194921	snap_masked	match_part	48949	49179	16.778	+	.	ID=scaffold242|size194921:hsp:80119:4.5.0.0;Parent=scaffold242|size194921:hit:42256:4.5.0.0;Target=snap_masked-scaffold242|size194921-abinit-gene-0.49-mRNA-1 58 288 +;Gap=M231
scaffold242|size194921	snap_masked	match	49370	50338	41.797	+	.	ID=scaffold242|size194921:hit:42257:4.5.0.0;Name=snap_masked-scaffold242|size194921-abinit-gene-0.50-mRNA-1
scaffold242|size194921	snap_masked	match_part	49370	50338	41.797	+	.	ID=scaffold242|size194921:hsp:80120:4.5.0.0;Parent=scaffold242|size194921:hit:42257:4.5.0.0;Target=snap_masked-scaffold242|size194921-abinit-gene-0.50-mRNA-1 1 969 +;Gap=M969
scaffold242|size194921	snap_masked	match	50611	51219	23.286	+	.	ID=scaffold242|size194921:hit:42258:4.5.0.0;Name=snap_masked-scaffold242|size194921-abinit-gene-0.51-mRNA-1
scaffold242|size194921	snap_masked	match_part	50611	51219	23.286	+	.	ID=scaffold242|size194921:hsp:80121:4.5.0.0;Parent=scaffold242|size194921:hit:42258:4.5.0.0;Target=snap_masked-scaffold242|size194921-abinit-gene-0.51-mRNA-1 1 609 +;Gap=M609
scaffold242|size194921	snap_masked	match	52098	52552	12.709	+	.	ID=scaffold242|size194921:hit:42259:4.5.0.0;Name=snap_masked-scaffold242|size194921-abinit-gene-0.52-mRNA-1
scaffold242|size194921	snap_masked	match_part	52098	52138	4.878	+	.	ID=scaffold242|size194921:hsp:80122:4.5.0.0;Parent=scaffold242|size194921:hit:42259:4.5.0.0;Target=snap_masked-scaffold242|size194921-abinit-gene-0.52-mRNA-1 1 41 +;Gap=M41
scaffold242|size194921	snap_masked	match_part	52327	52552	7.831	+	.	ID=scaffold242|size194921:hsp:80123:4.5.0.0;Parent=scaffold242|size194921:hit:42259:4.5.0.0;Target=snap_masked-scaffold242|size194921-abinit-gene-0.52-mRNA-1 42 267 +;Gap=M226
scaffold242|size194921	snap_masked	match	72471	73480	52.927	+	.	ID=scaffold242|size194921:hit:42260:4.5.0.0;Name=snap_masked-scaffold242|size194921-abinit-gene-0.53-mRNA-1
scaffold242|size194921	snap_masked	match_part	72471	72538	4.976	+	.	ID=scaffold242|size194921:hsp:80124:4.5.0.0;Parent=scaffold242|size194921:hit:42260:4.5.0.0;Target=snap_masked-scaffold242|size194921-abinit-gene-0.53-mRNA-1 1 68 +;Gap=M68
scaffold242|size194921	snap_masked	match_part	72571	73480	47.951	+	.	ID=scaffold242|size194921:hsp:80125:4.5.0.0;Parent=scaffold242|size194921:hit:42260:4.5.0.0;Target=snap_masked-scaffold242|size194921-abinit-gene-0.53-mRNA-1 69 978 +;Gap=M910
scaffold242|size194921	snap_masked	match	113361	114230	64.419	+	.	ID=scaffold242|size194921:hit:42261:4.5.0.0;Name=snap_masked-scaffold242|size194921-abinit-gene-0.54-mRNA-1
scaffold242|size194921	snap_masked	match_part	113361	114230	64.419	+	.	ID=scaffold242|size194921:hsp:80126:4.5.0.0;Parent=scaffold242|size194921:hit:42261:4.5.0.0;Target=snap_masked-scaffold242|size194921-abinit-gene-0.54-mRNA-1 1 870 +;Gap=M870
scaffold242|size194921	snap_masked	match	119364	120034	33.334	+	.	ID=scaffold242|size194921:hit:42262:4.5.0.0;Name=snap_masked-scaffold242|size194921-abinit-gene-0.55-mRNA-1
scaffold242|size194921	snap_masked	match_part	119364	119960	32.246	+	.	ID=scaffold242|size194921:hsp:80127:4.5.0.0;Parent=scaffold242|size194921:hit:42262:4.5.0.0;Target=snap_masked-scaffold242|size194921-abinit-gene-0.55-mRNA-1 1 597 +;Gap=M597
scaffold242|size194921	snap_masked	match_part	120005	120034	1.088	+	.	ID=scaffold242|size194921:hsp:80128:4.5.0.0;Parent=scaffold242|size194921:hit:42262:4.5.0.0;Target=snap_masked-scaffold242|size194921-abinit-gene-0.55-mRNA-1 598 627 +;Gap=M30
scaffold242|size194921	snap_masked	match	129732	130532	40.238	+	.	ID=scaffold242|size194921:hit:42263:4.5.0.0;Name=snap_masked-scaffold242|size194921-abinit-gene-0.56-mRNA-1
scaffold242|size194921	snap_masked	match_part	129732	130237	23.035	+	.	ID=scaffold242|size194921:hsp:80129:4.5.0.0;Parent=scaffold242|size194921:hit:42263:4.5.0.0;Target=snap_masked-scaffold242|size194921-abinit-gene-0.56-mRNA-1 1 506 +;Gap=M506
scaffold242|size194921	snap_masked	match_part	130346	130532	17.203	+	.	ID=scaffold242|size194921:hsp:80130:4.5.0.0;Parent=scaffold242|size194921:hit:42263:4.5.0.0;Target=snap_masked-scaffold242|size194921-abinit-gene-0.56-mRNA-1 507 693 +;Gap=M187
scaffold242|size194921	snap_masked	match	131053	133262	108.545	+	.	ID=scaffold242|size194921:hit:42264:4.5.0.0;Name=snap_masked-scaffold242|size194921-abinit-gene-0.57-mRNA-1
scaffold242|size194921	snap_masked	match_part	131053	132969	93.569	+	.	ID=scaffold242|size194921:hsp:80131:4.5.0.0;Parent=scaffold242|size194921:hit:42264:4.5.0.0;Target=snap_masked-scaffold242|size194921-abinit-gene-0.57-mRNA-1 1 1917 +;Gap=M1917
scaffold242|size194921	snap_masked	match_part	133050	133262	14.976	+	.	ID=scaffold242|size194921:hsp:80132:4.5.0.0;Parent=scaffold242|size194921:hit:42264:4.5.0.0;Target=snap_masked-scaffold242|size194921-abinit-gene-0.57-mRNA-1 1918 2130 +;Gap=M213
scaffold242|size194921	snap_masked	match	135095	135751	44.855	+	.	ID=scaffold242|size194921:hit:42265:4.5.0.0;Name=snap_masked-scaffold242|size194921-abinit-gene-0.58-mRNA-1
scaffold242|size194921	snap_masked	match_part	135095	135751	44.855	+	.	ID=scaffold242|size194921:hsp:80133:4.5.0.0;Parent=scaffold242|size194921:hit:42265:4.5.0.0;Target=snap_masked-scaffold242|size194921-abinit-gene-0.58-mRNA-1 1 657 +;Gap=M657
scaffold242|size194921	snap_masked	match	158154	158932	29.375	+	.	ID=scaffold242|size194921:hit:42266:4.5.0.0;Name=snap_masked-scaffold242|size194921-abinit-gene-0.59-mRNA-1
scaffold242|size194921	snap_masked	match_part	158154	158415	10.321	+	.	ID=scaffold242|size194921:hsp:80134:4.5.0.0;Parent=scaffold242|size194921:hit:42266:4.5.0.0;Target=snap_masked-scaffold242|size194921-abinit-gene-0.59-mRNA-1 1 262 +;Gap=M262
scaffold242|size194921	snap_masked	match_part	158505	158932	19.054	+	.	ID=scaffold242|size194921:hsp:80135:4.5.0.0;Parent=scaffold242|size194921:hit:42266:4.5.0.0;Target=snap_masked-scaffold242|size194921-abinit-gene-0.59-mRNA-1 263 690 +;Gap=M428
scaffold242|size194921	snap_masked	match	168349	168666	31.574	+	.	ID=scaffold242|size194921:hit:42267:4.5.0.0;Name=snap_masked-scaffold242|size194921-abinit-gene-0.60-mRNA-1
scaffold242|size194921	snap_masked	match_part	168349	168666	31.574	+	.	ID=scaffold242|size194921:hsp:80136:4.5.0.0;Parent=scaffold242|size194921:hit:42267:4.5.0.0;Target=snap_masked-scaffold242|size194921-abinit-gene-0.60-mRNA-1 1 318 +;Gap=M318
scaffold242|size194921	snap_masked	match	172452	173181	46.476	+	.	ID=scaffold242|size194921:hit:42268:4.5.0.0;Name=snap_masked-scaffold242|size194921-abinit-gene-0.61-mRNA-1
scaffold242|size194921	snap_masked	match_part	172452	172891	28.225	+	.	ID=scaffold242|size194921:hsp:80137:4.5.0.0;Parent=scaffold242|size194921:hit:42268:4.5.0.0;Target=snap_masked-scaffold242|size194921-abinit-gene-0.61-mRNA-1 1 440 +;Gap=M440
scaffold242|size194921	snap_masked	match_part	172995	173181	18.251	+	.	ID=scaffold242|size194921:hsp:80138:4.5.0.0;Parent=scaffold242|size194921:hit:42268:4.5.0.0;Target=snap_masked-scaffold242|size194921-abinit-gene-0.61-mRNA-1 441 627 +;Gap=M187
scaffold242|size194921	snap_masked	match	175540	177566	195.77	+	.	ID=scaffold242|size194921:hit:42269:4.5.0.0;Name=snap_masked-scaffold242|size194921-abinit-gene-0.62-mRNA-1
scaffold242|size194921	snap_masked	match_part	175540	177154	160.417	+	.	ID=scaffold242|size194921:hsp:80139:4.5.0.0;Parent=scaffold242|size194921:hit:42269:4.5.0.0;Target=snap_masked-scaffold242|size194921-abinit-gene-0.62-mRNA-1 1 1615 +;Gap=M1615
scaffold242|size194921	snap_masked	match_part	177265	177566	35.353	+	.	ID=scaffold242|size194921:hsp:80140:4.5.0.0;Parent=scaffold242|size194921:hit:42269:4.5.0.0;Target=snap_masked-scaffold242|size194921-abinit-gene-0.62-mRNA-1 1616 1917 +;Gap=M302
scaffold242|size194921	snap_masked	match	182404	182757	14.765	+	.	ID=scaffold242|size194921:hit:42270:4.5.0.0;Name=snap_masked-scaffold242|size194921-abinit-gene-0.63-mRNA-1
scaffold242|size194921	snap_masked	match_part	182404	182757	14.765	+	.	ID=scaffold242|size194921:hsp:80141:4.5.0.0;Parent=scaffold242|size194921:hit:42270:4.5.0.0;Target=snap_masked-scaffold242|size194921-abinit-gene-0.63-mRNA-1 1 354 +;Gap=M354
scaffold242|size194921	snap_masked	match	184816	187467	160.371	+	.	ID=scaffold242|size194921:hit:42271:4.5.0.0;Name=snap_masked-scaffold242|size194921-abinit-gene-0.64-mRNA-1
scaffold242|size194921	snap_masked	match_part	184816	187200	120.762	+	.	ID=scaffold242|size194921:hsp:80142:4.5.0.0;Parent=scaffold242|size194921:hit:42271:4.5.0.0;Target=snap_masked-scaffold242|size194921-abinit-gene-0.64-mRNA-1 1 2385 +;Gap=M2385
scaffold242|size194921	snap_masked	match_part	187288	187467	39.609	+	.	ID=scaffold242|size194921:hsp:80143:4.5.0.0;Parent=scaffold242|size194921:hit:42271:4.5.0.0;Target=snap_masked-scaffold242|size194921-abinit-gene-0.64-mRNA-1 2386 2565 +;Gap=M180
scaffold242|size194921	snap_masked	match	6848	9748	208.462	-	.	ID=scaffold242|size194921:hit:42272:4.5.0.0;Name=snap_masked-scaffold242|size194921-abinit-gene-0.65-mRNA-1
scaffold242|size194921	snap_masked	match_part	6848	9748	208.462	-	.	ID=scaffold242|size194921:hsp:80144:4.5.0.0;Parent=scaffold242|size194921:hit:42272:4.5.0.0;Target=snap_masked-scaffold242|size194921-abinit-gene-0.65-mRNA-1 1 2901 +;Gap=M2901
scaffold242|size194921	snap_masked	match	11923	12437	44.218	-	.	ID=scaffold242|size194921:hit:42273:4.5.0.0;Name=snap_masked-scaffold242|size194921-abinit-gene-0.66-mRNA-1
scaffold242|size194921	snap_masked	match_part	12431	12437	8.206	-	.	ID=scaffold242|size194921:hsp:80145:4.5.0.0;Parent=scaffold242|size194921:hit:42273:4.5.0.0;Target=snap_masked-scaffold242|size194921-abinit-gene-0.66-mRNA-1 396 402 +;Gap=M7
scaffold242|size194921	snap_masked	match_part	11923	12317	36.012	-	.	ID=scaffold242|size194921:hsp:80146:4.5.0.0;Parent=scaffold242|size194921:hit:42273:4.5.0.0;Target=snap_masked-scaffold242|size194921-abinit-gene-0.66-mRNA-1 1 395 +;Gap=M395
scaffold242|size194921	snap_masked	match	14140	16661	205.093	-	.	ID=scaffold242|size194921:hit:42274:4.5.0.0;Name=snap_masked-scaffold242|size194921-abinit-gene-0.67-mRNA-1
scaffold242|size194921	snap_masked	match_part	15518	16661	105.757	-	.	ID=scaffold242|size194921:hsp:80147:4.5.0.0;Parent=scaffold242|size194921:hit:42274:4.5.0.0;Target=snap_masked-scaffold242|size194921-abinit-gene-0.67-mRNA-1 1266 2409 +;Gap=M1144
scaffold242|size194921	snap_masked	match_part	14140	15404	99.336	-	.	ID=scaffold242|size194921:hsp:80148:4.5.0.0;Parent=scaffold242|size194921:hit:42274:4.5.0.0;Target=snap_masked-scaffold242|size194921-abinit-gene-0.67-mRNA-1 1 1265 +;Gap=M1265
scaffold242|size194921	snap_masked	match	19181	20025	70.796	-	.	ID=scaffold242|size194921:hit:42275:4.5.0.0;Name=snap_masked-scaffold242|size194921-abinit-gene-0.68-mRNA-1
scaffold242|size194921	snap_masked	match_part	19665	20025	37.395	-	.	ID=scaffold242|size194921:hsp:80149:4.5.0.0;Parent=scaffold242|size194921:hit:42275:4.5.0.0;Target=snap_masked-scaffold242|size194921-abinit-gene-0.68-mRNA-1 315 675 +;Gap=M361
scaffold242|size194921	snap_masked	match_part	19369	19580	24.090	-	.	ID=scaffold242|size194921:hsp:80150:4.5.0.0;Parent=scaffold242|size194921:hit:42275:4.5.0.0;Target=snap_masked-scaffold242|size194921-abinit-gene-0.68-mRNA-1 103 314 +;Gap=M212
scaffold242|size194921	snap_masked	match_part	19181	19282	9.311	-	.	ID=scaffold242|size194921:hsp:80151:4.5.0.0;Parent=scaffold242|size194921:hit:42275:4.5.0.0;Target=snap_masked-scaffold242|size194921-abinit-gene-0.68-mRNA-1 1 102 +;Gap=M102
scaffold242|size194921	snap_masked	match	33759	34187	26.284	-	.	ID=scaffold242|size194921:hit:42276:4.5.0.0;Name=snap_masked-scaffold242|size194921-abinit-gene-0.69-mRNA-1
scaffold242|size194921	snap_masked	match_part	33759	34187	26.284	-	.	ID=scaffold242|size194921:hsp:80152:4.5.0.0;Parent=scaffold242|size194921:hit:42276:4.5.0.0;Target=snap_masked-scaffold242|size194921-abinit-gene-0.69-mRNA-1 1 429 +;Gap=M429
scaffold242|size194921	snap_masked	match	38738	40494	96.927	-	.	ID=scaffold242|size194921:hit:42277:4.5.0.0;Name=snap_masked-scaffold242|size194921-abinit-gene-0.70-mRNA-1
scaffold242|size194921	snap_masked	match_part	39718	40494	57.981	-	.	ID=scaffold242|size194921:hsp:80153:4.5.0.0;Parent=scaffold242|size194921:hit:42277:4.5.0.0;Target=snap_masked-scaffold242|size194921-abinit-gene-0.70-mRNA-1 877 1653 +;Gap=M777
scaffold242|size194921	snap_masked	match_part	38738	39613	38.946	-	.	ID=scaffold242|size194921:hsp:80154:4.5.0.0;Parent=scaffold242|size194921:hit:42277:4.5.0.0;Target=snap_masked-scaffold242|size194921-abinit-gene-0.70-mRNA-1 1 876 +;Gap=M876
scaffold242|size194921	snap_masked	match	59865	63191	151.431	-	.	ID=scaffold242|size194921:hit:42278:4.5.0.0;Name=snap_masked-scaffold242|size194921-abinit-gene-0.71-mRNA-1
scaffold242|size194921	snap_masked	match_part	59865	63191	151.431	-	.	ID=scaffold242|size194921:hsp:80155:4.5.0.0;Parent=scaffold242|size194921:hit:42278:4.5.0.0;Target=snap_masked-scaffold242|size194921-abinit-gene-0.71-mRNA-1 1 3327 +;Gap=M3327
scaffold242|size194921	snap_masked	match	63531	63920	30.591	-	.	ID=scaffold242|size194921:hit:42279:4.5.0.0;Name=snap_masked-scaffold242|size194921-abinit-gene-0.72-mRNA-1
scaffold242|size194921	snap_masked	match_part	63531	63920	30.591	-	.	ID=scaffold242|size194921:hsp:80156:4.5.0.0;Parent=scaffold242|size194921:hit:42279:4.5.0.0;Target=snap_masked-scaffold242|size194921-abinit-gene-0.72-mRNA-1 1 390 +;Gap=M390
scaffold242|size194921	snap_masked	match	63927	64652	59.578	-	.	ID=scaffold242|size194921:hit:42280:4.5.0.0;Name=snap_masked-scaffold242|size194921-abinit-gene-0.73-mRNA-1
scaffold242|size194921	snap_masked	match_part	63927	64652	59.578	-	.	ID=scaffold242|size194921:hsp:80157:4.5.0.0;Parent=scaffold242|size194921:hit:42280:4.5.0.0;Target=snap_masked-scaffold242|size194921-abinit-gene-0.73-mRNA-1 1 726 +;Gap=M726
scaffold242|size194921	snap_masked	match	66593	67009	20.855	-	.	ID=scaffold242|size194921:hit:42281:4.5.0.0;Name=snap_masked-scaffold242|size194921-abinit-gene-0.74-mRNA-1
scaffold242|size194921	snap_masked	match_part	66593	67009	20.855	-	.	ID=scaffold242|size194921:hsp:80158:4.5.0.0;Parent=scaffold242|size194921:hit:42281:4.5.0.0;Target=snap_masked-scaffold242|size194921-abinit-gene-0.74-mRNA-1 1 417 +;Gap=M417
scaffold242|size194921	snap_masked	match	67078	67428	4.602	-	.	ID=scaffold242|size194921:hit:42282:4.5.0.0;Name=snap_masked-scaffold242|size194921-abinit-gene-0.75-mRNA-1
scaffold242|size194921	snap_masked	match_part	67078	67428	4.602	-	.	ID=scaffold242|size194921:hsp:80159:4.5.0.0;Parent=scaffold242|size194921:hit:42282:4.5.0.0;Target=snap_masked-scaffold242|size194921-abinit-gene-0.75-mRNA-1 1 351 +;Gap=M351
scaffold242|size194921	snap_masked	match	69709	70149	3.896	-	.	ID=scaffold242|size194921:hit:42283:4.5.0.0;Name=snap_masked-scaffold242|size194921-abinit-gene-0.76-mRNA-1
scaffold242|size194921	snap_masked	match_part	69709	70149	3.896	-	.	ID=scaffold242|size194921:hsp:80160:4.5.0.0;Parent=scaffold242|size194921:hit:42283:4.5.0.0;Target=snap_masked-scaffold242|size194921-abinit-gene-0.76-mRNA-1 1 441 +;Gap=M441
scaffold242|size194921	snap_masked	match	74763	75689	44.459	-	.	ID=scaffold242|size194921:hit:42284:4.5.0.0;Name=snap_masked-scaffold242|size194921-abinit-gene-0.77-mRNA-1
scaffold242|size194921	snap_masked	match_part	74763	75689	44.459	-	.	ID=scaffold242|size194921:hsp:80161:4.5.0.0;Parent=scaffold242|size194921:hit:42284:4.5.0.0;Target=snap_masked-scaffold242|size194921-abinit-gene-0.77-mRNA-1 1 927 +;Gap=M927
scaffold242|size194921	snap_masked	match	79446	80933	113.589	-	.	ID=scaffold242|size194921:hit:42285:4.5.0.0;Name=snap_masked-scaffold242|size194921-abinit-gene-0.78-mRNA-1
scaffold242|size194921	snap_masked	match_part	79446	80933	113.589	-	.	ID=scaffold242|size194921:hsp:80162:4.5.0.0;Parent=scaffold242|size194921:hit:42285:4.5.0.0;Target=snap_masked-scaffold242|size194921-abinit-gene-0.78-mRNA-1 1 1488 +;Gap=M1488
scaffold242|size194921	snap_masked	match	93229	93426	32.404	-	.	ID=scaffold242|size194921:hit:42286:4.5.0.0;Name=snap_masked-scaffold242|size194921-abinit-gene-0.79-mRNA-1
scaffold242|size194921	snap_masked	match_part	93229	93426	32.404	-	.	ID=scaffold242|size194921:hsp:80163:4.5.0.0;Parent=scaffold242|size194921:hit:42286:4.5.0.0;Target=snap_masked-scaffold242|size194921-abinit-gene-0.79-mRNA-1 1 198 +;Gap=M198
scaffold242|size194921	snap_masked	match	98124	99233	101.018	-	.	ID=scaffold242|size194921:hit:42287:4.5.0.0;Name=snap_masked-scaffold242|size194921-abinit-gene-0.80-mRNA-1
scaffold242|size194921	snap_masked	match_part	98124	99233	101.018	-	.	ID=scaffold242|size194921:hsp:80164:4.5.0.0;Parent=scaffold242|size194921:hit:42287:4.5.0.0;Target=snap_masked-scaffold242|size194921-abinit-gene-0.80-mRNA-1 1 1110 +;Gap=M1110
scaffold242|size194921	snap_masked	match	133381	134022	43.354	-	.	ID=scaffold242|size194921:hit:42288:4.5.0.0;Name=snap_masked-scaffold242|size194921-abinit-gene-0.81-mRNA-1
scaffold242|size194921	snap_masked	match_part	133381	134022	43.354	-	.	ID=scaffold242|size194921:hsp:80165:4.5.0.0;Parent=scaffold242|size194921:hit:42288:4.5.0.0;Target=snap_masked-scaffold242|size194921-abinit-gene-0.81-mRNA-1 1 642 +;Gap=M642
scaffold242|size194921	snap_masked	match	173727	174287	63.825	-	.	ID=scaffold242|size194921:hit:42289:4.5.0.0;Name=snap_masked-scaffold242|size194921-abinit-gene-0.82-mRNA-1
scaffold242|size194921	snap_masked	match_part	173727	174287	63.825	-	.	ID=scaffold242|size194921:hsp:80166:4.5.0.0;Parent=scaffold242|size194921:hit:42289:4.5.0.0;Target=snap_masked-scaffold242|size194921-abinit-gene-0.82-mRNA-1 1 561 +;Gap=M561
###
scaffold242|size194921	repeatmasker	match	36093	36142	12	+	.	ID=scaffold242|size194921:hit:41071:1.3.0.0;Name=species:GA-rich|genus:Low_complexity;Target=species:GA-rich|genus:Low_complexity 1 47 +
scaffold242|size194921	repeatmasker	match_part	36093	36142	12	+	.	ID=scaffold242|size194921:hsp:78010:1.3.0.0;Parent=scaffold242|size194921:hit:41071:1.3.0.0;Target=species:GA-rich|genus:Low_complexity 1 47 +
scaffold242|size194921	repeatmasker	match	176324	176376	18	+	.	ID=scaffold242|size194921:hit:41072:1.3.0.0;Name=species:GA-rich|genus:Low_complexity;Target=species:GA-rich|genus:Low_complexity 1 53 +
scaffold242|size194921	repeatmasker	match_part	176324	176376	18	+	.	ID=scaffold242|size194921:hsp:78011:1.3.0.0;Parent=scaffold242|size194921:hit:41072:1.3.0.0;Target=species:GA-rich|genus:Low_complexity 1 53 +
scaffold242|size194921	repeatmasker	match	16140	16172	14	+	.	ID=scaffold242|size194921:hit:41073:1.3.0.0;Name=species:%2528CTC%2529n|genus:Simple_repeat;Target=species:%2528CTC%2529n|genus:Simple_repeat 1 33 +
scaffold242|size194921	repeatmasker	match_part	16140	16172	14	+	.	ID=scaffold242|size194921:hsp:78012:1.3.0.0;Parent=scaffold242|size194921:hit:41073:1.3.0.0;Target=species:%252528CTC%252529n|genus:Simple_repeat 1 33 +
scaffold242|size194921	repeatmasker	match	138418	138802	425	+	.	ID=scaffold242|size194921:hit:41074:1.3.0.0;Name=species:%2528AACAACAGG%2529n|genus:Simple_repeat;Target=species:%2528AACAACAGG%2529n|genus:Simple_repeat 1 385 +
scaffold242|size194921	repeatmasker	match_part	138418	138802	425	+	.	ID=scaffold242|size194921:hsp:78013:1.3.0.0;Parent=scaffold242|size194921:hit:41074:1.3.0.0;Target=species:%252528AACAACAGG%252529n|genus:Simple_repeat 1 385 +
scaffold242|size194921	repeatmasker	match	129584	129611	13	+	.	ID=scaffold242|size194921:hit:41075:1.3.0.0;Name=species:%2528TACCA%2529n|genus:Simple_repeat;Target=species:%2528TACCA%2529n|genus:Simple_repeat 1 28 +
scaffold242|size194921	repeatmasker	match_part	129584	129611	13	+	.	ID=scaffold242|size194921:hsp:78014:1.3.0.0;Parent=scaffold242|size194921:hit:41075:1.3.0.0;Target=species:%252528TACCA%252529n|genus:Simple_repeat 1 28 +
scaffold242|size194921	repeatmasker	match	94288	94337	20	+	.	ID=scaffold242|size194921:hit:41076:1.3.0.0;Name=species:%2528ATAT%2529n|genus:Simple_repeat;Target=species:%2528ATAT%2529n|genus:Simple_repeat 1 52 +
scaffold242|size194921	repeatmasker	match_part	94288	94337	20	+	.	ID=scaffold242|size194921:hsp:78015:1.3.0.0;Parent=scaffold242|size194921:hit:41076:1.3.0.0;Target=species:%252528ATAT%252529n|genus:Simple_repeat 1 52 +
scaffold242|size194921	repeatmasker	match	175724	175762	15	+	.	ID=scaffold242|size194921:hit:41077:1.3.0.0;Name=species:%2528CGCCAAG%2529n|genus:Simple_repeat;Target=species:%2528CGCCAAG%2529n|genus:Simple_repeat 1 39 +
scaffold242|size194921	repeatmasker	match_part	175724	175762	15	+	.	ID=scaffold242|size194921:hsp:78016:1.3.0.0;Parent=scaffold242|size194921:hit:41077:1.3.0.0;Target=species:%252528CGCCAAG%252529n|genus:Simple_repeat 1 39 +
scaffold242|size194921	repeatmasker	match	57635	57680	34	+	.	ID=scaffold242|size194921:hit:41078:1.3.0.0;Name=species:%2528GTCGTCCAAT%2529n|genus:Simple_repeat;Target=species:%2528GTCGTCCAAT%2529n|genus:Simple_repeat 1 46 +
scaffold242|size194921	repeatmasker	match_part	57635	57680	34	+	.	ID=scaffold242|size194921:hsp:78017:1.3.0.0;Parent=scaffold242|size194921:hit:41078:1.3.0.0;Target=species:%252528GTCGTCCAAT%252529n|genus:Simple_repeat 1 46 +
scaffold242|size194921	repeatmasker	match	54018	54067	30	+	.	ID=scaffold242|size194921:hit:41079:1.3.0.0;Name=species:%2528TACCGGAGAGT%2529n|genus:Simple_repeat;Target=species:%2528TACCGGAGAGT%2529n|genus:Simple_repeat 1 52 +
scaffold242|size194921	repeatmasker	match_part	54018	54067	30	+	.	ID=scaffold242|size194921:hsp:78018:1.3.0.0;Parent=scaffold242|size194921:hit:41079:1.3.0.0;Target=species:%252528TACCGGAGAGT%252529n|genus:Simple_repeat 1 52 +
scaffold242|size194921	repeatmasker	match	63779	63812	11	+	.	ID=scaffold242|size194921:hit:41080:1.3.0.0;Name=species:%2528CTTCGG%2529n|genus:Simple_repeat;Target=species:%2528CTTCGG%2529n|genus:Simple_repeat 1 34 +
scaffold242|size194921	repeatmasker	match_part	63779	63812	11	+	.	ID=scaffold242|size194921:hsp:78019:1.3.0.0;Parent=scaffold242|size194921:hit:41080:1.3.0.0;Target=species:%252528CTTCGG%252529n|genus:Simple_repeat 1 34 +
scaffold242|size194921	repeatmasker	match	70749	70797	18	+	.	ID=scaffold242|size194921:hit:41081:1.3.0.0;Name=species:%2528ATTTTTT%2529n|genus:Simple_repeat;Target=species:%2528ATTTTTT%2529n|genus:Simple_repeat 1 49 +
scaffold242|size194921	repeatmasker	match_part	70749	70797	18	+	.	ID=scaffold242|size194921:hsp:78020:1.3.0.0;Parent=scaffold242|size194921:hit:41081:1.3.0.0;Target=species:%252528ATTTTTT%252529n|genus:Simple_repeat 1 49 +
scaffold242|size194921	repeatmasker	match	10815	10876	18	+	.	ID=scaffold242|size194921:hit:41082:1.3.0.0;Name=species:%2528CAGCAA%2529n|genus:Simple_repeat;Target=species:%2528CAGCAA%2529n|genus:Simple_repeat 1 60 +
scaffold242|size194921	repeatmasker	match_part	10815	10876	18	+	.	ID=scaffold242|size194921:hsp:78021:1.3.0.0;Parent=scaffold242|size194921:hit:41082:1.3.0.0;Target=species:%252528CAGCAA%252529n|genus:Simple_repeat 1 60 +
scaffold242|size194921	repeatmasker	match	35187	35233	14	+	.	ID=scaffold242|size194921:hit:41083:1.3.0.0;Name=species:%2528CAACAA%2529n|genus:Simple_repeat;Target=species:%2528CAACAA%2529n|genus:Simple_repeat 1 47 +
scaffold242|size194921	repeatmasker	match_part	35187	35233	14	+	.	ID=scaffold242|size194921:hsp:78022:1.3.0.0;Parent=scaffold242|size194921:hit:41083:1.3.0.0;Target=species:%252528CAACAA%252529n|genus:Simple_repeat 1 47 +
scaffold242|size194921	repeatmasker	match	11294	11379	19	+	.	ID=scaffold242|size194921:hit:41084:1.3.0.0;Name=species:%2528TGTGGAT%2529n|genus:Simple_repeat;Target=species:%2528TGTGGAT%2529n|genus:Simple_repeat 1 79 +
scaffold242|size194921	repeatmasker	match_part	11294	11379	19	+	.	ID=scaffold242|size194921:hsp:78023:1.3.0.0;Parent=scaffold242|size194921:hit:41084:1.3.0.0;Target=species:%252528TGTGGAT%252529n|genus:Simple_repeat 1 79 +
scaffold242|size194921	repeatmasker	match	187894	188405	368	+	.	ID=scaffold242|size194921:hit:41085:1.3.0.0;Name=species:%2528GA%2529n|genus:Simple_repeat;Target=species:%2528GA%2529n|genus:Simple_repeat 1 512 +
scaffold242|size194921	repeatmasker	match_part	187894	188405	368	+	.	ID=scaffold242|size194921:hsp:78024:1.3.0.0;Parent=scaffold242|size194921:hit:41085:1.3.0.0;Target=species:%252528GA%252529n|genus:Simple_repeat 1 512 +
scaffold242|size194921	repeatmasker	match	33512	33531	16	+	.	ID=scaffold242|size194921:hit:41086:1.3.0.0;Name=species:%2528AG%2529n|genus:Simple_repeat;Target=species:%2528AG%2529n|genus:Simple_repeat 1 20 +
scaffold242|size194921	repeatmasker	match_part	33512	33531	16	+	.	ID=scaffold242|size194921:hsp:78025:1.3.0.0;Parent=scaffold242|size194921:hit:41086:1.3.0.0;Target=species:%252528AG%252529n|genus:Simple_repeat 1 20 +
scaffold242|size194921	repeatmasker	match	38482	38501	16	+	.	ID=scaffold242|size194921:hit:41087:1.3.0.0;Name=species:%2528AG%2529n|genus:Simple_repeat;Target=species:%2528AG%2529n|genus:Simple_repeat 1 20 +
scaffold242|size194921	repeatmasker	match_part	38482	38501	16	+	.	ID=scaffold242|size194921:hsp:78026:1.3.0.0;Parent=scaffold242|size194921:hit:41087:1.3.0.0;Target=species:%252528AG%252529n|genus:Simple_repeat 1 20 +
scaffold242|size194921	repeatmasker	match	31317	31348	35	+	.	ID=scaffold242|size194921:hit:41088:1.3.0.0;Name=species:%2528AGGAGA%2529n|genus:Simple_repeat;Target=species:%2528AGGAGA%2529n|genus:Simple_repeat 1 32 +
scaffold242|size194921	repeatmasker	match_part	31317	31348	35	+	.	ID=scaffold242|size194921:hsp:78027:1.3.0.0;Parent=scaffold242|size194921:hit:41088:1.3.0.0;Target=species:%252528AGGAGA%252529n|genus:Simple_repeat 1 32 +
scaffold242|size194921	repeatmasker	match	34693	34745	17	+	.	ID=scaffold242|size194921:hit:41089:1.3.0.0;Name=species:%2528GGCCGT%2529n|genus:Simple_repeat;Target=species:%2528GGCCGT%2529n|genus:Simple_repeat 1 50 +
scaffold242|size194921	repeatmasker	match_part	34693	34745	17	+	.	ID=scaffold242|size194921:hsp:78028:1.3.0.0;Parent=scaffold242|size194921:hit:41089:1.3.0.0;Target=species:%252528GGCCGT%252529n|genus:Simple_repeat 1 50 +
scaffold242|size194921	repeatmasker	match	139566	139596	33	+	.	ID=scaffold242|size194921:hit:41090:1.3.0.0;Name=species:%2528TTCTCC%2529n|genus:Simple_repeat;Target=species:%2528TTCTCC%2529n|genus:Simple_repeat 1 31 +
scaffold242|size194921	repeatmasker	match_part	139566	139596	33	+	.	ID=scaffold242|size194921:hsp:78029:1.3.0.0;Parent=scaffold242|size194921:hit:41090:1.3.0.0;Target=species:%252528TTCTCC%252529n|genus:Simple_repeat 1 31 +
scaffold242|size194921	repeatmasker	match	138218	138263	19	+	.	ID=scaffold242|size194921:hit:41091:1.3.0.0;Name=species:%2528ACA%2529n|genus:Simple_repeat;Target=species:%2528ACA%2529n|genus:Simple_repeat 1 47 +
scaffold242|size194921	repeatmasker	match_part	138218	138263	19	+	.	ID=scaffold242|size194921:hsp:78030:1.3.0.0;Parent=scaffold242|size194921:hit:41091:1.3.0.0;Target=species:%252528ACA%252529n|genus:Simple_repeat 1 47 +
scaffold242|size194921	repeatmasker	match	138361	138417	234	+	.	ID=scaffold242|size194921:hit:41092:1.3.0.0;Name=species:%2528ACA%2529n|genus:Simple_repeat;Target=species:%2528ACA%2529n|genus:Simple_repeat 1 59 +
scaffold242|size194921	repeatmasker	match_part	138361	138417	234	+	.	ID=scaffold242|size194921:hsp:78031:1.3.0.0;Parent=scaffold242|size194921:hit:41092:1.3.0.0;Target=species:%252528ACA%252529n|genus:Simple_repeat 1 59 +
scaffold242|size194921	repeatmasker	match	138803	139030	234	+	.	ID=scaffold242|size194921:hit:41093:1.3.0.0;Name=species:%2528ACA%2529n|genus:Simple_repeat;Target=species:%2528ACA%2529n|genus:Simple_repeat 3 230 +
scaffold242|size194921	repeatmasker	match_part	138803	139030	234	+	.	ID=scaffold242|size194921:hsp:78032:1.3.0.0;Parent=scaffold242|size194921:hit:41093:1.3.0.0;Target=species:%252528ACA%252529n|genus:Simple_repeat 3 230 +
scaffold242|size194921	repeatmasker	match	99910	99990	18	+	.	ID=scaffold242|size194921:hit:41094:1.3.0.0;Name=species:%2528CTTTG%2529n|genus:Simple_repeat;Target=species:%2528CTTTG%2529n|genus:Simple_repeat 1 89 +
scaffold242|size194921	repeatmasker	match_part	99910	99990	18	+	.	ID=scaffold242|size194921:hsp:78033:1.3.0.0;Parent=scaffold242|size194921:hit:41094:1.3.0.0;Target=species:%252528CTTTG%252529n|genus:Simple_repeat 1 89 +
scaffold242|size194921	repeatmasker	match	10	552	885	+	.	ID=scaffold242|size194921:hit:41095:1.3.0.0;Name=species:rnd-1_family-1023|genus:Unknown;Target=species:rnd-1_family-1023|genus:Unknown 37 158 +
scaffold242|size194921	repeatmasker	match_part	10	552	885	+	.	ID=scaffold242|size194921:hsp:78034:1.3.0.0;Parent=scaffold242|size194921:hit:41095:1.3.0.0;Target=species:rnd-1_family-1023|genus:Unknown 37 158 +
scaffold242|size194921	repeatmasker	match	760	1361	1517	+	.	ID=scaffold242|size194921:hit:41096:1.3.0.0;Name=species:rnd-1_family-411|genus:Unknown;Target=species:rnd-1_family-411|genus:Unknown 443 911 +
scaffold242|size194921	repeatmasker	match_part	760	1361	1517	+	.	ID=scaffold242|size194921:hsp:78035:1.3.0.0;Parent=scaffold242|size194921:hit:41096:1.3.0.0;Target=species:rnd-1_family-411|genus:Unknown 443 911 +
scaffold242|size194921	repeatmasker	match	1425	4943	6701	+	.	ID=scaffold242|size194921:hit:41097:1.3.0.0;Name=species:rnd-5_family-819|genus:Unknown;Target=species:rnd-5_family-819|genus:Unknown 1 980 +
scaffold242|size194921	repeatmasker	match_part	1425	4943	6701	+	.	ID=scaffold242|size194921:hsp:78036:1.3.0.0;Parent=scaffold242|size194921:hit:41097:1.3.0.0;Target=species:rnd-5_family-819|genus:Unknown 1 980 +
scaffold242|size194921	repeatmasker	match	20341	20485	1053	+	.	ID=scaffold242|size194921:hit:41098:1.3.0.0;Name=species:genome_10_89|genus:Unspecified;Target=species:genome_10_89|genus:Unspecified 508 650 +
scaffold242|size194921	repeatmasker	match_part	20341	20485	1053	+	.	ID=scaffold242|size194921:hsp:78037:1.3.0.0;Parent=scaffold242|size194921:hit:41098:1.3.0.0;Target=species:genome_10_89|genus:Unspecified 508 650 +
scaffold242|size194921	repeatmasker	match	20920	21140	343	+	.	ID=scaffold242|size194921:hit:41099:1.3.0.0;Name=species:rnd-1_family-1064|genus:Unknown;Target=species:rnd-1_family-1064|genus:Unknown 23 121 +
scaffold242|size194921	repeatmasker	match_part	20920	21140	343	+	.	ID=scaffold242|size194921:hsp:78038:1.3.0.0;Parent=scaffold242|size194921:hit:41099:1.3.0.0;Target=species:rnd-1_family-1064|genus:Unknown 23 121 +
scaffold242|size194921	repeatmasker	match	23586	24362	963	+	.	ID=scaffold242|size194921:hit:41100:1.3.0.0;Name=species:rnd-5_family-3484|genus:Unknown;Target=species:rnd-5_family-3484|genus:Unknown 1127 1931 +
scaffold242|size194921	repeatmasker	match_part	23586	24362	963	+	.	ID=scaffold242|size194921:hsp:78039:1.3.0.0;Parent=scaffold242|size194921:hit:41100:1.3.0.0;Target=species:rnd-5_family-3484|genus:Unknown 1127 1931 +
scaffold242|size194921	repeatmasker	match	24568	25323	6322	+	.	ID=scaffold242|size194921:hit:41101:1.3.0.0;Name=species:scaffold43|size830363_%2528dbseq-nr_472%2529_%255B671820%252C677904%255D|genus:Unspecified;Target=species:scaffold43|size830363_%2528dbseq-nr_472%2529_%255B671820%252C677904%255D|genus:Unspecified 5329 6084 +
scaffold242|size194921	repeatmasker	match_part	24568	25323	6322	+	.	ID=scaffold242|size194921:hsp:78040:1.3.0.0;Parent=scaffold242|size194921:hit:41101:1.3.0.0;Target=species:scaffold43|size830363_%252528dbseq-nr_472%252529_%25255B671820%25252C677904%25255D|genus:Unspecified 5329 6084 +
scaffold242|size194921	repeatmasker	match	25401	25551	309	+	.	ID=scaffold242|size194921:hit:41102:1.3.0.0;Name=species:rnd-5_family-2623|genus:Unknown;Target=species:rnd-5_family-2623|genus:Unknown 5 165 +
scaffold242|size194921	repeatmasker	match_part	25401	25551	309	+	.	ID=scaffold242|size194921:hsp:78041:1.3.0.0;Parent=scaffold242|size194921:hit:41102:1.3.0.0;Target=species:rnd-5_family-2623|genus:Unknown 5 165 +
scaffold242|size194921	repeatmasker	match	26630	30693	34646	+	.	ID=scaffold242|size194921:hit:41103:1.3.0.0;Name=species:scaffold4|size935939_%2528dbseq-nr_390%2529_%255B911251%252C917351%255D|genus:Unspecified;Target=species:scaffold4|size935939_%2528dbseq-nr_390%2529_%255B911251%252C917351%255D|genus:Unspecified 1 6101 +
scaffold242|size194921	repeatmasker	match_part	26630	30693	34646	+	.	ID=scaffold242|size194921:hsp:78042:1.3.0.0;Parent=scaffold242|size194921:hit:41103:1.3.0.0;Target=species:scaffold4|size935939_%252528dbseq-nr_390%252529_%25255B911251%25252C917351%25255D|genus:Unspecified 1 6101 +
scaffold242|size194921	repeatmasker	match	30771	31402	4587	+	.	ID=scaffold242|size194921:hit:41104:1.3.0.0;Name=species:rnd-1_family-30|genus:Unknown;Target=species:rnd-1_family-30|genus:Unknown 1 531 +
scaffold242|size194921	repeatmasker	match_part	30771	31402	4587	+	.	ID=scaffold242|size194921:hsp:78043:1.3.0.0;Parent=scaffold242|size194921:hit:41104:1.3.0.0;Target=species:rnd-1_family-30|genus:Unknown 1 531 +
scaffold242|size194921	repeatmasker	match	31810	32718	6725	+	.	ID=scaffold242|size194921:hit:41105:1.3.0.0;Name=species:rnd-1_family-444|genus:Unknown;Target=species:rnd-1_family-444|genus:Unknown 2 900 +
scaffold242|size194921	repeatmasker	match_part	31810	32718	6725	+	.	ID=scaffold242|size194921:hsp:78044:1.3.0.0;Parent=scaffold242|size194921:hit:41105:1.3.0.0;Target=species:rnd-1_family-444|genus:Unknown 2 900 +
scaffold242|size194921	repeatmasker	match	32776	32840	451	+	.	ID=scaffold242|size194921:hit:41106:1.3.0.0;Name=species:rnd-1_family-1265|genus:Unknown;Target=species:rnd-1_family-1265|genus:Unknown 1 65 +
scaffold242|size194921	repeatmasker	match_part	32776	32840	451	+	.	ID=scaffold242|size194921:hsp:78045:1.3.0.0;Parent=scaffold242|size194921:hit:41106:1.3.0.0;Target=species:rnd-1_family-1265|genus:Unknown 1 65 +
scaffold242|size194921	repeatmasker	match	36782	37690	6826	+	.	ID=scaffold242|size194921:hit:41107:1.3.0.0;Name=species:rnd-1_family-444|genus:Unknown;Target=species:rnd-1_family-444|genus:Unknown 2 900 +
scaffold242|size194921	repeatmasker	match_part	36782	37690	6826	+	.	ID=scaffold242|size194921:hsp:78046:1.3.0.0;Parent=scaffold242|size194921:hit:41107:1.3.0.0;Target=species:rnd-1_family-444|genus:Unknown 2 900 +
scaffold242|size194921	repeatmasker	match	37748	37812	451	+	.	ID=scaffold242|size194921:hit:41108:1.3.0.0;Name=species:rnd-1_family-1265|genus:Unknown;Target=species:rnd-1_family-1265|genus:Unknown 1 65 +
scaffold242|size194921	repeatmasker	match_part	37748	37812	451	+	.	ID=scaffold242|size194921:hsp:78047:1.3.0.0;Parent=scaffold242|size194921:hit:41108:1.3.0.0;Target=species:rnd-1_family-1265|genus:Unknown 1 65 +
scaffold242|size194921	repeatmasker	match	41417	42037	3400	+	.	ID=scaffold242|size194921:hit:41109:1.3.0.0;Name=species:genome_1_22152|genus:Unspecified;Target=species:genome_1_22152|genus:Unspecified 1 465 +
scaffold242|size194921	repeatmasker	match_part	41417	42037	3400	+	.	ID=scaffold242|size194921:hsp:78048:1.3.0.0;Parent=scaffold242|size194921:hit:41109:1.3.0.0;Target=species:genome_1_22152|genus:Unspecified 1 465 +
scaffold242|size194921	repeatmasker	match	42228	42424	228	+	.	ID=scaffold242|size194921:hit:41110:1.3.0.0;Name=species:scaffold433|size259623_%2528dbseq-nr_699%2529_%255B187890%252C193857%255D|genus:Unspecified;Target=species:scaffold433|size259623_%2528dbseq-nr_699%2529_%255B187890%252C193857%255D|genus:Unspecified 182 356 +
scaffold242|size194921	repeatmasker	match_part	42228	42424	228	+	.	ID=scaffold242|size194921:hsp:78049:1.3.0.0;Parent=scaffold242|size194921:hit:41110:1.3.0.0;Target=species:scaffold433|size259623_%252528dbseq-nr_699%252529_%25255B187890%25252C193857%25255D|genus:Unspecified 182 356 +
scaffold242|size194921	repeatmasker	match	42594	42654	391	+	.	ID=scaffold242|size194921:hit:41111:1.3.0.0;Name=species:scaffold4|size935939_%2528dbseq-nr_390%2529_%255B911251%252C917351%255D|genus:Unspecified;Target=species:scaffold4|size935939_%2528dbseq-nr_390%2529_%255B911251%252C917351%255D|genus:Unspecified 427 487 +
scaffold242|size194921	repeatmasker	match_part	42594	42654	391	+	.	ID=scaffold242|size194921:hsp:78050:1.3.0.0;Parent=scaffold242|size194921:hit:41111:1.3.0.0;Target=species:scaffold4|size935939_%252528dbseq-nr_390%252529_%25255B911251%25252C917351%25255D|genus:Unspecified 427 487 +
scaffold242|size194921	repeatmasker	match	42939	43413	411	+	.	ID=scaffold242|size194921:hit:41112:1.3.0.0;Name=species:scaffold60|size524837_%2528dbseq-nr_150%2529_%255B111726%252C117839%255D|genus:Unspecified;Target=species:scaffold60|size524837_%2528dbseq-nr_150%2529_%255B111726%252C117839%255D|genus:Unspecified 881 1391 +
scaffold242|size194921	repeatmasker	match_part	42939	43413	411	+	.	ID=scaffold242|size194921:hsp:78051:1.3.0.0;Parent=scaffold242|size194921:hit:41112:1.3.0.0;Target=species:scaffold60|size524837_%252528dbseq-nr_150%252529_%25255B111726%25252C117839%25255D|genus:Unspecified 881 1391 +
scaffold242|size194921	repeatrunner	protein_match	44273	44482	118	-	.	ID=scaffold242|size194921:hit:41113:1.3.0.0;Name=gi|1000390|gb|AAB34009.1|;Target=gi|1000390|gb|AAB34009.1| 83 151 +
scaffold242|size194921	repeatrunner	match_part	44273	44482	118	-	.	ID=scaffold242|size194921:hsp:78052:1.3.0.0;Parent=scaffold242|size194921:hit:41113:1.3.0.0;Target=gi|1000390|gb|AAB34009.1| 83 151 +
scaffold242|size194921	repeatmasker	match	44533	44697	249	+	.	ID=scaffold242|size194921:hit:41114:1.3.0.0;Name=species:scaffold16|size1078160_%2528dbseq-nr_220%2529_%255B167428%252C173330%255D|genus:Unspecified;Target=species:scaffold16|size1078160_%2528dbseq-nr_220%2529_%255B167428%252C173330%255D|genus:Unspecified 3451 3645 +
scaffold242|size194921	repeatmasker	match_part	44533	44697	249	+	.	ID=scaffold242|size194921:hsp:78053:1.3.0.0;Parent=scaffold242|size194921:hit:41114:1.3.0.0;Target=species:scaffold16|size1078160_%252528dbseq-nr_220%252529_%25255B167428%25252C173330%25255D|genus:Unspecified 3451 3645 +
scaffold242|size194921	repeatmasker	match	45017	45176	240	+	.	ID=scaffold242|size194921:hit:41115:1.3.0.0;Name=species:scaffold226|size248449_%2528dbseq-nr_558%2529_%255B94722%252C100627%255D|genus:Unspecified;Target=species:scaffold226|size248449_%2528dbseq-nr_558%2529_%255B94722%252C100627%255D|genus:Unspecified 2673 2836 +
scaffold242|size194921	repeatmasker	match_part	45017	45176	240	+	.	ID=scaffold242|size194921:hsp:78054:1.3.0.0;Parent=scaffold242|size194921:hit:41115:1.3.0.0;Target=species:scaffold226|size248449_%252528dbseq-nr_558%252529_%25255B94722%25252C100627%25255D|genus:Unspecified 2673 2836 +
scaffold242|size194921	repeatmasker	match	45666	45945	690	+	.	ID=scaffold242|size194921:hit:41116:1.3.0.0;Name=species:scaffold60|size524837_%2528dbseq-nr_150%2529_%255B111726%252C117839%255D|genus:Unspecified;Target=species:scaffold60|size524837_%2528dbseq-nr_150%2529_%255B111726%252C117839%255D|genus:Unspecified 3597 3862 +
scaffold242|size194921	repeatmasker	match_part	45666	45945	690	+	.	ID=scaffold242|size194921:hsp:78055:1.3.0.0;Parent=scaffold242|size194921:hit:41116:1.3.0.0;Target=species:scaffold60|size524837_%252528dbseq-nr_150%252529_%25255B111726%25252C117839%25255D|genus:Unspecified 3597 3862 +
scaffold242|size194921	repeatmasker	match	46095	46149	298	+	.	ID=scaffold242|size194921:hit:41117:1.3.0.0;Name=species:scaffold21|size630201_%2528dbseq-nr_224%2529_%255B497027%252C503169%255D|genus:Unspecified;Target=species:scaffold21|size630201_%2528dbseq-nr_224%2529_%255B497027%252C503169%255D|genus:Unspecified 4211 4251 +
scaffold242|size194921	repeatmasker	match_part	46095	46149	298	+	.	ID=scaffold242|size194921:hsp:78056:1.3.0.0;Parent=scaffold242|size194921:hit:41117:1.3.0.0;Target=species:scaffold21|size630201_%252528dbseq-nr_224%252529_%25255B497027%25252C503169%25255D|genus:Unspecified 4211 4251 +
scaffold242|size194921	repeatmasker	match	51906	51967	292	+	.	ID=scaffold242|size194921:hit:41118:1.3.0.0;Name=species:scaffold148|size484791_%2528dbseq-nr_708%2529_%255B394079%252C400011%255D|genus:Unspecified;Target=species:scaffold148|size484791_%2528dbseq-nr_708%2529_%255B394079%252C400011%255D|genus:Unspecified 4074 4190 +
scaffold242|size194921	repeatmasker	match_part	51906	51967	292	+	.	ID=scaffold242|size194921:hsp:78057:1.3.0.0;Parent=scaffold242|size194921:hit:41118:1.3.0.0;Target=species:scaffold148|size484791_%252528dbseq-nr_708%252529_%25255B394079%25252C400011%25255D|genus:Unspecified 4074 4190 +
scaffold242|size194921	repeatmasker	match	53044	53334	1126	+	.	ID=scaffold242|size194921:hit:41119:1.3.0.0;Name=species:rnd-5_family-1127|genus:Unknown;Target=species:rnd-5_family-1127|genus:Unknown 4260 4543 +
scaffold242|size194921	repeatmasker	match_part	53044	53334	1126	+	.	ID=scaffold242|size194921:hsp:78058:1.3.0.0;Parent=scaffold242|size194921:hit:41119:1.3.0.0;Target=species:rnd-5_family-1127|genus:Unknown 4260 4543 +
scaffold242|size194921	repeatmasker	match	53521	53652	853	+	.	ID=scaffold242|size194921:hit:41120:1.3.0.0;Name=species:genome_2_13648|genus:Unspecified;Target=species:genome_2_13648|genus:Unspecified 467 584 +
scaffold242|size194921	repeatmasker	match_part	53521	53652	853	+	.	ID=scaffold242|size194921:hsp:78059:1.3.0.0;Parent=scaffold242|size194921:hit:41120:1.3.0.0;Target=species:genome_2_13648|genus:Unspecified 467 584 +
scaffold242|size194921	repeatmasker	match	53726	54017	740	+	.	ID=scaffold242|size194921:hit:41121:1.3.0.0;Name=species:rnd-5_family-2623|genus:Unknown;Target=species:rnd-5_family-2623|genus:Unknown 1 280 +
scaffold242|size194921	repeatmasker	match_part	53726	54017	740	+	.	ID=scaffold242|size194921:hsp:78060:1.3.0.0;Parent=scaffold242|size194921:hit:41121:1.3.0.0;Target=species:rnd-5_family-2623|genus:Unknown 1 280 +
scaffold242|size194921	repeatmasker	match	54068	54113	740	+	.	ID=scaffold242|size194921:hit:41122:1.3.0.0;Name=species:rnd-5_family-2623|genus:Unknown;Target=species:rnd-5_family-2623|genus:Unknown 281 320 +
scaffold242|size194921	repeatmasker	match_part	54068	54113	740	+	.	ID=scaffold242|size194921:hsp:78061:1.3.0.0;Parent=scaffold242|size194921:hit:41122:1.3.0.0;Target=species:rnd-5_family-2623|genus:Unknown 281 320 +
scaffold242|size194921	repeatmasker	match	54182	54234	239	+	.	ID=scaffold242|size194921:hit:41123:1.3.0.0;Name=species:rnd-1_family-475|genus:Unknown;Target=species:rnd-1_family-475|genus:Unknown 176 231 +
scaffold242|size194921	repeatmasker	match_part	54182	54234	239	+	.	ID=scaffold242|size194921:hsp:78062:1.3.0.0;Parent=scaffold242|size194921:hit:41123:1.3.0.0;Target=species:rnd-1_family-475|genus:Unknown 176 231 +
scaffold242|size194921	repeatmasker	match	54424	55282	536	+	.	ID=scaffold242|size194921:hit:41124:1.3.0.0;Name=species:rnd-5_family-1755|genus:Unknown;Target=species:rnd-5_family-1755|genus:Unknown 34 313 +
scaffold242|size194921	repeatmasker	match_part	54424	55282	536	+	.	ID=scaffold242|size194921:hsp:78063:1.3.0.0;Parent=scaffold242|size194921:hit:41124:1.3.0.0;Target=species:rnd-5_family-1755|genus:Unknown 34 313 +
scaffold242|size194921	repeatmasker	match	55442	56388	4222	+	.	ID=scaffold242|size194921:hit:41125:1.3.0.0;Name=species:genome_10_18904|genus:Unspecified;Target=species:genome_10_18904|genus:Unspecified 705 1324 +
scaffold242|size194921	repeatmasker	match_part	55442	56388	4222	+	.	ID=scaffold242|size194921:hsp:78064:1.3.0.0;Parent=scaffold242|size194921:hit:41125:1.3.0.0;Target=species:genome_10_18904|genus:Unspecified 705 1324 +
scaffold242|size194921	repeatmasker	match	56460	57634	4358	+	.	ID=scaffold242|size194921:hit:41126:1.3.0.0;Name=species:genome_5_2387|genus:Unspecified;Target=species:genome_5_2387|genus:Unspecified 1 631 +
scaffold242|size194921	repeatmasker	match_part	56460	57634	4358	+	.	ID=scaffold242|size194921:hsp:78065:1.3.0.0;Parent=scaffold242|size194921:hit:41126:1.3.0.0;Target=species:genome_5_2387|genus:Unspecified 1 631 +
scaffold242|size194921	repeatmasker	match	57681	59366	4402	+	.	ID=scaffold242|size194921:hit:41127:1.3.0.0;Name=species:genome_2_13648|genus:Unspecified;Target=species:genome_2_13648|genus:Unspecified 1 584 +
scaffold242|size194921	repeatmasker	match_part	57681	59366	4402	+	.	ID=scaffold242|size194921:hsp:78066:1.3.0.0;Parent=scaffold242|size194921:hit:41127:1.3.0.0;Target=species:genome_2_13648|genus:Unspecified 1 584 +
scaffold242|size194921	repeatmasker	match	64890	65097	1771	+	.	ID=scaffold242|size194921:hit:41128:1.3.0.0;Name=species:genome_10_18904|genus:Unspecified;Target=species:genome_10_18904|genus:Unspecified 679 885 +
scaffold242|size194921	repeatmasker	match_part	64890	65097	1771	+	.	ID=scaffold242|size194921:hsp:78067:1.3.0.0;Parent=scaffold242|size194921:hit:41128:1.3.0.0;Target=species:genome_10_18904|genus:Unspecified 679 885 +
scaffold242|size194921	repeatmasker	match	65474	65538	339	+	.	ID=scaffold242|size194921:hit:41129:1.3.0.0;Name=species:scaffold109|size879770_%2528dbseq-nr_434%2529_%255B731440%252C737336%255D|genus:Unspecified;Target=species:scaffold109|size879770_%2528dbseq-nr_434%2529_%255B731440%252C737336%255D|genus:Unspecified 5519 5585 +
scaffold242|size194921	repeatmasker	match_part	65474	65538	339	+	.	ID=scaffold242|size194921:hsp:78068:1.3.0.0;Parent=scaffold242|size194921:hit:41129:1.3.0.0;Target=species:scaffold109|size879770_%252528dbseq-nr_434%252529_%25255B731440%25252C737336%25255D|genus:Unspecified 5519 5585 +
scaffold242|size194921	repeatmasker	match	65750	66468	484	+	.	ID=scaffold242|size194921:hit:41130:1.3.0.0;Name=species:scaffold233|size717952_%2528dbseq-nr_637%2529_%255B346609%252C352715%255D|genus:Unspecified;Target=species:scaffold233|size717952_%2528dbseq-nr_637%2529_%255B346609%252C352715%255D|genus:Unspecified 4673 5399 +
scaffold242|size194921	repeatmasker	match_part	65750	66468	484	+	.	ID=scaffold242|size194921:hsp:78069:1.3.0.0;Parent=scaffold242|size194921:hit:41130:1.3.0.0;Target=species:scaffold233|size717952_%252528dbseq-nr_637%252529_%25255B346609%25252C352715%25255D|genus:Unspecified 4673 5399 +
scaffold242|size194921	repeatmasker	match	67491	67679	262	+	.	ID=scaffold242|size194921:hit:41131:1.3.0.0;Name=species:scaffold35|size490618_%2528dbseq-nr_715%2529_%255B281969%252C287860%255D|genus:Unspecified;Target=species:scaffold35|size490618_%2528dbseq-nr_715%2529_%255B281969%252C287860%255D|genus:Unspecified 2174 2339 +
scaffold242|size194921	repeatmasker	match_part	67491	67679	262	+	.	ID=scaffold242|size194921:hsp:78070:1.3.0.0;Parent=scaffold242|size194921:hit:41131:1.3.0.0;Target=species:scaffold35|size490618_%252528dbseq-nr_715%252529_%25255B281969%25252C287860%25255D|genus:Unspecified 2174 2339 +
scaffold242|size194921	repeatmasker	match	67816	68129	244	+	.	ID=scaffold242|size194921:hit:41132:1.3.0.0;Name=species:scaffold226|size248449_%2528dbseq-nr_558%2529_%255B94722%252C100627%255D|genus:Unspecified;Target=species:scaffold226|size248449_%2528dbseq-nr_558%2529_%255B94722%252C100627%255D|genus:Unspecified 2464 2779 +
scaffold242|size194921	repeatmasker	match_part	67816	68129	244	+	.	ID=scaffold242|size194921:hsp:78071:1.3.0.0;Parent=scaffold242|size194921:hit:41132:1.3.0.0;Target=species:scaffold226|size248449_%252528dbseq-nr_558%252529_%25255B94722%25252C100627%25255D|genus:Unspecified 2464 2779 +
scaffold242|size194921	repeatmasker	match	68628	69174	669	+	.	ID=scaffold242|size194921:hit:41133:1.3.0.0;Name=species:scaffold80|size783030_%2528dbseq-nr_43%2529_%255B553675%252C559585%255D|genus:Unspecified;Target=species:scaffold80|size783030_%2528dbseq-nr_43%2529_%255B553675%252C559585%255D|genus:Unspecified 1974 2416 +
scaffold242|size194921	repeatmasker	match_part	68628	69174	669	+	.	ID=scaffold242|size194921:hsp:78072:1.3.0.0;Parent=scaffold242|size194921:hit:41133:1.3.0.0;Target=species:scaffold80|size783030_%252528dbseq-nr_43%252529_%25255B553675%25252C559585%25255D|genus:Unspecified 1974 2416 +
scaffold242|size194921	repeatmasker	match	71553	72250	6014	+	.	ID=scaffold242|size194921:hit:41134:1.3.0.0;Name=species:genome_10_18904|genus:Unspecified;Target=species:genome_10_18904|genus:Unspecified 1 684 +
scaffold242|size194921	repeatmasker	match_part	71553	72250	6014	+	.	ID=scaffold242|size194921:hsp:78073:1.3.0.0;Parent=scaffold242|size194921:hit:41134:1.3.0.0;Target=species:genome_10_18904|genus:Unspecified 1 684 +
scaffold242|size194921	repeatmasker	match	81059	82325	1337	+	.	ID=scaffold242|size194921:hit:41135:1.3.0.0;Name=species:rnd-1_family-857|genus:Unknown;Target=species:rnd-1_family-857|genus:Unknown 1 586 +
scaffold242|size194921	repeatmasker	match_part	81059	82325	1337	+	.	ID=scaffold242|size194921:hsp:78074:1.3.0.0;Parent=scaffold242|size194921:hit:41135:1.3.0.0;Target=species:rnd-1_family-857|genus:Unknown 1 586 +
scaffold242|size194921	repeatmasker	match	82692	84878	7964	+	.	ID=scaffold242|size194921:hit:41136:1.3.0.0;Name=species:rnd-1_family-619|genus:Unknown;Target=species:rnd-1_family-619|genus:Unknown 13 2194 +
scaffold242|size194921	repeatmasker	match_part	82692	84878	7964	+	.	ID=scaffold242|size194921:hsp:78075:1.3.0.0;Parent=scaffold242|size194921:hit:41136:1.3.0.0;Target=species:rnd-1_family-619|genus:Unknown 13 2194 +
scaffold242|size194921	repeatmasker	match	85254	86543	4100	+	.	ID=scaffold242|size194921:hit:41137:1.3.0.0;Name=species:rnd-1_family-534|genus:LINE%252FAmbal;Target=species:rnd-1_family-534|genus:LINE%252FAmbal 208 1493 +
scaffold242|size194921	repeatmasker	match_part	85254	86543	4100	+	.	ID=scaffold242|size194921:hsp:78076:1.3.0.0;Parent=scaffold242|size194921:hit:41137:1.3.0.0;Target=species:rnd-1_family-534|genus:LINE%25252FAmbal 208 1493 +
scaffold242|size194921	repeatmasker	match	86587	91096	7894	+	.	ID=scaffold242|size194921:hit:41138:1.3.0.0;Name=species:rnd-4_family-290|genus:LINE%252FAmbal;Target=species:rnd-4_family-290|genus:LINE%252FAmbal 4 4311 +
scaffold242|size194921	repeatmasker	match_part	86587	91096	7894	+	.	ID=scaffold242|size194921:hsp:78077:1.3.0.0;Parent=scaffold242|size194921:hit:41138:1.3.0.0;Target=species:rnd-4_family-290|genus:LINE%25252FAmbal 4 4311 +
scaffold242|size194921	repeatmasker	match	91152	92934	5352	+	.	ID=scaffold242|size194921:hit:41139:1.3.0.0;Name=species:rnd-1_family-105|genus:LINE%252FL1-Tx1;Target=species:rnd-1_family-105|genus:LINE%252FL1-Tx1 237 981 +
scaffold242|size194921	repeatmasker	match_part	91152	92934	5352	+	.	ID=scaffold242|size194921:hsp:78078:1.3.0.0;Parent=scaffold242|size194921:hit:41139:1.3.0.0;Target=species:rnd-1_family-105|genus:LINE%25252FL1-Tx1 237 981 +
scaffold242|size194921	repeatmasker	match	93556	94285	6528	+	.	ID=scaffold242|size194921:hit:41140:1.3.0.0;Name=species:rnd-1_family-105|genus:LINE%252FL1-Tx1;Target=species:rnd-1_family-105|genus:LINE%252FL1-Tx1 977 1704 +
scaffold242|size194921	repeatmasker	match_part	93556	94285	6528	+	.	ID=scaffold242|size194921:hsp:78079:1.3.0.0;Parent=scaffold242|size194921:hit:41140:1.3.0.0;Target=species:rnd-1_family-105|genus:LINE%25252FL1-Tx1 977 1704 +
scaffold242|size194921	repeatmasker	match	94338	94626	2513	+	.	ID=scaffold242|size194921:hit:41141:1.3.0.0;Name=species:rnd-1_family-115|genus:LINE%252FL1-Tx1;Target=species:rnd-1_family-115|genus:LINE%252FL1-Tx1 1405 1694 +
scaffold242|size194921	repeatmasker	match_part	94338	94626	2513	+	.	ID=scaffold242|size194921:hsp:78080:1.3.0.0;Parent=scaffold242|size194921:hit:41141:1.3.0.0;Target=species:rnd-1_family-115|genus:LINE%25252FL1-Tx1 1405 1694 +
scaffold242|size194921	repeatmasker	match	94797	95637	3788	+	.	ID=scaffold242|size194921:hit:41142:1.3.0.0;Name=species:genome_8_22558|genus:Unspecified;Target=species:genome_8_22558|genus:Unspecified 1 438 +
scaffold242|size194921	repeatmasker	match_part	94797	95637	3788	+	.	ID=scaffold242|size194921:hsp:78081:1.3.0.0;Parent=scaffold242|size194921:hit:41142:1.3.0.0;Target=species:genome_8_22558|genus:Unspecified 1 438 +
scaffold242|size194921	repeatmasker	match	96076	96540	623	+	.	ID=scaffold242|size194921:hit:41143:1.3.0.0;Name=species:rnd-5_family-1237|genus:Unknown;Target=species:rnd-5_family-1237|genus:Unknown 982 1446 +
scaffold242|size194921	repeatmasker	match_part	96076	96540	623	+	.	ID=scaffold242|size194921:hsp:78082:1.3.0.0;Parent=scaffold242|size194921:hit:41143:1.3.0.0;Target=species:rnd-5_family-1237|genus:Unknown 982 1446 +
scaffold242|size194921	repeatmasker	match	96836	97360	369	+	.	ID=scaffold242|size194921:hit:41144:1.3.0.0;Name=species:rnd-5_family-1237|genus:Unknown;Target=species:rnd-5_family-1237|genus:Unknown 1495 2051 +
scaffold242|size194921	repeatmasker	match_part	96836	97360	369	+	.	ID=scaffold242|size194921:hsp:78083:1.3.0.0;Parent=scaffold242|size194921:hit:41144:1.3.0.0;Target=species:rnd-5_family-1237|genus:Unknown 1495 2051 +
scaffold242|size194921	repeatmasker	match	100232	104281	3012	+	.	ID=scaffold242|size194921:hit:41145:1.3.0.0;Name=species:rnd-5_family-4009|genus:Unknown;Target=species:rnd-5_family-4009|genus:Unknown 4 1316 +
scaffold242|size194921	repeatmasker	match_part	100232	104281	3012	+	.	ID=scaffold242|size194921:hsp:78084:1.3.0.0;Parent=scaffold242|size194921:hit:41145:1.3.0.0;Target=species:rnd-5_family-4009|genus:Unknown 4 1316 +
scaffold242|size194921	repeatmasker	match	104414	106125	5994	+	.	ID=scaffold242|size194921:hit:41146:1.3.0.0;Name=species:rnd-1_family-383|genus:Unknown;Target=species:rnd-1_family-383|genus:Unknown 1 1603 +
scaffold242|size194921	repeatmasker	match_part	104414	106125	5994	+	.	ID=scaffold242|size194921:hsp:78085:1.3.0.0;Parent=scaffold242|size194921:hit:41146:1.3.0.0;Target=species:rnd-1_family-383|genus:Unknown 1 1603 +
scaffold242|size194921	repeatmasker	match	106168	107957	4741	+	.	ID=scaffold242|size194921:hit:41147:1.3.0.0;Name=species:genome_5_16740|genus:Unspecified;Target=species:genome_5_16740|genus:Unspecified 1 652 +
scaffold242|size194921	repeatmasker	match_part	106168	107957	4741	+	.	ID=scaffold242|size194921:hsp:78086:1.3.0.0;Parent=scaffold242|size194921:hit:41147:1.3.0.0;Target=species:genome_5_16740|genus:Unspecified 1 652 +
scaffold242|size194921	repeatmasker	match	109157	109872	1236	+	.	ID=scaffold242|size194921:hit:41148:1.3.0.0;Name=species:rnd-5_family-1237|genus:Unknown;Target=species:rnd-5_family-1237|genus:Unknown 6 455 +
scaffold242|size194921	repeatmasker	match_part	109157	109872	1236	+	.	ID=scaffold242|size194921:hsp:78087:1.3.0.0;Parent=scaffold242|size194921:hit:41148:1.3.0.0;Target=species:rnd-5_family-1237|genus:Unknown 6 455 +
scaffold242|size194921	repeatmasker	match	110133	110785	1577	+	.	ID=scaffold242|size194921:hit:41149:1.3.0.0;Name=species:genome_11_11344|genus:Unspecified;Target=species:genome_11_11344|genus:Unspecified 1 538 +
scaffold242|size194921	repeatmasker	match_part	110133	110785	1577	+	.	ID=scaffold242|size194921:hsp:78088:1.3.0.0;Parent=scaffold242|size194921:hit:41149:1.3.0.0;Target=species:genome_11_11344|genus:Unspecified 1 538 +
scaffold242|size194921	repeatmasker	match	110902	111172	828	+	.	ID=scaffold242|size194921:hit:41150:1.3.0.0;Name=species:rnd-5_family-766|genus:DNA%252FTcMar-Tc2;Target=species:rnd-5_family-766|genus:DNA%252FTcMar-Tc2 231 477 +
scaffold242|size194921	repeatmasker	match_part	110902	111172	828	+	.	ID=scaffold242|size194921:hsp:78089:1.3.0.0;Parent=scaffold242|size194921:hit:41150:1.3.0.0;Target=species:rnd-5_family-766|genus:DNA%25252FTcMar-Tc2 231 477 +
scaffold242|size194921	repeatmasker	match	111384	112151	1982	+	.	ID=scaffold242|size194921:hit:41151:1.3.0.0;Name=species:rnd-1_family-207|genus:DNA%252FTcMar-Tc2;Target=species:rnd-1_family-207|genus:DNA%252FTcMar-Tc2 1 682 +
scaffold242|size194921	repeatmasker	match_part	111384	112151	1982	+	.	ID=scaffold242|size194921:hsp:78090:1.3.0.0;Parent=scaffold242|size194921:hit:41151:1.3.0.0;Target=species:rnd-1_family-207|genus:DNA%25252FTcMar-Tc2 1 682 +
scaffold242|size194921	repeatmasker	match	112296	112687	957	+	.	ID=scaffold242|size194921:hit:41152:1.3.0.0;Name=species:genome_8_11149|genus:Unspecified;Target=species:genome_8_11149|genus:Unspecified 1 209 +
scaffold242|size194921	repeatmasker	match_part	112296	112687	957	+	.	ID=scaffold242|size194921:hsp:78091:1.3.0.0;Parent=scaffold242|size194921:hit:41152:1.3.0.0;Target=species:genome_8_11149|genus:Unspecified 1 209 +
scaffold242|size194921	repeatmasker	match	116106	116460	1228	+	.	ID=scaffold242|size194921:hit:41153:1.3.0.0;Name=species:rnd-1_family-705|genus:Unknown;Target=species:rnd-1_family-705|genus:Unknown 14 276 +
scaffold242|size194921	repeatmasker	match_part	116106	116460	1228	+	.	ID=scaffold242|size194921:hsp:78092:1.3.0.0;Parent=scaffold242|size194921:hit:41153:1.3.0.0;Target=species:rnd-1_family-705|genus:Unknown 14 276 +
scaffold242|size194921	repeatmasker	match	118345	119281	1636	+	.	ID=scaffold242|size194921:hit:41154:1.3.0.0;Name=species:rnd-5_family-1284|genus:Unknown;Target=species:rnd-5_family-1284|genus:Unknown 2 358 +
scaffold242|size194921	repeatmasker	match_part	118345	119281	1636	+	.	ID=scaffold242|size194921:hsp:78093:1.3.0.0;Parent=scaffold242|size194921:hit:41154:1.3.0.0;Target=species:rnd-5_family-1284|genus:Unknown 2 358 +
scaffold242|size194921	repeatmasker	match	120242	120361	500	+	.	ID=scaffold242|size194921:hit:41155:1.3.0.0;Name=species:rnd-5_family-1877|genus:Unknown;Target=species:rnd-5_family-1877|genus:Unknown 5 124 +
scaffold242|size194921	repeatmasker	match_part	120242	120361	500	+	.	ID=scaffold242|size194921:hsp:78094:1.3.0.0;Parent=scaffold242|size194921:hit:41155:1.3.0.0;Target=species:rnd-5_family-1877|genus:Unknown 5 124 +
scaffold242|size194921	repeatmasker	match	120924	121826	2724	+	.	ID=scaffold242|size194921:hit:41156:1.3.0.0;Name=species:rnd-5_family-645|genus:Unknown;Target=species:rnd-5_family-645|genus:Unknown 3 917 +
scaffold242|size194921	repeatmasker	match_part	120924	121826	2724	+	.	ID=scaffold242|size194921:hsp:78095:1.3.0.0;Parent=scaffold242|size194921:hit:41156:1.3.0.0;Target=species:rnd-5_family-645|genus:Unknown 3 917 +
scaffold242|size194921	repeatmasker	match	123053	123334	403	+	.	ID=scaffold242|size194921:hit:41157:1.3.0.0;Name=species:rnd-5_family-1463|genus:LTR%252FCopia;Target=species:rnd-5_family-1463|genus:LTR%252FCopia 3027 3308 +
scaffold242|size194921	repeatmasker	match_part	123053	123334	403	+	.	ID=scaffold242|size194921:hsp:78096:1.3.0.0;Parent=scaffold242|size194921:hit:41157:1.3.0.0;Target=species:rnd-5_family-1463|genus:LTR%25252FCopia 3027 3308 +
scaffold242|size194921	repeatmasker	match	123574	123665	363	+	.	ID=scaffold242|size194921:hit:41158:1.3.0.0;Name=species:rnd-1_family-928|genus:Unknown;Target=species:rnd-1_family-928|genus:Unknown 4 83 +
scaffold242|size194921	repeatmasker	match_part	123574	123665	363	+	.	ID=scaffold242|size194921:hsp:78097:1.3.0.0;Parent=scaffold242|size194921:hit:41158:1.3.0.0;Target=species:rnd-1_family-928|genus:Unknown 4 83 +
scaffold242|size194921	repeatmasker	match	123865	127258	2865	+	.	ID=scaffold242|size194921:hit:41159:1.3.0.0;Name=species:rnd-1_family-287|genus:Unknown;Target=species:rnd-1_family-287|genus:Unknown 1 572 +
scaffold242|size194921	repeatmasker	match_part	123865	127258	2865	+	.	ID=scaffold242|size194921:hsp:78098:1.3.0.0;Parent=scaffold242|size194921:hit:41159:1.3.0.0;Target=species:rnd-1_family-287|genus:Unknown 1 572 +
scaffold242|size194921	repeatmasker	match	127551	127632	317	+	.	ID=scaffold242|size194921:hit:41160:1.3.0.0;Name=species:rnd-5_family-120|genus:DNA%252FTcMar-ISRm11;Target=species:rnd-5_family-120|genus:DNA%252FTcMar-ISRm11 14 87 +
scaffold242|size194921	repeatmasker	match_part	127551	127632	317	+	.	ID=scaffold242|size194921:hsp:78099:1.3.0.0;Parent=scaffold242|size194921:hit:41160:1.3.0.0;Target=species:rnd-5_family-120|genus:DNA%25252FTcMar-ISRm11 14 87 +
scaffold242|size194921	repeatmasker	match	127803	128106	1794	+	.	ID=scaffold242|size194921:hit:41161:1.3.0.0;Name=species:rnd-1_family-705|genus:Unknown;Target=species:rnd-1_family-705|genus:Unknown 3 276 +
scaffold242|size194921	repeatmasker	match_part	127803	128106	1794	+	.	ID=scaffold242|size194921:hsp:78100:1.3.0.0;Parent=scaffold242|size194921:hit:41161:1.3.0.0;Target=species:rnd-1_family-705|genus:Unknown 3 276 +
scaffold242|size194921	repeatmasker	match	136846	137393	2045	+	.	ID=scaffold242|size194921:hit:41162:1.3.0.0;Name=species:genome_2_15377|genus:Unspecified;Target=species:genome_2_15377|genus:Unspecified 274 619 +
scaffold242|size194921	repeatmasker	match_part	136846	137393	2045	+	.	ID=scaffold242|size194921:hsp:78101:1.3.0.0;Parent=scaffold242|size194921:hit:41162:1.3.0.0;Target=species:genome_2_15377|genus:Unspecified 274 619 +
scaffold242|size194921	repeatmasker	match	138094	138200	280	+	.	ID=scaffold242|size194921:hit:41163:1.3.0.0;Name=species:rnd-4_family-2636|genus:Unknown;Target=species:rnd-4_family-2636|genus:Unknown 2266 2371 +
scaffold242|size194921	repeatmasker	match_part	138094	138200	280	+	.	ID=scaffold242|size194921:hsp:78102:1.3.0.0;Parent=scaffold242|size194921:hit:41163:1.3.0.0;Target=species:rnd-4_family-2636|genus:Unknown 2266 2371 +
scaffold242|size194921	repeatmasker	match	139031	139410	2206	+	.	ID=scaffold242|size194921:hit:41164:1.3.0.0;Name=species:genome_9_1663|genus:Unspecified;Target=species:genome_9_1663|genus:Unspecified 4 406 +
scaffold242|size194921	repeatmasker	match_part	139031	139410	2206	+	.	ID=scaffold242|size194921:hsp:78103:1.3.0.0;Parent=scaffold242|size194921:hit:41164:1.3.0.0;Target=species:genome_9_1663|genus:Unspecified 4 406 +
scaffold242|size194921	repeatmasker	match	139513	140921	1255	+	.	ID=scaffold242|size194921:hit:41165:1.3.0.0;Name=species:rnd-1_family-58|genus:Unknown;Target=species:rnd-1_family-58|genus:Unknown 327 651 +
scaffold242|size194921	repeatmasker	match_part	139513	140921	1255	+	.	ID=scaffold242|size194921:hsp:78104:1.3.0.0;Parent=scaffold242|size194921:hit:41165:1.3.0.0;Target=species:rnd-1_family-58|genus:Unknown 327 651 +
scaffold242|size194921	repeatmasker	match	141967	142212	1703	+	.	ID=scaffold242|size194921:hit:41166:1.3.0.0;Name=species:rnd-1_family-1083|genus:Unknown;Target=species:rnd-1_family-1083|genus:Unknown 1 247 +
scaffold242|size194921	repeatmasker	match_part	141967	142212	1703	+	.	ID=scaffold242|size194921:hsp:78105:1.3.0.0;Parent=scaffold242|size194921:hit:41166:1.3.0.0;Target=species:rnd-1_family-1083|genus:Unknown 1 247 +
scaffold242|size194921	repeatmasker	match	142357	142702	1057	+	.	ID=scaffold242|size194921:hit:41167:1.3.0.0;Name=species:rnd-5_family-76|genus:Unknown;Target=species:rnd-5_family-76|genus:Unknown 1 132 +
scaffold242|size194921	repeatmasker	match_part	142357	142702	1057	+	.	ID=scaffold242|size194921:hsp:78106:1.3.0.0;Parent=scaffold242|size194921:hit:41167:1.3.0.0;Target=species:rnd-5_family-76|genus:Unknown 1 132 +
scaffold242|size194921	repeatmasker	match	142763	142946	493	+	.	ID=scaffold242|size194921:hit:41168:1.3.0.0;Name=species:rnd-1_family-197|genus:Unknown;Target=species:rnd-1_family-197|genus:Unknown 289 395 +
scaffold242|size194921	repeatmasker	match_part	142763	142946	493	+	.	ID=scaffold242|size194921:hsp:78107:1.3.0.0;Parent=scaffold242|size194921:hit:41168:1.3.0.0;Target=species:rnd-1_family-197|genus:Unknown 289 395 +
scaffold242|size194921	repeatmasker	match	142989	143440	2791	+	.	ID=scaffold242|size194921:hit:41169:1.3.0.0;Name=species:rnd-5_family-77|genus:Unknown;Target=species:rnd-5_family-77|genus:Unknown 1 368 +
scaffold242|size194921	repeatmasker	match_part	142989	143440	2791	+	.	ID=scaffold242|size194921:hsp:78108:1.3.0.0;Parent=scaffold242|size194921:hit:41169:1.3.0.0;Target=species:rnd-5_family-77|genus:Unknown 1 368 +
scaffold242|size194921	repeatmasker	match	143616	143858	1493	+	.	ID=scaffold242|size194921:hit:41170:1.3.0.0;Name=species:rnd-1_family-165|genus:LTR%252FGypsy;Target=species:rnd-1_family-165|genus:LTR%252FGypsy 376 614 +
scaffold242|size194921	repeatmasker	match_part	143616	143858	1493	+	.	ID=scaffold242|size194921:hsp:78109:1.3.0.0;Parent=scaffold242|size194921:hit:41170:1.3.0.0;Target=species:rnd-1_family-165|genus:LTR%25252FGypsy 376 614 +
scaffold242|size194921	repeatmasker	match	144365	144736	2964	+	.	ID=scaffold242|size194921:hit:41171:1.3.0.0;Name=species:rnd-1_family-144|genus:LTR%252FGypsy;Target=species:rnd-1_family-144|genus:LTR%252FGypsy 91 462 +
scaffold242|size194921	repeatmasker	match_part	144365	144736	2964	+	.	ID=scaffold242|size194921:hsp:78110:1.3.0.0;Parent=scaffold242|size194921:hit:41171:1.3.0.0;Target=species:rnd-1_family-144|genus:LTR%25252FGypsy 91 462 +
scaffold242|size194921	repeatmasker	match	145200	157254	40674	+	.	ID=scaffold242|size194921:hit:41172:1.3.0.0;Name=species:rnd-5_family-1738|genus:LINE%252FR1;Target=species:rnd-5_family-1738|genus:LINE%252FR1 7402 12379 +
scaffold242|size194921	repeatmasker	match_part	145200	157254	40674	+	.	ID=scaffold242|size194921:hsp:78111:1.3.0.0;Parent=scaffold242|size194921:hit:41172:1.3.0.0;Target=species:rnd-5_family-1738|genus:LINE%25252FR1 7402 12379 +
scaffold242|size194921	repeatmasker	match	157480	157696	276	+	.	ID=scaffold242|size194921:hit:41173:1.3.0.0;Name=species:scaffold109|size879770_%2528dbseq-nr_434%2529_%255B731440%252C737336%255D|genus:Unspecified;Target=species:scaffold109|size879770_%2528dbseq-nr_434%2529_%255B731440%252C737336%255D|genus:Unspecified 182 382 +
scaffold242|size194921	repeatmasker	match_part	157480	157696	276	+	.	ID=scaffold242|size194921:hsp:78112:1.3.0.0;Parent=scaffold242|size194921:hit:41173:1.3.0.0;Target=species:scaffold109|size879770_%252528dbseq-nr_434%252529_%25255B731440%25252C737336%25255D|genus:Unspecified 182 382 +
scaffold242|size194921	repeatmasker	match	159111	159661	648	+	.	ID=scaffold242|size194921:hit:41174:1.3.0.0;Name=species:scaffold80|size783030_%2528dbseq-nr_43%2529_%255B553675%252C559585%255D|genus:Unspecified;Target=species:scaffold80|size783030_%2528dbseq-nr_43%2529_%255B553675%252C559585%255D|genus:Unspecified 1974 2416 +
scaffold242|size194921	repeatmasker	match_part	159111	159661	648	+	.	ID=scaffold242|size194921:hsp:78113:1.3.0.0;Parent=scaffold242|size194921:hit:41174:1.3.0.0;Target=species:scaffold80|size783030_%252528dbseq-nr_43%252529_%25255B553675%25252C559585%25255D|genus:Unspecified 1974 2416 +
scaffold242|size194921	repeatrunner	protein_match	160043	160369	120	+	.	ID=scaffold242|size194921:hit:41175:1.3.0.0;Name=gi|15225069|ref|NP_178670.1|;Target=gi|15225069|ref|NP_178670.1| 376 485 +
scaffold242|size194921	repeatrunner	match_part	160043	160369	120	+	.	ID=scaffold242|size194921:hsp:78114:1.3.0.0;Parent=scaffold242|size194921:hit:41175:1.3.0.0;Target=gi|15225069|ref|NP_178670.1| 376 485 +
scaffold242|size194921	repeatmasker	match	160420	160473	238	+	.	ID=scaffold242|size194921:hit:41176:1.3.0.0;Name=species:scaffold433|size259623_%2528dbseq-nr_699%2529_%255B187890%252C193857%255D|genus:Unspecified;Target=species:scaffold433|size259623_%2528dbseq-nr_699%2529_%255B187890%252C193857%255D|genus:Unspecified 3361 3414 +
scaffold242|size194921	repeatmasker	match_part	160420	160473	238	+	.	ID=scaffold242|size194921:hsp:78115:1.3.0.0;Parent=scaffold242|size194921:hit:41176:1.3.0.0;Target=species:scaffold433|size259623_%252528dbseq-nr_699%252529_%25255B187890%25252C193857%25255D|genus:Unspecified 3361 3414 +
scaffold242|size194921	repeatrunner	protein_match	160761	160976	150	+	.	ID=scaffold242|size194921:hit:41177:1.3.0.0;Name=gi|15225069|ref|NP_178670.1|;Target=gi|15225069|ref|NP_178670.1| 516 587 +
scaffold242|size194921	repeatrunner	match_part	160761	160976	150	+	.	ID=scaffold242|size194921:hsp:78116:1.3.0.0;Parent=scaffold242|size194921:hit:41177:1.3.0.0;Target=gi|15225069|ref|NP_178670.1| 516 587 +
scaffold242|size194921	repeatmasker	match	161824	162542	481	+	.	ID=scaffold242|size194921:hit:41178:1.3.0.0;Name=species:scaffold233|size717952_%2528dbseq-nr_637%2529_%255B346609%252C352715%255D|genus:Unspecified;Target=species:scaffold233|size717952_%2528dbseq-nr_637%2529_%255B346609%252C352715%255D|genus:Unspecified 4673 5399 +
scaffold242|size194921	repeatmasker	match_part	161824	162542	481	+	.	ID=scaffold242|size194921:hsp:78117:1.3.0.0;Parent=scaffold242|size194921:hit:41178:1.3.0.0;Target=species:scaffold233|size717952_%252528dbseq-nr_637%252529_%25255B346609%25252C352715%25255D|genus:Unspecified 4673 5399 +
scaffold242|size194921	repeatmasker	match	162737	162797	313	+	.	ID=scaffold242|size194921:hit:41179:1.3.0.0;Name=species:scaffold177|size204315_%2528dbseq-nr_273%2529_%255B38496%252C44408%255D|genus:Unspecified;Target=species:scaffold177|size204315_%2528dbseq-nr_273%2529_%255B38496%252C44408%255D|genus:Unspecified 344 381 +
scaffold242|size194921	repeatmasker	match_part	162737	162797	313	+	.	ID=scaffold242|size194921:hsp:78118:1.3.0.0;Parent=scaffold242|size194921:hit:41179:1.3.0.0;Target=species:scaffold177|size204315_%252528dbseq-nr_273%252529_%25255B38496%25252C44408%25255D|genus:Unspecified 344 381 +
scaffold242|size194921	repeatmasker	match	163197	165693	16517	+	.	ID=scaffold242|size194921:hit:41180:1.3.0.0;Name=species:rnd-1_family-282|genus:LINE%252FR1;Target=species:rnd-1_family-282|genus:LINE%252FR1 2013 3954 +
scaffold242|size194921	repeatmasker	match_part	163197	165693	16517	+	.	ID=scaffold242|size194921:hsp:78119:1.3.0.0;Parent=scaffold242|size194921:hit:41180:1.3.0.0;Target=species:rnd-1_family-282|genus:LINE%25252FR1 2013 3954 +
scaffold242|size194921	repeatmasker	match	165775	168263	8988	+	.	ID=scaffold242|size194921:hit:41181:1.3.0.0;Name=species:rnd-5_family-77|genus:Unknown;Target=species:rnd-5_family-77|genus:Unknown 367 1526 +
scaffold242|size194921	repeatmasker	match_part	165775	168263	8988	+	.	ID=scaffold242|size194921:hsp:78120:1.3.0.0;Parent=scaffold242|size194921:hit:41181:1.3.0.0;Target=species:rnd-5_family-77|genus:Unknown 367 1526 +
scaffold242|size194921	repeatmasker	match	169299	170558	5291	+	.	ID=scaffold242|size194921:hit:41182:1.3.0.0;Name=species:genome_3_441|genus:Unspecified;Target=species:genome_3_441|genus:Unspecified 1 674 +
scaffold242|size194921	repeatmasker	match_part	169299	170558	5291	+	.	ID=scaffold242|size194921:hsp:78121:1.3.0.0;Parent=scaffold242|size194921:hit:41182:1.3.0.0;Target=species:genome_3_441|genus:Unspecified 1 674 +
scaffold242|size194921	repeatmasker	match	171217	171252	293	+	.	ID=scaffold242|size194921:hit:41183:1.3.0.0;Name=species:rnd-1_family-852|genus:Unknown;Target=species:rnd-1_family-852|genus:Unknown 1 36 +
scaffold242|size194921	repeatmasker	match_part	171217	171252	293	+	.	ID=scaffold242|size194921:hsp:78122:1.3.0.0;Parent=scaffold242|size194921:hit:41183:1.3.0.0;Target=species:rnd-1_family-852|genus:Unknown 1 36 +
scaffold242|size194921	repeatmasker	match	171321	171813	3150	+	.	ID=scaffold242|size194921:hit:41184:1.3.0.0;Name=species:genome_11_18930|genus:Unspecified;Target=species:genome_11_18930|genus:Unspecified 1 479 +
scaffold242|size194921	repeatmasker	match_part	171321	171813	3150	+	.	ID=scaffold242|size194921:hsp:78123:1.3.0.0;Parent=scaffold242|size194921:hit:41184:1.3.0.0;Target=species:genome_11_18930|genus:Unspecified 1 479 +
scaffold242|size194921	repeatmasker	match	179100	179515	2493	+	.	ID=scaffold242|size194921:hit:41185:1.3.0.0;Name=species:genome_2_9627|genus:Unspecified;Target=species:genome_2_9627|genus:Unspecified 1 418 +
scaffold242|size194921	repeatmasker	match_part	179100	179515	2493	+	.	ID=scaffold242|size194921:hsp:78124:1.3.0.0;Parent=scaffold242|size194921:hit:41185:1.3.0.0;Target=species:genome_2_9627|genus:Unspecified 1 418 +
scaffold242|size194921	repeatmasker	match	183608	183686	241	+	.	ID=scaffold242|size194921:hit:41186:1.3.0.0;Name=species:genome_11_10301|genus:Unspecified;Target=species:genome_11_10301|genus:Unspecified 14 99 +
scaffold242|size194921	repeatmasker	match_part	183608	183686	241	+	.	ID=scaffold242|size194921:hsp:78125:1.3.0.0;Parent=scaffold242|size194921:hit:41186:1.3.0.0;Target=species:genome_11_10301|genus:Unspecified 14 99 +
scaffold242|size194921	repeatmasker	match	188482	188742	443	+	.	ID=scaffold242|size194921:hit:41187:1.3.0.0;Name=species:rnd-5_family-4283|genus:Unknown;Target=species:rnd-5_family-4283|genus:Unknown 170 418 +
scaffold242|size194921	repeatmasker	match_part	188482	188742	443	+	.	ID=scaffold242|size194921:hsp:78126:1.3.0.0;Parent=scaffold242|size194921:hit:41187:1.3.0.0;Target=species:rnd-5_family-4283|genus:Unknown 170 418 +
scaffold242|size194921	repeatmasker	match	188964	189330	1094	+	.	ID=scaffold242|size194921:hit:41188:1.3.0.0;Name=species:rnd-5_family-4283|genus:Unknown;Target=species:rnd-5_family-4283|genus:Unknown 8 386 +
scaffold242|size194921	repeatmasker	match_part	188964	189330	1094	+	.	ID=scaffold242|size194921:hsp:78127:1.3.0.0;Parent=scaffold242|size194921:hit:41188:1.3.0.0;Target=species:rnd-5_family-4283|genus:Unknown 8 386 +
scaffold242|size194921	repeatmasker	match	189876	190285	1804	+	.	ID=scaffold242|size194921:hit:41189:1.3.0.0;Name=species:rnd-5_family-1816|genus:Unknown;Target=species:rnd-5_family-1816|genus:Unknown 208 636 +
scaffold242|size194921	repeatmasker	match_part	189876	190285	1804	+	.	ID=scaffold242|size194921:hsp:78128:1.3.0.0;Parent=scaffold242|size194921:hit:41189:1.3.0.0;Target=species:rnd-5_family-1816|genus:Unknown 208 636 +
scaffold242|size194921	repeatmasker	match	190485	191882	384	+	.	ID=scaffold242|size194921:hit:41190:1.3.0.0;Name=species:rnd-1_family-399|genus:Unknown;Target=species:rnd-1_family-399|genus:Unknown 29 318 +
scaffold242|size194921	repeatmasker	match_part	190485	191882	384	+	.	ID=scaffold242|size194921:hsp:78129:1.3.0.0;Parent=scaffold242|size194921:hit:41190:1.3.0.0;Target=species:rnd-1_family-399|genus:Unknown 29 318 +
scaffold242|size194921	repeatmasker	match	192514	192829	309	+	.	ID=scaffold242|size194921:hit:41191:1.3.0.0;Name=species:scaffold43|size830363_%2528dbseq-nr_472%2529_%255B671820%252C677904%255D|genus:Unspecified;Target=species:scaffold43|size830363_%2528dbseq-nr_472%2529_%255B671820%252C677904%255D|genus:Unspecified 5068 5375 +
scaffold242|size194921	repeatmasker	match_part	192514	192829	309	+	.	ID=scaffold242|size194921:hsp:78130:1.3.0.0;Parent=scaffold242|size194921:hit:41191:1.3.0.0;Target=species:scaffold43|size830363_%252528dbseq-nr_472%252529_%25255B671820%25252C677904%25255D|genus:Unspecified 5068 5375 +
scaffold242|size194921	repeatmasker	match	193600	193639	231	+	.	ID=scaffold242|size194921:hit:41192:1.3.0.0;Name=species:scaffold109|size879770_%2528dbseq-nr_434%2529_%255B731440%252C737336%255D|genus:Unspecified;Target=species:scaffold109|size879770_%2528dbseq-nr_434%2529_%255B731440%252C737336%255D|genus:Unspecified 346 385 +
scaffold242|size194921	repeatmasker	match_part	193600	193639	231	+	.	ID=scaffold242|size194921:hsp:78131:1.3.0.0;Parent=scaffold242|size194921:hit:41192:1.3.0.0;Target=species:scaffold109|size879770_%252528dbseq-nr_434%252529_%25255B731440%25252C737336%25255D|genus:Unspecified 346 385 +
###
scaffold242|size194921	blastx	protein_match	6851	9511	924	-	.	ID=scaffold242|size194921:hit:41193:3.12.0.0;Name=jgi|Thaoce1|103365|rna20416;score=924
scaffold242|size194921	blastx	match_part	8033	9511	623	-	.	ID=scaffold242|size194921:hsp:78132:3.12.0.0;Parent=scaffold242|size194921:hit:41193:3.12.0.0;Target=jgi|Thaoce1|103365|rna20416 246 712 +;Gap=M1479
scaffold242|size194921	blastx	match_part	7916	8968	590	-	.	ID=scaffold242|size194921:hsp:78133:3.12.0.0;Parent=scaffold242|size194921:hit:41193:3.12.0.0;Target=jgi|Thaoce1|103365|rna20416 364 712 +;Gap=M1053
scaffold242|size194921	blastx	match_part	7682	8938	598	-	.	ID=scaffold242|size194921:hsp:78134:3.12.0.0;Parent=scaffold242|size194921:hit:41193:3.12.0.0;Target=jgi|Thaoce1|103365|rna20416 311 712 +;Gap=M1257
scaffold242|size194921	blastx	match_part	6851	8398	924	-	.	ID=scaffold242|size194921:hsp:78135:3.12.0.0;Parent=scaffold242|size194921:hit:41193:3.12.0.0;Target=jgi|Thaoce1|103365|rna20416 361 872 +;Gap=M1548
scaffold242|size194921	blastx	protein_match	6854	8932	900	-	.	ID=scaffold242|size194921:hit:41194:3.12.0.0;Name=jgi|Thaps3|10042|fgenesh1_pg.C_chr_15000032;score=900
scaffold242|size194921	blastx	match_part	8354	8932	327	-	.	ID=scaffold242|size194921:hsp:78136:3.12.0.0;Parent=scaffold242|size194921:hit:41194:3.12.0.0;Target=jgi|Thaps3|10042|fgenesh1_pg.C_chr_15000032 29 217 +;Gap=M579
scaffold242|size194921	blastx	match_part	8156	8857	350	-	.	ID=scaffold242|size194921:hsp:78137:3.12.0.0;Parent=scaffold242|size194921:hit:41194:3.12.0.0;Target=jgi|Thaps3|10042|fgenesh1_pg.C_chr_15000032 15 244 +;Gap=M702
scaffold242|size194921	blastx	match_part	8018	8623	387	-	.	ID=scaffold242|size194921:hsp:78138:3.12.0.0;Parent=scaffold242|size194921:hit:41194:3.12.0.0;Target=jgi|Thaps3|10042|fgenesh1_pg.C_chr_15000032 15 212 +;Gap=M606
scaffold242|size194921	blastx	match_part	7907	8506	378	-	.	ID=scaffold242|size194921:hsp:78139:3.12.0.0;Parent=scaffold242|size194921:hit:41194:3.12.0.0;Target=jgi|Thaps3|10042|fgenesh1_pg.C_chr_15000032 15 210 +;Gap=M600
scaffold242|size194921	blastx	match_part	7781	8389	392	-	.	ID=scaffold242|size194921:hsp:78140:3.12.0.0;Parent=scaffold242|size194921:hit:41194:3.12.0.0;Target=jgi|Thaps3|10042|fgenesh1_pg.C_chr_15000032 15 213 +;Gap=M609
scaffold242|size194921	blastx	match_part	7667	8272	410	-	.	ID=scaffold242|size194921:hsp:78141:3.12.0.0;Parent=scaffold242|size194921:hit:41194:3.12.0.0;Target=jgi|Thaps3|10042|fgenesh1_pg.C_chr_15000032 15 212 +;Gap=M606
scaffold242|size194921	blastx	match_part	6854	7921	900	-	.	ID=scaffold242|size194921:hsp:78142:3.12.0.0;Parent=scaffold242|size194921:hit:41194:3.12.0.0;Target=jgi|Thaps3|10042|fgenesh1_pg.C_chr_15000032 15 368 +;Gap=M1068
scaffold242|size194921	blastx	match_part	7259	7693	226	-	.	ID=scaffold242|size194921:hsp:78143:3.12.0.0;Parent=scaffold242|size194921:hit:41194:3.12.0.0;Target=jgi|Thaps3|10042|fgenesh1_pg.C_chr_15000032 13 156 +;Gap=M435
scaffold242|size194921	blastx	protein_match	6851	9073	594	-	.	ID=scaffold242|size194921:hit:41195:3.12.0.0;Name=jgi|Thaoce1|93273|rna16442;score=594
scaffold242|size194921	blastx	match_part	8555	9073	160	-	.	ID=scaffold242|size194921:hsp:78144:3.12.0.0;Parent=scaffold242|size194921:hit:41195:3.12.0.0;Target=jgi|Thaoce1|93273|rna16442 6 170 +;Gap=M519
scaffold242|size194921	blastx	match_part	8501	8947	233	-	.	ID=scaffold242|size194921:hsp:78145:3.12.0.0;Parent=scaffold242|size194921:hit:41195:3.12.0.0;Target=jgi|Thaoce1|93273|rna16442 6 150 +;Gap=M447
scaffold242|size194921	blastx	match_part	8378	8833	243	-	.	ID=scaffold242|size194921:hsp:78146:3.12.0.0;Parent=scaffold242|size194921:hit:41195:3.12.0.0;Target=jgi|Thaoce1|93273|rna16442 5 152 +;Gap=M456
scaffold242|size194921	blastx	match_part	8222	8716	249	-	.	ID=scaffold242|size194921:hsp:78147:3.12.0.0;Parent=scaffold242|size194921:hit:41195:3.12.0.0;Target=jgi|Thaoce1|93273|rna16442 5 167 +;Gap=M495
scaffold242|size194921	blastx	match_part	7910	8365	243	-	.	ID=scaffold242|size194921:hsp:78148:3.12.0.0;Parent=scaffold242|size194921:hit:41195:3.12.0.0;Target=jgi|Thaoce1|93273|rna16442 5 152 +;Gap=M456
scaffold242|size194921	blastx	match_part	7799	8254	256	-	.	ID=scaffold242|size194921:hsp:78149:3.12.0.0;Parent=scaffold242|size194921:hit:41195:3.12.0.0;Target=jgi|Thaoce1|93273|rna16442 3 150 +;Gap=M456
scaffold242|size194921	blastx	match_part	7559	8014	264	-	.	ID=scaffold242|size194921:hsp:78150:3.12.0.0;Parent=scaffold242|size194921:hit:41195:3.12.0.0;Target=jgi|Thaoce1|93273|rna16442 5 152 +;Gap=M456
scaffold242|size194921	blastx	match_part	6851	7786	594	-	.	ID=scaffold242|size194921:hsp:78151:3.12.0.0;Parent=scaffold242|size194921:hit:41195:3.12.0.0;Target=jgi|Thaoce1|93273|rna16442 3 309 +;Gap=M936
scaffold242|size194921	blastx	protein_match	6851	8947	564	-	.	ID=scaffold242|size194921:hit:41196:3.12.0.0;Name=jgi|Thaoce1|77763|rna27015;score=564
scaffold242|size194921	blastx	match_part	8645	8947	173	-	.	ID=scaffold242|size194921:hsp:78152:3.12.0.0;Parent=scaffold242|size194921:hit:41196:3.12.0.0;Target=jgi|Thaoce1|77763|rna27015 6 104 +;Gap=M303
scaffold242|size194921	blastx	match_part	8495	8842	201	-	.	ID=scaffold242|size194921:hsp:78153:3.12.0.0;Parent=scaffold242|size194921:hit:41196:3.12.0.0;Target=jgi|Thaoce1|77763|rna27015 2 115 +;Gap=M348
scaffold242|size194921	blastx	match_part	8384	8728	209	-	.	ID=scaffold242|size194921:hsp:78154:3.12.0.0;Parent=scaffold242|size194921:hit:41196:3.12.0.0;Target=jgi|Thaoce1|77763|rna27015 1 113 +;Gap=M345
scaffold242|size194921	blastx	match_part	8201	8611	223	-	.	ID=scaffold242|size194921:hsp:78155:3.12.0.0;Parent=scaffold242|size194921:hit:41196:3.12.0.0;Target=jgi|Thaoce1|77763|rna27015 1 134 +;Gap=M411
scaffold242|size194921	blastx	match_part	8033	8377	212	-	.	ID=scaffold242|size194921:hsp:78156:3.12.0.0;Parent=scaffold242|size194921:hit:41196:3.12.0.0;Target=jgi|Thaoce1|77763|rna27015 1 113 +;Gap=M345
scaffold242|size194921	blastx	match_part	7850	8260	224	-	.	ID=scaffold242|size194921:hsp:78157:3.12.0.0;Parent=scaffold242|size194921:hit:41196:3.12.0.0;Target=jgi|Thaoce1|77763|rna27015 1 134 +;Gap=M411
scaffold242|size194921	blastx	match_part	7793	8143	246	-	.	ID=scaffold242|size194921:hsp:78158:3.12.0.0;Parent=scaffold242|size194921:hit:41196:3.12.0.0;Target=jgi|Thaoce1|77763|rna27015 1 115 +;Gap=M351
scaffold242|size194921	blastx	match_part	7682	8026	260	-	.	ID=scaffold242|size194921:hsp:78159:3.12.0.0;Parent=scaffold242|size194921:hit:41196:3.12.0.0;Target=jgi|Thaoce1|77763|rna27015 1 113 +;Gap=M345
scaffold242|size194921	blastx	match_part	7532	7909	228	-	.	ID=scaffold242|size194921:hsp:78160:3.12.0.0;Parent=scaffold242|size194921:hit:41196:3.12.0.0;Target=jgi|Thaoce1|77763|rna27015 1 124 +;Gap=M378
scaffold242|size194921	blastx	match_part	6851	7675	564	-	.	ID=scaffold242|size194921:hsp:78161:3.12.0.0;Parent=scaffold242|size194921:hit:41196:3.12.0.0;Target=jgi|Thaoce1|77763|rna27015 1 273 +;Gap=M825
scaffold242|size194921	blastx	protein_match	6857	9058	506	-	.	ID=scaffold242|size194921:hit:41197:3.12.0.0;Name=jgi|Thaoce1|76573|rna1045;score=506
scaffold242|size194921	blastx	match_part	8693	9058	143	-	.	ID=scaffold242|size194921:hsp:78162:3.12.0.0;Parent=scaffold242|size194921:hit:41197:3.12.0.0;Target=jgi|Thaoce1|76573|rna1045 16 134 +;Gap=M366
scaffold242|size194921	blastx	match_part	8645	8956	182	-	.	ID=scaffold242|size194921:hsp:78163:3.12.0.0;Parent=scaffold242|size194921:hit:41197:3.12.0.0;Target=jgi|Thaoce1|76573|rna1045 11 109 +;Gap=M312
scaffold242|size194921	blastx	match_part	8501	8857	206	-	.	ID=scaffold242|size194921:hsp:78164:3.12.0.0;Parent=scaffold242|size194921:hit:41197:3.12.0.0;Target=jgi|Thaoce1|76573|rna1045 2 118 +;Gap=M357
scaffold242|size194921	blastx	match_part	8378	8740	202	-	.	ID=scaffold242|size194921:hsp:78165:3.12.0.0;Parent=scaffold242|size194921:hit:41197:3.12.0.0;Target=jgi|Thaoce1|76573|rna1045 2 120 +;Gap=M363
scaffold242|size194921	blastx	match_part	8228	8623	210	-	.	ID=scaffold242|size194921:hsp:78166:3.12.0.0;Parent=scaffold242|size194921:hit:41197:3.12.0.0;Target=jgi|Thaoce1|76573|rna1045 2 133 +;Gap=M396
scaffold242|size194921	blastx	match_part	8144	8506	230	-	.	ID=scaffold242|size194921:hsp:78167:3.12.0.0;Parent=scaffold242|size194921:hit:41197:3.12.0.0;Target=jgi|Thaoce1|76573|rna1045 2 120 +;Gap=M363
scaffold242|size194921	blastx	match_part	8027	8389	255	-	.	ID=scaffold242|size194921:hsp:78168:3.12.0.0;Parent=scaffold242|size194921:hit:41197:3.12.0.0;Target=jgi|Thaoce1|76573|rna1045 2 120 +;Gap=M363
scaffold242|size194921	blastx	match_part	7910	8272	243	-	.	ID=scaffold242|size194921:hsp:78169:3.12.0.0;Parent=scaffold242|size194921:hit:41197:3.12.0.0;Target=jgi|Thaoce1|76573|rna1045 2 120 +;Gap=M363
scaffold242|size194921	blastx	match_part	7799	8158	268	-	.	ID=scaffold242|size194921:hsp:78170:3.12.0.0;Parent=scaffold242|size194921:hit:41197:3.12.0.0;Target=jgi|Thaoce1|76573|rna1045 1 118 +;Gap=M360
scaffold242|size194921	blastx	match_part	7676	8041	253	-	.	ID=scaffold242|size194921:hsp:78171:3.12.0.0;Parent=scaffold242|size194921:hit:41197:3.12.0.0;Target=jgi|Thaoce1|76573|rna1045 1 120 +;Gap=M366
scaffold242|size194921	blastx	match_part	6857	7687	506	-	.	ID=scaffold242|size194921:hsp:78172:3.12.0.0;Parent=scaffold242|size194921:hit:41197:3.12.0.0;Target=jgi|Thaoce1|76573|rna1045 2 257 +;Gap=M831
scaffold242|size194921	blastx	protein_match	6854	7336	351	-	.	ID=scaffold242|size194921:hit:41198:3.12.0.0;Name=jgi|Thaoce1|103246|rna6214;score=351
scaffold242|size194921	blastx	match_part	6854	7336	351	-	.	ID=scaffold242|size194921:hsp:78173:3.12.0.0;Parent=scaffold242|size194921:hit:41198:3.12.0.0;Target=jgi|Thaoce1|103246|rna6214 3 163 +;Gap=M483
scaffold242|size194921	blastx	protein_match	6971	9511	833	-	.	ID=scaffold242|size194921:hit:41199:3.12.0.0;Name=jgi|Thaoce1|90735|rna108;score=833
scaffold242|size194921	blastx	match_part	8027	9511	698	-	.	ID=scaffold242|size194921:hsp:78174:3.12.0.0;Parent=scaffold242|size194921:hit:41199:3.12.0.0;Target=jgi|Thaoce1|90735|rna108 417 883 +;Gap=M1485
scaffold242|size194921	blastx	match_part	8201	9058	465	-	.	ID=scaffold242|size194921:hsp:78175:3.12.0.0;Parent=scaffold242|size194921:hit:41199:3.12.0.0;Target=jgi|Thaoce1|90735|rna108 626 902 +;Gap=M858
scaffold242|size194921	blastx	match_part	7793	8839	669	-	.	ID=scaffold242|size194921:hsp:78176:3.12.0.0;Parent=scaffold242|size194921:hit:41199:3.12.0.0;Target=jgi|Thaoce1|90735|rna108 537 883 +;Gap=M1047
scaffold242|size194921	blastx	match_part	7532	8689	606	-	.	ID=scaffold242|size194921:hsp:78177:3.12.0.0;Parent=scaffold242|size194921:hit:41199:3.12.0.0;Target=jgi|Thaoce1|90735|rna108 513 892 +;Gap=M1158
scaffold242|size194921	blastx	match_part	6971	8431	833	-	.	ID=scaffold242|size194921:hsp:78178:3.12.0.0;Parent=scaffold242|size194921:hit:41199:3.12.0.0;Target=jgi|Thaoce1|90735|rna108 521 1002 +;Gap=M1461
scaffold242|size194921	blastx	match_part	7298	8227	515	-	.	ID=scaffold242|size194921:hsp:78179:3.12.0.0;Parent=scaffold242|size194921:hit:41199:3.12.0.0;Target=jgi|Thaoce1|90735|rna108 511 818 +;Gap=M930
scaffold242|size194921	blastx	protein_match	6863	9115	638	-	.	ID=scaffold242|size194921:hit:41200:3.12.0.0;Name=jgi|Thaoce1|100197|rna16842;score=638
scaffold242|size194921	blastx	match_part	8612	9115	153	-	.	ID=scaffold242|size194921:hsp:78180:3.12.0.0;Parent=scaffold242|size194921:hit:41200:3.12.0.0;Target=jgi|Thaoce1|100197|rna16842 10 170 +;Gap=M504
scaffold242|size194921	blastx	match_part	8495	8968	241	-	.	ID=scaffold242|size194921:hsp:78181:3.12.0.0;Parent=scaffold242|size194921:hit:41200:3.12.0.0;Target=jgi|Thaoce1|100197|rna16842 15 170 +;Gap=M474
scaffold242|size194921	blastx	match_part	8378	8887	262	-	.	ID=scaffold242|size194921:hsp:78182:3.12.0.0;Parent=scaffold242|size194921:hit:41200:3.12.0.0;Target=jgi|Thaoce1|100197|rna16842 5 170 +;Gap=M510
scaffold242|size194921	blastx	match_part	8144	8653	266	-	.	ID=scaffold242|size194921:hsp:78183:3.12.0.0;Parent=scaffold242|size194921:hit:41200:3.12.0.0;Target=jgi|Thaoce1|100197|rna16842 5 170 +;Gap=M510
scaffold242|size194921	blastx	match_part	8027	8536	295	-	.	ID=scaffold242|size194921:hsp:78184:3.12.0.0;Parent=scaffold242|size194921:hit:41200:3.12.0.0;Target=jgi|Thaoce1|100197|rna16842 5 170 +;Gap=M510
scaffold242|size194921	blastx	match_part	7910	8419	292	-	.	ID=scaffold242|size194921:hsp:78185:3.12.0.0;Parent=scaffold242|size194921:hit:41200:3.12.0.0;Target=jgi|Thaoce1|100197|rna16842 5 170 +;Gap=M510
scaffold242|size194921	blastx	match_part	7793	8302	304	-	.	ID=scaffold242|size194921:hsp:78186:3.12.0.0;Parent=scaffold242|size194921:hit:41200:3.12.0.0;Target=jgi|Thaoce1|100197|rna16842 5 170 +;Gap=M510
scaffold242|size194921	blastx	match_part	7451	8068	311	-	.	ID=scaffold242|size194921:hsp:78187:3.12.0.0;Parent=scaffold242|size194921:hit:41200:3.12.0.0;Target=jgi|Thaoce1|100197|rna16842 5 205 +;Gap=M618
scaffold242|size194921	blastx	match_part	6863	7834	638	-	.	ID=scaffold242|size194921:hsp:78188:3.12.0.0;Parent=scaffold242|size194921:hit:41200:3.12.0.0;Target=jgi|Thaoce1|100197|rna16842 5 324 +;Gap=M972
scaffold242|size194921	blastx	protein_match	6851	8260	414	-	.	ID=scaffold242|size194921:hit:41201:3.12.0.0;Name=jgi|Thaoce1|78955|rna13024;score=414
scaffold242|size194921	blastx	match_part	8027	8260	121	-	.	ID=scaffold242|size194921:hsp:78189:3.12.0.0;Parent=scaffold242|size194921:hit:41201:3.12.0.0;Target=jgi|Thaoce1|78955|rna13024 2 74 +;Gap=M234
scaffold242|size194921	blastx	match_part	6851	7558	414	-	.	ID=scaffold242|size194921:hsp:78190:3.12.0.0;Parent=scaffold242|size194921:hit:41201:3.12.0.0;Target=jgi|Thaoce1|78955|rna13024 2 232 +;Gap=M708
scaffold242|size194921	blastx	protein_match	6851	7504	410	-	.	ID=scaffold242|size194921:hit:41202:3.12.0.0;Name=jgi|Thaoce1|80755|rna26663;score=410
scaffold242|size194921	blastx	match_part	6851	7504	410	-	.	ID=scaffold242|size194921:hsp:78191:3.12.0.0;Parent=scaffold242|size194921:hit:41202:3.12.0.0;Target=jgi|Thaoce1|80755|rna26663 1 216 +;Gap=M654
scaffold242|size194921	blastx	protein_match	7262	9058	217	-	.	ID=scaffold242|size194921:hit:41203:3.12.0.0;Name=jgi|Thaoce1|84915|rna6034;score=217
scaffold242|size194921	blastx	match_part	8759	9058	130	-	.	ID=scaffold242|size194921:hsp:78192:3.12.0.0;Parent=scaffold242|size194921:hit:41203:3.12.0.0;Target=jgi|Thaoce1|84915|rna6034 72 166 +;Gap=M300
scaffold242|size194921	blastx	match_part	8525	9034	268	-	.	ID=scaffold242|size194921:hsp:78193:3.12.0.0;Parent=scaffold242|size194921:hit:41203:3.12.0.0;Target=jgi|Thaoce1|84915|rna6034 2 166 +;Gap=M510
scaffold242|size194921	blastx	match_part	8408	8908	307	-	.	ID=scaffold242|size194921:hsp:78194:3.12.0.0;Parent=scaffold242|size194921:hit:41203:3.12.0.0;Target=jgi|Thaoce1|84915|rna6034 2 166 +;Gap=M501
scaffold242|size194921	blastx	match_part	8294	8791	305	-	.	ID=scaffold242|size194921:hsp:78195:3.12.0.0;Parent=scaffold242|size194921:hit:41203:3.12.0.0;Target=jgi|Thaoce1|84915|rna6034 2 165 +;Gap=M498
scaffold242|size194921	blastx	match_part	8177	8674	319	-	.	ID=scaffold242|size194921:hsp:78196:3.12.0.0;Parent=scaffold242|size194921:hit:41203:3.12.0.0;Target=jgi|Thaoce1|84915|rna6034 2 165 +;Gap=M498
scaffold242|size194921	blastx	match_part	8057	8560	326	-	.	ID=scaffold242|size194921:hsp:78197:3.12.0.0;Parent=scaffold242|size194921:hit:41203:3.12.0.0;Target=jgi|Thaoce1|84915|rna6034 1 166 +;Gap=M504
scaffold242|size194921	blastx	match_part	7883	8443	363	-	.	ID=scaffold242|size194921:hsp:78198:3.12.0.0;Parent=scaffold242|size194921:hit:41203:3.12.0.0;Target=jgi|Thaoce1|84915|rna6034 1 183 +;Gap=M561
scaffold242|size194921	blastx	match_part	7823	8323	372	-	.	ID=scaffold242|size194921:hsp:78199:3.12.0.0;Parent=scaffold242|size194921:hit:41203:3.12.0.0;Target=jgi|Thaoce1|84915|rna6034 2 166 +;Gap=M501
scaffold242|size194921	blastx	match_part	7685	8206	380	-	.	ID=scaffold242|size194921:hsp:78200:3.12.0.0;Parent=scaffold242|size194921:hit:41203:3.12.0.0;Target=jgi|Thaoce1|84915|rna6034 2 173 +;Gap=M522
scaffold242|size194921	blastx	match_part	7553	8089	339	-	.	ID=scaffold242|size194921:hsp:78201:3.12.0.0;Parent=scaffold242|size194921:hit:41203:3.12.0.0;Target=jgi|Thaoce1|84915|rna6034 2 171 +;Gap=M537
scaffold242|size194921	blastx	match_part	7475	7972	307	-	.	ID=scaffold242|size194921:hsp:78202:3.12.0.0;Parent=scaffold242|size194921:hit:41203:3.12.0.0;Target=jgi|Thaoce1|84915|rna6034 2 165 +;Gap=M498
scaffold242|size194921	blastx	match_part	7358	7855	343	-	.	ID=scaffold242|size194921:hsp:78203:3.12.0.0;Parent=scaffold242|size194921:hit:41203:3.12.0.0;Target=jgi|Thaoce1|84915|rna6034 2 165 +;Gap=M498
scaffold242|size194921	blastx	match_part	7262	7738	217	-	.	ID=scaffold242|size194921:hsp:78204:3.12.0.0;Parent=scaffold242|size194921:hit:41203:3.12.0.0;Target=jgi|Thaoce1|84915|rna6034 2 159 +;Gap=M477
scaffold242|size194921	blastx	match_part	7331	7624	161	-	.	ID=scaffold242|size194921:hsp:78205:3.12.0.0;Parent=scaffold242|size194921:hit:41203:3.12.0.0;Target=jgi|Thaoce1|84915|rna6034 1 98 +;Gap=M294
scaffold242|size194921	blastx	protein_match	6881	7204	230	-	.	ID=scaffold242|size194921:hit:41204:3.12.0.0;Name=jgi|Thaps3|11695|fgenesh1_pg.C_chr_22000040;score=230
scaffold242|size194921	blastx	match_part	6881	7204	230	-	.	ID=scaffold242|size194921:hsp:78206:3.12.0.0;Parent=scaffold242|size194921:hit:41204:3.12.0.0;Target=jgi|Thaps3|11695|fgenesh1_pg.C_chr_22000040 3 105 +;Gap=M324
scaffold242|size194921	blastx	protein_match	6866	8968	603	-	.	ID=scaffold242|size194921:hit:41205:3.12.0.0;Name=jgi|Thaoce1|97626|rna23596;score=603
scaffold242|size194921	blastx	match_part	8501	8968	276	-	.	ID=scaffold242|size194921:hsp:78207:3.12.0.0;Parent=scaffold242|size194921:hit:41205:3.12.0.0;Target=jgi|Thaoce1|97626|rna23596 1 156 +;Gap=M468
scaffold242|size194921	blastx	match_part	8378	8857	286	-	.	ID=scaffold242|size194921:hsp:78208:3.12.0.0;Parent=scaffold242|size194921:hit:41205:3.12.0.0;Target=jgi|Thaoce1|97626|rna23596 1 158 +;Gap=M480
scaffold242|size194921	blastx	match_part	8204	8740	307	-	.	ID=scaffold242|size194921:hsp:78209:3.12.0.0;Parent=scaffold242|size194921:hit:41205:3.12.0.0;Target=jgi|Thaoce1|97626|rna23596 1 176 +;Gap=M537
scaffold242|size194921	blastx	match_part	8027	8506	299	-	.	ID=scaffold242|size194921:hsp:78210:3.12.0.0;Parent=scaffold242|size194921:hit:41205:3.12.0.0;Target=jgi|Thaoce1|97626|rna23596 1 158 +;Gap=M480
scaffold242|size194921	blastx	match_part	7910	8389	303	-	.	ID=scaffold242|size194921:hsp:78211:3.12.0.0;Parent=scaffold242|size194921:hit:41205:3.12.0.0;Target=jgi|Thaoce1|97626|rna23596 1 158 +;Gap=M480
scaffold242|size194921	blastx	match_part	7799	8272	335	-	.	ID=scaffold242|size194921:hsp:78212:3.12.0.0;Parent=scaffold242|size194921:hit:41205:3.12.0.0;Target=jgi|Thaoce1|97626|rna23596 1 156 +;Gap=M474
scaffold242|size194921	blastx	match_part	7676	8155	343	-	.	ID=scaffold242|size194921:hsp:78213:3.12.0.0;Parent=scaffold242|size194921:hit:41205:3.12.0.0;Target=jgi|Thaoce1|97626|rna23596 1 158 +;Gap=M480
scaffold242|size194921	blastx	match_part	6866	7804	603	-	.	ID=scaffold242|size194921:hsp:78214:3.12.0.0;Parent=scaffold242|size194921:hit:41205:3.12.0.0;Target=jgi|Thaoce1|97626|rna23596 1 311 +;Gap=M939
scaffold242|size194921	blastx	protein_match	6863	8968	543	-	.	ID=scaffold242|size194921:hit:41206:3.12.0.0;Name=jgi|Thaoce1|86316|rna4300;score=543
scaffold242|size194921	blastx	match_part	8552	8968	133	-	.	ID=scaffold242|size194921:hsp:78215:3.12.0.0;Parent=scaffold242|size194921:hit:41206:3.12.0.0;Target=jgi|Thaoce1|86316|rna4300 15 150 +;Gap=M417
scaffold242|size194921	blastx	match_part	8495	8893	183	-	.	ID=scaffold242|size194921:hsp:78216:3.12.0.0;Parent=scaffold242|size194921:hit:41206:3.12.0.0;Target=jgi|Thaoce1|86316|rna4300 3 131 +;Gap=M399
scaffold242|size194921	blastx	match_part	8378	8782	177	-	.	ID=scaffold242|size194921:hsp:78217:3.12.0.0;Parent=scaffold242|size194921:hit:41206:3.12.0.0;Target=jgi|Thaoce1|86316|rna4300 1 131 +;Gap=M405
scaffold242|size194921	blastx	match_part	8144	8542	172	-	.	ID=scaffold242|size194921:hsp:78218:3.12.0.0;Parent=scaffold242|size194921:hit:41206:3.12.0.0;Target=jgi|Thaoce1|86316|rna4300 3 131 +;Gap=M399
scaffold242|size194921	blastx	match_part	8027	8431	185	-	.	ID=scaffold242|size194921:hsp:78219:3.12.0.0;Parent=scaffold242|size194921:hit:41206:3.12.0.0;Target=jgi|Thaoce1|86316|rna4300 1 131 +;Gap=M405
scaffold242|size194921	blastx	match_part	7910	8308	222	-	.	ID=scaffold242|size194921:hsp:78220:3.12.0.0;Parent=scaffold242|size194921:hit:41206:3.12.0.0;Target=jgi|Thaoce1|86316|rna4300 3 131 +;Gap=M399
scaffold242|size194921	blastx	match_part	7793	8197	179	-	.	ID=scaffold242|size194921:hsp:78221:3.12.0.0;Parent=scaffold242|size194921:hit:41206:3.12.0.0;Target=jgi|Thaoce1|86316|rna4300 1 131 +;Gap=M405
scaffold242|size194921	blastx	match_part	7559	7957	188	-	.	ID=scaffold242|size194921:hsp:78222:3.12.0.0;Parent=scaffold242|size194921:hit:41206:3.12.0.0;Target=jgi|Thaoce1|86316|rna4300 3 131 +;Gap=M399
scaffold242|size194921	blastx	match_part	6863	7729	543	-	.	ID=scaffold242|size194921:hsp:78223:3.12.0.0;Parent=scaffold242|size194921:hit:41206:3.12.0.0;Target=jgi|Thaoce1|86316|rna4300 1 285 +;Gap=M867
scaffold242|size194921	blastx	protein_match	6863	9256	1253	-	.	ID=scaffold242|size194921:hit:41207:3.12.0.0;Name=jgi|Thaoce1|72067|rna5908;score=1253
scaffold242|size194921	blastx	match_part	8144	9256	578	-	.	ID=scaffold242|size194921:hsp:78224:3.12.0.0;Parent=scaffold242|size194921:hit:41207:3.12.0.0;Target=jgi|Thaoce1|72067|rna5908 22 398 +;Gap=M1113
scaffold242|size194921	blastx	match_part	7910	9118	734	-	.	ID=scaffold242|size194921:hsp:78225:3.12.0.0;Parent=scaffold242|size194921:hit:41207:3.12.0.0;Target=jgi|Thaoce1|72067|rna5908 3 398 +;Gap=M1209
scaffold242|size194921	blastx	match_part	8591	9073	179	-	.	ID=scaffold242|size194921:hsp:78226:3.12.0.0;Parent=scaffold242|size194921:hit:41207:3.12.0.0;Target=jgi|Thaoce1|72067|rna5908 212 405 +;Gap=M483
scaffold242|size194921	blastx	match_part	7793	8932	819	-	.	ID=scaffold242|size194921:hsp:78227:3.12.0.0;Parent=scaffold242|size194921:hit:41207:3.12.0.0;Target=jgi|Thaoce1|72067|rna5908 22 398 +;Gap=M1140
scaffold242|size194921	blastx	match_part	7676	8866	863	-	.	ID=scaffold242|size194921:hsp:78228:3.12.0.0;Parent=scaffold242|size194921:hit:41207:3.12.0.0;Target=jgi|Thaoce1|72067|rna5908 6 398 +;Gap=M1191
scaffold242|size194921	blastx	match_part	7559	8764	868	-	.	ID=scaffold242|size194921:hsp:78229:3.12.0.0;Parent=scaffold242|size194921:hit:41207:3.12.0.0;Target=jgi|Thaoce1|72067|rna5908 1 398 +;Gap=M1206
scaffold242|size194921	blastx	match_part	6863	8530	1253	-	.	ID=scaffold242|size194921:hsp:78230:3.12.0.0;Parent=scaffold242|size194921:hit:41207:3.12.0.0;Target=jgi|Thaoce1|72067|rna5908 1 552 +;Gap=M1668
scaffold242|size194921	blastx	protein_match	6854	9481	1108	-	.	ID=scaffold242|size194921:hit:41208:3.12.0.0;Name=jgi|Thaoce1|96727|rna24022;score=1108
scaffold242|size194921	blastx	match_part	7793	9481	898	-	.	ID=scaffold242|size194921:hsp:78231:3.12.0.0;Parent=scaffold242|size194921:hit:41208:3.12.0.0;Target=jgi|Thaoce1|96727|rna24022 295 833 +;Gap=M1689
scaffold242|size194921	blastx	match_part	6854	8629	1108	-	.	ID=scaffold242|size194921:hsp:78232:3.12.0.0;Parent=scaffold242|size194921:hit:41208:3.12.0.0;Target=jgi|Thaoce1|96727|rna24022 406 990 +;Gap=M1776
scaffold242|size194921	blastx	match_part	7295	8398	678	-	.	ID=scaffold242|size194921:hsp:78233:3.12.0.0;Parent=scaffold242|size194921:hit:41208:3.12.0.0;Target=jgi|Thaoce1|96727|rna24022 405 770 +;Gap=M1104
scaffold242|size194921	blastx	protein_match	6851	9511	997	-	.	ID=scaffold242|size194921:hit:41209:3.12.0.0;Name=jgi|Thaoce1|90697|rna19142;score=997
scaffold242|size194921	blastx	match_part	7910	9511	753	-	.	ID=scaffold242|size194921:hsp:78234:3.12.0.0;Parent=scaffold242|size194921:hit:41209:3.12.0.0;Target=jgi|Thaoce1|90697|rna19142 482 989 +;Gap=M1602
scaffold242|size194921	blastx	match_part	7565	8740	717	-	.	ID=scaffold242|size194921:hsp:78235:3.12.0.0;Parent=scaffold242|size194921:hit:41209:3.12.0.0;Target=jgi|Thaoce1|90697|rna19142 600 987 +;Gap=M1176
scaffold242|size194921	blastx	match_part	6851	8398	997	-	.	ID=scaffold242|size194921:hsp:78236:3.12.0.0;Parent=scaffold242|size194921:hit:41209:3.12.0.0;Target=jgi|Thaoce1|90697|rna19142 597 1147 +;Gap=M1548
scaffold242|size194921	blastx	protein_match	6854	9565	921	-	.	ID=scaffold242|size194921:hit:41210:3.12.0.0;Name=jgi|Thaoce1|80957|rna2410;score=921
scaffold242|size194921	blastx	match_part	7994	9565	683	-	.	ID=scaffold242|size194921:hsp:78237:3.12.0.0;Parent=scaffold242|size194921:hit:41210:3.12.0.0;Target=jgi|Thaoce1|80957|rna2410 360 856 +;Gap=M1572
scaffold242|size194921	blastx	match_part	7676	8740	665	-	.	ID=scaffold242|size194921:hsp:78238:3.12.0.0;Parent=scaffold242|size194921:hit:41210:3.12.0.0;Target=jgi|Thaoce1|80957|rna2410 495 843 +;Gap=M1065
scaffold242|size194921	blastx	match_part	6854	8347	921	-	.	ID=scaffold242|size194921:hsp:78239:3.12.0.0;Parent=scaffold242|size194921:hit:41210:3.12.0.0;Target=jgi|Thaoce1|80957|rna2410 507 1000 +;Gap=M1494
scaffold242|size194921	blastx	match_part	7355	8155	531	-	.	ID=scaffold242|size194921:hsp:78240:3.12.0.0;Parent=scaffold242|size194921:hit:41210:3.12.0.0;Target=jgi|Thaoce1|80957|rna2410 495 759 +;Gap=M801
scaffold242|size194921	blastx	protein_match	7043	9481	596	-	.	ID=scaffold242|size194921:hit:41211:3.12.0.0;Name=jgi|Thaoce1|85657|rna31907;score=596
scaffold242|size194921	blastx	match_part	8360	9481	478	-	.	ID=scaffold242|size194921:hsp:78241:3.12.0.0;Parent=scaffold242|size194921:hit:41211:3.12.0.0;Target=jgi|Thaoce1|85657|rna31907 253 607 +;Gap=M1122
scaffold242|size194921	blastx	match_part	7907	8629	402	-	.	ID=scaffold242|size194921:hsp:78242:3.12.0.0;Parent=scaffold242|size194921:hit:41211:3.12.0.0;Target=jgi|Thaoce1|85657|rna31907 364 602 +;Gap=M723
scaffold242|size194921	blastx	match_part	7799	8464	394	-	.	ID=scaffold242|size194921:hsp:78243:3.12.0.0;Parent=scaffold242|size194921:hit:41211:3.12.0.0;Target=jgi|Thaoce1|85657|rna31907 378 599 +;Gap=M666
scaffold242|size194921	blastx	match_part	7043	7996	596	-	.	ID=scaffold242|size194921:hsp:78244:3.12.0.0;Parent=scaffold242|size194921:hit:41211:3.12.0.0;Target=jgi|Thaoce1|85657|rna31907 378 696 +;Gap=M954
scaffold242|size194921	blastx	protein_match	7004	9511	652	-	.	ID=scaffold242|size194921:hit:41212:3.12.0.0;Name=jgi|Thaoce1|77948|rna4386;score=652
scaffold242|size194921	blastx	match_part	8291	9511	461	-	.	ID=scaffold242|size194921:hsp:78245:3.12.0.0;Parent=scaffold242|size194921:hit:41212:3.12.0.0;Target=jgi|Thaoce1|77948|rna4386 359 739 +;Gap=M1221
scaffold242|size194921	blastx	match_part	8027	8839	413	-	.	ID=scaffold242|size194921:hsp:78246:3.12.0.0;Parent=scaffold242|size194921:hit:41212:3.12.0.0;Target=jgi|Thaoce1|77948|rna4386 479 748 +;Gap=M813
scaffold242|size194921	blastx	match_part	7703	8464	418	-	.	ID=scaffold242|size194921:hsp:78247:3.12.0.0;Parent=scaffold242|size194921:hit:41212:3.12.0.0;Target=jgi|Thaoce1|77948|rna4386 489 740 +;Gap=M762
scaffold242|size194921	blastx	match_part	7004	8161	652	-	.	ID=scaffold242|size194921:hsp:78248:3.12.0.0;Parent=scaffold242|size194921:hit:41212:3.12.0.0;Target=jgi|Thaoce1|77948|rna4386 475 856 +;Gap=M1158
scaffold242|size194921	blastx	protein_match	6851	9511	887	-	.	ID=scaffold242|size194921:hit:41213:3.12.0.0;Name=jgi|Thaoce1|93859|rna970;score=887
scaffold242|size194921	blastx	match_part	8084	9511	618	-	.	ID=scaffold242|size194921:hsp:78249:3.12.0.0;Parent=scaffold242|size194921:hit:41213:3.12.0.0;Target=jgi|Thaoce1|93859|rna970 35 491 +;Gap=M1428
scaffold242|size194921	blastx	match_part	7682	8629	549	-	.	ID=scaffold242|size194921:hsp:78250:3.12.0.0;Parent=scaffold242|size194921:hit:41213:3.12.0.0;Target=jgi|Thaoce1|93859|rna970 151 470 +;Gap=M948
scaffold242|size194921	blastx	match_part	7565	8536	525	-	.	ID=scaffold242|size194921:hsp:78251:3.12.0.0;Parent=scaffold242|size194921:hit:41213:3.12.0.0;Target=jgi|Thaoce1|93859|rna970 144 470 +;Gap=M972
scaffold242|size194921	blastx	match_part	6851	8290	887	-	.	ID=scaffold242|size194921:hsp:78252:3.12.0.0;Parent=scaffold242|size194921:hit:41213:3.12.0.0;Target=jgi|Thaoce1|93859|rna970 147 630 +;Gap=M1440
scaffold242|size194921	blastx	protein_match	6905	9082	653	-	.	ID=scaffold242|size194921:hit:41214:3.12.0.0;Name=jgi|Thaoce1|77309|rna25660;score=653
scaffold242|size194921	blastx	match_part	8552	9082	153	-	.	ID=scaffold242|size194921:hsp:78253:3.12.0.0;Parent=scaffold242|size194921:hit:41214:3.12.0.0;Target=jgi|Thaoce1|77309|rna25660 25 193 +;Gap=M531
scaffold242|size194921	blastx	match_part	8501	8968	238	-	.	ID=scaffold242|size194921:hsp:78254:3.12.0.0;Parent=scaffold242|size194921:hit:41214:3.12.0.0;Target=jgi|Thaoce1|77309|rna25660 19 172 +;Gap=M468
scaffold242|size194921	blastx	match_part	8318	8911	342	-	.	ID=scaffold242|size194921:hsp:78255:3.12.0.0;Parent=scaffold242|size194921:hit:41214:3.12.0.0;Target=jgi|Thaoce1|77309|rna25660 1 193 +;Gap=M594
scaffold242|size194921	blastx	match_part	8015	8557	345	-	.	ID=scaffold242|size194921:hsp:78256:3.12.0.0;Parent=scaffold242|size194921:hit:41214:3.12.0.0;Target=jgi|Thaoce1|77309|rna25660 2 177 +;Gap=M543
scaffold242|size194921	blastx	match_part	7733	8323	372	-	.	ID=scaffold242|size194921:hsp:78257:3.12.0.0;Parent=scaffold242|size194921:hit:41214:3.12.0.0;Target=jgi|Thaoce1|77309|rna25660 2 193 +;Gap=M591
scaffold242|size194921	blastx	match_part	6905	7855	653	-	.	ID=scaffold242|size194921:hsp:78258:3.12.0.0;Parent=scaffold242|size194921:hit:41214:3.12.0.0;Target=jgi|Thaoce1|77309|rna25660 2 315 +;Gap=M951
scaffold242|size194921	blastx	match_part	7349	7624	188	-	.	ID=scaffold242|size194921:hsp:78259:3.12.0.0;Parent=scaffold242|size194921:hit:41214:3.12.0.0;Target=jgi|Thaoce1|77309|rna25660 1 92 +;Gap=M276
scaffold242|size194921	blastx	protein_match	6851	9073	572	-	.	ID=scaffold242|size194921:hit:41215:3.12.0.0;Name=jgi|Thaoce1|102721|rna16140;score=572
scaffold242|size194921	blastx	match_part	8645	9073	147	-	.	ID=scaffold242|size194921:hsp:78260:3.12.0.0;Parent=scaffold242|size194921:hit:41215:3.12.0.0;Target=jgi|Thaoce1|102721|rna16140 33 168 +;Gap=M429
scaffold242|size194921	blastx	match_part	8522	8947	211	-	.	ID=scaffold242|size194921:hsp:78261:3.12.0.0;Parent=scaffold242|size194921:hit:41215:3.12.0.0;Target=jgi|Thaoce1|102721|rna16140 33 170 +;Gap=M426
scaffold242|size194921	blastx	match_part	8405	8842	221	-	.	ID=scaffold242|size194921:hsp:78262:3.12.0.0;Parent=scaffold242|size194921:hit:41215:3.12.0.0;Target=jgi|Thaoce1|102721|rna16140 29 170 +;Gap=M438
scaffold242|size194921	blastx	match_part	8207	8728	218	-	.	ID=scaffold242|size194921:hsp:78263:3.12.0.0;Parent=scaffold242|size194921:hit:41215:3.12.0.0;Target=jgi|Thaoce1|102721|rna16140 28 195 +;Gap=M522
scaffold242|size194921	blastx	match_part	7910	8377	216	-	.	ID=scaffold242|size194921:hsp:78264:3.12.0.0;Parent=scaffold242|size194921:hit:41215:3.12.0.0;Target=jgi|Thaoce1|102721|rna16140 28 178 +;Gap=M468
scaffold242|size194921	blastx	match_part	7799	8260	236	-	.	ID=scaffold242|size194921:hsp:78265:3.12.0.0;Parent=scaffold242|size194921:hit:41215:3.12.0.0;Target=jgi|Thaoce1|102721|rna16140 28 176 +;Gap=M462
scaffold242|size194921	blastx	match_part	7703	8143	275	-	.	ID=scaffold242|size194921:hsp:78266:3.12.0.0;Parent=scaffold242|size194921:hit:41215:3.12.0.0;Target=jgi|Thaoce1|102721|rna16140 28 170 +;Gap=M441
scaffold242|size194921	blastx	match_part	6851	7792	572	-	.	ID=scaffold242|size194921:hsp:78267:3.12.0.0;Parent=scaffold242|size194921:hit:41215:3.12.0.0;Target=jgi|Thaoce1|102721|rna16140 28 336 +;Gap=M942
scaffold242|size194921	blastx	protein_match	6851	8956	517	-	.	ID=scaffold242|size194921:hit:41216:3.12.0.0;Name=jgi|Thaoce1|75059|rna18795;score=517
scaffold242|size194921	blastx	match_part	8618	8956	165	-	.	ID=scaffold242|size194921:hsp:78268:3.12.0.0;Parent=scaffold242|size194921:hit:41216:3.12.0.0;Target=jgi|Thaoce1|75059|rna18795 7 117 +;Gap=M339
scaffold242|size194921	blastx	match_part	8501	8827	189	-	.	ID=scaffold242|size194921:hsp:78269:3.12.0.0;Parent=scaffold242|size194921:hit:41216:3.12.0.0;Target=jgi|Thaoce1|75059|rna18795 11 117 +;Gap=M327
scaffold242|size194921	blastx	match_part	8378	8731	189	-	.	ID=scaffold242|size194921:hsp:78270:3.12.0.0;Parent=scaffold242|size194921:hit:41216:3.12.0.0;Target=jgi|Thaoce1|75059|rna18795 2 119 +;Gap=M354
scaffold242|size194921	blastx	match_part	8204	8596	195	-	.	ID=scaffold242|size194921:hsp:78271:3.12.0.0;Parent=scaffold242|size194921:hit:41216:3.12.0.0;Target=jgi|Thaoce1|75059|rna18795 10 137 +;Gap=M393
scaffold242|size194921	blastx	match_part	8027	8380	199	-	.	ID=scaffold242|size194921:hsp:78272:3.12.0.0;Parent=scaffold242|size194921:hit:41216:3.12.0.0;Target=jgi|Thaoce1|75059|rna18795 2 119 +;Gap=M354
scaffold242|size194921	blastx	match_part	7910	8263	201	-	.	ID=scaffold242|size194921:hsp:78273:3.12.0.0;Parent=scaffold242|size194921:hit:41216:3.12.0.0;Target=jgi|Thaoce1|75059|rna18795 2 119 +;Gap=M354
scaffold242|size194921	blastx	match_part	7799	8128	224	-	.	ID=scaffold242|size194921:hsp:78274:3.12.0.0;Parent=scaffold242|size194921:hit:41216:3.12.0.0;Target=jgi|Thaoce1|75059|rna18795 10 117 +;Gap=M330
scaffold242|size194921	blastx	match_part	7676	8029	235	-	.	ID=scaffold242|size194921:hsp:78275:3.12.0.0;Parent=scaffold242|size194921:hit:41216:3.12.0.0;Target=jgi|Thaoce1|75059|rna18795 2 119 +;Gap=M354
scaffold242|size194921	blastx	match_part	6851	7678	517	-	.	ID=scaffold242|size194921:hsp:78276:3.12.0.0;Parent=scaffold242|size194921:hit:41216:3.12.0.0;Target=jgi|Thaoce1|75059|rna18795 2 277 +;Gap=M828
scaffold242|size194921	blastx	protein_match	6851	7129	250	-	.	ID=scaffold242|size194921:hit:41217:3.12.0.0;Name=jgi|Thaoce1|81619|rna20820;score=250
scaffold242|size194921	blastx	match_part	6851	7129	250	-	.	ID=scaffold242|size194921:hsp:78277:3.12.0.0;Parent=scaffold242|size194921:hit:41217:3.12.0.0;Target=jgi|Thaoce1|81619|rna20820 1 93 +;Gap=M279
scaffold242|size194921	blastx	protein_match	6851	9481	983	-	.	ID=scaffold242|size194921:hit:41218:3.12.0.0;Name=jgi|Thaoce1|98380|rna20211;score=983
scaffold242|size194921	blastx	match_part	7916	9481	777	-	.	ID=scaffold242|size194921:hsp:78278:3.12.0.0;Parent=scaffold242|size194921:hit:41218:3.12.0.0;Target=jgi|Thaoce1|98380|rna20211 459 961 +;Gap=M1566
scaffold242|size194921	blastx	match_part	7565	8740	751	-	.	ID=scaffold242|size194921:hsp:78279:3.12.0.0;Parent=scaffold242|size194921:hit:41218:3.12.0.0;Target=jgi|Thaoce1|98380|rna20211 572 961 +;Gap=M1176
scaffold242|size194921	blastx	match_part	6851	8410	983	-	.	ID=scaffold242|size194921:hsp:78280:3.12.0.0;Parent=scaffold242|size194921:hit:41218:3.12.0.0;Target=jgi|Thaoce1|98380|rna20211 564 1121 +;Gap=M1560
scaffold242|size194921	blastx	protein_match	6851	9106	808	-	.	ID=scaffold242|size194921:hit:41219:3.12.0.0;Name=jgi|Thaoce1|76080|rna18798;score=808
scaffold242|size194921	blastx	match_part	8495	9106	321	-	.	ID=scaffold242|size194921:hsp:78281:3.12.0.0;Parent=scaffold242|size194921:hit:41219:3.12.0.0;Target=jgi|Thaoce1|76080|rna18798 56 254 +;Gap=M612
scaffold242|size194921	blastx	match_part	8318	9073	373	-	.	ID=scaffold242|size194921:hsp:78282:3.12.0.0;Parent=scaffold242|size194921:hit:41219:3.12.0.0;Target=jgi|Thaoce1|76080|rna18798 46 273 +;Gap=M756
scaffold242|size194921	blastx	match_part	8084	8947	490	-	.	ID=scaffold242|size194921:hsp:78283:3.12.0.0;Parent=scaffold242|size194921:hit:41219:3.12.0.0;Target=jgi|Thaoce1|76080|rna18798 7 273 +;Gap=M864
scaffold242|size194921	blastx	match_part	7850	8728	524	-	.	ID=scaffold242|size194921:hsp:78284:3.12.0.0;Parent=scaffold242|size194921:hit:41219:3.12.0.0;Target=jgi|Thaoce1|76080|rna18798 2 273 +;Gap=M879
scaffold242|size194921	blastx	match_part	7733	8611	545	-	.	ID=scaffold242|size194921:hsp:78285:3.12.0.0;Parent=scaffold242|size194921:hit:41219:3.12.0.0;Target=jgi|Thaoce1|76080|rna18798 2 273 +;Gap=M879
scaffold242|size194921	blastx	match_part	7451	8377	522	-	.	ID=scaffold242|size194921:hsp:78286:3.12.0.0;Parent=scaffold242|size194921:hit:41219:3.12.0.0;Target=jgi|Thaoce1|76080|rna18798 2 289 +;Gap=M927
scaffold242|size194921	blastx	match_part	6851	8143	808	-	.	ID=scaffold242|size194921:hsp:78287:3.12.0.0;Parent=scaffold242|size194921:hit:41219:3.12.0.0;Target=jgi|Thaoce1|76080|rna18798 2 412 +;Gap=M1293
scaffold242|size194921	blastx	protein_match	6851	9181	564	-	.	ID=scaffold242|size194921:hit:41220:3.12.0.0;Name=jgi|Thaoce1|81670|rna13528;score=564
scaffold242|size194921	blastx	match_part	8765	9181	120	-	.	ID=scaffold242|size194921:hsp:78288:3.12.0.0;Parent=scaffold242|size194921:hit:41220:3.12.0.0;Target=jgi|Thaoce1|81670|rna13528 6 141 +;Gap=M417
scaffold242|size194921	blastx	match_part	8522	8947	242	-	.	ID=scaffold242|size194921:hsp:78289:3.12.0.0;Parent=scaffold242|size194921:hit:41220:3.12.0.0;Target=jgi|Thaoce1|81670|rna13528 7 144 +;Gap=M426
scaffold242|size194921	blastx	match_part	8405	8842	256	-	.	ID=scaffold242|size194921:hsp:78290:3.12.0.0;Parent=scaffold242|size194921:hit:41220:3.12.0.0;Target=jgi|Thaoce1|81670|rna13528 3 144 +;Gap=M438
scaffold242|size194921	blastx	match_part	8045	8731	249	-	.	ID=scaffold242|size194921:hsp:78291:3.12.0.0;Parent=scaffold242|size194921:hit:41220:3.12.0.0;Target=jgi|Thaoce1|81670|rna13528 1 220 +;Gap=M687
scaffold242|size194921	blastx	match_part	7946	8380	270	-	.	ID=scaffold242|size194921:hsp:78292:3.12.0.0;Parent=scaffold242|size194921:hit:41220:3.12.0.0;Target=jgi|Thaoce1|81670|rna13528 1 141 +;Gap=M435
scaffold242|size194921	blastx	match_part	7793	8263	278	-	.	ID=scaffold242|size194921:hsp:78293:3.12.0.0;Parent=scaffold242|size194921:hit:41220:3.12.0.0;Target=jgi|Thaoce1|81670|rna13528 1 152 +;Gap=M471
scaffold242|size194921	blastx	match_part	7703	8146	299	-	.	ID=scaffold242|size194921:hsp:78294:3.12.0.0;Parent=scaffold242|size194921:hit:41220:3.12.0.0;Target=jgi|Thaoce1|81670|rna13528 1 144 +;Gap=M444
scaffold242|size194921	blastx	match_part	6851	7795	564	-	.	ID=scaffold242|size194921:hsp:78295:3.12.0.0;Parent=scaffold242|size194921:hit:41220:3.12.0.0;Target=jgi|Thaoce1|81670|rna13528 1 310 +;Gap=M945
scaffold242|size194921	blastx	protein_match	6851	9481	1161	-	.	ID=scaffold242|size194921:hit:41221:3.12.0.0;Name=jgi|Thaoce1|93941|rna24304;score=1161
scaffold242|size194921	blastx	match_part	8027	9481	695	-	.	ID=scaffold242|size194921:hsp:78296:3.12.0.0;Parent=scaffold242|size194921:hit:41221:3.12.0.0;Target=jgi|Thaoce1|93941|rna24304 88 581 +;Gap=M1455
scaffold242|size194921	blastx	match_part	6851	8464	1161	-	.	ID=scaffold242|size194921:hsp:78297:3.12.0.0;Parent=scaffold242|size194921:hit:41221:3.12.0.0;Target=jgi|Thaoce1|93941|rna24304 211 739 +;Gap=M1614
scaffold242|size194921	blastx	protein_match	6851	9145	765	-	.	ID=scaffold242|size194921:hit:41222:3.12.0.0;Name=jgi|Thaoce1|78401|rna13077;score=765
scaffold242|size194921	blastx	match_part	8468	9145	253	-	.	ID=scaffold242|size194921:hsp:78298:3.12.0.0;Parent=scaffold242|size194921:hit:41222:3.12.0.0;Target=jgi|Thaoce1|78401|rna13077 14 236 +;Gap=M678
scaffold242|size194921	blastx	match_part	8378	9040	330	-	.	ID=scaffold242|size194921:hsp:78299:3.12.0.0;Parent=scaffold242|size194921:hit:41222:3.12.0.0;Target=jgi|Thaoce1|78401|rna13077 14 226 +;Gap=M663
scaffold242|size194921	blastx	match_part	8261	8926	381	-	.	ID=scaffold242|size194921:hsp:78300:3.12.0.0;Parent=scaffold242|size194921:hit:41222:3.12.0.0;Target=jgi|Thaoce1|78401|rna13077 10 226 +;Gap=M666
scaffold242|size194921	blastx	match_part	8027	8701	404	-	.	ID=scaffold242|size194921:hsp:78301:3.12.0.0;Parent=scaffold242|size194921:hit:41222:3.12.0.0;Target=jgi|Thaoce1|78401|rna13077 7 226 +;Gap=M675
scaffold242|size194921	blastx	match_part	7850	8584	426	-	.	ID=scaffold242|size194921:hsp:78302:3.12.0.0;Parent=scaffold242|size194921:hit:41222:3.12.0.0;Target=jgi|Thaoce1|78401|rna13077 7 245 +;Gap=M735
scaffold242|size194921	blastx	match_part	7451	8233	400	-	.	ID=scaffold242|size194921:hsp:78303:3.12.0.0;Parent=scaffold242|size194921:hit:41222:3.12.0.0;Target=jgi|Thaoce1|78401|rna13077 7 261 +;Gap=M783
scaffold242|size194921	blastx	match_part	6851	7999	765	-	.	ID=scaffold242|size194921:hsp:78304:3.12.0.0;Parent=scaffold242|size194921:hit:41222:3.12.0.0;Target=jgi|Thaoce1|78401|rna13077 7 384 +;Gap=M1149
scaffold242|size194921	blastx	protein_match	6851	9073	689	-	.	ID=scaffold242|size194921:hit:41223:3.12.0.0;Name=jgi|Thaoce1|75441|rna24372;score=689
scaffold242|size194921	blastx	match_part	8672	9073	135	-	.	ID=scaffold242|size194921:hsp:78305:3.12.0.0;Parent=scaffold242|size194921:hit:41223:3.12.0.0;Target=jgi|Thaoce1|75441|rna24372 69 196 +;Gap=M402
scaffold242|size194921	blastx	match_part	8495	8968	286	-	.	ID=scaffold242|size194921:hsp:78306:3.12.0.0;Parent=scaffold242|size194921:hit:41223:3.12.0.0;Target=jgi|Thaoce1|75441|rna24372 21 178 +;Gap=M474
scaffold242|size194921	blastx	match_part	8321	8872	333	-	.	ID=scaffold242|size194921:hsp:78307:3.12.0.0;Parent=scaffold242|size194921:hit:41223:3.12.0.0;Target=jgi|Thaoce1|75441|rna24372 16 196 +;Gap=M552
scaffold242|size194921	blastx	match_part	8087	8632	304	-	.	ID=scaffold242|size194921:hsp:78308:3.12.0.0;Parent=scaffold242|size194921:hit:41223:3.12.0.0;Target=jgi|Thaoce1|75441|rna24372 18 196 +;Gap=M546
scaffold242|size194921	blastx	match_part	8027	8518	334	-	.	ID=scaffold242|size194921:hsp:78309:3.12.0.0;Parent=scaffold242|size194921:hit:41223:3.12.0.0;Target=jgi|Thaoce1|75441|rna24372 17 178 +;Gap=M492
scaffold242|size194921	blastx	match_part	7853	8389	345	-	.	ID=scaffold242|size194921:hsp:78310:3.12.0.0;Parent=scaffold242|size194921:hit:41223:3.12.0.0;Target=jgi|Thaoce1|75441|rna24372 21 196 +;Gap=M537
scaffold242|size194921	blastx	match_part	7793	8302	404	-	.	ID=scaffold242|size194921:hsp:78311:3.12.0.0;Parent=scaffold242|size194921:hit:41223:3.12.0.0;Target=jgi|Thaoce1|75441|rna24372 11 178 +;Gap=M510
scaffold242|size194921	blastx	match_part	7676	8185	367	-	.	ID=scaffold242|size194921:hsp:78312:3.12.0.0;Parent=scaffold242|size194921:hit:41223:3.12.0.0;Target=jgi|Thaoce1|75441|rna24372 11 178 +;Gap=M510
scaffold242|size194921	blastx	match_part	6851	7813	689	-	.	ID=scaffold242|size194921:hsp:78313:3.12.0.0;Parent=scaffold242|size194921:hit:41223:3.12.0.0;Target=jgi|Thaoce1|75441|rna24372 18 336 +;Gap=M963
scaffold242|size194921	blastx	match_part	7331	7597	172	-	.	ID=scaffold242|size194921:hsp:78314:3.12.0.0;Parent=scaffold242|size194921:hit:41223:3.12.0.0;Target=jgi|Thaoce1|75441|rna24372 12 100 +;Gap=M267
scaffold242|size194921	blastx	protein_match	6863	7375	371	-	.	ID=scaffold242|size194921:hit:41224:3.12.0.0;Name=jgi|Thaoce1|97231|rna23636;score=371
scaffold242|size194921	blastx	match_part	6863	7375	371	-	.	ID=scaffold242|size194921:hsp:78315:3.12.0.0;Parent=scaffold242|size194921:hit:41224:3.12.0.0;Target=jgi|Thaoce1|97231|rna23636 1 171 +;Gap=M513
scaffold242|size194921	blastx	protein_match	6851	7144	275	-	.	ID=scaffold242|size194921:hit:41225:3.12.0.0;Name=jgi|Thaoce1|103413|rna33923;score=275
scaffold242|size194921	blastx	match_part	6851	7144	275	-	.	ID=scaffold242|size194921:hsp:78316:3.12.0.0;Parent=scaffold242|size194921:hit:41225:3.12.0.0;Target=jgi|Thaoce1|103413|rna33923 35 131 +;Gap=M294
scaffold242|size194921	blastx	protein_match	6851	9058	603	-	.	ID=scaffold242|size194921:hit:41226:3.12.0.0;Name=jgi|Thaoce1|73892|rna18291;score=603
scaffold242|size194921	blastx	match_part	8561	9058	164	-	.	ID=scaffold242|size194921:hsp:78317:3.12.0.0;Parent=scaffold242|size194921:hit:41226:3.12.0.0;Target=jgi|Thaoce1|73892|rna18291 3 160 +;Gap=M498
scaffold242|size194921	blastx	match_part	8501	8935	223	-	.	ID=scaffold242|size194921:hsp:78318:3.12.0.0;Parent=scaffold242|size194921:hit:41226:3.12.0.0;Target=jgi|Thaoce1|73892|rna18291 2 142 +;Gap=M435
scaffold242|size194921	blastx	match_part	8378	8818	239	-	.	ID=scaffold242|size194921:hsp:78319:3.12.0.0;Parent=scaffold242|size194921:hit:41226:3.12.0.0;Target=jgi|Thaoce1|73892|rna18291 2 144 +;Gap=M441
scaffold242|size194921	blastx	match_part	8027	8464	263	-	.	ID=scaffold242|size194921:hsp:78320:3.12.0.0;Parent=scaffold242|size194921:hit:41226:3.12.0.0;Target=jgi|Thaoce1|73892|rna18291 3 144 +;Gap=M438
scaffold242|size194921	blastx	match_part	7910	8350	241	-	.	ID=scaffold242|size194921:hsp:78321:3.12.0.0;Parent=scaffold242|size194921:hit:41226:3.12.0.0;Target=jgi|Thaoce1|73892|rna18291 2 144 +;Gap=M441
scaffold242|size194921	blastx	match_part	7799	8230	272	-	.	ID=scaffold242|size194921:hsp:78322:3.12.0.0;Parent=scaffold242|size194921:hit:41226:3.12.0.0;Target=jgi|Thaoce1|73892|rna18291 3 142 +;Gap=M432
scaffold242|size194921	blastx	match_part	7676	8116	253	-	.	ID=scaffold242|size194921:hsp:78323:3.12.0.0;Parent=scaffold242|size194921:hit:41226:3.12.0.0;Target=jgi|Thaoce1|73892|rna18291 2 144 +;Gap=M441
scaffold242|size194921	blastx	match_part	6851	7765	603	-	.	ID=scaffold242|size194921:hsp:78324:3.12.0.0;Parent=scaffold242|size194921:hit:41226:3.12.0.0;Target=jgi|Thaoce1|73892|rna18291 2 302 +;Gap=M915
scaffold242|size194921	blastx	protein_match	6851	9058	593	-	.	ID=scaffold242|size194921:hit:41227:3.12.0.0;Name=jgi|Thaoce1|75932|rna33148;score=593
scaffold242|size194921	blastx	match_part	8618	9058	160	-	.	ID=scaffold242|size194921:hsp:78325:3.12.0.0;Parent=scaffold242|size194921:hit:41227:3.12.0.0;Target=jgi|Thaoce1|75932|rna33148 62 201 +;Gap=M441
scaffold242|size194921	blastx	match_part	8495	8938	216	-	.	ID=scaffold242|size194921:hsp:78326:3.12.0.0;Parent=scaffold242|size194921:hit:41227:3.12.0.0;Target=jgi|Thaoce1|75932|rna33148 60 203 +;Gap=M444
scaffold242|size194921	blastx	match_part	8378	8818	250	-	.	ID=scaffold242|size194921:hsp:78327:3.12.0.0;Parent=scaffold242|size194921:hit:41227:3.12.0.0;Target=jgi|Thaoce1|75932|rna33148 61 203 +;Gap=M441
scaffold242|size194921	blastx	match_part	8201	8704	230	-	.	ID=scaffold242|size194921:hsp:78328:3.12.0.0;Parent=scaffold242|size194921:hit:41227:3.12.0.0;Target=jgi|Thaoce1|75932|rna33148 60 222 +;Gap=M504
scaffold242|size194921	blastx	match_part	8027	8479	271	-	.	ID=scaffold242|size194921:hsp:78329:3.12.0.0;Parent=scaffold242|size194921:hit:41227:3.12.0.0;Target=jgi|Thaoce1|75932|rna33148 57 203 +;Gap=M453
scaffold242|size194921	blastx	match_part	7793	8230	276	-	.	ID=scaffold242|size194921:hsp:78330:3.12.0.0;Parent=scaffold242|size194921:hit:41227:3.12.0.0;Target=jgi|Thaoce1|75932|rna33148 62 203 +;Gap=M438
scaffold242|size194921	blastx	match_part	7676	8149	277	-	.	ID=scaffold242|size194921:hsp:78331:3.12.0.0;Parent=scaffold242|size194921:hit:41227:3.12.0.0;Target=jgi|Thaoce1|75932|rna33148 50 203 +;Gap=M474
scaffold242|size194921	blastx	match_part	6851	7768	593	-	.	ID=scaffold242|size194921:hsp:78332:3.12.0.0;Parent=scaffold242|size194921:hit:41227:3.12.0.0;Target=jgi|Thaoce1|75932|rna33148 60 361 +;Gap=M918
scaffold242|size194921	blastx	match_part	7349	7564	116	-	.	ID=scaffold242|size194921:hsp:78333:3.12.0.0;Parent=scaffold242|size194921:hit:41227:3.12.0.0;Target=jgi|Thaoce1|75932|rna33148 50 121 +;Gap=M216
scaffold242|size194921	blastx	protein_match	6893	9115	521	-	.	ID=scaffold242|size194921:hit:41228:3.12.0.0;Name=jgi|Thaoce1|70722|rna28092;score=521
scaffold242|size194921	blastx	match_part	8690	9115	149	-	.	ID=scaffold242|size194921:hsp:78334:3.12.0.0;Parent=scaffold242|size194921:hit:41228:3.12.0.0;Target=jgi|Thaoce1|70722|rna28092 2 138 +;Gap=M426
scaffold242|size194921	blastx	match_part	8552	8983	158	-	.	ID=scaffold242|size194921:hsp:78335:3.12.0.0;Parent=scaffold242|size194921:hit:41228:3.12.0.0;Target=jgi|Thaoce1|70722|rna28092 2 142 +;Gap=M432
scaffold242|size194921	blastx	match_part	8495	8869	189	-	.	ID=scaffold242|size194921:hsp:78336:3.12.0.0;Parent=scaffold242|size194921:hit:41228:3.12.0.0;Target=jgi|Thaoce1|70722|rna28092 3 123 +;Gap=M375
scaffold242|size194921	blastx	match_part	8378	8755	187	-	.	ID=scaffold242|size194921:hsp:78337:3.12.0.0;Parent=scaffold242|size194921:hit:41228:3.12.0.0;Target=jgi|Thaoce1|70722|rna28092 2 123 +;Gap=M378
scaffold242|size194921	blastx	match_part	8144	8524	188	-	.	ID=scaffold242|size194921:hsp:78338:3.12.0.0;Parent=scaffold242|size194921:hit:41228:3.12.0.0;Target=jgi|Thaoce1|70722|rna28092 1 123 +;Gap=M381
scaffold242|size194921	blastx	match_part	8027	8407	223	-	.	ID=scaffold242|size194921:hsp:78339:3.12.0.0;Parent=scaffold242|size194921:hit:41228:3.12.0.0;Target=jgi|Thaoce1|70722|rna28092 1 123 +;Gap=M381
scaffold242|size194921	blastx	match_part	7910	8281	211	-	.	ID=scaffold242|size194921:hsp:78340:3.12.0.0;Parent=scaffold242|size194921:hit:41228:3.12.0.0;Target=jgi|Thaoce1|70722|rna28092 4 123 +;Gap=M372
scaffold242|size194921	blastx	match_part	7793	8170	208	-	.	ID=scaffold242|size194921:hsp:78341:3.12.0.0;Parent=scaffold242|size194921:hit:41228:3.12.0.0;Target=jgi|Thaoce1|70722|rna28092 2 123 +;Gap=M378
scaffold242|size194921	blastx	match_part	7451	7936	237	-	.	ID=scaffold242|size194921:hsp:78342:3.12.0.0;Parent=scaffold242|size194921:hit:41228:3.12.0.0;Target=jgi|Thaoce1|70722|rna28092 2 158 +;Gap=M486
scaffold242|size194921	blastx	match_part	6893	7705	521	-	.	ID=scaffold242|size194921:hsp:78343:3.12.0.0;Parent=scaffold242|size194921:hit:41228:3.12.0.0;Target=jgi|Thaoce1|70722|rna28092 1 268 +;Gap=M813
scaffold242|size194921	blastx	protein_match	7331	9058	196	-	.	ID=scaffold242|size194921:hit:41229:3.12.0.0;Name=jgi|Thaoce1|91392|rna18779;score=196
scaffold242|size194921	blastx	match_part	8705	9058	230	-	.	ID=scaffold242|size194921:hsp:78344:3.12.0.0;Parent=scaffold242|size194921:hit:41229:3.12.0.0;Target=jgi|Thaoce1|91392|rna18779 28 142 +;Gap=M354
scaffold242|size194921	blastx	match_part	8579	8932	273	-	.	ID=scaffold242|size194921:hsp:78345:3.12.0.0;Parent=scaffold242|size194921:hit:41229:3.12.0.0;Target=jgi|Thaoce1|91392|rna18779 28 145 +;Gap=M354
scaffold242|size194921	blastx	match_part	8480	8896	278	-	.	ID=scaffold242|size194921:hsp:78346:3.12.0.0;Parent=scaffold242|size194921:hit:41229:3.12.0.0;Target=jgi|Thaoce1|91392|rna18779 2 139 +;Gap=M417
scaffold242|size194921	blastx	match_part	8342	8782	293	-	.	ID=scaffold242|size194921:hsp:78347:3.12.0.0;Parent=scaffold242|size194921:hit:41229:3.12.0.0;Target=jgi|Thaoce1|91392|rna18779 1 146 +;Gap=M441
scaffold242|size194921	blastx	match_part	8228	8602	266	-	.	ID=scaffold242|size194921:hsp:78348:3.12.0.0;Parent=scaffold242|size194921:hit:41229:3.12.0.0;Target=jgi|Thaoce1|91392|rna18779 21 145 +;Gap=M375
scaffold242|size194921	blastx	match_part	8111	8539	307	-	.	ID=scaffold242|size194921:hsp:78349:3.12.0.0;Parent=scaffold242|size194921:hit:41229:3.12.0.0;Target=jgi|Thaoce1|91392|rna18779 4 145 +;Gap=M429
scaffold242|size194921	blastx	match_part	7994	8431	279	-	.	ID=scaffold242|size194921:hsp:78350:3.12.0.0;Parent=scaffold242|size194921:hit:41229:3.12.0.0;Target=jgi|Thaoce1|91392|rna18779 1 145 +;Gap=M438
scaffold242|size194921	blastx	match_part	7895	8305	333	-	.	ID=scaffold242|size194921:hsp:78351:3.12.0.0;Parent=scaffold242|size194921:hit:41229:3.12.0.0;Target=jgi|Thaoce1|91392|rna18779 4 139 +;Gap=M411
scaffold242|size194921	blastx	match_part	7757	8197	322	-	.	ID=scaffold242|size194921:hsp:78352:3.12.0.0;Parent=scaffold242|size194921:hit:41229:3.12.0.0;Target=jgi|Thaoce1|91392|rna18779 1 146 +;Gap=M441
scaffold242|size194921	blastx	match_part	7643	8071	326	-	.	ID=scaffold242|size194921:hsp:78353:3.12.0.0;Parent=scaffold242|size194921:hit:41229:3.12.0.0;Target=jgi|Thaoce1|91392|rna18779 4 145 +;Gap=M429
scaffold242|size194921	blastx	match_part	7550	7954	304	-	.	ID=scaffold242|size194921:hsp:78354:3.12.0.0;Parent=scaffold242|size194921:hit:41229:3.12.0.0;Target=jgi|Thaoce1|91392|rna18779 4 137 +;Gap=M405
scaffold242|size194921	blastx	match_part	7406	7846	274	-	.	ID=scaffold242|size194921:hsp:78355:3.12.0.0;Parent=scaffold242|size194921:hit:41229:3.12.0.0;Target=jgi|Thaoce1|91392|rna18779 1 146 +;Gap=M441
scaffold242|size194921	blastx	match_part	7331	7729	196	-	.	ID=scaffold242|size194921:hsp:78356:3.12.0.0;Parent=scaffold242|size194921:hit:41229:3.12.0.0;Target=jgi|Thaoce1|91392|rna18779 1 132 +;Gap=M399
scaffold242|size194921	blastx	protein_match	10621	11289	383	+	.	ID=scaffold242|size194921:hit:41230:3.12.0.0;Name=jgi|Fracy1|267288|estExt_fgenesh2_kg.C_10274;score=383
scaffold242|size194921	blastx	match_part	10621	11289	383	+	.	ID=scaffold242|size194921:hsp:78357:3.12.0.0;Parent=scaffold242|size194921:hit:41230:3.12.0.0;Target=jgi|Fracy1|267288|estExt_fgenesh2_kg.C_10274 130 301 +;Gap=M669
scaffold242|size194921	blastx	protein_match	11101	11280	309	+	.	ID=scaffold242|size194921:hit:41231:3.12.0.0;Name=jgi|Thaps3|262630|thaps1_ua_kg.chr_5000269;score=309
scaffold242|size194921	blastx	match_part	11101	11280	309	+	.	ID=scaffold242|size194921:hsp:78358:3.12.0.0;Parent=scaffold242|size194921:hit:41231:3.12.0.0;Target=jgi|Thaps3|262630|thaps1_ua_kg.chr_5000269 36 95 +;Gap=M180
scaffold242|size194921	blastx	protein_match	11101	11277	277	+	.	ID=scaffold242|size194921:hit:41232:3.12.0.0;Name=jgi|Phatr2|8096|gw1.9.373.1;score=277
scaffold242|size194921	blastx	match_part	11101	11277	277	+	.	ID=scaffold242|size194921:hsp:78359:3.12.0.0;Parent=scaffold242|size194921:hit:41232:3.12.0.0;Target=jgi|Phatr2|8096|gw1.9.373.1 9 67 +;Gap=M177
scaffold242|size194921	blastx	protein_match	10621	11289	383	+	.	ID=scaffold242|size194921:hit:41233:3.12.0.0;Name=jgi|Fracy1|267288|estExt_fgenesh2_kg.C_10274;score=383
scaffold242|size194921	blastx	match_part	10621	11289	383	+	.	ID=scaffold242|size194921:hsp:78360:3.12.0.0;Parent=scaffold242|size194921:hit:41233:3.12.0.0;Target=jgi|Fracy1|267288|estExt_fgenesh2_kg.C_10274 130 301 +;Gap=M669
scaffold242|size194921	blastx	protein_match	10621	11289	383	+	.	ID=scaffold242|size194921:hit:41234:3.12.0.0;Name=jgi|Fracy1|267288|estExt_fgenesh2_kg.C_10274;score=383
scaffold242|size194921	blastx	match_part	10621	11289	383	+	.	ID=scaffold242|size194921:hsp:78361:3.12.0.0;Parent=scaffold242|size194921:hit:41234:3.12.0.0;Target=jgi|Fracy1|267288|estExt_fgenesh2_kg.C_10274 130 301 +;Gap=M669
scaffold242|size194921	blastx	protein_match	11965	12303	561	-	.	ID=scaffold242|size194921:hit:41235:3.12.0.0;Name=jgi|Fracy1|179259|e_gw1.1.2149.1;score=561
scaffold242|size194921	blastx	match_part	11965	12303	561	-	.	ID=scaffold242|size194921:hsp:78362:3.12.0.0;Parent=scaffold242|size194921:hit:41235:3.12.0.0;Target=jgi|Fracy1|179259|e_gw1.1.2149.1 1 113 +;Gap=M339
scaffold242|size194921	blastx	protein_match	11962	12303	559	-	.	ID=scaffold242|size194921:hit:41236:3.12.0.0;Name=jgi|Fracy1|181143|e_gw1.2.531.1;score=559
scaffold242|size194921	blastx	match_part	11962	12303	559	-	.	ID=scaffold242|size194921:hsp:78363:3.12.0.0;Parent=scaffold242|size194921:hit:41236:3.12.0.0;Target=jgi|Fracy1|181143|e_gw1.2.531.1 1 114 +;Gap=M342
scaffold242|size194921	blastx	protein_match	11962	12288	536	-	.	ID=scaffold242|size194921:hit:41237:3.12.0.0;Name=jgi|Fracy1|278782|estExt_fgenesh2_pm.C_740019;score=536
scaffold242|size194921	blastx	match_part	11962	12288	536	-	.	ID=scaffold242|size194921:hsp:78364:3.12.0.0;Parent=scaffold242|size194921:hit:41237:3.12.0.0;Target=jgi|Fracy1|278782|estExt_fgenesh2_pm.C_740019 10 118 +;Gap=M327
scaffold242|size194921	blastx	protein_match	11953	12300	527	-	.	ID=scaffold242|size194921:hit:41238:3.12.0.0;Name=jgi|Thaps3|6948|fgenesh1_pg.C_chr_7000331;score=527
scaffold242|size194921	blastx	match_part	11953	12300	527	-	.	ID=scaffold242|size194921:hsp:78365:3.12.0.0;Parent=scaffold242|size194921:hit:41238:3.12.0.0;Target=jgi|Thaps3|6948|fgenesh1_pg.C_chr_7000331 9 124 +;Gap=M348
scaffold242|size194921	blastx	protein_match	11965	12300	524	-	.	ID=scaffold242|size194921:hit:41239:3.12.0.0;Name=jgi|Fracy1|258181|fgenesh2_pg.113_%2523_22;score=524
scaffold242|size194921	blastx	match_part	11965	12300	524	-	.	ID=scaffold242|size194921:hsp:78366:3.12.0.0;Parent=scaffold242|size194921:hit:41239:3.12.0.0;Target=jgi|Fracy1|258181|fgenesh2_pg.113_%252523_22 9 120 +;Gap=M336
scaffold242|size194921	blastx	protein_match	12774	13196	520	+	.	ID=scaffold242|size194921:hit:41240:3.12.0.0;Name=jgi|Thaoce1|76473|rna26073;score=520
scaffold242|size194921	blastx	match_part	12774	13196	520	+	.	ID=scaffold242|size194921:hsp:78367:3.12.0.0;Parent=scaffold242|size194921:hit:41240:3.12.0.0;Target=jgi|Thaoce1|76473|rna26073 121 254 +;Gap=M423
scaffold242|size194921	blastx	protein_match	12840	13196	516	+	.	ID=scaffold242|size194921:hit:41241:3.12.0.0;Name=jgi|Fracy1|229455|fgenesh2_pm.33_%2523_5;score=516
scaffold242|size194921	blastx	match_part	12840	13196	516	+	.	ID=scaffold242|size194921:hsp:78368:3.12.0.0;Parent=scaffold242|size194921:hit:41241:3.12.0.0;Target=jgi|Fracy1|229455|fgenesh2_pm.33_%252523_5 1 121 +;Gap=M357
scaffold242|size194921	blastx	protein_match	11974	12285	515	-	.	ID=scaffold242|size194921:hit:41242:3.12.0.0;Name=jgi|Fracy1|263621|estExt_fgenesh2_pg.C_170158;score=515
scaffold242|size194921	blastx	match_part	11974	12285	515	-	.	ID=scaffold242|size194921:hsp:78369:3.12.0.0;Parent=scaffold242|size194921:hit:41242:3.12.0.0;Target=jgi|Fracy1|263621|estExt_fgenesh2_pg.C_170158 17 120 +;Gap=M312
scaffold242|size194921	blastx	protein_match	11974	12285	515	-	.	ID=scaffold242|size194921:hit:41243:3.12.0.0;Name=jgi|Fracy1|211633|estExt_Genewise1Plus.C_190060;score=515
scaffold242|size194921	blastx	match_part	11974	12285	515	-	.	ID=scaffold242|size194921:hsp:78370:3.12.0.0;Parent=scaffold242|size194921:hit:41243:3.12.0.0;Target=jgi|Fracy1|211633|estExt_Genewise1Plus.C_190060 17 120 +;Gap=M312
scaffold242|size194921	blastx	protein_match	11965	12306	467	-	.	ID=scaffold242|size194921:hit:41244:3.12.0.0;Name=jgi|Fracy1|231440|fgenesh2_pm.93_%2523_17;score=467
scaffold242|size194921	blastx	match_part	11965	12306	467	-	.	ID=scaffold242|size194921:hsp:78371:3.12.0.0;Parent=scaffold242|size194921:hit:41244:3.12.0.0;Target=jgi|Fracy1|231440|fgenesh2_pm.93_%252523_17 2 111 +;Gap=M342
scaffold242|size194921	blastx	protein_match	11965	12303	561	-	.	ID=scaffold242|size194921:hit:41245:3.12.0.0;Name=jgi|Fracy1|179259|e_gw1.1.2149.1;score=561
scaffold242|size194921	blastx	match_part	11965	12303	561	-	.	ID=scaffold242|size194921:hsp:78372:3.12.0.0;Parent=scaffold242|size194921:hit:41245:3.12.0.0;Target=jgi|Fracy1|179259|e_gw1.1.2149.1 1 113 +;Gap=M339
scaffold242|size194921	blastx	protein_match	12840	13196	516	+	.	ID=scaffold242|size194921:hit:41246:3.12.0.0;Name=jgi|Fracy1|229455|fgenesh2_pm.33_%2523_5;score=516
scaffold242|size194921	blastx	match_part	12840	13196	516	+	.	ID=scaffold242|size194921:hsp:78373:3.12.0.0;Parent=scaffold242|size194921:hit:41246:3.12.0.0;Target=jgi|Fracy1|229455|fgenesh2_pm.33_%252523_5 1 121 +;Gap=M357
scaffold242|size194921	blastx	protein_match	12840	13196	516	+	.	ID=scaffold242|size194921:hit:41247:3.12.0.0;Name=jgi|Fracy1|229376|fgenesh2_pm.31_%2523_56;score=516
scaffold242|size194921	blastx	match_part	12840	13196	516	+	.	ID=scaffold242|size194921:hsp:78374:3.12.0.0;Parent=scaffold242|size194921:hit:41247:3.12.0.0;Target=jgi|Fracy1|229376|fgenesh2_pm.31_%252523_56 1 121 +;Gap=M357
scaffold242|size194921	blastx	protein_match	12840	13196	516	+	.	ID=scaffold242|size194921:hit:41248:3.12.0.0;Name=jgi|Fracy1|227665|fgenesh2_pm.13_%2523_58;score=516
scaffold242|size194921	blastx	match_part	12840	13196	516	+	.	ID=scaffold242|size194921:hsp:78375:3.12.0.0;Parent=scaffold242|size194921:hit:41248:3.12.0.0;Target=jgi|Fracy1|227665|fgenesh2_pm.13_%252523_58 1 121 +;Gap=M357
scaffold242|size194921	blastx	protein_match	12840	13196	516	+	.	ID=scaffold242|size194921:hit:41249:3.12.0.0;Name=jgi|Fracy1|258182|fgenesh2_pg.113_%2523_23;score=516
scaffold242|size194921	blastx	match_part	12840	13196	516	+	.	ID=scaffold242|size194921:hsp:78376:3.12.0.0;Parent=scaffold242|size194921:hit:41249:3.12.0.0;Target=jgi|Fracy1|258182|fgenesh2_pg.113_%252523_23 1 121 +;Gap=M357
scaffold242|size194921	blastx	protein_match	12840	13169	468	+	.	ID=scaffold242|size194921:hit:41250:3.12.0.0;Name=jgi|Thaoce1|97224|rna6801;score=468
scaffold242|size194921	blastx	match_part	12840	13169	468	+	.	ID=scaffold242|size194921:hsp:78377:3.12.0.0;Parent=scaffold242|size194921:hit:41250:3.12.0.0;Target=jgi|Thaoce1|97224|rna6801 1 110 +;Gap=M330
scaffold242|size194921	blastx	protein_match	11965	12306	467	-	.	ID=scaffold242|size194921:hit:41251:3.12.0.0;Name=jgi|Fracy1|231440|fgenesh2_pm.93_%2523_17;score=467
scaffold242|size194921	blastx	match_part	11965	12306	467	-	.	ID=scaffold242|size194921:hsp:78378:3.12.0.0;Parent=scaffold242|size194921:hit:41251:3.12.0.0;Target=jgi|Fracy1|231440|fgenesh2_pm.93_%252523_17 2 111 +;Gap=M342
scaffold242|size194921	blastx	protein_match	11950	12294	309	-	.	ID=scaffold242|size194921:hit:41252:3.12.0.0;Name=jgi|Fracy1|272661|estExt_fgenesh2_kg.C_520017;score=309
scaffold242|size194921	blastx	match_part	11950	12294	309	-	.	ID=scaffold242|size194921:hsp:78379:3.12.0.0;Parent=scaffold242|size194921:hit:41252:3.12.0.0;Target=jgi|Fracy1|272661|estExt_fgenesh2_kg.C_520017 21 135 +;Gap=M345
scaffold242|size194921	blastx	protein_match	11962	12303	559	-	.	ID=scaffold242|size194921:hit:41253:3.12.0.0;Name=jgi|Fracy1|191592|e_gw1.13.285.1;score=559
scaffold242|size194921	blastx	match_part	11962	12303	559	-	.	ID=scaffold242|size194921:hsp:78380:3.12.0.0;Parent=scaffold242|size194921:hit:41253:3.12.0.0;Target=jgi|Fracy1|191592|e_gw1.13.285.1 1 114 +;Gap=M342
scaffold242|size194921	blastx	protein_match	11962	12288	536	-	.	ID=scaffold242|size194921:hit:41254:3.12.0.0;Name=jgi|Fracy1|278782|estExt_fgenesh2_pm.C_740019;score=536
scaffold242|size194921	blastx	match_part	11962	12288	536	-	.	ID=scaffold242|size194921:hsp:78381:3.12.0.0;Parent=scaffold242|size194921:hit:41254:3.12.0.0;Target=jgi|Fracy1|278782|estExt_fgenesh2_pm.C_740019 10 118 +;Gap=M327
scaffold242|size194921	blastx	protein_match	12840	13196	516	+	.	ID=scaffold242|size194921:hit:41255:3.12.0.0;Name=jgi|Fracy1|166228|estExt_Genewise1.C_10601;score=516
scaffold242|size194921	blastx	match_part	12840	13196	516	+	.	ID=scaffold242|size194921:hsp:78382:3.12.0.0;Parent=scaffold242|size194921:hit:41255:3.12.0.0;Target=jgi|Fracy1|166228|estExt_Genewise1.C_10601 1 121 +;Gap=M357
scaffold242|size194921	blastx	protein_match	12840	13196	516	+	.	ID=scaffold242|size194921:hit:41256:3.12.0.0;Name=jgi|Fracy1|166228|estExt_Genewise1.C_10601;score=516
scaffold242|size194921	blastx	match_part	12840	13196	516	+	.	ID=scaffold242|size194921:hsp:78383:3.12.0.0;Parent=scaffold242|size194921:hit:41256:3.12.0.0;Target=jgi|Fracy1|166228|estExt_Genewise1.C_10601 1 121 +;Gap=M357
scaffold242|size194921	blastx	protein_match	11974	12285	515	-	.	ID=scaffold242|size194921:hit:41257:3.12.0.0;Name=jgi|Fracy1|211633|estExt_Genewise1Plus.C_190060;score=515
scaffold242|size194921	blastx	match_part	11974	12285	515	-	.	ID=scaffold242|size194921:hsp:78384:3.12.0.0;Parent=scaffold242|size194921:hit:41257:3.12.0.0;Target=jgi|Fracy1|211633|estExt_Genewise1Plus.C_190060 17 120 +;Gap=M312
scaffold242|size194921	blastx	protein_match	11974	12285	515	-	.	ID=scaffold242|size194921:hit:41258:3.12.0.0;Name=jgi|Fracy1|263621|estExt_fgenesh2_pg.C_170158;score=515
scaffold242|size194921	blastx	match_part	11974	12285	515	-	.	ID=scaffold242|size194921:hsp:78385:3.12.0.0;Parent=scaffold242|size194921:hit:41258:3.12.0.0;Target=jgi|Fracy1|263621|estExt_fgenesh2_pg.C_170158 17 120 +;Gap=M312
scaffold242|size194921	blastx	protein_match	11965	12306	467	-	.	ID=scaffold242|size194921:hit:41259:3.12.0.0;Name=jgi|Fracy1|231440|fgenesh2_pm.93_%2523_17;score=467
scaffold242|size194921	blastx	match_part	11965	12306	467	-	.	ID=scaffold242|size194921:hsp:78386:3.12.0.0;Parent=scaffold242|size194921:hit:41259:3.12.0.0;Target=jgi|Fracy1|231440|fgenesh2_pm.93_%252523_17 2 111 +;Gap=M342
scaffold242|size194921	blastx	protein_match	11950	12294	309	-	.	ID=scaffold242|size194921:hit:41260:3.12.0.0;Name=jgi|Fracy1|209104|estExt_Genewise1Plus.C_70990;score=309
scaffold242|size194921	blastx	match_part	11950	12294	309	-	.	ID=scaffold242|size194921:hsp:78387:3.12.0.0;Parent=scaffold242|size194921:hit:41260:3.12.0.0;Target=jgi|Fracy1|209104|estExt_Genewise1Plus.C_70990 21 135 +;Gap=M345
scaffold242|size194921	blastx	protein_match	11926	12288	526	-	.	ID=scaffold242|size194921:hit:41261:3.12.0.0;Name=jgi|Phatr2|46020|estExt_fgenesh1_pg.C_chr_90002;score=526
scaffold242|size194921	blastx	match_part	11926	12288	526	-	.	ID=scaffold242|size194921:hsp:78388:3.12.0.0;Parent=scaffold242|size194921:hit:41261:3.12.0.0;Target=jgi|Phatr2|46020|estExt_fgenesh1_pg.C_chr_90002 21 138 +;Gap=M363
scaffold242|size194921	blastx	protein_match	11965	12300	525	-	.	ID=scaffold242|size194921:hit:41262:3.12.0.0;Name=jgi|Thaoce1|101228|rna14360;score=525
scaffold242|size194921	blastx	match_part	11965	12300	525	-	.	ID=scaffold242|size194921:hsp:78389:3.12.0.0;Parent=scaffold242|size194921:hit:41262:3.12.0.0;Target=jgi|Thaoce1|101228|rna14360 9 120 +;Gap=M336
scaffold242|size194921	blastx	protein_match	11953	12300	524	-	.	ID=scaffold242|size194921:hit:41263:3.12.0.0;Name=jgi|Thaps3|33270|e_gw1.3.749.1;score=524
scaffold242|size194921	blastx	match_part	11953	12300	524	-	.	ID=scaffold242|size194921:hsp:78390:3.12.0.0;Parent=scaffold242|size194921:hit:41263:3.12.0.0;Target=jgi|Thaps3|33270|e_gw1.3.749.1 9 124 +;Gap=M348
scaffold242|size194921	blastx	protein_match	12840	13196	516	+	.	ID=scaffold242|size194921:hit:41264:3.12.0.0;Name=jgi|Fracy1|206114|estExt_Genewise1Plus.C_20859;score=516
scaffold242|size194921	blastx	match_part	12840	13196	516	+	.	ID=scaffold242|size194921:hsp:78391:3.12.0.0;Parent=scaffold242|size194921:hit:41264:3.12.0.0;Target=jgi|Fracy1|206114|estExt_Genewise1Plus.C_20859 1 121 +;Gap=M357
scaffold242|size194921	blastx	protein_match	12840	12980	138	+	.	ID=scaffold242|size194921:hit:41265:3.12.0.0;Name=jgi|Thaoce1|103418|rna11434;score=138
scaffold242|size194921	blastx	match_part	12840	12980	138	+	.	ID=scaffold242|size194921:hsp:78392:3.12.0.0;Parent=scaffold242|size194921:hit:41265:3.12.0.0;Target=jgi|Thaoce1|103418|rna11434 1 47 +;Gap=M141
scaffold242|size194921	blastx	protein_match	11950	12300	536	-	.	ID=scaffold242|size194921:hit:41266:3.12.0.0;Name=jgi|Thaps3|19793|gw1.5.537.1;score=536
scaffold242|size194921	blastx	match_part	11950	12300	536	-	.	ID=scaffold242|size194921:hsp:78393:3.12.0.0;Parent=scaffold242|size194921:hit:41266:3.12.0.0;Target=jgi|Thaps3|19793|gw1.5.537.1 9 125 +;Gap=M351
scaffold242|size194921	blastx	protein_match	11965	12285	532	-	.	ID=scaffold242|size194921:hit:41267:3.12.0.0;Name=jgi|Phatr2|26802|estExt_Genewise1.C_chr_60156;score=532
scaffold242|size194921	blastx	match_part	11965	12285	532	-	.	ID=scaffold242|size194921:hsp:78394:3.12.0.0;Parent=scaffold242|size194921:hit:41267:3.12.0.0;Target=jgi|Phatr2|26802|estExt_Genewise1.C_chr_60156 16 122 +;Gap=M321
scaffold242|size194921	blastx	protein_match	11965	12300	525	-	.	ID=scaffold242|size194921:hit:41268:3.12.0.0;Name=jgi|Thaoce1|103419|rna11435;score=525
scaffold242|size194921	blastx	match_part	11965	12300	525	-	.	ID=scaffold242|size194921:hsp:78395:3.12.0.0;Parent=scaffold242|size194921:hit:41268:3.12.0.0;Target=jgi|Thaoce1|103419|rna11435 9 120 +;Gap=M336
scaffold242|size194921	blastx	protein_match	12840	13196	516	+	.	ID=scaffold242|size194921:hit:41269:3.12.0.0;Name=jgi|Fracy1|166228|estExt_Genewise1.C_10601;score=516
scaffold242|size194921	blastx	match_part	12840	13196	516	+	.	ID=scaffold242|size194921:hsp:78396:3.12.0.0;Parent=scaffold242|size194921:hit:41269:3.12.0.0;Target=jgi|Fracy1|166228|estExt_Genewise1.C_10601 1 121 +;Gap=M357
scaffold242|size194921	blastx	protein_match	11950	12294	309	-	.	ID=scaffold242|size194921:hit:41270:3.12.0.0;Name=jgi|Fracy1|209104|estExt_Genewise1Plus.C_70990;score=309
scaffold242|size194921	blastx	match_part	11950	12294	309	-	.	ID=scaffold242|size194921:hsp:78397:3.12.0.0;Parent=scaffold242|size194921:hit:41270:3.12.0.0;Target=jgi|Fracy1|209104|estExt_Genewise1Plus.C_70990 21 135 +;Gap=M345
scaffold242|size194921	blastx	protein_match	11962	12303	559	-	.	ID=scaffold242|size194921:hit:41271:3.12.0.0;Name=jgi|Fracy1|191592|e_gw1.13.285.1;score=559
scaffold242|size194921	blastx	match_part	11962	12303	559	-	.	ID=scaffold242|size194921:hsp:78398:3.12.0.0;Parent=scaffold242|size194921:hit:41271:3.12.0.0;Target=jgi|Fracy1|191592|e_gw1.13.285.1 1 114 +;Gap=M342
scaffold242|size194921	blastx	protein_match	11965	12303	558	-	.	ID=scaffold242|size194921:hit:41272:3.12.0.0;Name=jgi|Fracy1|197464|e_gw1.33.98.1;score=558
scaffold242|size194921	blastx	match_part	11965	12303	558	-	.	ID=scaffold242|size194921:hsp:78399:3.12.0.0;Parent=scaffold242|size194921:hit:41272:3.12.0.0;Target=jgi|Fracy1|197464|e_gw1.33.98.1 1 113 +;Gap=M339
scaffold242|size194921	blastx	protein_match	12840	13196	516	+	.	ID=scaffold242|size194921:hit:41273:3.12.0.0;Name=jgi|Fracy1|229376|fgenesh2_pm.31_%2523_56;score=516
scaffold242|size194921	blastx	match_part	12840	13196	516	+	.	ID=scaffold242|size194921:hsp:78400:3.12.0.0;Parent=scaffold242|size194921:hit:41273:3.12.0.0;Target=jgi|Fracy1|229376|fgenesh2_pm.31_%252523_56 1 121 +;Gap=M357
scaffold242|size194921	blastx	protein_match	12840	13196	516	+	.	ID=scaffold242|size194921:hit:41274:3.12.0.0;Name=jgi|Fracy1|229376|fgenesh2_pm.31_%2523_56;score=516
scaffold242|size194921	blastx	match_part	12840	13196	516	+	.	ID=scaffold242|size194921:hsp:78401:3.12.0.0;Parent=scaffold242|size194921:hit:41274:3.12.0.0;Target=jgi|Fracy1|229376|fgenesh2_pm.31_%252523_56 1 121 +;Gap=M357
scaffold242|size194921	blastx	protein_match	12840	13196	508	+	.	ID=scaffold242|size194921:hit:41275:3.12.0.0;Name=jgi|Phatr2|54360|estExt_Phatr1_ua_kg.C_chr_60026;score=508
scaffold242|size194921	blastx	match_part	12840	13196	508	+	.	ID=scaffold242|size194921:hsp:78402:3.12.0.0;Parent=scaffold242|size194921:hit:41275:3.12.0.0;Target=jgi|Phatr2|54360|estExt_Phatr1_ua_kg.C_chr_60026 1 116 +;Gap=M357
scaffold242|size194921	blastx	protein_match	11950	12294	309	-	.	ID=scaffold242|size194921:hit:41276:3.12.0.0;Name=jgi|Fracy1|209104|estExt_Genewise1Plus.C_70990;score=309
scaffold242|size194921	blastx	match_part	11950	12294	309	-	.	ID=scaffold242|size194921:hsp:78403:3.12.0.0;Parent=scaffold242|size194921:hit:41276:3.12.0.0;Target=jgi|Fracy1|209104|estExt_Genewise1Plus.C_70990 21 135 +;Gap=M345
scaffold242|size194921	blastx	protein_match	11965	12303	558	-	.	ID=scaffold242|size194921:hit:41277:3.12.0.0;Name=jgi|Fracy1|197464|e_gw1.33.98.1;score=558
scaffold242|size194921	blastx	match_part	11965	12303	558	-	.	ID=scaffold242|size194921:hsp:78404:3.12.0.0;Parent=scaffold242|size194921:hit:41277:3.12.0.0;Target=jgi|Fracy1|197464|e_gw1.33.98.1 1 113 +;Gap=M339
scaffold242|size194921	blastx	protein_match	11926	12300	554	-	.	ID=scaffold242|size194921:hit:41278:3.12.0.0;Name=jgi|Thaoce1|84249|rna3775;score=554
scaffold242|size194921	blastx	match_part	11926	12300	554	-	.	ID=scaffold242|size194921:hsp:78405:3.12.0.0;Parent=scaffold242|size194921:hit:41278:3.12.0.0;Target=jgi|Thaoce1|84249|rna3775 9 132 +;Gap=M375
scaffold242|size194921	blastx	protein_match	12840	13196	516	+	.	ID=scaffold242|size194921:hit:41279:3.12.0.0;Name=jgi|Fracy1|227665|fgenesh2_pm.13_%2523_58;score=516
scaffold242|size194921	blastx	match_part	12840	13196	516	+	.	ID=scaffold242|size194921:hsp:78406:3.12.0.0;Parent=scaffold242|size194921:hit:41279:3.12.0.0;Target=jgi|Fracy1|227665|fgenesh2_pm.13_%252523_58 1 121 +;Gap=M357
scaffold242|size194921	blastx	protein_match	12840	13196	516	+	.	ID=scaffold242|size194921:hit:41280:3.12.0.0;Name=jgi|Fracy1|227665|fgenesh2_pm.13_%2523_58;score=516
scaffold242|size194921	blastx	match_part	12840	13196	516	+	.	ID=scaffold242|size194921:hsp:78407:3.12.0.0;Parent=scaffold242|size194921:hit:41280:3.12.0.0;Target=jgi|Fracy1|227665|fgenesh2_pm.13_%252523_58 1 121 +;Gap=M357
scaffold242|size194921	blastx	protein_match	12840	13196	512	+	.	ID=scaffold242|size194921:hit:41281:3.12.0.0;Name=jgi|Thaoce1|90919|rna8539;score=512
scaffold242|size194921	blastx	match_part	12840	13196	512	+	.	ID=scaffold242|size194921:hsp:78408:3.12.0.0;Parent=scaffold242|size194921:hit:41281:3.12.0.0;Target=jgi|Thaoce1|90919|rna8539 1 119 +;Gap=M357
scaffold242|size194921	blastx	protein_match	11947	12294	304	-	.	ID=scaffold242|size194921:hit:41282:3.12.0.0;Name=jgi|Phatr2|28445|estExt_Genewise1.C_chr_120135;score=304
scaffold242|size194921	blastx	match_part	11947	12294	304	-	.	ID=scaffold242|size194921:hsp:78409:3.12.0.0;Parent=scaffold242|size194921:hit:41282:3.12.0.0;Target=jgi|Phatr2|28445|estExt_Genewise1.C_chr_120135 21 136 +;Gap=M348
scaffold242|size194921	blastx	protein_match	11935	12105	225	-	.	ID=scaffold242|size194921:hit:41283:3.12.0.0;Name=jgi|Thaoce1|88019|rna24895;score=225
scaffold242|size194921	blastx	match_part	11935	12105	225	-	.	ID=scaffold242|size194921:hsp:78410:3.12.0.0;Parent=scaffold242|size194921:hit:41283:3.12.0.0;Target=jgi|Thaoce1|88019|rna24895 1 56 +;Gap=M171
scaffold242|size194921	blastx	protein_match	11962	12303	559	-	.	ID=scaffold242|size194921:hit:41284:3.12.0.0;Name=jgi|Fracy1|181143|e_gw1.2.531.1;score=559
scaffold242|size194921	blastx	match_part	11962	12303	559	-	.	ID=scaffold242|size194921:hsp:78411:3.12.0.0;Parent=scaffold242|size194921:hit:41284:3.12.0.0;Target=jgi|Fracy1|181143|e_gw1.2.531.1 1 114 +;Gap=M342
scaffold242|size194921	blastx	protein_match	11953	12300	527	-	.	ID=scaffold242|size194921:hit:41285:3.12.0.0;Name=jgi|Thaps3|35407|e_gw1.7.500.1;score=527
scaffold242|size194921	blastx	match_part	11953	12300	527	-	.	ID=scaffold242|size194921:hsp:78412:3.12.0.0;Parent=scaffold242|size194921:hit:41285:3.12.0.0;Target=jgi|Thaps3|35407|e_gw1.7.500.1 9 124 +;Gap=M348
scaffold242|size194921	blastx	protein_match	11953	12300	524	-	.	ID=scaffold242|size194921:hit:41286:3.12.0.0;Name=jgi|Thaps3|37431|e_gw1.14.276.1;score=524
scaffold242|size194921	blastx	match_part	11953	12300	524	-	.	ID=scaffold242|size194921:hsp:78413:3.12.0.0;Parent=scaffold242|size194921:hit:41286:3.12.0.0;Target=jgi|Thaps3|37431|e_gw1.14.276.1 9 124 +;Gap=M348
scaffold242|size194921	blastx	protein_match	12837	13196	520	+	.	ID=scaffold242|size194921:hit:41287:3.12.0.0;Name=jgi|Thaoce1|84250|rna3776;score=520
scaffold242|size194921	blastx	match_part	12837	13196	520	+	.	ID=scaffold242|size194921:hsp:78414:3.12.0.0;Parent=scaffold242|size194921:hit:41287:3.12.0.0;Target=jgi|Thaoce1|84250|rna3776 44 163 +;Gap=M360
scaffold242|size194921	blastx	protein_match	11965	12303	561	-	.	ID=scaffold242|size194921:hit:41288:3.12.0.0;Name=jgi|Fracy1|179259|e_gw1.1.2149.1;score=561
scaffold242|size194921	blastx	match_part	11965	12303	561	-	.	ID=scaffold242|size194921:hsp:78415:3.12.0.0;Parent=scaffold242|size194921:hit:41288:3.12.0.0;Target=jgi|Fracy1|179259|e_gw1.1.2149.1 1 113 +;Gap=M339
scaffold242|size194921	blastx	protein_match	11968	13196	219	+	.	ID=scaffold242|size194921:hit:41289:3.12.0.0;Name=jgi|Thaoce1|100983|rna15611;score=219
scaffold242|size194921	blastx	match_part	11968	12258	219	+	.	ID=scaffold242|size194921:hsp:78416:3.12.0.0;Parent=scaffold242|size194921:hit:41289:3.12.0.0;Target=jgi|Thaoce1|100983|rna15611 10 106 +;Gap=M291
scaffold242|size194921	blastx	match_part	12837	13196	519	+	.	ID=scaffold242|size194921:hsp:78417:3.12.0.0;Parent=scaffold242|size194921:hit:41289:3.12.0.0;Target=jgi|Thaoce1|100983|rna15611 190 309 +;Gap=M360
scaffold242|size194921	blastx	protein_match	12840	13196	516	+	.	ID=scaffold242|size194921:hit:41290:3.12.0.0;Name=jgi|Fracy1|206114|estExt_Genewise1Plus.C_20859;score=516
scaffold242|size194921	blastx	match_part	12840	13196	516	+	.	ID=scaffold242|size194921:hsp:78418:3.12.0.0;Parent=scaffold242|size194921:hit:41290:3.12.0.0;Target=jgi|Fracy1|206114|estExt_Genewise1Plus.C_20859 1 121 +;Gap=M357
scaffold242|size194921	blastx	protein_match	11974	12285	515	-	.	ID=scaffold242|size194921:hit:41291:3.12.0.0;Name=jgi|Fracy1|263621|estExt_fgenesh2_pg.C_170158;score=515
scaffold242|size194921	blastx	match_part	11974	12285	515	-	.	ID=scaffold242|size194921:hsp:78419:3.12.0.0;Parent=scaffold242|size194921:hit:41291:3.12.0.0;Target=jgi|Fracy1|263621|estExt_fgenesh2_pg.C_170158 17 120 +;Gap=M312
scaffold242|size194921	blastx	protein_match	12840	13196	512	+	.	ID=scaffold242|size194921:hit:41292:3.12.0.0;Name=jgi|Thaoce1|92301|rna25556;score=512
scaffold242|size194921	blastx	match_part	12840	13196	512	+	.	ID=scaffold242|size194921:hsp:78420:3.12.0.0;Parent=scaffold242|size194921:hit:41292:3.12.0.0;Target=jgi|Thaoce1|92301|rna25556 1 119 +;Gap=M357
scaffold242|size194921	blastx	protein_match	12840	13196	508	+	.	ID=scaffold242|size194921:hit:41293:3.12.0.0;Name=jgi|Phatr2|11823|e_gw1.6.338.1;score=508
scaffold242|size194921	blastx	match_part	12840	13196	508	+	.	ID=scaffold242|size194921:hsp:78421:3.12.0.0;Parent=scaffold242|size194921:hit:41293:3.12.0.0;Target=jgi|Phatr2|11823|e_gw1.6.338.1 1 116 +;Gap=M357
scaffold242|size194921	blastx	protein_match	12840	13196	498	+	.	ID=scaffold242|size194921:hit:41294:3.12.0.0;Name=jgi|Thaps3|37309|e_gw1.14.282.1;score=498
scaffold242|size194921	blastx	match_part	12840	13196	498	+	.	ID=scaffold242|size194921:hsp:78422:3.12.0.0;Parent=scaffold242|size194921:hit:41294:3.12.0.0;Target=jgi|Thaps3|37309|e_gw1.14.282.1 1 120 +;Gap=M357
scaffold242|size194921	blastx	protein_match	12840	13196	498	+	.	ID=scaffold242|size194921:hit:41295:3.12.0.0;Name=jgi|Thaps3|34210|e_gw1.5.554.1;score=498
scaffold242|size194921	blastx	match_part	12840	13196	498	+	.	ID=scaffold242|size194921:hsp:78423:3.12.0.0;Parent=scaffold242|size194921:hit:41295:3.12.0.0;Target=jgi|Thaps3|34210|e_gw1.5.554.1 1 120 +;Gap=M357
scaffold242|size194921	blastx	protein_match	11938	12273	305	-	.	ID=scaffold242|size194921:hit:41296:3.12.0.0;Name=jgi|Thaps3|268117|estExt_thaps1_ua_kg.C_chr_10380;score=305
scaffold242|size194921	blastx	match_part	11938	12273	305	-	.	ID=scaffold242|size194921:hsp:78424:3.12.0.0;Parent=scaffold242|size194921:hit:41296:3.12.0.0;Target=jgi|Thaps3|268117|estExt_thaps1_ua_kg.C_chr_10380 21 130 +;Gap=M336
scaffold242|size194921	blastx	protein_match	11968	12318	178	+	.	ID=scaffold242|size194921:hit:41297:3.12.0.0;Name=jgi|Thaoce1|88141|rna11910;score=178
scaffold242|size194921	blastx	match_part	11968	12318	178	+	.	ID=scaffold242|size194921:hsp:78425:3.12.0.0;Parent=scaffold242|size194921:hit:41297:3.12.0.0;Target=jgi|Thaoce1|88141|rna11910 10 126 +;Gap=M351
scaffold242|size194921	blastx	protein_match	11962	12303	559	-	.	ID=scaffold242|size194921:hit:41298:3.12.0.0;Name=jgi|Fracy1|191592|e_gw1.13.285.1;score=559
scaffold242|size194921	blastx	match_part	11962	12303	559	-	.	ID=scaffold242|size194921:hsp:78426:3.12.0.0;Parent=scaffold242|size194921:hit:41298:3.12.0.0;Target=jgi|Fracy1|191592|e_gw1.13.285.1 1 114 +;Gap=M342
scaffold242|size194921	blastx	protein_match	11962	12303	559	-	.	ID=scaffold242|size194921:hit:41299:3.12.0.0;Name=jgi|Fracy1|181143|e_gw1.2.531.1;score=559
scaffold242|size194921	blastx	match_part	11962	12303	559	-	.	ID=scaffold242|size194921:hsp:78427:3.12.0.0;Parent=scaffold242|size194921:hit:41299:3.12.0.0;Target=jgi|Fracy1|181143|e_gw1.2.531.1 1 114 +;Gap=M342
scaffold242|size194921	blastx	protein_match	11965	12303	558	-	.	ID=scaffold242|size194921:hit:41300:3.12.0.0;Name=jgi|Fracy1|197464|e_gw1.33.98.1;score=558
scaffold242|size194921	blastx	match_part	11965	12303	558	-	.	ID=scaffold242|size194921:hsp:78428:3.12.0.0;Parent=scaffold242|size194921:hit:41300:3.12.0.0;Target=jgi|Fracy1|197464|e_gw1.33.98.1 1 113 +;Gap=M339
scaffold242|size194921	blastx	protein_match	11965	12285	532	-	.	ID=scaffold242|size194921:hit:41301:3.12.0.0;Name=jgi|Phatr2|34798|fgenesh1_pg.C_chr_6000171;score=532
scaffold242|size194921	blastx	match_part	11965	12285	532	-	.	ID=scaffold242|size194921:hsp:78429:3.12.0.0;Parent=scaffold242|size194921:hit:41301:3.12.0.0;Target=jgi|Phatr2|34798|fgenesh1_pg.C_chr_6000171 16 122 +;Gap=M321
scaffold242|size194921	blastx	protein_match	11965	12300	525	-	.	ID=scaffold242|size194921:hit:41302:3.12.0.0;Name=jgi|Thaoce1|92302|rna25557;score=525
scaffold242|size194921	blastx	match_part	11965	12300	525	-	.	ID=scaffold242|size194921:hsp:78430:3.12.0.0;Parent=scaffold242|size194921:hit:41302:3.12.0.0;Target=jgi|Thaoce1|92302|rna25557 9 120 +;Gap=M336
scaffold242|size194921	blastx	protein_match	12840	13196	516	+	.	ID=scaffold242|size194921:hit:41303:3.12.0.0;Name=jgi|Fracy1|206114|estExt_Genewise1Plus.C_20859;score=516
scaffold242|size194921	blastx	match_part	12840	13196	516	+	.	ID=scaffold242|size194921:hsp:78431:3.12.0.0;Parent=scaffold242|size194921:hit:41303:3.12.0.0;Target=jgi|Fracy1|206114|estExt_Genewise1Plus.C_20859 1 121 +;Gap=M357
scaffold242|size194921	blastx	protein_match	12840	13196	512	+	.	ID=scaffold242|size194921:hit:41304:3.12.0.0;Name=jgi|Thaoce1|79892|rna17582;score=512
scaffold242|size194921	blastx	match_part	12840	13196	512	+	.	ID=scaffold242|size194921:hsp:78432:3.12.0.0;Parent=scaffold242|size194921:hit:41304:3.12.0.0;Target=jgi|Thaoce1|79892|rna17582 1 119 +;Gap=M357
scaffold242|size194921	blastx	protein_match	12843	13196	510	+	.	ID=scaffold242|size194921:hit:41305:3.12.0.0;Name=jgi|Fracy1|222837|fgenesh2_kg.93_%2523_16_%2523_0_0_CCUX3782.b1_CCUX_EXTA;score=510
scaffold242|size194921	blastx	match_part	12843	13196	510	+	.	ID=scaffold242|size194921:hsp:78433:3.12.0.0;Parent=scaffold242|size194921:hit:41305:3.12.0.0;Target=jgi|Fracy1|222837|fgenesh2_kg.93_%252523_16_%252523_0_0_CCUX3782.b1_CCUX_EXTA 1 120 +;Gap=M354
scaffold242|size194921	blastx	protein_match	12840	13196	498	+	.	ID=scaffold242|size194921:hit:41306:3.12.0.0;Name=jgi|Thaps3|35611|e_gw1.7.512.1;score=498
scaffold242|size194921	blastx	match_part	12840	13196	498	+	.	ID=scaffold242|size194921:hsp:78434:3.12.0.0;Parent=scaffold242|size194921:hit:41306:3.12.0.0;Target=jgi|Thaps3|35611|e_gw1.7.512.1 1 120 +;Gap=M357
scaffold242|size194921	blastx	protein_match	12840	13196	498	+	.	ID=scaffold242|size194921:hit:41307:3.12.0.0;Name=jgi|Thaps3|27352|estExt_Genewise1.C_chr_30080;score=498
scaffold242|size194921	blastx	match_part	12840	13196	498	+	.	ID=scaffold242|size194921:hsp:78435:3.12.0.0;Parent=scaffold242|size194921:hit:41307:3.12.0.0;Target=jgi|Thaps3|27352|estExt_Genewise1.C_chr_30080 1 120 +;Gap=M357
scaffold242|size194921	blastx	protein_match	12840	13196	498	+	.	ID=scaffold242|size194921:hit:41308:3.12.0.0;Name=jgi|Thaps3|6947|fgenesh1_pg.C_chr_7000330;score=498
scaffold242|size194921	blastx	match_part	12840	13196	498	+	.	ID=scaffold242|size194921:hsp:78436:3.12.0.0;Parent=scaffold242|size194921:hit:41308:3.12.0.0;Target=jgi|Thaps3|6947|fgenesh1_pg.C_chr_7000330 1 120 +;Gap=M357
scaffold242|size194921	blastx	protein_match	12837	13154	453	+	.	ID=scaffold242|size194921:hit:41309:3.12.0.0;Name=jgi|Thaoce1|88142|rna11911;score=453
scaffold242|size194921	blastx	match_part	12837	13154	453	+	.	ID=scaffold242|size194921:hsp:78437:3.12.0.0;Parent=scaffold242|size194921:hit:41309:3.12.0.0;Target=jgi|Thaoce1|88142|rna11911 18 123 +;Gap=M318
scaffold242|size194921	blastx	protein_match	11947	12294	300	-	.	ID=scaffold242|size194921:hit:41310:3.12.0.0;Name=jgi|Thaoce1|100154|rna6108;score=300
scaffold242|size194921	blastx	match_part	11947	12294	300	-	.	ID=scaffold242|size194921:hsp:78438:3.12.0.0;Parent=scaffold242|size194921:hit:41310:3.12.0.0;Target=jgi|Thaoce1|100154|rna6108 66 181 +;Gap=M348
scaffold242|size194921	blastx	protein_match	12833	13201	252	+	.	ID=scaffold242|size194921:hit:41311:3.12.0.0;Name=jgi|Thaoce1|70132|rna12959;score=252
scaffold242|size194921	blastx	match_part	12833	13201	252	+	.	ID=scaffold242|size194921:hsp:78439:3.12.0.0;Parent=scaffold242|size194921:hit:41311:3.12.0.0;Target=jgi|Thaoce1|70132|rna12959 36 158 +;Gap=M369
scaffold242|size194921	blastx	protein_match	14143	15980	1320	-	.	ID=scaffold242|size194921:hit:41312:3.12.0.0;Name=jgi|Thaps3|22891|estExt_fgenesh1_pg.C_chr_50777;score=1320
scaffold242|size194921	blastx	match_part	15519	15980	358	-	.	ID=scaffold242|size194921:hsp:78440:3.12.0.0;Parent=scaffold242|size194921:hit:41312:3.12.0.0;Target=jgi|Thaps3|22891|estExt_fgenesh1_pg.C_chr_50777 247 391 +;Gap=M462
scaffold242|size194921	blastx	match_part	14143	15405	1320	-	.	ID=scaffold242|size194921:hsp:78441:3.12.0.0;Parent=scaffold242|size194921:hit:41312:3.12.0.0;Target=jgi|Thaps3|22891|estExt_fgenesh1_pg.C_chr_50777 392 781 +;Gap=M1263
scaffold242|size194921	blastx	protein_match	14143	15333	1008	-	.	ID=scaffold242|size194921:hit:41313:3.12.0.0;Name=jgi|Thaoce1|82519|rna9279;score=1008
scaffold242|size194921	blastx	match_part	14143	15333	1008	-	.	ID=scaffold242|size194921:hsp:78442:3.12.0.0;Parent=scaffold242|size194921:hit:41313:3.12.0.0;Target=jgi|Thaoce1|82519|rna9279 4 380 +;Gap=M1191
scaffold242|size194921	blastx	protein_match	17725	18357	600	+	.	ID=scaffold242|size194921:hit:41314:3.12.0.0;Name=jgi|Fracy1|253081|fgenesh2_pg.45_%2523_104;score=600
scaffold242|size194921	blastx	match_part	17725	18357	600	+	.	ID=scaffold242|size194921:hsp:78443:3.12.0.0;Parent=scaffold242|size194921:hit:41314:3.12.0.0;Target=jgi|Fracy1|253081|fgenesh2_pg.45_%252523_104 59 259 +;Gap=M633
scaffold242|size194921	blastx	protein_match	17602	18831	1688	+	.	ID=scaffold242|size194921:hit:41315:3.12.0.0;Name=jgi|Thaps3|22890|estExt_fgenesh1_pg.C_chr_50775;score=1688
scaffold242|size194921	blastx	match_part	17602	18831	1688	+	.	ID=scaffold242|size194921:hsp:78444:3.12.0.0;Parent=scaffold242|size194921:hit:41315:3.12.0.0;Target=jgi|Thaps3|22890|estExt_fgenesh1_pg.C_chr_50775 9 424 +;Gap=M1230
scaffold242|size194921	blastx	protein_match	17755	18819	1076	+	.	ID=scaffold242|size194921:hit:41316:3.12.0.0;Name=jgi|Fracy1|276556|estExt_fgenesh2_pm.C_120048;score=1076
scaffold242|size194921	blastx	match_part	17755	18819	1076	+	.	ID=scaffold242|size194921:hsp:78445:3.12.0.0;Parent=scaffold242|size194921:hit:41316:3.12.0.0;Target=jgi|Fracy1|276556|estExt_fgenesh2_pm.C_120048 58 405 +;Gap=M1065
scaffold242|size194921	blastx	protein_match	17761	18639	1148	+	.	ID=scaffold242|size194921:hit:41317:3.12.0.0;Name=jgi|Thaoce1|72690|rna14776;score=1148
scaffold242|size194921	blastx	match_part	17761	18639	1148	+	.	ID=scaffold242|size194921:hsp:78446:3.12.0.0;Parent=scaffold242|size194921:hit:41317:3.12.0.0;Target=jgi|Thaoce1|72690|rna14776 36 328 +;Gap=M879
scaffold242|size194921	blastx	protein_match	17755	18819	1076	+	.	ID=scaffold242|size194921:hit:41318:3.12.0.0;Name=jgi|Fracy1|276556|estExt_fgenesh2_pm.C_120048;score=1076
scaffold242|size194921	blastx	match_part	17755	18819	1076	+	.	ID=scaffold242|size194921:hsp:78447:3.12.0.0;Parent=scaffold242|size194921:hit:41318:3.12.0.0;Target=jgi|Fracy1|276556|estExt_fgenesh2_pm.C_120048 58 405 +;Gap=M1065
scaffold242|size194921	blastx	protein_match	17758	18831	1038	+	.	ID=scaffold242|size194921:hit:41319:3.12.0.0;Name=jgi|Phatr2|45572|estExt_fgenesh1_pg.C_chr_70223;score=1038
scaffold242|size194921	blastx	match_part	17758	18831	1038	+	.	ID=scaffold242|size194921:hsp:78448:3.12.0.0;Parent=scaffold242|size194921:hit:41319:3.12.0.0;Target=jgi|Phatr2|45572|estExt_fgenesh1_pg.C_chr_70223 43 396 +;Gap=M1074
scaffold242|size194921	blastx	protein_match	18643	18831	281	+	.	ID=scaffold242|size194921:hit:41320:3.12.0.0;Name=jgi|Thaoce1|72691|rna14777;score=281
scaffold242|size194921	blastx	match_part	18643	18831	281	+	.	ID=scaffold242|size194921:hsp:78449:3.12.0.0;Parent=scaffold242|size194921:hit:41320:3.12.0.0;Target=jgi|Thaoce1|72691|rna14777 7 69 +;Gap=M189
scaffold242|size194921	blastx	protein_match	17755	18819	1076	+	.	ID=scaffold242|size194921:hit:41321:3.12.0.0;Name=jgi|Fracy1|276556|estExt_fgenesh2_pm.C_120048;score=1076
scaffold242|size194921	blastx	match_part	17755	18819	1076	+	.	ID=scaffold242|size194921:hsp:78450:3.12.0.0;Parent=scaffold242|size194921:hit:41321:3.12.0.0;Target=jgi|Fracy1|276556|estExt_fgenesh2_pm.C_120048 58 405 +;Gap=M1065
scaffold242|size194921	blastx	protein_match	19184	19827	138	-	.	ID=scaffold242|size194921:hit:41322:3.12.0.0;Name=jgi|Thaoce1|90823|rna26840;score=138
scaffold242|size194921	blastx	match_part	19369	19827	220	-	.	ID=scaffold242|size194921:hsp:78451:3.12.0.0;Parent=scaffold242|size194921:hit:41322:3.12.0.0;Target=jgi|Thaoce1|90823|rna26840 42 151 +;Gap=M459
scaffold242|size194921	blastx	match_part	19184	19285	138	-	.	ID=scaffold242|size194921:hsp:78452:3.12.0.0;Parent=scaffold242|size194921:hit:41322:3.12.0.0;Target=jgi|Thaoce1|90823|rna26840 151 184 +;Gap=M102
scaffold242|size194921	blastx	protein_match	19190	19851	103	-	.	ID=scaffold242|size194921:hit:41323:3.12.0.0;Name=jgi|Phatr2|44139|estExt_fgenesh1_pg.C_chr_30423;score=103
scaffold242|size194921	blastx	match_part	19369	19851	180	-	.	ID=scaffold242|size194921:hsp:78453:3.12.0.0;Parent=scaffold242|size194921:hit:41323:3.12.0.0;Target=jgi|Phatr2|44139|estExt_fgenesh1_pg.C_chr_30423 40 158 +;Gap=M483
scaffold242|size194921	blastx	match_part	19190	19285	103	-	.	ID=scaffold242|size194921:hsp:78454:3.12.0.0;Parent=scaffold242|size194921:hit:41323:3.12.0.0;Target=jgi|Phatr2|44139|estExt_fgenesh1_pg.C_chr_30423 158 189 +;Gap=M96
scaffold242|size194921	blastx	protein_match	19369	19830	337	-	.	ID=scaffold242|size194921:hit:41324:3.12.0.0;Name=jgi|Thaps3|5734|fgenesh1_pg.C_chr_5000776;score=337
scaffold242|size194921	blastx	match_part	19369	19830	337	-	.	ID=scaffold242|size194921:hsp:78455:3.12.0.0;Parent=scaffold242|size194921:hit:41324:3.12.0.0;Target=jgi|Thaps3|5734|fgenesh1_pg.C_chr_5000776 60 184 +;Gap=M462
scaffold242|size194921	blastx	protein_match	36283	36474	149	+	.	ID=scaffold242|size194921:hit:41325:3.12.0.0;Name=jgi|Fracy1|155192|gw1.21.301.1;score=149
scaffold242|size194921	blastx	match_part	36283	36474	149	+	.	ID=scaffold242|size194921:hsp:78456:3.12.0.0;Parent=scaffold242|size194921:hit:41325:3.12.0.0;Target=jgi|Fracy1|155192|gw1.21.301.1 25 88 +;Gap=M192
scaffold242|size194921	blastx	protein_match	36325	36471	124	+	.	ID=scaffold242|size194921:hit:41326:3.12.0.0;Name=jgi|Fracy1|145447|gw1.63.71.1;score=124
scaffold242|size194921	blastx	match_part	36325	36471	124	+	.	ID=scaffold242|size194921:hsp:78457:3.12.0.0;Parent=scaffold242|size194921:hit:41326:3.12.0.0;Target=jgi|Fracy1|145447|gw1.63.71.1 36 84 +;Gap=M147
scaffold242|size194921	blastx	protein_match	36331	36474	119	+	.	ID=scaffold242|size194921:hit:41327:3.12.0.0;Name=jgi|Fracy1|145176|gw1.1.798.1;score=119
scaffold242|size194921	blastx	match_part	36331	36474	119	+	.	ID=scaffold242|size194921:hsp:78458:3.12.0.0;Parent=scaffold242|size194921:hit:41327:3.12.0.0;Target=jgi|Fracy1|145176|gw1.1.798.1 23 70 +;Gap=M144
scaffold242|size194921	blastx	protein_match	36283	36474	149	+	.	ID=scaffold242|size194921:hit:41328:3.12.0.0;Name=jgi|Fracy1|155192|gw1.21.301.1;score=149
scaffold242|size194921	blastx	match_part	36283	36474	149	+	.	ID=scaffold242|size194921:hsp:78459:3.12.0.0;Parent=scaffold242|size194921:hit:41328:3.12.0.0;Target=jgi|Fracy1|155192|gw1.21.301.1 25 88 +;Gap=M192
scaffold242|size194921	blastx	protein_match	36331	36474	119	+	.	ID=scaffold242|size194921:hit:41329:3.12.0.0;Name=jgi|Fracy1|145176|gw1.1.798.1;score=119
scaffold242|size194921	blastx	match_part	36331	36474	119	+	.	ID=scaffold242|size194921:hsp:78460:3.12.0.0;Parent=scaffold242|size194921:hit:41329:3.12.0.0;Target=jgi|Fracy1|145176|gw1.1.798.1 23 70 +;Gap=M144
scaffold242|size194921	blastx	protein_match	36331	36474	119	+	.	ID=scaffold242|size194921:hit:41330:3.12.0.0;Name=jgi|Fracy1|145176|gw1.1.798.1;score=119
scaffold242|size194921	blastx	match_part	36331	36474	119	+	.	ID=scaffold242|size194921:hsp:78461:3.12.0.0;Parent=scaffold242|size194921:hit:41330:3.12.0.0;Target=jgi|Fracy1|145176|gw1.1.798.1 23 70 +;Gap=M144
scaffold242|size194921	blastx	protein_match	36283	36474	148	+	.	ID=scaffold242|size194921:hit:41331:3.12.0.0;Name=jgi|Fracy1|145180|gw1.102.22.1;score=148
scaffold242|size194921	blastx	match_part	36283	36474	148	+	.	ID=scaffold242|size194921:hsp:78462:3.12.0.0;Parent=scaffold242|size194921:hit:41331:3.12.0.0;Target=jgi|Fracy1|145180|gw1.102.22.1 23 86 +;Gap=M192
scaffold242|size194921	blastx	protein_match	36283	36474	149	+	.	ID=scaffold242|size194921:hit:41332:3.12.0.0;Name=jgi|Fracy1|155192|gw1.21.301.1;score=149
scaffold242|size194921	blastx	match_part	36283	36474	149	+	.	ID=scaffold242|size194921:hsp:78463:3.12.0.0;Parent=scaffold242|size194921:hit:41332:3.12.0.0;Target=jgi|Fracy1|155192|gw1.21.301.1 25 88 +;Gap=M192
scaffold242|size194921	blastx	protein_match	36295	36495	140	+	.	ID=scaffold242|size194921:hit:41333:3.12.0.0;Name=jgi|Phatr2|8282|gw1.7.349.1;score=140
scaffold242|size194921	blastx	match_part	36295	36495	140	+	.	ID=scaffold242|size194921:hsp:78464:3.12.0.0;Parent=scaffold242|size194921:hit:41333:3.12.0.0;Target=jgi|Phatr2|8282|gw1.7.349.1 25 88 +;Gap=M201
scaffold242|size194921	blastx	protein_match	39763	40152	116	-	.	ID=scaffold242|size194921:hit:41334:3.12.0.0;Name=jgi|Fracy1|201456|e_gw1.64.39.1;score=116
scaffold242|size194921	blastx	match_part	39772	40152	207	-	.	ID=scaffold242|size194921:hsp:78465:3.12.0.0;Parent=scaffold242|size194921:hit:41334:3.12.0.0;Target=jgi|Fracy1|201456|e_gw1.64.39.1 1 126 +;Gap=M381
scaffold242|size194921	blastx	match_part	39763	39945	116	-	.	ID=scaffold242|size194921:hsp:78466:3.12.0.0;Parent=scaffold242|size194921:hit:41334:3.12.0.0;Target=jgi|Fracy1|201456|e_gw1.64.39.1 1 62 +;Gap=M183
scaffold242|size194921	blastx	protein_match	39772	40140	233	-	.	ID=scaffold242|size194921:hit:41335:3.12.0.0;Name=jgi|Fracy1|203435|e_gw1.90.44.1;score=233
scaffold242|size194921	blastx	match_part	39772	40140	233	-	.	ID=scaffold242|size194921:hsp:78467:3.12.0.0;Parent=scaffold242|size194921:hit:41335:3.12.0.0;Target=jgi|Fracy1|203435|e_gw1.90.44.1 1 122 +;Gap=M369
scaffold242|size194921	blastx	protein_match	39970	40152	139	-	.	ID=scaffold242|size194921:hit:41336:3.12.0.0;Name=jgi|Fracy1|155541|gw1.8.483.1;score=139
scaffold242|size194921	blastx	match_part	39970	40152	139	-	.	ID=scaffold242|size194921:hsp:78468:3.12.0.0;Parent=scaffold242|size194921:hit:41336:3.12.0.0;Target=jgi|Fracy1|155541|gw1.8.483.1 1 61 +;Gap=M183
scaffold242|size194921	blastx	protein_match	39970	40152	131	-	.	ID=scaffold242|size194921:hit:41337:3.12.0.0;Name=jgi|Fracy1|155516|gw1.36.90.1;score=131
scaffold242|size194921	blastx	match_part	39970	40152	131	-	.	ID=scaffold242|size194921:hsp:78469:3.12.0.0;Parent=scaffold242|size194921:hit:41337:3.12.0.0;Target=jgi|Fracy1|155516|gw1.36.90.1 4 70 +;Gap=M183
scaffold242|size194921	blastx	protein_match	39970	40152	139	-	.	ID=scaffold242|size194921:hit:41338:3.12.0.0;Name=jgi|Fracy1|155541|gw1.8.483.1;score=139
scaffold242|size194921	blastx	match_part	39970	40152	139	-	.	ID=scaffold242|size194921:hsp:78470:3.12.0.0;Parent=scaffold242|size194921:hit:41338:3.12.0.0;Target=jgi|Fracy1|155541|gw1.8.483.1 1 61 +;Gap=M183
scaffold242|size194921	blastx	protein_match	39772	40140	233	-	.	ID=scaffold242|size194921:hit:41339:3.12.0.0;Name=jgi|Fracy1|203435|e_gw1.90.44.1;score=233
scaffold242|size194921	blastx	match_part	39772	40140	233	-	.	ID=scaffold242|size194921:hsp:78471:3.12.0.0;Parent=scaffold242|size194921:hit:41339:3.12.0.0;Target=jgi|Fracy1|203435|e_gw1.90.44.1 1 122 +;Gap=M369
scaffold242|size194921	blastx	protein_match	39970	40152	139	-	.	ID=scaffold242|size194921:hit:41340:3.12.0.0;Name=jgi|Fracy1|155541|gw1.8.483.1;score=139
scaffold242|size194921	blastx	match_part	39970	40152	139	-	.	ID=scaffold242|size194921:hsp:78472:3.12.0.0;Parent=scaffold242|size194921:hit:41340:3.12.0.0;Target=jgi|Fracy1|155541|gw1.8.483.1 1 61 +;Gap=M183
scaffold242|size194921	blastx	protein_match	39955	40107	124	-	.	ID=scaffold242|size194921:hit:41341:3.12.0.0;Name=jgi|Thaoce1|91697|rna6714;score=124
scaffold242|size194921	blastx	match_part	39955	40107	124	-	.	ID=scaffold242|size194921:hsp:78473:3.12.0.0;Parent=scaffold242|size194921:hit:41341:3.12.0.0;Target=jgi|Thaoce1|91697|rna6714 1 48 +;Gap=M153
scaffold242|size194921	blastx	protein_match	39757	40356	225	-	.	ID=scaffold242|size194921:hit:41342:3.12.0.0;Name=jgi|Thaoce1|83198|rna32531;score=225
scaffold242|size194921	blastx	match_part	39766	40356	261	-	.	ID=scaffold242|size194921:hsp:78474:3.12.0.0;Parent=scaffold242|size194921:hit:41342:3.12.0.0;Target=jgi|Thaoce1|83198|rna32531 58 271 +;Gap=M591
scaffold242|size194921	blastx	match_part	39955	40170	170	-	.	ID=scaffold242|size194921:hsp:78475:3.12.0.0;Parent=scaffold242|size194921:hit:41342:3.12.0.0;Target=jgi|Thaoce1|83198|rna32531 475 543 +;Gap=M216
scaffold242|size194921	blastx	match_part	39766	40161	231	-	.	ID=scaffold242|size194921:hsp:78476:3.12.0.0;Parent=scaffold242|size194921:hit:41342:3.12.0.0;Target=jgi|Thaoce1|83198|rna32531 211 339 +;Gap=M396
scaffold242|size194921	blastx	match_part	39757	40158	225	-	.	ID=scaffold242|size194921:hsp:78477:3.12.0.0;Parent=scaffold242|size194921:hit:41342:3.12.0.0;Target=jgi|Thaoce1|83198|rna32531 344 475 +;Gap=M402
scaffold242|size194921	blastx	match_part	39766	40152	199	-	.	ID=scaffold242|size194921:hsp:78478:3.12.0.0;Parent=scaffold242|size194921:hit:41342:3.12.0.0;Target=jgi|Thaoce1|83198|rna32531 415 538 +;Gap=M387
scaffold242|size194921	blastx	protein_match	39766	40152	274	-	.	ID=scaffold242|size194921:hit:41343:3.12.0.0;Name=jgi|Thaoce1|101250|rna30363;score=274
scaffold242|size194921	blastx	match_part	39766	40152	274	-	.	ID=scaffold242|size194921:hsp:78479:3.12.0.0;Parent=scaffold242|size194921:hit:41343:3.12.0.0;Target=jgi|Thaoce1|101250|rna30363 78 201 +;Gap=M387
scaffold242|size194921	blastx	match_part	39766	40152	180	-	.	ID=scaffold242|size194921:hsp:78480:3.12.0.0;Parent=scaffold242|size194921:hit:41343:3.12.0.0;Target=jgi|Thaoce1|101250|rna30363 207 324 +;Gap=M387
scaffold242|size194921	blastx	protein_match	39772	40140	233	-	.	ID=scaffold242|size194921:hit:41344:3.12.0.0;Name=jgi|Fracy1|203435|e_gw1.90.44.1;score=233
scaffold242|size194921	blastx	match_part	39772	40140	233	-	.	ID=scaffold242|size194921:hsp:78481:3.12.0.0;Parent=scaffold242|size194921:hit:41344:3.12.0.0;Target=jgi|Fracy1|203435|e_gw1.90.44.1 1 122 +;Gap=M369
scaffold242|size194921	blastx	protein_match	39970	40152	150	-	.	ID=scaffold242|size194921:hit:41345:3.12.0.0;Name=jgi|Thaps3|264145|thaps1_ua_kg.chr_14000052;score=150
scaffold242|size194921	blastx	match_part	39970	40152	150	-	.	ID=scaffold242|size194921:hsp:78482:3.12.0.0;Parent=scaffold242|size194921:hit:41345:3.12.0.0;Target=jgi|Thaps3|264145|thaps1_ua_kg.chr_14000052 4 70 +;Gap=M183
scaffold242|size194921	blastx	protein_match	39970	40152	131	-	.	ID=scaffold242|size194921:hit:41346:3.12.0.0;Name=jgi|Fracy1|155516|gw1.36.90.1;score=131
scaffold242|size194921	blastx	match_part	39970	40152	131	-	.	ID=scaffold242|size194921:hsp:78483:3.12.0.0;Parent=scaffold242|size194921:hit:41346:3.12.0.0;Target=jgi|Fracy1|155516|gw1.36.90.1 4 70 +;Gap=M183
scaffold242|size194921	blastx	protein_match	39880	40152	179	-	.	ID=scaffold242|size194921:hit:41347:3.12.0.0;Name=jgi|Thaoce1|77570|rna24601;score=179
scaffold242|size194921	blastx	match_part	39880	40152	179	-	.	ID=scaffold242|size194921:hsp:78484:3.12.0.0;Parent=scaffold242|size194921:hit:41347:3.12.0.0;Target=jgi|Thaoce1|77570|rna24601 61 149 +;Gap=M273
scaffold242|size194921	blastx	protein_match	39970	40152	131	-	.	ID=scaffold242|size194921:hit:41348:3.12.0.0;Name=jgi|Fracy1|155516|gw1.36.90.1;score=131
scaffold242|size194921	blastx	match_part	39970	40152	131	-	.	ID=scaffold242|size194921:hsp:78485:3.12.0.0;Parent=scaffold242|size194921:hit:41348:3.12.0.0;Target=jgi|Fracy1|155516|gw1.36.90.1 4 70 +;Gap=M183
scaffold242|size194921	blastx	protein_match	39763	40152	209	-	.	ID=scaffold242|size194921:hit:41349:3.12.0.0;Name=jgi|Thaps3|264366|thaps1_ua_kg.chr_16a000013;score=209
scaffold242|size194921	blastx	match_part	39763	40152	209	-	.	ID=scaffold242|size194921:hsp:78486:3.12.0.0;Parent=scaffold242|size194921:hit:41349:3.12.0.0;Target=jgi|Thaps3|264366|thaps1_ua_kg.chr_16a000013 1 127 +;Gap=M390
scaffold242|size194921	blastx	match_part	39964	40152	172	-	.	ID=scaffold242|size194921:hsp:78487:3.12.0.0;Parent=scaffold242|size194921:hit:41349:3.12.0.0;Target=jgi|Thaps3|264366|thaps1_ua_kg.chr_16a000013 66 128 +;Gap=M189
scaffold242|size194921	blastx	protein_match	39970	40155	131	-	.	ID=scaffold242|size194921:hit:41350:3.12.0.0;Name=jgi|Thaoce1|71772|rna10694;score=131
scaffold242|size194921	blastx	match_part	39970	40155	131	-	.	ID=scaffold242|size194921:hsp:78488:3.12.0.0;Parent=scaffold242|size194921:hit:41350:3.12.0.0;Target=jgi|Thaoce1|71772|rna10694 11 67 +;Gap=M186
scaffold242|size194921	blastx	protein_match	51043	51473	202	+	.	ID=scaffold242|size194921:hit:41351:3.12.0.0;Name=jgi|Thaoce1|74193|rna7899;score=202
scaffold242|size194921	blastx	match_part	51043	51213	202	+	.	ID=scaffold242|size194921:hsp:78489:3.12.0.0;Parent=scaffold242|size194921:hit:41351:3.12.0.0;Target=jgi|Thaoce1|74193|rna7899 1 57 +;Gap=M171
scaffold242|size194921	blastx	match_part	51210	51473	97	+	.	ID=scaffold242|size194921:hsp:78490:3.12.0.0;Parent=scaffold242|size194921:hit:41351:3.12.0.0;Target=jgi|Thaoce1|74193|rna7899 57 144 +;Gap=M264
scaffold242|size194921	blastx	protein_match	48280	51520	696	+	.	ID=scaffold242|size194921:hit:41352:3.12.0.0;Name=jgi|Thaoce1|77924|rna15843;score=696
scaffold242|size194921	blastx	match_part	48280	49554	696	+	.	ID=scaffold242|size194921:hsp:78491:3.12.0.0;Parent=scaffold242|size194921:hit:41352:3.12.0.0;Target=jgi|Thaoce1|77924|rna15843 315 716 +;Gap=M1275
scaffold242|size194921	blastx	match_part	49844	50446	637	+	.	ID=scaffold242|size194921:hsp:78492:3.12.0.0;Parent=scaffold242|size194921:hit:41352:3.12.0.0;Target=jgi|Thaoce1|77924|rna15843 936 1135 +;Gap=M603
scaffold242|size194921	blastx	match_part	50443	51213	780	+	.	ID=scaffold242|size194921:hsp:78493:3.12.0.0;Parent=scaffold242|size194921:hit:41352:3.12.0.0;Target=jgi|Thaoce1|77924|rna15843 1135 1391 +;Gap=M771
scaffold242|size194921	blastx	match_part	51242	51520	325	+	.	ID=scaffold242|size194921:hsp:78494:3.12.0.0;Parent=scaffold242|size194921:hit:41352:3.12.0.0;Target=jgi|Thaoce1|77924|rna15843 1402 1494 +;Gap=M279
scaffold242|size194921	blastx	protein_match	50968	51367	242	+	.	ID=scaffold242|size194921:hit:41353:3.12.0.0;Name=jgi|Thaoce1|91494|rna15024;score=242
scaffold242|size194921	blastx	match_part	50968	51213	242	+	.	ID=scaffold242|size194921:hsp:78495:3.12.0.0;Parent=scaffold242|size194921:hit:41353:3.12.0.0;Target=jgi|Thaoce1|91494|rna15024 1 82 +;Gap=M246
scaffold242|size194921	blastx	match_part	51242	51367	105	+	.	ID=scaffold242|size194921:hsp:78496:3.12.0.0;Parent=scaffold242|size194921:hit:41353:3.12.0.0;Target=jgi|Thaoce1|91494|rna15024 93 134 +;Gap=M126
scaffold242|size194921	blastx	protein_match	48955	49548	393	+	.	ID=scaffold242|size194921:hit:41354:3.12.0.0;Name=jgi|Phatr2|37726|fgenesh1_pg.C_chr_13000336;score=393
scaffold242|size194921	blastx	match_part	48955	49548	393	+	.	ID=scaffold242|size194921:hsp:78497:3.12.0.0;Parent=scaffold242|size194921:hit:41354:3.12.0.0;Target=jgi|Phatr2|37726|fgenesh1_pg.C_chr_13000336 2 199 +;Gap=M594
scaffold242|size194921	blastx	protein_match	51341	51520	198	+	.	ID=scaffold242|size194921:hit:41355:3.12.0.0;Name=jgi|Thaoce1|77625|rna18793;score=198
scaffold242|size194921	blastx	match_part	51341	51520	198	+	.	ID=scaffold242|size194921:hsp:78498:3.12.0.0;Parent=scaffold242|size194921:hit:41355:3.12.0.0;Target=jgi|Thaoce1|77625|rna18793 8 67 +;Gap=M180
scaffold242|size194921	blastx	protein_match	50824	50970	125	+	.	ID=scaffold242|size194921:hit:41356:3.12.0.0;Name=jgi|Thaoce1|83515|rna23431;score=125
scaffold242|size194921	blastx	match_part	50824	50970	125	+	.	ID=scaffold242|size194921:hsp:78499:3.12.0.0;Parent=scaffold242|size194921:hit:41356:3.12.0.0;Target=jgi|Thaoce1|83515|rna23431 14 62 +;Gap=M147
scaffold242|size194921	blastx	protein_match	49841	51604	486	+	.	ID=scaffold242|size194921:hit:41357:3.12.0.0;Name=jgi|Thaoce1|79866|rna9285;score=486
scaffold242|size194921	blastx	match_part	49841	50329	486	+	.	ID=scaffold242|size194921:hsp:78500:3.12.0.0;Parent=scaffold242|size194921:hit:41357:3.12.0.0;Target=jgi|Thaoce1|79866|rna9285 103 266 +;Gap=M489
scaffold242|size194921	blastx	match_part	50389	51216	738	+	.	ID=scaffold242|size194921:hsp:78501:3.12.0.0;Parent=scaffold242|size194921:hit:41357:3.12.0.0;Target=jgi|Thaoce1|79866|rna9285 273 548 +;Gap=M828
scaffold242|size194921	blastx	match_part	51242	51604	342	+	.	ID=scaffold242|size194921:hsp:78502:3.12.0.0;Parent=scaffold242|size194921:hit:41357:3.12.0.0;Target=jgi|Thaoce1|79866|rna9285 558 680 +;Gap=M363
scaffold242|size194921	blastx	protein_match	50800	51592	361	+	.	ID=scaffold242|size194921:hit:41358:3.12.0.0;Name=jgi|Thaoce1|94946|rna12941;score=361
scaffold242|size194921	blastx	match_part	50800	51216	361	+	.	ID=scaffold242|size194921:hsp:78503:3.12.0.0;Parent=scaffold242|size194921:hit:41358:3.12.0.0;Target=jgi|Thaoce1|94946|rna12941 48 186 +;Gap=M417
scaffold242|size194921	blastx	match_part	51242	51592	288	+	.	ID=scaffold242|size194921:hsp:78504:3.12.0.0;Parent=scaffold242|size194921:hit:41358:3.12.0.0;Target=jgi|Thaoce1|94946|rna12941 196 311 +;Gap=M351
scaffold242|size194921	blastx	protein_match	51242	51517	217	+	.	ID=scaffold242|size194921:hit:41359:3.12.0.0;Name=jgi|Fracy1|247541|fgenesh2_pg.20_%2523_332;score=217
scaffold242|size194921	blastx	match_part	51242	51517	217	+	.	ID=scaffold242|size194921:hsp:78505:3.12.0.0;Parent=scaffold242|size194921:hit:41359:3.12.0.0;Target=jgi|Fracy1|247541|fgenesh2_pg.20_%252523_332 5 97 +;Gap=M276
scaffold242|size194921	blastx	protein_match	51242	51406	177	+	.	ID=scaffold242|size194921:hit:41360:3.12.0.0;Name=jgi|Thaoce1|100348|rna3930;score=177
scaffold242|size194921	blastx	match_part	51242	51406	177	+	.	ID=scaffold242|size194921:hsp:78506:3.12.0.0;Parent=scaffold242|size194921:hit:41360:3.12.0.0;Target=jgi|Thaoce1|100348|rna3930 20 74 +;Gap=M165
scaffold242|size194921	blastx	protein_match	48592	49554	680	+	.	ID=scaffold242|size194921:hit:41361:3.12.0.0;Name=jgi|Thaoce1|73267|rna23082;score=680
scaffold242|size194921	blastx	match_part	48592	49554	680	+	.	ID=scaffold242|size194921:hsp:78507:3.12.0.0;Parent=scaffold242|size194921:hit:41361:3.12.0.0;Target=jgi|Thaoce1|73267|rna23082 37 360 +;Gap=M963
scaffold242|size194921	blastx	protein_match	50692	51406	375	+	.	ID=scaffold242|size194921:hit:41362:3.12.0.0;Name=jgi|Fracy1|233801|fgenesh2_pg.1_%2523_1999;score=375
scaffold242|size194921	blastx	match_part	50692	51213	375	+	.	ID=scaffold242|size194921:hsp:78508:3.12.0.0;Parent=scaffold242|size194921:hit:41362:3.12.0.0;Target=jgi|Fracy1|233801|fgenesh2_pg.1_%252523_1999 1 175 +;Gap=M522
scaffold242|size194921	blastx	match_part	51248	51406	96	+	.	ID=scaffold242|size194921:hsp:78509:3.12.0.0;Parent=scaffold242|size194921:hit:41362:3.12.0.0;Target=jgi|Fracy1|233801|fgenesh2_pg.1_%252523_1999 188 238 +;Gap=M159
scaffold242|size194921	blastx	protein_match	50692	51406	375	+	.	ID=scaffold242|size194921:hit:41363:3.12.0.0;Name=jgi|Fracy1|233801|fgenesh2_pg.1_%2523_1999;score=375
scaffold242|size194921	blastx	match_part	50692	51213	375	+	.	ID=scaffold242|size194921:hsp:78510:3.12.0.0;Parent=scaffold242|size194921:hit:41363:3.12.0.0;Target=jgi|Fracy1|233801|fgenesh2_pg.1_%252523_1999 1 175 +;Gap=M522
scaffold242|size194921	blastx	match_part	51248	51406	96	+	.	ID=scaffold242|size194921:hsp:78511:3.12.0.0;Parent=scaffold242|size194921:hit:41363:3.12.0.0;Target=jgi|Fracy1|233801|fgenesh2_pg.1_%252523_1999 188 238 +;Gap=M159
scaffold242|size194921	blastx	protein_match	51091	51520	138	+	.	ID=scaffold242|size194921:hit:41364:3.12.0.0;Name=jgi|Thaoce1|86857|rna27263;score=138
scaffold242|size194921	blastx	match_part	51091	51213	138	+	.	ID=scaffold242|size194921:hsp:78512:3.12.0.0;Parent=scaffold242|size194921:hit:41364:3.12.0.0;Target=jgi|Thaoce1|86857|rna27263 3 43 +;Gap=M123
scaffold242|size194921	blastx	match_part	51263	51520	266	+	.	ID=scaffold242|size194921:hsp:78513:3.12.0.0;Parent=scaffold242|size194921:hit:41364:3.12.0.0;Target=jgi|Thaoce1|86857|rna27263 59 135 +;Gap=M258
scaffold242|size194921	blastx	protein_match	51242	51517	217	+	.	ID=scaffold242|size194921:hit:41365:3.12.0.0;Name=jgi|Fracy1|247541|fgenesh2_pg.20_%2523_332;score=217
scaffold242|size194921	blastx	match_part	51242	51517	217	+	.	ID=scaffold242|size194921:hsp:78514:3.12.0.0;Parent=scaffold242|size194921:hit:41365:3.12.0.0;Target=jgi|Fracy1|247541|fgenesh2_pg.20_%252523_332 5 97 +;Gap=M276
scaffold242|size194921	blastx	protein_match	48523	51379	663	+	.	ID=scaffold242|size194921:hit:41366:3.12.0.0;Name=jgi|Fracy1|250890|fgenesh2_pg.33_%2523_56;score=663
scaffold242|size194921	blastx	match_part	48523	49563	663	+	.	ID=scaffold242|size194921:hsp:78515:3.12.0.0;Parent=scaffold242|size194921:hit:41366:3.12.0.0;Target=jgi|Fracy1|250890|fgenesh2_pg.33_%252523_56 241 592 +;Gap=M1041
scaffold242|size194921	blastx	match_part	49856	50368	327	+	.	ID=scaffold242|size194921:hsp:78516:3.12.0.0;Parent=scaffold242|size194921:hit:41366:3.12.0.0;Target=jgi|Fracy1|250890|fgenesh2_pg.33_%252523_56 830 1004 +;Gap=M513
scaffold242|size194921	blastx	match_part	50686	51213	389	+	.	ID=scaffold242|size194921:hsp:78517:3.12.0.0;Parent=scaffold242|size194921:hit:41366:3.12.0.0;Target=jgi|Fracy1|250890|fgenesh2_pg.33_%252523_56 1008 1184 +;Gap=M528
scaffold242|size194921	blastx	match_part	51248	51379	95	+	.	ID=scaffold242|size194921:hsp:78518:3.12.0.0;Parent=scaffold242|size194921:hit:41366:3.12.0.0;Target=jgi|Fracy1|250890|fgenesh2_pg.33_%252523_56 1197 1240 +;Gap=M132
scaffold242|size194921	blastx	protein_match	49183	50323	249	+	.	ID=scaffold242|size194921:hit:41367:3.12.0.0;Name=jgi|Fracy1|237209|fgenesh2_pg.4_%2523_757;score=249
scaffold242|size194921	blastx	match_part	49183	49563	249	+	.	ID=scaffold242|size194921:hsp:78519:3.12.0.0;Parent=scaffold242|size194921:hit:41367:3.12.0.0;Target=jgi|Fracy1|237209|fgenesh2_pg.4_%252523_757 53 181 +;Gap=M381
scaffold242|size194921	blastx	match_part	49856	50323	309	+	.	ID=scaffold242|size194921:hsp:78520:3.12.0.0;Parent=scaffold242|size194921:hit:41367:3.12.0.0;Target=jgi|Fracy1|237209|fgenesh2_pg.4_%252523_757 374 533 +;Gap=M468
scaffold242|size194921	blastx	protein_match	48157	51580	740	+	.	ID=scaffold242|size194921:hit:41368:3.12.0.0;Name=jgi|Thaoce1|99069|rna12006;score=740
scaffold242|size194921	blastx	match_part	48157	49554	740	+	.	ID=scaffold242|size194921:hsp:78521:3.12.0.0;Parent=scaffold242|size194921:hit:41368:3.12.0.0;Target=jgi|Thaoce1|99069|rna12006 713 1153 +;Gap=M1398
scaffold242|size194921	blastx	match_part	49634	50446	650	+	.	ID=scaffold242|size194921:hsp:78522:3.12.0.0;Parent=scaffold242|size194921:hit:41368:3.12.0.0;Target=jgi|Thaoce1|99069|rna12006 1255 1559 +;Gap=M813
scaffold242|size194921	blastx	match_part	50443	51213	748	+	.	ID=scaffold242|size194921:hsp:78523:3.12.0.0;Parent=scaffold242|size194921:hit:41368:3.12.0.0;Target=jgi|Thaoce1|99069|rna12006 1559 1814 +;Gap=M771
scaffold242|size194921	blastx	match_part	51242	51580	333	+	.	ID=scaffold242|size194921:hsp:78524:3.12.0.0;Parent=scaffold242|size194921:hit:41368:3.12.0.0;Target=jgi|Thaoce1|99069|rna12006 1825 1937 +;Gap=M339
scaffold242|size194921	blastx	protein_match	49841	51216	590	+	.	ID=scaffold242|size194921:hit:41369:3.12.0.0;Name=jgi|Thaoce1|69679|rna27387;score=590
scaffold242|size194921	blastx	match_part	49841	50446	590	+	.	ID=scaffold242|size194921:hsp:78525:3.12.0.0;Parent=scaffold242|size194921:hit:41369:3.12.0.0;Target=jgi|Thaoce1|69679|rna27387 5 206 +;Gap=M606
scaffold242|size194921	blastx	match_part	50443	51216	746	+	.	ID=scaffold242|size194921:hsp:78526:3.12.0.0;Parent=scaffold242|size194921:hit:41369:3.12.0.0;Target=jgi|Thaoce1|69679|rna27387 206 465 +;Gap=M774
scaffold242|size194921	blastx	protein_match	48895	49554	463	+	.	ID=scaffold242|size194921:hit:41370:3.12.0.0;Name=jgi|Phatr2|41578|fgenesh1_pg.C_chr_31000082;score=463
scaffold242|size194921	blastx	match_part	48895	49554	463	+	.	ID=scaffold242|size194921:hsp:78527:3.12.0.0;Parent=scaffold242|size194921:hit:41370:3.12.0.0;Target=jgi|Phatr2|41578|fgenesh1_pg.C_chr_31000082 47 266 +;Gap=M660
scaffold242|size194921	blastx	protein_match	51242	51517	217	+	.	ID=scaffold242|size194921:hit:41371:3.12.0.0;Name=jgi|Fracy1|247541|fgenesh2_pg.20_%2523_332;score=217
scaffold242|size194921	blastx	match_part	51242	51517	217	+	.	ID=scaffold242|size194921:hsp:78528:3.12.0.0;Parent=scaffold242|size194921:hit:41371:3.12.0.0;Target=jgi|Fracy1|247541|fgenesh2_pg.20_%252523_332 5 97 +;Gap=M276
scaffold242|size194921	blastx	protein_match	48082	51385	740	+	.	ID=scaffold242|size194921:hit:41372:3.12.0.0;Name=jgi|Thaoce1|80270|rna4352;score=740
scaffold242|size194921	blastx	match_part	48082	49554	740	+	.	ID=scaffold242|size194921:hsp:78529:3.12.0.0;Parent=scaffold242|size194921:hit:41372:3.12.0.0;Target=jgi|Thaoce1|80270|rna4352 549 1022 +;Gap=M1473
scaffold242|size194921	blastx	match_part	49682	50446	599	+	.	ID=scaffold242|size194921:hsp:78530:3.12.0.0;Parent=scaffold242|size194921:hit:41372:3.12.0.0;Target=jgi|Thaoce1|80270|rna4352 1186 1458 +;Gap=M765
scaffold242|size194921	blastx	match_part	50443	51216	723	+	.	ID=scaffold242|size194921:hsp:78531:3.12.0.0;Parent=scaffold242|size194921:hit:41372:3.12.0.0;Target=jgi|Thaoce1|80270|rna4352 1458 1715 +;Gap=M774
scaffold242|size194921	blastx	match_part	51242	51385	151	+	.	ID=scaffold242|size194921:hsp:78532:3.12.0.0;Parent=scaffold242|size194921:hit:41372:3.12.0.0;Target=jgi|Thaoce1|80270|rna4352 1725 1772 +;Gap=M144
scaffold242|size194921	blastx	protein_match	48523	51379	663	+	.	ID=scaffold242|size194921:hit:41373:3.12.0.0;Name=jgi|Fracy1|250890|fgenesh2_pg.33_%2523_56;score=663
scaffold242|size194921	blastx	match_part	48523	49563	663	+	.	ID=scaffold242|size194921:hsp:78533:3.12.0.0;Parent=scaffold242|size194921:hit:41373:3.12.0.0;Target=jgi|Fracy1|250890|fgenesh2_pg.33_%252523_56 241 592 +;Gap=M1041
scaffold242|size194921	blastx	match_part	49856	50368	327	+	.	ID=scaffold242|size194921:hsp:78534:3.12.0.0;Parent=scaffold242|size194921:hit:41373:3.12.0.0;Target=jgi|Fracy1|250890|fgenesh2_pg.33_%252523_56 830 1004 +;Gap=M513
scaffold242|size194921	blastx	match_part	50686	51213	389	+	.	ID=scaffold242|size194921:hsp:78535:3.12.0.0;Parent=scaffold242|size194921:hit:41373:3.12.0.0;Target=jgi|Fracy1|250890|fgenesh2_pg.33_%252523_56 1008 1184 +;Gap=M528
scaffold242|size194921	blastx	match_part	51248	51379	95	+	.	ID=scaffold242|size194921:hsp:78536:3.12.0.0;Parent=scaffold242|size194921:hit:41373:3.12.0.0;Target=jgi|Fracy1|250890|fgenesh2_pg.33_%252523_56 1197 1240 +;Gap=M132
scaffold242|size194921	blastx	protein_match	50177	50556	300	+	.	ID=scaffold242|size194921:hit:41374:3.12.0.0;Name=jgi|Thaoce1|78350|rna28436;score=300
scaffold242|size194921	blastx	match_part	50177	50446	300	+	.	ID=scaffold242|size194921:hsp:78537:3.12.0.0;Parent=scaffold242|size194921:hit:41374:3.12.0.0;Target=jgi|Thaoce1|78350|rna28436 1 90 +;Gap=M270
scaffold242|size194921	blastx	match_part	50443	50556	127	+	.	ID=scaffold242|size194921:hsp:78538:3.12.0.0;Parent=scaffold242|size194921:hit:41374:3.12.0.0;Target=jgi|Thaoce1|78350|rna28436 90 127 +;Gap=M114
scaffold242|size194921	blastx	protein_match	49943	50260	370	+	.	ID=scaffold242|size194921:hit:41375:3.12.0.0;Name=jgi|Thaoce1|94110|rna7533;score=370
scaffold242|size194921	blastx	match_part	49943	50260	370	+	.	ID=scaffold242|size194921:hsp:78539:3.12.0.0;Parent=scaffold242|size194921:hit:41375:3.12.0.0;Target=jgi|Thaoce1|94110|rna7533 92 197 +;Gap=M318
scaffold242|size194921	blastx	protein_match	49183	50323	249	+	.	ID=scaffold242|size194921:hit:41376:3.12.0.0;Name=jgi|Fracy1|237209|fgenesh2_pg.4_%2523_757;score=249
scaffold242|size194921	blastx	match_part	49183	49563	249	+	.	ID=scaffold242|size194921:hsp:78540:3.12.0.0;Parent=scaffold242|size194921:hit:41376:3.12.0.0;Target=jgi|Fracy1|237209|fgenesh2_pg.4_%252523_757 53 181 +;Gap=M381
scaffold242|size194921	blastx	match_part	49856	50323	309	+	.	ID=scaffold242|size194921:hsp:78541:3.12.0.0;Parent=scaffold242|size194921:hit:41376:3.12.0.0;Target=jgi|Fracy1|237209|fgenesh2_pg.4_%252523_757 374 533 +;Gap=M468
scaffold242|size194921	blastx	protein_match	51266	51520	302	+	.	ID=scaffold242|size194921:hit:41377:3.12.0.0;Name=jgi|Thaoce1|80730|rna14441;score=302
scaffold242|size194921	blastx	match_part	51266	51520	302	+	.	ID=scaffold242|size194921:hsp:78542:3.12.0.0;Parent=scaffold242|size194921:hit:41377:3.12.0.0;Target=jgi|Thaoce1|80730|rna14441 18 102 +;Gap=M255
scaffold242|size194921	blastx	protein_match	48157	51553	718	+	.	ID=scaffold242|size194921:hit:41378:3.12.0.0;Name=jgi|Thaoce1|69461|rna4441;score=718
scaffold242|size194921	blastx	match_part	48157	49554	718	+	.	ID=scaffold242|size194921:hsp:78543:3.12.0.0;Parent=scaffold242|size194921:hit:41378:3.12.0.0;Target=jgi|Thaoce1|69461|rna4441 356 796 +;Gap=M1398
scaffold242|size194921	blastx	match_part	49856	50446	642	+	.	ID=scaffold242|size194921:hsp:78544:3.12.0.0;Parent=scaffold242|size194921:hit:41378:3.12.0.0;Target=jgi|Thaoce1|69461|rna4441 1042 1237 +;Gap=M591
scaffold242|size194921	blastx	match_part	50443	51213	743	+	.	ID=scaffold242|size194921:hsp:78545:3.12.0.0;Parent=scaffold242|size194921:hit:41378:3.12.0.0;Target=jgi|Thaoce1|69461|rna4441 1237 1492 +;Gap=M771
scaffold242|size194921	blastx	match_part	51242	51553	279	+	.	ID=scaffold242|size194921:hsp:78546:3.12.0.0;Parent=scaffold242|size194921:hit:41378:3.12.0.0;Target=jgi|Thaoce1|69461|rna4441 1503 1606 +;Gap=M312
scaffold242|size194921	blastx	protein_match	48268	51535	778	+	.	ID=scaffold242|size194921:hit:41379:3.12.0.0;Name=jgi|Thaoce1|84411|rna24349;score=778
scaffold242|size194921	blastx	match_part	48268	49515	778	+	.	ID=scaffold242|size194921:hsp:78547:3.12.0.0;Parent=scaffold242|size194921:hit:41379:3.12.0.0;Target=jgi|Thaoce1|84411|rna24349 209 623 +;Gap=M1248
scaffold242|size194921	blastx	match_part	49841	50446	575	+	.	ID=scaffold242|size194921:hsp:78548:3.12.0.0;Parent=scaffold242|size194921:hit:41379:3.12.0.0;Target=jgi|Thaoce1|84411|rna24349 883 1085 +;Gap=M606
scaffold242|size194921	blastx	match_part	50443	51216	734	+	.	ID=scaffold242|size194921:hsp:78549:3.12.0.0;Parent=scaffold242|size194921:hit:41379:3.12.0.0;Target=jgi|Thaoce1|84411|rna24349 1085 1342 +;Gap=M774
scaffold242|size194921	blastx	match_part	51242	51535	308	+	.	ID=scaffold242|size194921:hsp:78550:3.12.0.0;Parent=scaffold242|size194921:hit:41379:3.12.0.0;Target=jgi|Thaoce1|84411|rna24349 1352 1449 +;Gap=M294
scaffold242|size194921	blastx	protein_match	48085	50850	944	+	.	ID=scaffold242|size194921:hit:41380:3.12.0.0;Name=jgi|Thaoce1|97451|rna5617;score=944
scaffold242|size194921	blastx	match_part	48085	49545	944	+	.	ID=scaffold242|size194921:hsp:78551:3.12.0.0;Parent=scaffold242|size194921:hit:41380:3.12.0.0;Target=jgi|Thaoce1|97451|rna5617 41 506 +;Gap=M1461
scaffold242|size194921	blastx	match_part	49655	50446	746	+	.	ID=scaffold242|size194921:hsp:78552:3.12.0.0;Parent=scaffold242|size194921:hit:41380:3.12.0.0;Target=jgi|Thaoce1|97451|rna5617 591 864 +;Gap=M792
scaffold242|size194921	blastx	match_part	50443	50850	404	+	.	ID=scaffold242|size194921:hsp:78553:3.12.0.0;Parent=scaffold242|size194921:hit:41380:3.12.0.0;Target=jgi|Thaoce1|97451|rna5617 864 999 +;Gap=M408
scaffold242|size194921	blastx	protein_match	50303	51580	124	+	.	ID=scaffold242|size194921:hit:41381:3.12.0.0;Name=jgi|Thaoce1|85351|rna15333;score=124
scaffold242|size194921	blastx	match_part	50303	50446	124	+	.	ID=scaffold242|size194921:hsp:78554:3.12.0.0;Parent=scaffold242|size194921:hit:41381:3.12.0.0;Target=jgi|Thaoce1|85351|rna15333 1 47 +;Gap=M144
scaffold242|size194921	blastx	match_part	50446	51216	688	+	.	ID=scaffold242|size194921:hsp:78555:3.12.0.0;Parent=scaffold242|size194921:hit:41381:3.12.0.0;Target=jgi|Thaoce1|85351|rna15333 48 305 +;Gap=M771
scaffold242|size194921	blastx	match_part	51242	51580	336	+	.	ID=scaffold242|size194921:hsp:78556:3.12.0.0;Parent=scaffold242|size194921:hit:41381:3.12.0.0;Target=jgi|Thaoce1|85351|rna15333 315 424 +;Gap=M339
scaffold242|size194921	blastx	protein_match	50692	51406	375	+	.	ID=scaffold242|size194921:hit:41382:3.12.0.0;Name=jgi|Fracy1|233801|fgenesh2_pg.1_%2523_1999;score=375
scaffold242|size194921	blastx	match_part	50692	51213	375	+	.	ID=scaffold242|size194921:hsp:78557:3.12.0.0;Parent=scaffold242|size194921:hit:41382:3.12.0.0;Target=jgi|Fracy1|233801|fgenesh2_pg.1_%252523_1999 1 175 +;Gap=M522
scaffold242|size194921	blastx	match_part	51248	51406	96	+	.	ID=scaffold242|size194921:hsp:78558:3.12.0.0;Parent=scaffold242|size194921:hit:41382:3.12.0.0;Target=jgi|Fracy1|233801|fgenesh2_pg.1_%252523_1999 188 238 +;Gap=M159
scaffold242|size194921	blastx	protein_match	49183	50323	249	+	.	ID=scaffold242|size194921:hit:41383:3.12.0.0;Name=jgi|Fracy1|237209|fgenesh2_pg.4_%2523_757;score=249
scaffold242|size194921	blastx	match_part	49183	49563	249	+	.	ID=scaffold242|size194921:hsp:78559:3.12.0.0;Parent=scaffold242|size194921:hit:41383:3.12.0.0;Target=jgi|Fracy1|237209|fgenesh2_pg.4_%252523_757 53 181 +;Gap=M381
scaffold242|size194921	blastx	match_part	49856	50323	309	+	.	ID=scaffold242|size194921:hsp:78560:3.12.0.0;Parent=scaffold242|size194921:hit:41383:3.12.0.0;Target=jgi|Fracy1|237209|fgenesh2_pg.4_%252523_757 374 533 +;Gap=M468
scaffold242|size194921	blastx	protein_match	51320	51520	252	+	.	ID=scaffold242|size194921:hit:41384:3.12.0.0;Name=jgi|Thaoce1|83591|rna4947;score=252
scaffold242|size194921	blastx	match_part	51320	51520	252	+	.	ID=scaffold242|size194921:hsp:78561:3.12.0.0;Parent=scaffold242|size194921:hit:41384:3.12.0.0;Target=jgi|Thaoce1|83591|rna4947 2 68 +;Gap=M201
scaffold242|size194921	blastx	protein_match	48082	51520	715	+	.	ID=scaffold242|size194921:hit:41385:3.12.0.0;Name=jgi|Thaoce1|82312|rna5511;score=715
scaffold242|size194921	blastx	match_part	48082	49554	715	+	.	ID=scaffold242|size194921:hsp:78562:3.12.0.0;Parent=scaffold242|size194921:hit:41385:3.12.0.0;Target=jgi|Thaoce1|82312|rna5511 500 990 +;Gap=M1473
scaffold242|size194921	blastx	match_part	49661	50446	615	+	.	ID=scaffold242|size194921:hsp:78563:3.12.0.0;Parent=scaffold242|size194921:hit:41385:3.12.0.0;Target=jgi|Thaoce1|82312|rna5511 1159 1411 +;Gap=M786
scaffold242|size194921	blastx	match_part	50443	51216	744	+	.	ID=scaffold242|size194921:hsp:78564:3.12.0.0;Parent=scaffold242|size194921:hit:41385:3.12.0.0;Target=jgi|Thaoce1|82312|rna5511 1411 1670 +;Gap=M774
scaffold242|size194921	blastx	match_part	51242	51520	317	+	.	ID=scaffold242|size194921:hsp:78565:3.12.0.0;Parent=scaffold242|size194921:hit:41385:3.12.0.0;Target=jgi|Thaoce1|82312|rna5511 1680 1772 +;Gap=M279
scaffold242|size194921	blastx	protein_match	49799	50775	491	+	.	ID=scaffold242|size194921:hit:41386:3.12.0.0;Name=jgi|Thaoce1|74192|rna7898;score=491
scaffold242|size194921	blastx	match_part	49799	50446	491	+	.	ID=scaffold242|size194921:hsp:78566:3.12.0.0;Parent=scaffold242|size194921:hit:41386:3.12.0.0;Target=jgi|Thaoce1|74192|rna7898 33 255 +;Gap=M648
scaffold242|size194921	blastx	match_part	50443	50775	323	+	.	ID=scaffold242|size194921:hsp:78567:3.12.0.0;Parent=scaffold242|size194921:hit:41386:3.12.0.0;Target=jgi|Thaoce1|74192|rna7898 255 366 +;Gap=M333
scaffold242|size194921	blastx	protein_match	50695	51523	411	+	.	ID=scaffold242|size194921:hit:41387:3.12.0.0;Name=jgi|Thaoce1|103294|rna26631;score=411
scaffold242|size194921	blastx	match_part	50695	51216	411	+	.	ID=scaffold242|size194921:hsp:78568:3.12.0.0;Parent=scaffold242|size194921:hit:41387:3.12.0.0;Target=jgi|Thaoce1|103294|rna26631 1 177 +;Gap=M522
scaffold242|size194921	blastx	match_part	51257	51523	201	+	.	ID=scaffold242|size194921:hsp:78569:3.12.0.0;Parent=scaffold242|size194921:hit:41387:3.12.0.0;Target=jgi|Thaoce1|103294|rna26631 192 280 +;Gap=M267
scaffold242|size194921	blastx	protein_match	50003	50679	354	+	.	ID=scaffold242|size194921:hit:41388:3.12.0.0;Name=jgi|Thaoce1|81732|rna24766;score=354
scaffold242|size194921	blastx	match_part	50003	50398	354	+	.	ID=scaffold242|size194921:hsp:78570:3.12.0.0;Parent=scaffold242|size194921:hit:41388:3.12.0.0;Target=jgi|Thaoce1|81732|rna24766 33 163 +;Gap=M396
scaffold242|size194921	blastx	match_part	50497	50679	145	+	.	ID=scaffold242|size194921:hsp:78571:3.12.0.0;Parent=scaffold242|size194921:hit:41388:3.12.0.0;Target=jgi|Thaoce1|81732|rna24766 171 234 +;Gap=M183
scaffold242|size194921	blastx	protein_match	51275	51541	273	+	.	ID=scaffold242|size194921:hit:41389:3.12.0.0;Name=jgi|Thaoce1|73762|rna25162;score=273
scaffold242|size194921	blastx	match_part	51275	51541	273	+	.	ID=scaffold242|size194921:hsp:78572:3.12.0.0;Parent=scaffold242|size194921:hit:41389:3.12.0.0;Target=jgi|Thaoce1|73762|rna25162 1 90 +;Gap=M267
scaffold242|size194921	blastx	protein_match	51047	51406	191	+	.	ID=scaffold242|size194921:hit:41390:3.12.0.0;Name=jgi|Thaoce1|79852|rna18616;score=191
scaffold242|size194921	blastx	match_part	51047	51406	191	+	.	ID=scaffold242|size194921:hsp:78573:3.12.0.0;Parent=scaffold242|size194921:hit:41390:3.12.0.0;Target=jgi|Thaoce1|79852|rna18616 3 123 +;Gap=M360
scaffold242|size194921	blastx	protein_match	51043	51213	197	+	.	ID=scaffold242|size194921:hit:41391:3.12.0.0;Name=jgi|Thaoce1|77882|rna23268;score=197
scaffold242|size194921	blastx	match_part	51043	51213	197	+	.	ID=scaffold242|size194921:hsp:78574:3.12.0.0;Parent=scaffold242|size194921:hit:41391:3.12.0.0;Target=jgi|Thaoce1|77882|rna23268 1 57 +;Gap=M171
scaffold242|size194921	blastx	protein_match	63534	64652	1396	-	.	ID=scaffold242|size194921:hit:41392:3.12.0.0;Name=jgi|Thaps3|10713|fgenesh1_pg.C_chr_17000176;score=1396
scaffold242|size194921	blastx	match_part	63534	64652	1396	-	.	ID=scaffold242|size194921:hsp:78575:3.12.0.0;Parent=scaffold242|size194921:hit:41392:3.12.0.0;Target=jgi|Thaps3|10713|fgenesh1_pg.C_chr_17000176 1 354 +;Gap=M1119
scaffold242|size194921	blastx	protein_match	60378	60854	318	-	.	ID=scaffold242|size194921:hit:41393:3.12.0.0;Name=jgi|Fracy1|243080|fgenesh2_pg.10_%2523_587;score=318
scaffold242|size194921	blastx	match_part	60378	60854	318	-	.	ID=scaffold242|size194921:hsp:78576:3.12.0.0;Parent=scaffold242|size194921:hit:41393:3.12.0.0;Target=jgi|Fracy1|243080|fgenesh2_pg.10_%252523_587 27 185 +;Gap=M477
scaffold242|size194921	blastx	protein_match	59903	60143	139	-	.	ID=scaffold242|size194921:hit:41394:3.12.0.0;Name=jgi|Thaoce1|74193|rna7899;score=139
scaffold242|size194921	blastx	match_part	60036	60143	135	-	.	ID=scaffold242|size194921:hsp:78577:3.12.0.0;Parent=scaffold242|size194921:hit:41394:3.12.0.0;Target=jgi|Thaoce1|74193|rna7899 1 36 +;Gap=M108
scaffold242|size194921	blastx	match_part	59903	60079	139	-	.	ID=scaffold242|size194921:hsp:78578:3.12.0.0;Parent=scaffold242|size194921:hit:41394:3.12.0.0;Target=jgi|Thaoce1|74193|rna7899 22 87 +;Gap=M177
scaffold242|size194921	blastx	protein_match	61032	61271	142	-	.	ID=scaffold242|size194921:hit:41395:3.12.0.0;Name=jgi|Thaoce1|88323|rna24926;score=142
scaffold242|size194921	blastx	match_part	61032	61271	142	-	.	ID=scaffold242|size194921:hsp:78579:3.12.0.0;Parent=scaffold242|size194921:hit:41395:3.12.0.0;Target=jgi|Thaoce1|88323|rna24926 73 154 +;Gap=M240
scaffold242|size194921	blastx	protein_match	59654	63320	429	-	.	ID=scaffold242|size194921:hit:41396:3.12.0.0;Name=jgi|Thaoce1|77924|rna15843;score=429
scaffold242|size194921	blastx	match_part	59982	63320	2412	-	.	ID=scaffold242|size194921:hsp:78580:3.12.0.0;Parent=scaffold242|size194921:hit:41396:3.12.0.0;Target=jgi|Thaoce1|77924|rna15843 219 1393 +;Gap=M3339
scaffold242|size194921	blastx	match_part	59654	60079	429	-	.	ID=scaffold242|size194921:hsp:78581:3.12.0.0;Parent=scaffold242|size194921:hit:41396:3.12.0.0;Target=jgi|Thaoce1|77924|rna15843 1356 1503 +;Gap=M426
scaffold242|size194921	blastx	protein_match	62712	63191	605	-	.	ID=scaffold242|size194921:hit:41397:3.12.0.0;Name=jgi|Thaps3|10714|fgenesh1_pg.C_chr_17000177;score=605
scaffold242|size194921	blastx	match_part	62712	63191	605	-	.	ID=scaffold242|size194921:hsp:78582:3.12.0.0;Parent=scaffold242|size194921:hit:41397:3.12.0.0;Target=jgi|Thaps3|10714|fgenesh1_pg.C_chr_17000177 1 160 +;Gap=M480
scaffold242|size194921	blastx	protein_match	61770	62522	478	-	.	ID=scaffold242|size194921:hit:41398:3.12.0.0;Name=jgi|Fracy1|193184|e_gw1.17.59.1;score=478
scaffold242|size194921	blastx	match_part	61770	62522	478	-	.	ID=scaffold242|size194921:hsp:78583:3.12.0.0;Parent=scaffold242|size194921:hit:41398:3.12.0.0;Target=jgi|Fracy1|193184|e_gw1.17.59.1 63 313 +;Gap=M753
scaffold242|size194921	blastx	protein_match	61770	62522	478	-	.	ID=scaffold242|size194921:hit:41399:3.12.0.0;Name=jgi|Fracy1|193184|e_gw1.17.59.1;score=478
scaffold242|size194921	blastx	match_part	61770	62522	478	-	.	ID=scaffold242|size194921:hsp:78584:3.12.0.0;Parent=scaffold242|size194921:hit:41399:3.12.0.0;Target=jgi|Fracy1|193184|e_gw1.17.59.1 63 313 +;Gap=M753
scaffold242|size194921	blastx	protein_match	60378	60854	318	-	.	ID=scaffold242|size194921:hit:41400:3.12.0.0;Name=jgi|Fracy1|243080|fgenesh2_pg.10_%2523_587;score=318
scaffold242|size194921	blastx	match_part	60378	60854	318	-	.	ID=scaffold242|size194921:hsp:78585:3.12.0.0;Parent=scaffold242|size194921:hit:41400:3.12.0.0;Target=jgi|Fracy1|243080|fgenesh2_pg.10_%252523_587 27 185 +;Gap=M477
scaffold242|size194921	blastx	protein_match	59837	60218	198	-	.	ID=scaffold242|size194921:hit:41401:3.12.0.0;Name=jgi|Thaoce1|91494|rna15024;score=198
scaffold242|size194921	blastx	match_part	59982	60218	209	-	.	ID=scaffold242|size194921:hsp:78586:3.12.0.0;Parent=scaffold242|size194921:hit:41401:3.12.0.0;Target=jgi|Thaoce1|91494|rna15024 1 84 +;Gap=M237
scaffold242|size194921	blastx	match_part	59837	60028	198	-	.	ID=scaffold242|size194921:hsp:78587:3.12.0.0;Parent=scaffold242|size194921:hit:41401:3.12.0.0;Target=jgi|Thaoce1|91494|rna15024 71 134 +;Gap=M192
scaffold242|size194921	blastx	protein_match	60231	60434	124	-	.	ID=scaffold242|size194921:hit:41402:3.12.0.0;Name=jgi|Thaoce1|91104|rna22516;score=124
scaffold242|size194921	blastx	match_part	60231	60434	124	-	.	ID=scaffold242|size194921:hsp:78588:3.12.0.0;Parent=scaffold242|size194921:hit:41402:3.12.0.0;Target=jgi|Thaoce1|91104|rna22516 1 71 +;Gap=M204
scaffold242|size194921	blastx	protein_match	59696	62840	262	-	.	ID=scaffold242|size194921:hit:41403:3.12.0.0;Name=jgi|Thaoce1|87235|rna14381;score=262
scaffold242|size194921	blastx	match_part	61731	62840	531	-	.	ID=scaffold242|size194921:hsp:78589:3.12.0.0;Parent=scaffold242|size194921:hit:41403:3.12.0.0;Target=jgi|Thaoce1|87235|rna14381 463 844 +;Gap=M1110
scaffold242|size194921	blastx	match_part	60063	61316	957	-	.	ID=scaffold242|size194921:hsp:78590:3.12.0.0;Parent=scaffold242|size194921:hit:41403:3.12.0.0;Target=jgi|Thaoce1|87235|rna14381 1186 1602 +;Gap=M1254
scaffold242|size194921	blastx	match_part	59696	60091	262	-	.	ID=scaffold242|size194921:hsp:78591:3.12.0.0;Parent=scaffold242|size194921:hit:41403:3.12.0.0;Target=jgi|Thaoce1|87235|rna14381 1592 1733 +;Gap=M396
scaffold242|size194921	blastx	protein_match	61770	62522	478	-	.	ID=scaffold242|size194921:hit:41404:3.12.0.0;Name=jgi|Fracy1|193184|e_gw1.17.59.1;score=478
scaffold242|size194921	blastx	match_part	61770	62522	478	-	.	ID=scaffold242|size194921:hsp:78592:3.12.0.0;Parent=scaffold242|size194921:hit:41404:3.12.0.0;Target=jgi|Fracy1|193184|e_gw1.17.59.1 63 313 +;Gap=M753
scaffold242|size194921	blastx	protein_match	60144	60821	424	-	.	ID=scaffold242|size194921:hit:41405:3.12.0.0;Name=jgi|Thaoce1|100347|rna3929;score=424
scaffold242|size194921	blastx	match_part	60144	60821	424	-	.	ID=scaffold242|size194921:hsp:78593:3.12.0.0;Parent=scaffold242|size194921:hit:41405:3.12.0.0;Target=jgi|Thaoce1|100347|rna3929 52 258 +;Gap=M678
scaffold242|size194921	blastx	protein_match	59678	59857	227	-	.	ID=scaffold242|size194921:hit:41406:3.12.0.0;Name=jgi|Thaoce1|77625|rna18793;score=227
scaffold242|size194921	blastx	match_part	59678	59857	227	-	.	ID=scaffold242|size194921:hsp:78594:3.12.0.0;Parent=scaffold242|size194921:hit:41406:3.12.0.0;Target=jgi|Thaoce1|77625|rna18793 10 68 +;Gap=M180
scaffold242|size194921	blastx	protein_match	60213	60374	152	-	.	ID=scaffold242|size194921:hit:41407:3.12.0.0;Name=jgi|Thaoce1|83515|rna23431;score=152
scaffold242|size194921	blastx	match_part	60213	60374	152	-	.	ID=scaffold242|size194921:hsp:78595:3.12.0.0;Parent=scaffold242|size194921:hit:41407:3.12.0.0;Target=jgi|Thaoce1|83515|rna23431 10 63 +;Gap=M162
scaffold242|size194921	blastx	protein_match	59645	63101	359	-	.	ID=scaffold242|size194921:hit:41408:3.12.0.0;Name=jgi|Fracy1|181779|e_gw1.3.828.1;score=359
scaffold242|size194921	blastx	match_part	60063	63101	1547	-	.	ID=scaffold242|size194921:hsp:78596:3.12.0.0;Parent=scaffold242|size194921:hit:41408:3.12.0.0;Target=jgi|Fracy1|181779|e_gw1.3.828.1 48 1095 +;Gap=M3039
scaffold242|size194921	blastx	match_part	59645	60049	359	-	.	ID=scaffold242|size194921:hsp:78597:3.12.0.0;Parent=scaffold242|size194921:hit:41408:3.12.0.0;Target=jgi|Fracy1|181779|e_gw1.3.828.1 1106 1246 +;Gap=M405
scaffold242|size194921	blastx	protein_match	59642	61325	451	-	.	ID=scaffold242|size194921:hit:41409:3.12.0.0;Name=jgi|Thaoce1|79866|rna9285;score=451
scaffold242|size194921	blastx	match_part	60033	61325	1218	-	.	ID=scaffold242|size194921:hsp:78598:3.12.0.0;Parent=scaffold242|size194921:hit:41409:3.12.0.0;Target=jgi|Thaoce1|79866|rna9285 109 527 +;Gap=M1293
scaffold242|size194921	blastx	match_part	59642	60091	451	-	.	ID=scaffold242|size194921:hsp:78599:3.12.0.0;Parent=scaffold242|size194921:hit:41409:3.12.0.0;Target=jgi|Thaoce1|79866|rna9285 507 663 +;Gap=M450
scaffold242|size194921	blastx	protein_match	59639	60374	416	-	.	ID=scaffold242|size194921:hit:41410:3.12.0.0;Name=jgi|Thaoce1|94946|rna12941;score=416
scaffold242|size194921	blastx	match_part	59982	60374	333	-	.	ID=scaffold242|size194921:hsp:78600:3.12.0.0;Parent=scaffold242|size194921:hit:41410:3.12.0.0;Target=jgi|Thaoce1|94946|rna12941 52 187 +;Gap=M393
scaffold242|size194921	blastx	match_part	59639	60079	416	-	.	ID=scaffold242|size194921:hsp:78601:3.12.0.0;Parent=scaffold242|size194921:hit:41410:3.12.0.0;Target=jgi|Thaoce1|94946|rna12941 150 302 +;Gap=M441
scaffold242|size194921	blastx	protein_match	59639	60218	428	-	.	ID=scaffold242|size194921:hit:41411:3.12.0.0;Name=jgi|Thaoce1|73676|rna26756;score=428
scaffold242|size194921	blastx	match_part	59982	60218	201	-	.	ID=scaffold242|size194921:hsp:78602:3.12.0.0;Parent=scaffold242|size194921:hit:41411:3.12.0.0;Target=jgi|Thaoce1|73676|rna26756 190 273 +;Gap=M237
scaffold242|size194921	blastx	match_part	59639	60094	428	-	.	ID=scaffold242|size194921:hsp:78603:3.12.0.0;Parent=scaffold242|size194921:hit:41411:3.12.0.0;Target=jgi|Thaoce1|73676|rna26756 230 388 +;Gap=M456
scaffold242|size194921	blastx	protein_match	59696	59974	217	-	.	ID=scaffold242|size194921:hit:41412:3.12.0.0;Name=jgi|Fracy1|247541|fgenesh2_pg.20_%2523_332;score=217
scaffold242|size194921	blastx	match_part	59696	59974	217	-	.	ID=scaffold242|size194921:hsp:78604:3.12.0.0;Parent=scaffold242|size194921:hit:41412:3.12.0.0;Target=jgi|Fracy1|247541|fgenesh2_pg.20_%252523_332 1 93 +;Gap=M279
scaffold242|size194921	blastx	protein_match	59774	59998	204	-	.	ID=scaffold242|size194921:hit:41413:3.12.0.0;Name=jgi|Thaoce1|100348|rna3930;score=204
scaffold242|size194921	blastx	match_part	59774	59998	204	-	.	ID=scaffold242|size194921:hsp:78605:3.12.0.0;Parent=scaffold242|size194921:hit:41413:3.12.0.0;Target=jgi|Thaoce1|100348|rna3930 8 82 +;Gap=M225
scaffold242|size194921	blastx	protein_match	59645	63101	359	-	.	ID=scaffold242|size194921:hit:41414:3.12.0.0;Name=jgi|Fracy1|181779|e_gw1.3.828.1;score=359
scaffold242|size194921	blastx	match_part	60063	63101	1547	-	.	ID=scaffold242|size194921:hsp:78606:3.12.0.0;Parent=scaffold242|size194921:hit:41414:3.12.0.0;Target=jgi|Fracy1|181779|e_gw1.3.828.1 48 1095 +;Gap=M3039
scaffold242|size194921	blastx	match_part	59645	60049	359	-	.	ID=scaffold242|size194921:hsp:78607:3.12.0.0;Parent=scaffold242|size194921:hit:41414:3.12.0.0;Target=jgi|Fracy1|181779|e_gw1.3.828.1 1106 1246 +;Gap=M405
scaffold242|size194921	blastx	protein_match	59696	63251	341	-	.	ID=scaffold242|size194921:hit:41415:3.12.0.0;Name=jgi|Fracy1|181335|e_gw1.2.1255.1;score=341
scaffold242|size194921	blastx	match_part	60063	63251	1392	-	.	ID=scaffold242|size194921:hsp:78608:3.12.0.0;Parent=scaffold242|size194921:hit:41415:3.12.0.0;Target=jgi|Fracy1|181335|e_gw1.2.1255.1 71 1103 +;Gap=M3189
scaffold242|size194921	blastx	match_part	59696	60094	341	-	.	ID=scaffold242|size194921:hsp:78609:3.12.0.0;Parent=scaffold242|size194921:hit:41415:3.12.0.0;Target=jgi|Fracy1|181335|e_gw1.2.1255.1 1102 1230 +;Gap=M399
scaffold242|size194921	blastx	protein_match	61596	62834	862	-	.	ID=scaffold242|size194921:hit:41416:3.12.0.0;Name=jgi|Thaoce1|73267|rna23082;score=862
scaffold242|size194921	blastx	match_part	61596	62834	862	-	.	ID=scaffold242|size194921:hsp:78610:3.12.0.0;Parent=scaffold242|size194921:hit:41416:3.12.0.0;Target=jgi|Thaoce1|73267|rna23082 35 457 +;Gap=M1239
scaffold242|size194921	blastx	protein_match	59759	63101	273	-	.	ID=scaffold242|size194921:hit:41417:3.12.0.0;Name=jgi|Fracy1|258517|fgenesh2_pg.153_%2523_3;score=273
scaffold242|size194921	blastx	match_part	61767	63101	645	-	.	ID=scaffold242|size194921:hsp:78611:3.12.0.0;Parent=scaffold242|size194921:hit:41417:3.12.0.0;Target=jgi|Fracy1|258517|fgenesh2_pg.153_%252523_3 42 491 +;Gap=M1335
scaffold242|size194921	blastx	match_part	60063	60170	112	-	.	ID=scaffold242|size194921:hsp:78612:3.12.0.0;Parent=scaffold242|size194921:hit:41417:3.12.0.0;Target=jgi|Fracy1|258517|fgenesh2_pg.153_%252523_3 609 644 +;Gap=M108
scaffold242|size194921	blastx	match_part	59759	60049	273	-	.	ID=scaffold242|size194921:hsp:78613:3.12.0.0;Parent=scaffold242|size194921:hit:41417:3.12.0.0;Target=jgi|Fracy1|258517|fgenesh2_pg.153_%252523_3 655 750 +;Gap=M291
scaffold242|size194921	blastx	protein_match	59759	63101	273	-	.	ID=scaffold242|size194921:hit:41418:3.12.0.0;Name=jgi|Fracy1|258517|fgenesh2_pg.153_%2523_3;score=273
scaffold242|size194921	blastx	match_part	61767	63101	645	-	.	ID=scaffold242|size194921:hsp:78614:3.12.0.0;Parent=scaffold242|size194921:hit:41418:3.12.0.0;Target=jgi|Fracy1|258517|fgenesh2_pg.153_%252523_3 42 491 +;Gap=M1335
scaffold242|size194921	blastx	match_part	60063	60170	112	-	.	ID=scaffold242|size194921:hsp:78615:3.12.0.0;Parent=scaffold242|size194921:hit:41418:3.12.0.0;Target=jgi|Fracy1|258517|fgenesh2_pg.153_%252523_3 609 644 +;Gap=M108
scaffold242|size194921	blastx	match_part	59759	60049	273	-	.	ID=scaffold242|size194921:hsp:78616:3.12.0.0;Parent=scaffold242|size194921:hit:41418:3.12.0.0;Target=jgi|Fracy1|258517|fgenesh2_pg.153_%252523_3 655 750 +;Gap=M291
scaffold242|size194921	blastx	protein_match	59864	60491	172	-	.	ID=scaffold242|size194921:hit:41419:3.12.0.0;Name=jgi|Fracy1|233801|fgenesh2_pg.1_%2523_1999;score=172
scaffold242|size194921	blastx	match_part	60015	60491	304	-	.	ID=scaffold242|size194921:hsp:78617:3.12.0.0;Parent=scaffold242|size194921:hit:41419:3.12.0.0;Target=jgi|Fracy1|233801|fgenesh2_pg.1_%252523_1999 1 150 +;Gap=M477
scaffold242|size194921	blastx	match_part	59864	60046	172	-	.	ID=scaffold242|size194921:hsp:78618:3.12.0.0;Parent=scaffold242|size194921:hit:41419:3.12.0.0;Target=jgi|Fracy1|233801|fgenesh2_pg.1_%252523_1999 158 218 +;Gap=M183
scaffold242|size194921	blastx	protein_match	59864	60491	172	-	.	ID=scaffold242|size194921:hit:41420:3.12.0.0;Name=jgi|Fracy1|233801|fgenesh2_pg.1_%2523_1999;score=172
scaffold242|size194921	blastx	match_part	60015	60491	304	-	.	ID=scaffold242|size194921:hsp:78619:3.12.0.0;Parent=scaffold242|size194921:hit:41420:3.12.0.0;Target=jgi|Fracy1|233801|fgenesh2_pg.1_%252523_1999 1 150 +;Gap=M477
scaffold242|size194921	blastx	match_part	59864	60046	172	-	.	ID=scaffold242|size194921:hsp:78620:3.12.0.0;Parent=scaffold242|size194921:hit:41420:3.12.0.0;Target=jgi|Fracy1|233801|fgenesh2_pg.1_%252523_1999 158 218 +;Gap=M183
scaffold242|size194921	blastx	protein_match	59666	60095	386	-	.	ID=scaffold242|size194921:hit:41421:3.12.0.0;Name=jgi|Thaoce1|86857|rna27263;score=386
scaffold242|size194921	blastx	match_part	60033	60095	68	-	.	ID=scaffold242|size194921:hsp:78621:3.12.0.0;Parent=scaffold242|size194921:hit:41421:3.12.0.0;Target=jgi|Thaoce1|86857|rna27263 3 23 +;Gap=M63
scaffold242|size194921	blastx	match_part	59666	60034	386	-	.	ID=scaffold242|size194921:hsp:78622:3.12.0.0;Parent=scaffold242|size194921:hit:41421:3.12.0.0;Target=jgi|Thaoce1|86857|rna27263 30 140 +;Gap=M369
scaffold242|size194921	blastx	protein_match	59696	59974	217	-	.	ID=scaffold242|size194921:hit:41422:3.12.0.0;Name=jgi|Fracy1|247541|fgenesh2_pg.20_%2523_332;score=217
scaffold242|size194921	blastx	match_part	59696	59974	217	-	.	ID=scaffold242|size194921:hsp:78623:3.12.0.0;Parent=scaffold242|size194921:hit:41422:3.12.0.0;Target=jgi|Fracy1|247541|fgenesh2_pg.20_%252523_332 1 93 +;Gap=M279
scaffold242|size194921	blastx	protein_match	59696	63251	341	-	.	ID=scaffold242|size194921:hit:41423:3.12.0.0;Name=jgi|Fracy1|181335|e_gw1.2.1255.1;score=341
scaffold242|size194921	blastx	match_part	60063	63251	1392	-	.	ID=scaffold242|size194921:hsp:78624:3.12.0.0;Parent=scaffold242|size194921:hit:41423:3.12.0.0;Target=jgi|Fracy1|181335|e_gw1.2.1255.1 71 1103 +;Gap=M3189
scaffold242|size194921	blastx	match_part	59696	60094	341	-	.	ID=scaffold242|size194921:hsp:78625:3.12.0.0;Parent=scaffold242|size194921:hit:41423:3.12.0.0;Target=jgi|Fracy1|181335|e_gw1.2.1255.1 1102 1230 +;Gap=M399
scaffold242|size194921	blastx	protein_match	59696	63251	341	-	.	ID=scaffold242|size194921:hit:41424:3.12.0.0;Name=jgi|Fracy1|181335|e_gw1.2.1255.1;score=341
scaffold242|size194921	blastx	match_part	60063	63251	1392	-	.	ID=scaffold242|size194921:hsp:78626:3.12.0.0;Parent=scaffold242|size194921:hit:41424:3.12.0.0;Target=jgi|Fracy1|181335|e_gw1.2.1255.1 71 1103 +;Gap=M3189
scaffold242|size194921	blastx	match_part	59696	60094	341	-	.	ID=scaffold242|size194921:hsp:78627:3.12.0.0;Parent=scaffold242|size194921:hit:41424:3.12.0.0;Target=jgi|Fracy1|181335|e_gw1.2.1255.1 1102 1230 +;Gap=M399
scaffold242|size194921	blastx	protein_match	59912	62852	137	-	.	ID=scaffold242|size194921:hit:41425:3.12.0.0;Name=jgi|Fracy1|245987|fgenesh2_pg.16_%2523_354;score=137
scaffold242|size194921	blastx	match_part	60756	62852	943	-	.	ID=scaffold242|size194921:hsp:78628:3.12.0.0;Parent=scaffold242|size194921:hit:41425:3.12.0.0;Target=jgi|Fracy1|245987|fgenesh2_pg.16_%252523_354 2 744 +;Gap=M2097
scaffold242|size194921	blastx	match_part	60063	60626	241	-	.	ID=scaffold242|size194921:hsp:78629:3.12.0.0;Parent=scaffold242|size194921:hit:41425:3.12.0.0;Target=jgi|Fracy1|245987|fgenesh2_pg.16_%252523_354 672 854 +;Gap=M564
scaffold242|size194921	blastx	match_part	59912	60094	137	-	.	ID=scaffold242|size194921:hsp:78630:3.12.0.0;Parent=scaffold242|size194921:hit:41425:3.12.0.0;Target=jgi|Fracy1|245987|fgenesh2_pg.16_%252523_354 853 910 +;Gap=M183
scaffold242|size194921	blastx	protein_match	59864	62870	171	-	.	ID=scaffold242|size194921:hit:41426:3.12.0.0;Name=jgi|Fracy1|250890|fgenesh2_pg.33_%2523_56;score=171
scaffold242|size194921	blastx	match_part	61761	62870	604	-	.	ID=scaffold242|size194921:hsp:78631:3.12.0.0;Parent=scaffold242|size194921:hit:41426:3.12.0.0;Target=jgi|Fracy1|250890|fgenesh2_pg.33_%252523_56 236 619 +;Gap=M1110
scaffold242|size194921	blastx	match_part	60816	61325	381	-	.	ID=scaffold242|size194921:hsp:78632:3.12.0.0;Parent=scaffold242|size194921:hit:41426:3.12.0.0;Target=jgi|Fracy1|250890|fgenesh2_pg.33_%252523_56 831 1004 +;Gap=M510
scaffold242|size194921	blastx	match_part	60015	60497	317	-	.	ID=scaffold242|size194921:hsp:78633:3.12.0.0;Parent=scaffold242|size194921:hit:41426:3.12.0.0;Target=jgi|Fracy1|250890|fgenesh2_pg.33_%252523_56 1008 1159 +;Gap=M483
scaffold242|size194921	blastx	match_part	59864	60034	171	-	.	ID=scaffold242|size194921:hsp:78634:3.12.0.0;Parent=scaffold242|size194921:hit:41426:3.12.0.0;Target=jgi|Fracy1|250890|fgenesh2_pg.33_%252523_56 1171 1227 +;Gap=M171
scaffold242|size194921	blastx	protein_match	60252	60941	638	-	.	ID=scaffold242|size194921:hit:41427:3.12.0.0;Name=jgi|Thaoce1|85958|rna10719;score=638
scaffold242|size194921	blastx	match_part	60252	60941	638	-	.	ID=scaffold242|size194921:hsp:78635:3.12.0.0;Parent=scaffold242|size194921:hit:41427:3.12.0.0;Target=jgi|Thaoce1|85958|rna10719 2 218 +;Gap=M690
scaffold242|size194921	blastx	protein_match	60861	62222	338	-	.	ID=scaffold242|size194921:hit:41428:3.12.0.0;Name=jgi|Fracy1|237209|fgenesh2_pg.4_%2523_757;score=338
scaffold242|size194921	blastx	match_part	61773	62222	296	-	.	ID=scaffold242|size194921:hsp:78636:3.12.0.0;Parent=scaffold242|size194921:hit:41428:3.12.0.0;Target=jgi|Fracy1|237209|fgenesh2_pg.4_%252523_757 53 205 +;Gap=M450
scaffold242|size194921	blastx	match_part	60861	61325	338	-	.	ID=scaffold242|size194921:hsp:78637:3.12.0.0;Parent=scaffold242|size194921:hit:41428:3.12.0.0;Target=jgi|Fracy1|237209|fgenesh2_pg.4_%252523_757 375 533 +;Gap=M465
scaffold242|size194921	blastx	protein_match	59642	63242	446	-	.	ID=scaffold242|size194921:hit:41429:3.12.0.0;Name=jgi|Thaoce1|99069|rna12006;score=446
scaffold242|size194921	blastx	match_part	59982	63242	2388	-	.	ID=scaffold242|size194921:hsp:78638:3.12.0.0;Parent=scaffold242|size194921:hit:41429:3.12.0.0;Target=jgi|Thaoce1|99069|rna12006 687 1816 +;Gap=M3261
scaffold242|size194921	blastx	match_part	59642	60097	446	-	.	ID=scaffold242|size194921:hsp:78639:3.12.0.0;Parent=scaffold242|size194921:hit:41429:3.12.0.0;Target=jgi|Thaoce1|99069|rna12006 1772 1938 +;Gap=M456
scaffold242|size194921	blastx	protein_match	59897	61325	132	-	.	ID=scaffold242|size194921:hit:41430:3.12.0.0;Name=jgi|Thaoce1|69679|rna27387;score=132
scaffold242|size194921	blastx	match_part	60033	61325	1331	-	.	ID=scaffold242|size194921:hsp:78640:3.12.0.0;Parent=scaffold242|size194921:hit:41430:3.12.0.0;Target=jgi|Thaoce1|69679|rna27387 11 444 +;Gap=M1293
scaffold242|size194921	blastx	match_part	59897	60094	132	-	.	ID=scaffold242|size194921:hsp:78641:3.12.0.0;Parent=scaffold242|size194921:hit:41430:3.12.0.0;Target=jgi|Thaoce1|69679|rna27387 423 496 +;Gap=M198
scaffold242|size194921	blastx	protein_match	63534	64487	1235	-	.	ID=scaffold242|size194921:hit:41431:3.12.0.0;Name=jgi|Thaps3|10961|fgenesh1_pg.C_chr_18000204;score=1235
scaffold242|size194921	blastx	match_part	63534	64487	1235	-	.	ID=scaffold242|size194921:hsp:78642:3.12.0.0;Parent=scaffold242|size194921:hit:41431:3.12.0.0;Target=jgi|Thaps3|10961|fgenesh1_pg.C_chr_18000204 1 318 +;Gap=M954
scaffold242|size194921	blastx	protein_match	61791	62570	528	-	.	ID=scaffold242|size194921:hit:41432:3.12.0.0;Name=jgi|Phatr2|41578|fgenesh1_pg.C_chr_31000082;score=528
scaffold242|size194921	blastx	match_part	61791	62570	528	-	.	ID=scaffold242|size194921:hsp:78643:3.12.0.0;Parent=scaffold242|size194921:hit:41432:3.12.0.0;Target=jgi|Phatr2|41578|fgenesh1_pg.C_chr_31000082 29 286 +;Gap=M780
scaffold242|size194921	blastx	protein_match	60378	60854	318	-	.	ID=scaffold242|size194921:hit:41433:3.12.0.0;Name=jgi|Fracy1|243080|fgenesh2_pg.10_%2523_587;score=318
scaffold242|size194921	blastx	match_part	60378	60854	318	-	.	ID=scaffold242|size194921:hsp:78644:3.12.0.0;Parent=scaffold242|size194921:hit:41433:3.12.0.0;Target=jgi|Fracy1|243080|fgenesh2_pg.10_%252523_587 27 185 +;Gap=M477
scaffold242|size194921	blastx	protein_match	59696	59974	217	-	.	ID=scaffold242|size194921:hit:41434:3.12.0.0;Name=jgi|Fracy1|247541|fgenesh2_pg.20_%2523_332;score=217
scaffold242|size194921	blastx	match_part	59696	59974	217	-	.	ID=scaffold242|size194921:hsp:78645:3.12.0.0;Parent=scaffold242|size194921:hit:41434:3.12.0.0;Target=jgi|Fracy1|247541|fgenesh2_pg.20_%252523_332 1 93 +;Gap=M279
scaffold242|size194921	blastx	protein_match	59819	63242	244	-	.	ID=scaffold242|size194921:hit:41435:3.12.0.0;Name=jgi|Thaoce1|80270|rna4352;score=244
scaffold242|size194921	blastx	match_part	59982	63242	2433	-	.	ID=scaffold242|size194921:hsp:78646:3.12.0.0;Parent=scaffold242|size194921:hit:41435:3.12.0.0;Target=jgi|Thaoce1|80270|rna4352 551 1716 +;Gap=M3261
scaffold242|size194921	blastx	match_part	59819	60079	244	-	.	ID=scaffold242|size194921:hsp:78647:3.12.0.0;Parent=scaffold242|size194921:hit:41435:3.12.0.0;Target=jgi|Thaoce1|80270|rna4352 1679 1772 +;Gap=M261
scaffold242|size194921	blastx	protein_match	60912	63242	400	-	.	ID=scaffold242|size194921:hit:41436:3.12.0.0;Name=jgi|Thaoce1|85350|rna15332;score=400
scaffold242|size194921	blastx	match_part	61701	63242	801	-	.	ID=scaffold242|size194921:hsp:78648:3.12.0.0;Parent=scaffold242|size194921:hit:41436:3.12.0.0;Target=jgi|Thaoce1|85350|rna15332 56 573 +;Gap=M1542
scaffold242|size194921	blastx	match_part	60912	61583	400	-	.	ID=scaffold242|size194921:hsp:78649:3.12.0.0;Parent=scaffold242|size194921:hit:41436:3.12.0.0;Target=jgi|Thaoce1|85350|rna15332 675 905 +;Gap=M672
scaffold242|size194921	blastx	protein_match	59864	62870	171	-	.	ID=scaffold242|size194921:hit:41437:3.12.0.0;Name=jgi|Fracy1|250890|fgenesh2_pg.33_%2523_56;score=171
scaffold242|size194921	blastx	match_part	61761	62870	604	-	.	ID=scaffold242|size194921:hsp:78650:3.12.0.0;Parent=scaffold242|size194921:hit:41437:3.12.0.0;Target=jgi|Fracy1|250890|fgenesh2_pg.33_%252523_56 236 619 +;Gap=M1110
scaffold242|size194921	blastx	match_part	60816	61325	381	-	.	ID=scaffold242|size194921:hsp:78651:3.12.0.0;Parent=scaffold242|size194921:hit:41437:3.12.0.0;Target=jgi|Fracy1|250890|fgenesh2_pg.33_%252523_56 831 1004 +;Gap=M510
scaffold242|size194921	blastx	match_part	60015	60497	317	-	.	ID=scaffold242|size194921:hsp:78652:3.12.0.0;Parent=scaffold242|size194921:hit:41437:3.12.0.0;Target=jgi|Fracy1|250890|fgenesh2_pg.33_%252523_56 1008 1159 +;Gap=M483
scaffold242|size194921	blastx	match_part	59864	60034	171	-	.	ID=scaffold242|size194921:hsp:78653:3.12.0.0;Parent=scaffold242|size194921:hit:41437:3.12.0.0;Target=jgi|Fracy1|250890|fgenesh2_pg.33_%252523_56 1171 1227 +;Gap=M171
scaffold242|size194921	blastx	protein_match	60615	61007	466	-	.	ID=scaffold242|size194921:hit:41438:3.12.0.0;Name=jgi|Thaoce1|78350|rna28436;score=466
scaffold242|size194921	blastx	match_part	60615	61007	466	-	.	ID=scaffold242|size194921:hsp:78654:3.12.0.0;Parent=scaffold242|size194921:hit:41438:3.12.0.0;Target=jgi|Thaoce1|78350|rna28436 1 131 +;Gap=M393
scaffold242|size194921	blastx	protein_match	60924	61247	310	-	.	ID=scaffold242|size194921:hit:41439:3.12.0.0;Name=jgi|Thaoce1|94110|rna7533;score=310
scaffold242|size194921	blastx	match_part	60924	61247	310	-	.	ID=scaffold242|size194921:hsp:78655:3.12.0.0;Parent=scaffold242|size194921:hit:41439:3.12.0.0;Target=jgi|Thaoce1|94110|rna7533 90 197 +;Gap=M324
scaffold242|size194921	blastx	protein_match	60861	62222	338	-	.	ID=scaffold242|size194921:hit:41440:3.12.0.0;Name=jgi|Fracy1|237209|fgenesh2_pg.4_%2523_757;score=338
scaffold242|size194921	blastx	match_part	61773	62222	296	-	.	ID=scaffold242|size194921:hsp:78656:3.12.0.0;Parent=scaffold242|size194921:hit:41440:3.12.0.0;Target=jgi|Fracy1|237209|fgenesh2_pg.4_%252523_757 53 205 +;Gap=M450
scaffold242|size194921	blastx	match_part	60861	61325	338	-	.	ID=scaffold242|size194921:hsp:78657:3.12.0.0;Parent=scaffold242|size194921:hit:41440:3.12.0.0;Target=jgi|Fracy1|237209|fgenesh2_pg.4_%252523_757 375 533 +;Gap=M465
scaffold242|size194921	blastx	protein_match	59678	59938	335	-	.	ID=scaffold242|size194921:hit:41441:3.12.0.0;Name=jgi|Thaoce1|80730|rna14441;score=335
scaffold242|size194921	blastx	match_part	59678	59938	335	-	.	ID=scaffold242|size194921:hsp:78658:3.12.0.0;Parent=scaffold242|size194921:hit:41441:3.12.0.0;Target=jgi|Thaoce1|80730|rna14441 18 103 +;Gap=M261
scaffold242|size194921	blastx	protein_match	59675	63242	396	-	.	ID=scaffold242|size194921:hit:41442:3.12.0.0;Name=jgi|Thaoce1|69461|rna4441;score=396
scaffold242|size194921	blastx	match_part	59982	63242	2372	-	.	ID=scaffold242|size194921:hsp:78659:3.12.0.0;Parent=scaffold242|size194921:hit:41442:3.12.0.0;Target=jgi|Thaoce1|69461|rna4441 330 1494 +;Gap=M3261
scaffold242|size194921	blastx	match_part	59675	60034	396	-	.	ID=scaffold242|size194921:hsp:78660:3.12.0.0;Parent=scaffold242|size194921:hit:41442:3.12.0.0;Target=jgi|Thaoce1|69461|rna4441 1479 1597 +;Gap=M360
scaffold242|size194921	blastx	protein_match	59639	63284	441	-	.	ID=scaffold242|size194921:hit:41443:3.12.0.0;Name=jgi|Thaoce1|84411|rna24349;score=441
```
