## Supplementary material for "Improved Reference Genome for *Cyclotella Cryptica* CCMP332, a Model for Cell Wall Morphogenesis, Salinity Adaptation, and Lipid Production in Diatoms (Bacillariophyta)": Cyc_cryptica_v2_ncRNAs.tblout

```
#idx target name          accession query name             accession clan name mdl mdl from   mdl to seq from   seq to strand trunc pass   gc  bias  score   E-value inc olp anyidx afrct1 afrct2 winidx wfrct1 wfrct2 description of target
#--- -------------------- --------- ---------------------- --------- --------- --- -------- -------- -------- -------- ------ ----- ---- ---- ----- ------ --------- --- --- ------ ------ ------ ------ ------ ------ ---------------------
1    RNase_MRP            RF00030   scaffold115|size393622 -         CL00002    cm        1      266   234487   234186      -    no    1 0.56   0.0   62.8   1.4e-13  !   *       -      -      -      -      -      - RNase MRP
2    SSU_rRNA_eukarya     RF01960   scaffold115|size393622 -         CL00111    cm       38      474   292464   292064      -    no    1 0.38   3.8   59.7   1.1e-12  !   *       -      -      -      -      -      - Eukaryotic small subunit ribosomal RNA
3    tRNA-Sec             RF01852   scaffold115|size393622 -         CL00001    cm        1       91   234160   234075      -    no    1 0.58   0.0   72.9   2.2e-12  !   *       -      -      -      -      -      - Selenocysteine transfer RNA
1    tRNA                 RF00005   scaffold249|size437664 -         CL00001    cm        1       71   338006   338085      +    no    1 0.60   0.0   59.7   6.3e-10  !   *       -      -      -      -      -      - tRNA
1    tRNA                 RF00005   scaffold267|size214906 -         CL00001    cm        1       71    65375    65304      -    no    1 0.54   0.0   70.0   4.1e-13  !   *       -      -      -      -      -      - tRNA
1    tRNA                 RF00005   scaffold113|size489440 -         CL00001    cm        1       71    99766    99695      -    no    1 0.58   0.0   53.9   2.9e-08  !   *       -      -      -      -      -      - tRNA
2    tRNA                 RF00005   scaffold113|size489440 -         CL00001    cm        1       71    81239    81168      -    no    1 0.60   0.0   52.5   7.3e-08  !   *       -      -      -      -      -      - tRNA
3    tRNA                 RF00005   scaffold113|size489440 -         CL00001    cm        1       71    82167    82096      -    no    1 0.60   0.0   52.5   7.3e-08  !   *       -      -      -      -      -      - tRNA
4    tRNA                 RF00005   scaffold113|size489440 -         CL00001    cm        1       71    92710    92639      -    no    1 0.57   0.0   50.4   2.7e-07  !   *       -      -      -      -      -      - tRNA
5    tRNA                 RF00005   scaffold113|size489440 -         CL00001    cm        1       71    95792    95721      -    no    1 0.61   0.0   49.6   4.8e-07  !   *       -      -      -      -      -      - tRNA
6    tRNA                 RF00005   scaffold113|size489440 -         CL00001    cm        1       71    87967    87896      -    no    1 0.60   0.0   47.0   2.6e-06  !   *       -      -      -      -      -      - tRNA
7    tRNA                 RF00005   scaffold113|size489440 -         CL00001    cm        1       71    96716    96645      -    no    1 0.58   0.0   46.4   3.7e-06  !   *       -      -      -      -      -      - tRNA
1    tRNA                 RF00005   scaffold72|size891351 -         CL00001    cm        1       71   874287   874370      +    no    1 0.51   0.0   62.8   1.8e-10  !   *       -      -      -      -      -      - tRNA
1    tRNA                 RF00005   scaffold235|size475901 -         CL00001    cm        1       71   211557   211628      +    no    1 0.54   0.0   63.5   6.1e-11  !   *       -      -      -      -      -      - tRNA
1    tRNA                 RF00005   scaffold88|size628103 -         CL00001    cm        1       71   233555   233485      -    no    1 0.52   0.0   60.9   4.3e-10  !   *       -      -      -      -      -      - tRNA
2    tRNA                 RF00005   scaffold88|size628103 -         CL00001    cm        1       71   261965   262035      +    no    1 0.52   0.0   60.9   4.3e-10  !   *       -      -      -      -      -      - tRNA
3    tRNA                 RF00005   scaffold88|size628103 -         CL00001    cm        1       71   296226   296298      +    no    1 0.58   0.0   60.5   5.6e-10  !   *       -      -      -      -      -      - tRNA
4    tRNA                 RF00005   scaffold88|size628103 -         CL00001    cm        1       71   296336   296408      +    no    1 0.58   0.0   60.5   5.6e-10  !   *       -      -      -      -      -      - tRNA
5    tRNA                 RF00005   scaffold88|size628103 -         CL00001    cm        1       71   233355   233283      -    no    1 0.56   0.0   54.6   2.4e-08  !   *       -      -      -      -      -      - tRNA
6    tRNA                 RF00005   scaffold88|size628103 -         CL00001    cm        1       71   262165   262237      +    no    1 0.56   0.0   54.6   2.4e-08  !   *       -      -      -      -      -      - tRNA
7    tRNA                 RF00005   scaffold88|size628103 -         CL00001    cm        1       71   233479   233407      -    no    1 0.58   0.0   53.2     6e-08  !   *       -      -      -      -      -      - tRNA
8    tRNA                 RF00005   scaffold88|size628103 -         CL00001    cm        1       71   262041   262113      +    no    1 0.58   0.0   53.2     6e-08  !   *       -      -      -      -      -      - tRNA
1    LSU_rRNA_eukarya     RF02543   scaffold506|size83843 -         CL00112    cm      967     1170    11648    11458      -    no    1 0.42   0.0   65.6   6.7e-12  !   *       -      -      -      -      -      - Eukaryotic large subunit ribosomal RNA
1    tRNA                 RF00005   scaffold547|size55557 -         CL00001    cm        1       71    31066    31137      +    no    1 0.64   0.0   58.6   1.6e-10  !   *       -      -      -      -      -      - tRNA
1    LSU_rRNA_eukarya     RF02543   scaffold102|size575664 -         CL00112    cm      967     1170    31679    31869      +    no    1 0.41   0.0   61.8   4.4e-10  !   *       -      -      -      -      -      - Eukaryotic large subunit ribosomal RNA
1    Histone3             RF00032   scaffold201|size406634 -         -          cm        1       46   148842   148797      -    no    1 0.30   0.0   31.0   0.00027  !   *       -      -      -      -      -      - Histone 3' UTR stem-loop
1    5S_rRNA              RF00001   scaffold908|size49027 -         CL00113    cm        1      119     6225     6343      +    no    1 0.52   0.0   93.5   1.2e-18  !   *       -      -      -      -      -      - 5S ribosomal RNA
1    tRNA                 RF00005   scaffold232|size263335 -         CL00001    cm        1       71   162651   162722      +    no    1 0.54   0.0   73.4   5.5e-14  !   *       -      -      -      -      -      - tRNA
2    tRNA                 RF00005   scaffold232|size263335 -         CL00001    cm        1       71   162875   162946      +    no    1 0.54   0.0   73.4   5.5e-14  !   *       -      -      -      -      -      - tRNA
3    tRNA                 RF00005   scaffold232|size263335 -         CL00001    cm        1       71   165616   165687      +    no    1 0.54   0.0   73.4   5.5e-14  !   *       -      -      -      -      -      - tRNA
4    tRNA                 RF00005   scaffold232|size263335 -         CL00001    cm        1       71   165840   165911      +    no    1 0.54   0.0   73.4   5.5e-14  !   *       -      -      -      -      -      - tRNA
5    tRNA                 RF00005   scaffold232|size263335 -         CL00001    cm        1       71   162570   162641      +    no    1 0.56   0.0   56.1   3.8e-09  !   *       -      -      -      -      -      - tRNA
6    tRNA                 RF00005   scaffold232|size263335 -         CL00001    cm        1       71   165535   165606      +    no    1 0.56   0.0   56.1   3.8e-09  !   *       -      -      -      -      -      - tRNA
1    SSU_rRNA_eukarya     RF01960   scaffold42|size1068717 -         CL00111    cm       42      468   890149   889890      -    no    1 0.37   0.4   58.0   9.3e-12  !   *       -      -      -      -      -      - Eukaryotic small subunit ribosomal RNA
2    SNORD24              RF00069   scaffold42|size1068717 -         -          cm        1       76   499206   499119      -    no    1 0.42   0.0   51.6   3.5e-05  !   *       -      -      -      -      -      - Small nucleolar RNA SNORD24
1    tRNA                 RF00005   scaffold265|size150966 -         CL00001    cm        1       71   117484   117565      +    no    1 0.55   0.0   60.5   1.3e-10  !   *       -      -      -      -      -      - tRNA
1    U4                   RF00015   scaffold237|size481080 -         CL00007    cm        1      140   129638   129508      -    no    1 0.41   0.0   52.6   2.2e-07  !   *       -      -      -      -      -      - U4 spliceosomal RNA
1    Histone3             RF00032   scaffold56|size883888 -         -          cm        1       46   864968   865014      +    no    1 0.32   0.0   27.2     0.015  !   *       -      -      -      -      -      - Histone 3' UTR stem-loop
1    Histone3             RF00032   scaffold44|size824116 -         -          cm        1       46   353794   353840      +    no    1 0.34   0.0   27.2     0.015  !   *       -      -      -      -      -      - Histone 3' UTR stem-loop
2    Histone3             RF00032   scaffold44|size824116 -         -          cm        1       46   352424   352380      -    no    1 0.38   0.0   27.1     0.015  !   *       -      -      -      -      -      - Histone 3' UTR stem-loop
1    SSU_rRNA_eukarya       RF01960   scaffold65|size510149 -         CL00111    cm       37      475    24104    23827      -    no    1 0.38   0.1   72.1   2.3e-16  !   ^       -      -      -      -      -      - Eukaryotic small subunit ribosomal RNA
2    SSU_rRNA_eukarya       RF01960   scaffold65|size510149 -         CL00111    cm       49      434    26369    26145      -    no    1 0.38   0.0   55.2   3.1e-11  !   *       -      -      -      -      -      - Eukaryotic small subunit ribosomal RNA
1    tRNA                 RF00005   scaffold30|size1839819 -         CL00001    cm        1       71  1082896  1082977      +    no    1 0.50   0.0   69.3   5.4e-12  !   *       -      -      -      -      -      - tRNA
2    tRNA                 RF00005   scaffold30|size1839819 -         CL00001    cm        1       71  1501428  1501347      -    no    1 0.51   0.0   69.3   5.4e-12  !   *       -      -      -      -      -      - tRNA
3    SSU_rRNA_eukarya     RF01960   scaffold30|size1839819 -         CL00111    cm       42      468   599063   599323      +    no    1 0.35   2.0   59.5   5.5e-12  !   *       -      -      -      -      -      - Eukaryotic small subunit ribosomal RNA
4    SSU_rRNA_eukarya     RF01960   scaffold30|size1839819 -         CL00111    cm       42      468   749937   749677      -    no    1 0.36   0.8   53.2   4.7e-10  !   *       -      -      -      -      -      - Eukaryotic small subunit ribosomal RNA
5    tRNA                 RF00005   scaffold30|size1839819 -         CL00001    cm        1       71   965592   965522      -    no    1 0.55   0.0   57.6   1.1e-08  !   *       -      -      -      -      -      - tRNA
6    tRNA                 RF00005   scaffold30|size1839819 -         CL00001    cm        1       71   946299   946227      -    no    1 0.56   0.0   54.6   6.9e-08  !   *       -      -      -      -      -      - tRNA
7    tRNA                 RF00005   scaffold30|size1839819 -         CL00001    cm        1       71   965516   965444      -    no    1 0.58   0.0   53.2   1.8e-07  !   *       -      -      -      -      -      - tRNA
8    U3                   RF00012   scaffold30|size1839819 -         CL00100    cm        1      218   312208   312421      +    no    1 0.43   0.0   45.5   1.2e-05  !   *       -      -      -      -      -      - Small nucleolar RNA U3
9    U3                   RF00012   scaffold30|size1839819 -         CL00100    cm        1      218   321837   322050      +    no    1 0.43   0.0   45.5   1.2e-05  !   *       -      -      -      -      -      - Small nucleolar RNA U3
1    SSU_rRNA_eukarya     RF01960   scaffold209|size259253 -         CL00111    cm       35      477   150720   150316      -    no    1 0.37   5.8   60.4   4.2e-13  !   *       -      -      -      -      -      - Eukaryotic small subunit ribosomal RNA
1    SSU_rRNA_eukarya     RF01960   scaffold60|size524837 -         CL00111    cm       34      478   514319   514731      +    no    1 0.37   6.7   66.4   1.3e-14  !   *       -      -      -      -      -      - Eukaryotic small subunit ribosomal RNA
2    tRNA                 RF00005   scaffold60|size524837 -         CL00001    cm        1       71   132253   132334      +    no    1 0.54   0.0   59.5   8.8e-10  !   *       -      -      -      -      -      - tRNA
3    tRNA                 RF00005   scaffold60|size524837 -         CL00001    cm        1       71   132411   132492      +    no    1 0.54   0.0   53.0   5.6e-08  !   *       -      -      -      -      -      - tRNA
1    LSU_rRNA_eukarya     RF02543   scaffold120|size367158 -         CL00112    cm      832      919    57795    57880      +    no    1 0.43   0.0   62.6   1.8e-10  !   *       -      -      -      -      -      - Eukaryotic large subunit ribosomal RNA
1    tRNA                 RF00005   scaffold7|size730406 -         CL00001    cm        1       71   630782   630711      -    no    1 0.61   0.0   52.7   9.4e-08  !   *       -      -      -      -      -      - tRNA
1    tRNA                 RF00005   scaffold26|size1270847 -         CL00001    cm        1       71   326768   326697      -    no    1 0.57   0.0   64.8     7e-11  !   *       -      -      -      -      -      - tRNA
2    tRNA                 RF00005   scaffold26|size1270847 -         CL00001    cm        1       71   326642   326522      -    no    1 0.53   0.0   54.6     5e-08  !   *       -      -      -      -      -      - tRNA
1    SSU_rRNA_eukarya     RF01960   scaffold50|size1076052 -         CL00111    cm       42      468     9057     8797      -    no    1 0.35   2.4   50.2   2.2e-09  !   *       -      -      -      -      -      - Eukaryotic small subunit ribosomal RNA
2    tRNA                 RF00005   scaffold50|size1076052 -         CL00001    cm        1       71   959677   959581      -    no    1 0.53   0.0   51.3   3.4e-07  !   *       -      -      -      -      -      - tRNA
1    5_ureB_sRNA          RF02514   scaffold390|size163964 -         -          cm       17      159    28821    28667      -    no    1 0.43   0.0   40.4     5e-07  !   *       -      -      -      -      -      - 5' ureB small RNA
1    tRNA                 RF00005   scaffold71|size373055 -         CL00001    cm        1       71   261365   261444      +    no    1 0.56   0.0   66.2   8.3e-12  !   *       -      -      -      -      -      - tRNA
1    tRNA                 RF00005   scaffold197|size192998 -         CL00001    cm        1       71    45540    45469      -    no    1 0.56   0.0   56.1   2.8e-09  !   *       -      -      -      -      -      - tRNA
1    tRNA                 RF00005   scaffold251|size156268 -         CL00001    cm        1       71    76882    76953      +    no    1 0.44   0.0   64.5     1e-11  !   *       -      -      -      -      -      - tRNA
2    tRNA                 RF00005   scaffold251|size156268 -         CL00001    cm        1       71    77023    77094      +    no    1 0.43   0.0   64.3   1.2e-11  !   *       -      -      -      -      -      - tRNA
1    tRNA                 RF00005   scaffold93|size447978 -         CL00001    cm        1       71   213466   213395      -    no    1 0.57   0.0   64.8   2.5e-11  !   *       -      -      -      -      -      - tRNA
1    tRNA                 RF00005   scaffold258|size225298 -         CL00001    cm        1       71   184836   184763      -    no    1 0.47   0.0   29.7     0.082  !   *       -      -      -      -      -      - tRNA
1    tRNA-Sec             RF01852   scaffold16|size1078160 -         CL00001    cm        1       91   806594   806679      +    no    1 0.58   0.0   73.4   4.5e-12  !   *       -      -      -      -      -      - Selenocysteine transfer RNA
2    tRNA-Sec             RF01852   scaffold16|size1078160 -         CL00001    cm        1       91   596185   596270      +    no    1 0.58   0.0   72.8   6.2e-12  !   *       -      -      -      -      -      - Selenocysteine transfer RNA
1    tRNA                 RF00005   scaffold263|size151949 -         CL00001    cm        1       71     8204     8133      -    no    1 0.53   0.0   63.0   2.7e-11  !   *       -      -      -      -      -      - tRNA
2    tRNA                 RF00005   scaffold263|size151949 -         CL00001    cm        1       71    63465    63537      +    no    1 0.55   0.0   62.6   3.4e-11  !   *       -      -      -      -      -      - tRNA
1    SSU_rRNA_eukarya     RF01960   scaffold466|size97195 -         CL00111    cm       42      468    84725    84465      -    no    1 0.36   1.1   50.8   1.3e-10  !   *       -      -      -      -      -      - Eukaryotic small subunit ribosomal RNA
2    SSU_rRNA_eukarya     RF01960   scaffold466|size97195 -         CL00111    cm       42      468    94750    95009      +    no    1 0.37   0.8   50.4   1.7e-10  !   *       -      -      -      -      -      - Eukaryotic small subunit ribosomal RNA
1    Histone3             RF00032   scaffold874|size20843 -         -          cm        1       46     4443     4398      -    no    1 0.41   0.0   25.0    0.0024  !   *       -      -      -      -      -      - Histone 3' UTR stem-loop
1    tRNA                 RF00005   scaffold14|size2522936 -         CL00001    cm        1       71  1446551  1446479      -    no    1 0.51   0.0   69.6   6.3e-12  !   *       -      -      -      -      -      - tRNA
2    tRNA                 RF00005   scaffold14|size2522936 -         CL00001    cm        1       71  1421033  1420961      -    no    1 0.48   0.0   69.4     7e-12  !   *       -      -      -      -      -      - tRNA
3    tRNA                 RF00005   scaffold14|size2522936 -         CL00001    cm        1       71  1426481  1426409      -    no    1 0.48   0.0   69.4     7e-12  !   *       -      -      -      -      -      - tRNA
4    tRNA                 RF00005   scaffold14|size2522936 -         CL00001    cm        1       71  1427382  1427310      -    no    1 0.48   0.0   69.4     7e-12  !   *       -      -      -      -      -      - tRNA
5    tRNA                 RF00005   scaffold14|size2522936 -         CL00001    cm        1       71  1428283  1428211      -    no    1 0.48   0.0   69.4     7e-12  !   *       -      -      -      -      -      - tRNA
6    tRNA                 RF00005   scaffold14|size2522936 -         CL00001    cm        1       71  1429183  1429111      -    no    1 0.48   0.0   69.4     7e-12  !   *       -      -      -      -      -      - tRNA
7    tRNA                 RF00005   scaffold14|size2522936 -         CL00001    cm        1       71  1430083  1430011      -    no    1 0.48   0.0   69.4     7e-12  !   *       -      -      -      -      -      - tRNA
8    tRNA                 RF00005   scaffold14|size2522936 -         CL00001    cm        1       71  1430984  1430912      -    no    1 0.48   0.0   69.4     7e-12  !   *       -      -      -      -      -      - tRNA
9    tRNA                 RF00005   scaffold14|size2522936 -         CL00001    cm        1       71  1431885  1431813      -    no    1 0.48   0.0   69.4     7e-12  !   *       -      -      -      -      -      - tRNA
10   tRNA                 RF00005   scaffold14|size2522936 -         CL00001    cm        1       71  1432784  1432712      -    no    1 0.48   0.0   69.4     7e-12  !   *       -      -      -      -      -      - tRNA
11   tRNA                 RF00005   scaffold14|size2522936 -         CL00001    cm        1       71  1441821  1441749      -    no    1 0.48   0.0   69.4     7e-12  !   *       -      -      -      -      -      - tRNA
12   SSU_rRNA_eukarya     RF01960   scaffold14|size2522936 -         CL00111    cm       35      477   741776   741380      -    no    1 0.37   7.9   57.1   4.1e-11  !   *       -      -      -      -      -      - Eukaryotic small subunit ribosomal RNA
13   tRNA                 RF00005   scaffold14|size2522936 -         CL00001    cm        1       71   262880   262807      -    no    1 0.54   0.0   62.8   4.9e-10  !   *       -      -      -      -      -      - tRNA
14   tRNA                 RF00005   scaffold14|size2522936 -         CL00001    cm        1       71  1442722  1442650      -    no    1 0.48   0.0   60.4   2.4e-09  !   *       -      -      -      -      -      - tRNA
15   SSU_rRNA_eukarya     RF01960   scaffold14|size2522936 -         CL00111    cm       42      468  2469937  2469680      -    no    1 0.37   0.5   50.6     4e-09  !   *       -      -      -      -      -      - Eukaryotic small subunit ribosomal RNA
16   tRNA                 RF00005   scaffold14|size2522936 -         CL00001    cm        1       71   262802   262718      -    no    1 0.52   0.0   54.4   1.1e-07  !   *       -      -      -      -      -      - tRNA
17   tRNA                 RF00005   scaffold14|size2522936 -         CL00001    cm        1       71  1433683  1433614      -    no    1 0.50   0.0   46.4   1.9e-05  !   *       -      -      -      -      -      - tRNA
1    U6                   RF00026   scaffold6|size974155 -         CL00009    cm        1      104   187294   187185      -    no    1 0.46   0.0   75.6   2.7e-15  !   *       -      -      -      -      -      - U6 spliceosomal RNA
1    SSU_rRNA_eukarya     RF01960   scaffold73|size651028 -         CL00111    cm       42      468   371080   371340      +    no    1 0.36   0.8   59.1   2.6e-12  !   *       -      -      -      -      -      - Eukaryotic small subunit ribosomal RNA
1    SSU_rRNA_eukarya       RF01960   scaffold221|size212253 -         CL00111    cm       40      472   135791   136129      +    no    1 0.37   1.2   67.7     2e-15  !   ^       -      -      -      -      -      - Eukaryotic small subunit ribosomal RNA
1    tRNA                 RF00005   scaffold23|size1082546 -         CL00001    cm        1       71   330664   330592      -    no    1 0.51   0.0   69.6   2.7e-12  !   *       -      -      -      -      -      - tRNA
2    SSU_rRNA_eukarya     RF01960   scaffold23|size1082546 -         CL00111    cm       35      477   524694   525091      +    no    1 0.36   9.5   51.1   1.2e-09  !   *       -      -      -      -      -      - Eukaryotic small subunit ribosomal RNA
3    TPP                  RF00059   scaffold23|size1082546 -         -          cm        1      105   321695   321818      +    no    1 0.41   0.0   60.8   5.5e-08  !   *       -      -      -      -      -      - TPP riboswitch (THI element)
1    U3                   RF00012   scaffold192|size360471 -         CL00100    cm        1      218   191647   191859      +    no    1 0.46   0.0   51.2     8e-08  !   *       -      -      -      -      -      - Small nucleolar RNA U3
1    tRNA                 RF00005   scaffold105|size642510 -         CL00001    cm        1       71   290565   290637      +    no    1 0.53   0.0   66.8   9.7e-12  !   *       -      -      -      -      -      - tRNA
2    tRNA                 RF00005   scaffold105|size642510 -         CL00001    cm        1       71   308701   308773      +    no    1 0.53   0.0   66.8   9.7e-12  !   *       -      -      -      -      -      - tRNA
3    tRNA                 RF00005   scaffold105|size642510 -         CL00001    cm        1       71   308524   308605      +    no    1 0.56   0.0   64.8   3.5e-11  !   *       -      -      -      -      -      - tRNA
4    tRNA                 RF00005   scaffold105|size642510 -         CL00001    cm        1       71   290389   290470      +    no    1 0.55   0.0   64.4   4.4e-11  !   *       -      -      -      -      -      - tRNA
5    tRNA                 RF00005   scaffold105|size642510 -         CL00001    cm        1       71   308614   308685      +    no    1 0.64   0.0   58.6   1.8e-09  !   *       -      -      -      -      -      - tRNA
6    tRNA                 RF00005   scaffold105|size642510 -         CL00001    cm        1       71   290479   290549      +    no    1 0.63   0.0   48.5   1.3e-06  !   *       -      -      -      -      -      - tRNA
1    tRNA                 RF00005   scaffold203|size675210 -         CL00001    cm        1       71   122258   122339      +    no    1 0.54   0.0   60.5   5.7e-10  !   *       -      -      -      -      -      - tRNA
1    tRNA                 RF00005   scaffold86|size624847 -         CL00001    cm        1       71   345031   344958      -    no    1 0.53   0.0   57.9   2.9e-09  !   *       -      -      -      -      -      - tRNA
2    tRNA                 RF00005   scaffold86|size624847 -         CL00001    cm        1       71   349790   349717      -    no    1 0.53   0.0   57.9   2.9e-09  !   *       -      -      -      -      -      - tRNA
3    tRNA                 RF00005   scaffold86|size624847 -         CL00001    cm        1       71   368545   368472      -    no    1 0.53   0.0   57.9   2.9e-09  !   *       -      -      -      -      -      - tRNA
1    tRNA                 RF00005   scaffold211|size339361 -         CL00001    cm        1       71   306631   306712      +    no    1 0.54   0.0   59.5   5.7e-10  !   *       -      -      -      -      -      - tRNA
1    tRNA                 RF00005   scaffold110|size358811 -         CL00001    cm        1       71   198330   198258      -    no    1 0.55   0.0   69.4     1e-12  !   *       -      -      -      -      -      - tRNA
2    tRNA                 RF00005   scaffold110|size358811 -         CL00001    cm        1       71   205632   205560      -    no    1 0.56   0.0   67.9   2.6e-12  !   *       -      -      -      -      -      - tRNA
3    tRNA                 RF00005   scaffold110|size358811 -         CL00001    cm        1       71   206482   206410      -    no    1 0.56   0.0   67.9   2.6e-12  !   *       -      -      -      -      -      - tRNA
1    SSU_rRNA_eukarya       RF01960   scaffold229|size222717 -         CL00111    cm     1201     1507   205144   204848      -    no    1 0.44   0.0  155.3   4.5e-42  !   ^       -      -      -      -      -      - Eukaryotic small subunit ribosomal RNA
1    tRNA                 RF00005   scaffold212|size217117 -         CL00001    cm        1       71   103370   103441      +    no    1 0.58   0.0   50.2   1.4e-07  !   *       -      -      -      -      -      - tRNA
2    tRNA                 RF00005   scaffold212|size217117 -         CL00001    cm        1       71   103495   103566      +    no    1 0.58   0.0   50.2   1.4e-07  !   *       -      -      -      -      -      - tRNA
1    tRNA                 RF00005   scaffold12|size593008 -         CL00001    cm        1       71    49973    49900      -    no    1 0.53   0.0   64.5   3.9e-11  !   *       -      -      -      -      -      - tRNA
2    tRNA                 RF00005   scaffold12|size593008 -         CL00001    cm        1       71    49709    49636      -    no    1 0.51   0.0   56.4   7.2e-09  !   *       -      -      -      -      -      - tRNA
3    tRNA                 RF00005   scaffold12|size593008 -         CL00001    cm        1       71    49891    49802      -    no    1 0.51   0.0   54.0   3.5e-08  !   *       -      -      -      -      -      - tRNA
1    U2                   RF00004   scaffold171|size496807 -         CL00006    cm        1      193   473371   473563      +    no    1 0.46   0.0  123.7   7.1e-24  !   *       -      -      -      -      -      - U2 spliceosomal RNA
2    U2                   RF00004   scaffold171|size496807 -         CL00006    cm        1      193   480329   480520      +    no    1 0.45   0.0  121.9     2e-23  !   *       -      -      -      -      -      - U2 spliceosomal RNA
3    U2                   RF00004   scaffold171|size496807 -         CL00006    cm        1      193   394606   394414      -    no    1 0.46   0.0  119.0   9.8e-23  !   *       -      -      -      -      -      - U2 spliceosomal RNA
4    tRNA                 RF00005   scaffold171|size496807 -         CL00001    cm        1       71   340986   340914      -    no    1 0.52   0.0   61.8   1.8e-10  !   *       -      -      -      -      -      - tRNA
5    tRNA                 RF00005   scaffold171|size496807 -         CL00001    cm        1       71   341066   340994      -    no    1 0.53   0.0   61.6   2.1e-10  !   *       -      -      -      -      -      - tRNA
6    tRNA                 RF00005   scaffold171|size496807 -         CL00001    cm        1       71   340911   340840      -    no    1 0.64   0.0   58.6   1.4e-09  !   *       -      -      -      -      -      - tRNA
7    U1                   RF00003   scaffold171|size496807 -         CL00005    cm        1      166   473102   472927      -    no    1 0.49   0.0   48.0   1.1e-08  !   *       -      -      -      -      -      - U1 spliceosomal RNA
8    U1                   RF00003   scaffold171|size496807 -         CL00005    cm        1      166   394880   395055      +    no    1 0.49   0.0   48.0   1.1e-08  !   *       -      -      -      -      -      - U1 spliceosomal RNA
9    U1                   RF00003   scaffold171|size496807 -         CL00005    cm        1      166   480060   479885      -    no    1 0.49   0.0   48.0   1.1e-08  !   *       -      -      -      -      -      - U1 spliceosomal RNA
1    tRNA                 RF00005   scaffold118|size654595 -         CL00001    cm        1       71   324958   324888      -    no    1 0.54   0.0   60.0   7.6e-10  !   *       -      -      -      -      -      - tRNA
1    tRNA                 RF00005   scaffold335|size115658 -         CL00001    cm        1       71   101978   101907      -    no    1 0.61   0.0   63.5   1.5e-11  !   *       -      -      -      -      -      - tRNA
2    tRNA                 RF00005   scaffold335|size115658 -         CL00001    cm        1       71   102133   102062      -    no    1 0.60   0.0   61.0   7.2e-11  !   *       -      -      -      -      -      - tRNA
1    SSU_rRNA_eukarya       RF01960   scaffold183|size469198 -         CL00111    cm       34      478   345850   345564      -    no    1 0.39   0.1  113.2   6.2e-29  !   ^       -      -      -      -      -      - Eukaryotic small subunit ribosomal RNA
2    tRNA                   RF00005   scaffold183|size469198 -         CL00001    cm        1       71   455989   456070      +    no    1 0.59   0.0   66.4   9.3e-12  !   *       -      -      -      -      -      - tRNA
3    tRNA                   RF00005   scaffold183|size469198 -         CL00001    cm        1       71   458418   458499      +    no    1 0.60   0.0   66.4   9.3e-12  !   *       -      -      -      -      -      - tRNA
4    U5                     RF00020   scaffold183|size469198 -         -          cm        1      116   361438   361545      +    no    1 0.48   0.0   45.5    0.0034  !   *       -      -      -      -      -      - U5 spliceosomal RNA
1    SSU_rRNA_eukarya     RF01960   scaffold160|size220038 -         CL00111    cm      479      596   194555   194659      +    no    1 0.46   0.0   54.4   2.4e-11  !   *       -      -      -      -      -      - Eukaryotic small subunit ribosomal RNA
1    tRNA-Sec             RF01852   scaffold11|size2099203 -         CL00001    cm        1       91  1286984  1286899      -    no    1 0.59   0.0   71.6   2.6e-11  !   *       -      -      -      -      -      - Selenocysteine transfer RNA
2    Histone3             RF00032   scaffold11|size2099203 -         -          cm        1       46   964329   964374      +    no    1 0.39   0.0   29.7    0.0044  !   *       -      -      -      -      -      - Histone 3' UTR stem-loop
1    tRNA                 RF00005   scaffold79|size432996 -         CL00001    cm        1       71   136700   136628      -    no    1 0.58   0.0   60.5   3.9e-10  !   *       -      -      -      -      -      - tRNA
1    tRNA                 RF00005   scaffold97|size472814 -         CL00001    cm        1       71    38063    37991      -    no    1 0.52   0.0   56.7   4.8e-09  !   *       -      -      -      -      -      - tRNA
2    tRNA                 RF00005   scaffold97|size472814 -         CL00001    cm        1       71    37724    37652      -    no    1 0.52   0.0   54.0   2.7e-08  !   *       -      -      -      -      -      - tRNA
1    SSU_rRNA_eukarya     RF01960   scaffold63|size1124630 -         CL00111    cm       42      468   782002   781742      -    no    1 0.37   0.4   59.6   3.2e-12  !   *       -      -      -      -      -      - Eukaryotic small subunit ribosomal RNA
2    SSU_rRNA_eukarya     RF01960   scaffold63|size1124630 -         CL00111    cm       42      468   466871   466611      -    no    1 0.37   0.7   57.8   1.1e-11  !   *       -      -      -      -      -      - Eukaryotic small subunit ribosomal RNA
1    SSU_rRNA_eukarya       RF01960   scaffold4|size935939 -         CL00111    cm       42      468   875559   875820      +    no    1 0.37   0.2   65.3     5e-14  !   ^       -      -      -      -      -      - Eukaryotic small subunit ribosomal RNA
2    tRNA                   RF00005   scaffold4|size935939 -         CL00001    cm        1       71   384920   384992      +    no    1 0.53   0.0   66.8   1.4e-11  !   *       -      -      -      -      -      - tRNA
3    tRNA                   RF00005   scaffold4|size935939 -         CL00001    cm        1       71   384838   384909      +    no    1 0.53   0.0   60.3     9e-10  !   *       -      -      -      -      -      - tRNA
1    tRNA                 RF00005   scaffold40|size1212554 -         CL00001    cm        1       71   116945   117018      +    no    1 0.53   0.0   57.9   5.6e-09  !   *       -      -      -      -      -      - tRNA
1    tRNA                 RF00005   scaffold414|size169336 -         CL00001    cm        1       71    96697    96625      -    no    1 0.51   0.0   64.1   1.4e-11  !   *       -      -      -      -      -      - tRNA
2    tRNA                 RF00005   scaffold414|size169336 -         CL00001    cm        1       71    96827    96755      -    no    1 0.53   0.0   64.1   1.4e-11  !   *       -      -      -      -      -      - tRNA
1    SSU_rRNA_eukarya     RF01960   scaffold33|size760673 -         CL00111    cm       42      468   620212   619951      -    no    1 0.37   0.2   53.6   1.5e-10  !   *       -      -      -      -      -      - Eukaryotic small subunit ribosomal RNA
1    tRNA                 RF00005   scaffold179|size420366 -         CL00001    cm        1       71   232340   232269      -    no    1 0.44   0.0   64.5   2.7e-11  !   *       -      -      -      -      -      - tRNA
1    Histone3             RF00032   scaffold22|size1075405 -         -          cm        1       46   684276   684231      -    no    1 0.39   0.0   26.9     0.025  !   *       -      -      -      -      -      - Histone 3' UTR stem-loop
2    Histone3             RF00032   scaffold22|size1075405 -         -          cm        1       46   699664   699619      -    no    1 0.39   0.0   26.9     0.025  !   *       -      -      -      -      -      - Histone 3' UTR stem-loop
1    tRNA                 RF00005   scaffold374|size175640 -         CL00001    cm        1       71    38773    38692      -    no    1 0.56   0.0   64.8   9.5e-12  !   *       -      -      -      -      -      - tRNA
1    tRNA                 RF00005   scaffold134|size333374 -         CL00001    cm        1       71   105062   104990      -    no    1 0.55   0.0   62.6   7.5e-11  !   *       -      -      -      -      -      - tRNA
2    tRNA                 RF00005   scaffold134|size333374 -         CL00001    cm        1       71   100800   100728      -    no    1 0.49   0.0   48.0   9.2e-07  !   *       -      -      -      -      -      - tRNA
1    tRNA                 RF00005   scaffold109|size879770 -         CL00001    cm        1       71   772849   772921      +    no    1 0.53   0.0   66.8   1.3e-11  !   *       -      -      -      -      -      - tRNA
2    tRNA                 RF00005   scaffold109|size879770 -         CL00001    cm        1       71   544678   544750      +    no    1 0.52   0.0   62.7   1.8e-10  !   *       -      -      -      -      -      - tRNA
1    tRNA                 RF00005   scaffold352|size110726 -         CL00001    cm        1       71    94067    93986      -    no    1 0.56   0.0   64.8     6e-12  !   *       -      -      -      -      -      - tRNA
1    tRNA-Sec             RF01852   scaffold186|size574618 -         CL00001    cm        1       91    25944    25859      -    no    1 0.59   0.0   71.6   7.1e-12  !   *       -      -      -      -      -      - Selenocysteine transfer RNA
2    tRNA                 RF00005   scaffold186|size574618 -         CL00001    cm        1       71   257539   257611      +    no    1 0.53   0.0   61.6   2.4e-10  !   *       -      -      -      -      -      - tRNA
3    tRNA                 RF00005   scaffold186|size574618 -         CL00001    cm        1       71   257615   257686      +    no    1 0.64   0.0   58.6   1.6e-09  !   *       -      -      -      -      -      - tRNA
1    SSU_rRNA_eukarya     RF01960   scaffold61|size850897 -         CL00111    cm       42      468   723460   723718      +    no    1 0.36   0.9   51.0     1e-09  !   *       -      -      -      -      -      - Eukaryotic small subunit ribosomal RNA
2    tRNA                 RF00005   scaffold61|size850897 -         CL00001    cm        1       71   252679   252609      -    no    1 0.55   0.0   57.6   4.9e-09  !   *       -      -      -      -      -      - tRNA
3    tRNA                 RF00005   scaffold61|size850897 -         CL00001    cm        1       71   252603   252531      -    no    1 0.58   0.0   53.2   8.2e-08  !   *       -      -      -      -      -      - tRNA
1    tRNA                 RF00005   scaffold286|size362275 -         CL00001    cm        1       71   184625   184697      +    no    1 0.55   0.0   62.6   8.2e-11  !   *       -      -      -      -      -      - tRNA
2    tRNA                 RF00005   scaffold286|size362275 -         CL00001    cm        1       71   203237   203309      +    no    1 0.55   0.0   62.6   8.2e-11  !   *       -      -      -      -      -      - tRNA
3    tRNA                 RF00005   scaffold286|size362275 -         CL00001    cm        1       71   211636   211708      +    no    1 0.55   0.0   54.8   1.2e-08  !   *       -      -      -      -      -      - tRNA
1    LSU_rRNA_eukarya       RF02543   scaffold43|size830363 -         CL00112    cm        1     3401   776391   779759      +    no    1 0.49  10.1 3187.9         0  !   ^       -      -      -      -      -      - Eukaryotic large subunit ribosomal RNA
2    LSU_rRNA_eukarya       RF02543   scaffold43|size830363 -         CL00112    cm        1     3401   796380   799748      +    no    1 0.49  10.1 3187.9         0  !   ^       -      -      -      -      -      - Eukaryotic large subunit ribosomal RNA
3    LSU_rRNA_eukarya       RF02543   scaffold43|size830363 -         CL00112    cm        1     3401   821994   825356      +    no    1 0.49   9.7 3144.5         0  !   ^       -      -      -      -      -      - Eukaryotic large subunit ribosomal RNA
4    SSU_rRNA_eukarya       RF01960   scaffold43|size830363 -         CL00111    cm        1     1851   773913   775693      +    no    1 0.45  12.3 1521.3         0  !   ^       -      -      -      -      -      - Eukaryotic small subunit ribosomal RNA
5    SSU_rRNA_eukarya       RF01960   scaffold43|size830363 -         CL00111    cm        1     1851   783685   785459      +    no    1 0.46  10.3 1506.3         0  !   ^       -      -      -      -      -      - Eukaryotic small subunit ribosomal RNA
6    SSU_rRNA_eukarya       RF01960   scaffold43|size830363 -         CL00111    cm        4     1127   829012   830112      +    no    1 0.44   4.1  960.7  7.9e-287  !   ^       -      -      -      -      -      - Eukaryotic small subunit ribosomal RNA
7    SSU_rRNA_eukarya       RF01960   scaffold43|size830363 -         CL00111    cm        1     1851   803674   804668      +    no    1 0.44   2.4  785.5  1.8e-233  !   ^       -      -      -      -      -      - Eukaryotic small subunit ribosomal RNA
8    SSU_rRNA_eukarya       RF01960   scaffold43|size830363 -         CL00111    cm     1128     1843   794986   795674      +    no    1 0.49   0.0  762.7  1.6e-226  !   ^       -      -      -      -      -      - Eukaryotic small subunit ribosomal RNA
9    LSU_rRNA_eukarya       RF02543   scaffold43|size830363 -         CL00112    cm     2390     3399   761853   762827      +    no    1 0.44   0.2  814.9  2.8e-204  !   ^       -      -      -      -      -      - Eukaryotic large subunit ribosomal RNA
10   SSU_rRNA_eukarya       RF01960   scaffold43|size830363 -         CL00111    cm     1129     1843   820610   821289      +    no    1 0.49   0.0  668.9  5.8e-198  !   ^       -      -      -      -      -      - Eukaryotic small subunit ribosomal RNA
11   SSU_rRNA_eukarya       RF01960   scaffold43|size830363 -         CL00111    cm     1189     1520   830174   830479      +    no    1 0.49   0.0  311.4   4.6e-89  !   ^       -      -      -      -      -      - Eukaryotic small subunit ribosomal RNA
12   LSU_rRNA_eukarya       RF02543   scaffold43|size830363 -         CL00112    cm     2136     2331   761600   761794      +    no    1 0.42   0.0  214.6   2.3e-49  !   ^       -      -      -      -      -      - Eukaryotic large subunit ribosomal RNA
13   5S_rRNA                RF00001   scaffold43|size830363 -         CL00113    cm        1      119   780613   780731      +    no    1 0.56   0.0  107.2   5.5e-21  !   *       -      -      -      -      -      - 5S ribosomal RNA
14   5S_rRNA                RF00001   scaffold43|size830363 -         CL00113    cm        1      119   800602   800720      +    no    1 0.56   0.0  107.2   5.5e-21  !   *       -      -      -      -      -      - 5S ribosomal RNA
15   5S_rRNA                RF00001   scaffold43|size830363 -         CL00113    cm        1      119   826212   826330      +    no    1 0.56   0.0  107.2   5.5e-21  !   *       -      -      -      -      -      - 5S ribosomal RNA
16   LSU_rRNA_eukarya       RF02543   scaffold43|size830363 -         CL00112    cm     3011     3157   789659   789792      +    no    1 0.46   0.0   89.6   4.4e-17  !   *       -      -      -      -      -      - Eukaryotic large subunit ribosomal RNA
17   5_8S_rRNA              RF00002   scaffold43|size830363 -         CL00112    cm        1      154   785707   785848      +    no    1 0.50   0.0   72.4   6.9e-15  !   *       -      -      -      -      -      - 5.8S ribosomal RNA
1    tRNA                 RF00005   scaffold315|size151259 -         CL00001    cm        1       71   108407   108478      +    no    1 0.64   0.0   58.6   4.3e-10  !   *       -      -      -      -      -      - tRNA
2    tRNA                 RF00005   scaffold315|size151259 -         CL00001    cm        1       71   108332   108404      +    no    1 0.53   0.0   58.3   5.3e-10  !   *       -      -      -      -      -      - tRNA
1    SSU_rRNA_eukarya     RF01960   scaffold262|size255468 -         CL00111    cm       40      472    39224    38831      -    no    1 0.37   7.9   62.4     1e-13  !   *       -      -      -      -      -      - Eukaryotic small subunit ribosomal RNA
1    LSU_rRNA_bacteria    RF02541   scaffold149|size489088 -         CL00112    cm     1710     2019    11572    11404      -    no    1 0.35   0.3   90.5   5.6e-25  !   ^       -      -      -      -      -      - Bacterial large subunit ribosomal RNA
1    TPP                  RF00059   scaffold66|size693783 -         -          cm        1      105   484072   484175      +    no    1 0.48   0.0   45.2   0.00019  !   *       -      -      -      -      -      - TPP riboswitch (THI element)
1    SSU_rRNA_eukarya     RF01960   scaffold92|size717885 -         CL00111    cm       37      475   472638   472248      -    no    1 0.36   9.9   52.3   3.4e-10  !   *       -      -      -      -      -      - Eukaryotic small subunit ribosomal RNA
2    tRNA                 RF00005   scaffold92|size717885 -         CL00001    cm        1       71   307752   307825      +    no    1 0.55   0.0   57.5   4.3e-09  !   *       -      -      -      -      -      - tRNA
3    tRNA                 RF00005   scaffold92|size717885 -         CL00001    cm        1       71   313525   313598      +    no    1 0.55   0.0   57.5   4.3e-09  !   *       -      -      -      -      -      - tRNA
1    SSU_rRNA_eukarya     RF01960   scaffold3|size1191850 -         CL00111    cm       42      468   451625   451365      -    no    1 0.35   2.0   59.5   3.6e-12  !   *       -      -      -      -      -      - Eukaryotic small subunit ribosomal RNA
2    SSU_rRNA_eukarya     RF01960   scaffold3|size1191850 -         CL00111    cm       42      468   300751   301011      +    no    1 0.36   0.8   53.2     3e-10  !   *       -      -      -      -      -      - Eukaryotic small subunit ribosomal RNA
3    tRNA                 RF00005   scaffold3|size1191850 -         CL00001    cm        1       71    85096    85166      +    no    1 0.55   0.0   57.6   6.8e-09  !   *       -      -      -      -      -      - tRNA
4    tRNA                 RF00005   scaffold3|size1191850 -         CL00001    cm        1       71   104389   104461      +    no    1 0.56   0.0   54.6   4.5e-08  !   *       -      -      -      -      -      - tRNA
5    tRNA                 RF00005   scaffold3|size1191850 -         CL00001    cm        1       71    85172    85244      +    no    1 0.58   0.0   53.2   1.1e-07  !   *       -      -      -      -      -      - tRNA
6    U3                   RF00012   scaffold3|size1191850 -         CL00100    cm        1      218   728851   728638      -    no    1 0.43   0.0   45.5   7.9e-06  !   *       -      -      -      -      -      - Small nucleolar RNA U3
7    U3                   RF00012   scaffold3|size1191850 -         CL00100    cm        1      218   738480   738267      -    no    1 0.43   0.0   45.5   7.9e-06  !   *       -      -      -      -      -      - Small nucleolar RNA U3
1    Histone3             RF00032   scaffold356|size110892 -         -          cm        1       46    19831    19876      +    no    1 0.30   0.0   26.6    0.0034  !   *       -      -      -      -      -      - Histone 3' UTR stem-loop
1    tRNA                 RF00005   scaffold27|size899298 -         CL00001    cm        1       71     1736     1664      -    no    1 0.56   0.0   55.7   1.7e-08  !   *       -      -      -      -      -      - tRNA
1    tRNA                 RF00005   scaffold90|size604671 -         CL00001    cm        1       71    84143    84215      +    no    1 0.52   0.0   62.7   1.3e-10  !   *       -      -      -      -      -      - tRNA
2    tRNA                 RF00005   scaffold90|size604671 -         CL00001    cm        1       71    90002    90074      +    no    1 0.52   0.0   62.7   1.3e-10  !   *       -      -      -      -      -      - tRNA
3    tRNA                 RF00005   scaffold90|size604671 -         CL00001    cm        1       71   531846   531918      +    no    1 0.52   0.0   62.7   1.3e-10  !   *       -      -      -      -      -      - tRNA
4    tRNA                 RF00005   scaffold90|size604671 -         CL00001    cm        1       71    72614    72686      +    no    1 0.52   0.0   54.7   2.2e-08  !   *       -      -      -      -      -      - tRNA
1    tRNA                 RF00005   scaffold602|size54077 -         CL00001    cm        1       71    29360    29287      -    no    1 0.53   0.0   64.5   3.6e-12  !   *       -      -      -      -      -      - tRNA
2    tRNA                 RF00005   scaffold602|size54077 -         CL00001    cm        1       71    29098    29025      -    no    1 0.51   0.0   56.4   6.6e-10  !   *       -      -      -      -      -      - tRNA
3    tRNA                 RF00005   scaffold602|size54077 -         CL00001    cm        1       71    29278    29189      -    no    1 0.51   0.0   54.0   3.2e-09  !   *       -      -      -      -      -      - tRNA
1    SSU_rRNA_eukarya     RF01960   scaffold119|size395038 -         CL00111    cm       42      468   329668   329410      -    no    1 0.36   0.8   53.7   7.1e-11  !   *       -      -      -      -      -      - Eukaryotic small subunit ribosomal RNA
1    SSU_rRNA_eukarya       RF01960   scaffold307|size244662 -         CL00111    cm       38      474   167646   167266      -    no    1 0.38   2.7   67.8   2.2e-15  !   ^       -      -      -      -      -      - Eukaryotic small subunit ribosomal RNA
1    tRNA                 RF00005   scaffold169|size371567 -         CL00001    cm        7       64   111905   111964      +    no    1 0.45   0.0   30.9     0.061  !   *       -      -      -      -      -      - tRNA
1    tRNA                 RF00005   scaffold180|size436525 -         CL00001    cm        1       71   266602   266674      +    no    1 0.56   0.0   67.9   3.2e-12  !   *       -      -      -      -      -      - tRNA
2    tRNA                 RF00005   scaffold180|size436525 -         CL00001    cm        1       71   266709   266781      +    no    1 0.53   0.0   67.8   3.4e-12  !   *       -      -      -      -      -      - tRNA
1    U6                   RF00026   scaffold354|size221626 -         CL00009    cm        1      104    67907    68014      +    no    1 0.45   0.0   73.4   2.6e-15  !   *       -      -      -      -      -      - U6 spliceosomal RNA
2    tRNA                 RF00005   scaffold354|size221626 -         CL00001    cm        1       71    68225    68296      +    no    1 0.62   0.0   53.0   2.4e-08  !   *       -      -      -      -      -      - tRNA
1    SSU_rRNA_eukarya       RF01960   scaffold101|size565204 -         CL00111    cm     1201     1507    52835    52540      -    no    1 0.44   0.0  154.9   1.5e-41  !   ^       -      -      -      -      -      - Eukaryotic small subunit ribosomal RNA
1    tRNA                 RF00005   scaffold157|size495311 -         CL00001    cm        1       71   310036   310117      +    no    1 0.55   0.0   60.5   4.2e-10  !   *       -      -      -      -      -      - tRNA
1    SSU_rRNA_eukarya     RF01960   scaffold46|size1342926 -         CL00111    cm       37      475   933436   933705      +    no    1 0.37   0.6   65.9   4.6e-14  !   *       -      -      -      -      -      - Eukaryotic small subunit ribosomal RNA
1    tRNA                 RF00005   scaffold91|size1046064 -         CL00001    cm        1       71   176819   176891      +    no    1 0.56   0.0   67.9   7.7e-12  !   *       -      -      -      -      -      - tRNA
2    SSU_rRNA_eukarya     RF01960   scaffold91|size1046064 -         CL00111    cm       42      468   536589   536848      +    no    1 0.36   1.1   51.5   8.8e-10  !   *       -      -      -      -      -      - Eukaryotic small subunit ribosomal RNA
3    SSU_rRNA_eukarya     RF01960   scaffold91|size1046064 -         CL00111    cm       42      468   679212   679470      +    no    1 0.36   0.9   51.1   1.1e-09  !   *       -      -      -      -      -      - Eukaryotic small subunit ribosomal RNA
1    Histone3             RF00032   scaffold280|size272602 -         -          cm        1       46    49437    49481      +    no    1 0.40   0.0   26.4    0.0099  !   *       -      -      -      -      -      - Histone 3' UTR stem-loop
1    SSU_rRNA_eukarya     RF01960   scaffold25|size1133462 -         CL00111    cm       51      432   715614   715394      -    no    1 0.37   0.1   58.3   8.2e-12  !   *       -      -      -      -      -      - Eukaryotic small subunit ribosomal RNA
2    tRNA                 RF00005   scaffold25|size1133462 -         CL00001    cm        1       71   730951   731021      +    no    1 0.56   0.0   65.0   5.5e-11  !   *       -      -      -      -      -      - tRNA
3    tRNA                 RF00005   scaffold25|size1133462 -         CL00001    cm        1       71   731202   731272      +    no    1 0.56   0.0   65.0   5.5e-11  !   *       -      -      -      -      -      - tRNA
4    tRNA                 RF00005   scaffold25|size1133462 -         CL00001    cm        1       71   929726   929645      -    no    1 0.52   0.0   64.3   8.5e-11  !   *       -      -      -      -      -      - tRNA
5    tRNA                 RF00005   scaffold25|size1133462 -         CL00001    cm        1       71   731034   731107      +    no    1 0.54   0.0   62.8   2.2e-10  !   *       -      -      -      -      -      - tRNA
6    tRNA                 RF00005   scaffold25|size1133462 -         CL00001    cm        1       71   732314   732384      +    no    1 0.58   0.0   62.2   3.2e-10  !   *       -      -      -      -      -      - tRNA
7    tRNA                 RF00005   scaffold25|size1133462 -         CL00001    cm        1       71   732397   732469      +    no    1 0.53   0.0   54.2   5.8e-08  !   *       -      -      -      -      -      - tRNA
8    tRNA                 RF00005   scaffold25|size1133462 -         CL00001    cm        1       71   732563   732630      +    no    1 0.57   0.0   53.9     7e-08  !   *       -      -      -      -      -      - tRNA
9    tRNA                 RF00005   scaffold25|size1133462 -         CL00001    cm        1       71   850312   850384      +    no    1 0.56   0.0   49.3   1.3e-06  !   *       -      -      -      -      -      - tRNA
10   tRNA                 RF00005   scaffold25|size1133462 -         CL00001    cm        1       71   733654   733720      +    no    1 0.55   0.0   44.9   2.2e-05  !   *       -      -      -      -      -      - tRNA
11   tRNA                 RF00005   scaffold25|size1133462 -         CL00001    cm        1       71   733733   733802      +    no    1 0.54   0.0   38.7    0.0012  !   *       -      -      -      -      -      - tRNA
1    LSU_rRNA_eukarya     RF02543   scaffold64|size1002091 -         CL00112    cm     2426     2620   584776   584963      +    no    1 0.46   0.0   76.8   1.1e-13  !   *       -      -      -      -      -      - Eukaryotic large subunit ribosomal RNA
2    tRNA                 RF00005   scaffold64|size1002091 -         CL00001    cm        1       71   620780   620708      -    no    1 0.51   0.0   69.6   2.5e-12  !   *       -      -      -      -      -      - tRNA
3    tRNA                 RF00005   scaffold64|size1002091 -         CL00001    cm        1       71   165477   165406      -    no    1 0.56   0.0   56.1   1.4e-08  !   *       -      -      -      -      -      - tRNA
4    tRNA                 RF00005   scaffold64|size1002091 -         CL00001    cm        1       71   166654   166583      -    no    1 0.56   0.0   56.1   1.4e-08  !   *       -      -      -      -      -      - tRNA
1    5_ureB_sRNA          RF02514   scaffold557|size65733 -         -          cm       11      165    39607    39772      +    no    1 0.45   0.0   45.1   7.7e-09  !   *       -      -      -      -      -      - 5' ureB small RNA
1    tRNA                 RF00005   scaffold342|size218991 -         CL00001    cm        1       71   202022   201951      -    no    1 0.54   0.0   63.5   2.8e-11  !   *       -      -      -      -      -      - tRNA
1    tRNA                 RF00005   scaffold37|size854255 -         CL00001    cm        1       71   659513   659583      +    no    1 0.56   0.0   65.0   4.1e-11  !   *       -      -      -      -      -      - tRNA
2    tRNA                 RF00005   scaffold37|size854255 -         CL00001    cm        1       71   664510   664440      -    no    1 0.56   0.0   65.0   4.1e-11  !   *       -      -      -      -      -      - tRNA
1    SSU_rRNA_eukarya     RF01960   scaffold15|size1195317 -         CL00111    cm       42      468   634217   633957      -    no    1 0.37   0.2   52.6   4.6e-10  !   *       -      -      -      -      -      - Eukaryotic small subunit ribosomal RNA
2    tRNA                 RF00005   scaffold15|size1195317 -         CL00001    cm        1       71   339709   339628      -    no    1 0.56   0.0   54.2     6e-08  !   *       -      -      -      -      -      - tRNA
1    SSU_rRNA_eukarya     RF01960   scaffold57|size959080 -         CL00111    cm       42      468   350953   351213      +    no    1 0.37   0.6   58.1   7.9e-12  !   *       -      -      -      -      -      - Eukaryotic small subunit ribosomal RNA
1    LSU_rRNA_eukarya     RF02543   scaffold103|size603235 -         CL00112    cm     1890     3399   323140   324251      +    no    1 0.41  14.4  591.4  9.8e-147  !   ^       -      -      -      -      -      - Eukaryotic large subunit ribosomal RNA
1    SSU_rRNA_eukarya     RF01960   scaffold254|size322433 -         CL00111    cm       42      468   253375   253118      -    no    1 0.36   0.8   51.0   3.8e-10  !   *       -      -      -      -      -      - Eukaryotic small subunit ribosomal RNA
1    SSU_rRNA_eukarya     RF01960   scaffold106|size273814 -         CL00111    cm       42      468   107569   107311      -    no    1 0.37   0.5   58.0   2.3e-12  !   *       -      -      -      -      -      - Eukaryotic small subunit ribosomal RNA
1    tRNA                 RF00005   scaffold427|size81841 -         CL00001    cm        1       71    16135    16064      -    no    1 0.56   0.0   56.0   1.3e-09  !   *       -      -      -      -      -      - tRNA
1    tRNA                 RF00005   scaffold312|size187761 -         CL00001    cm        1       71    46607    46535      -    no    1 0.56   0.0   67.9   1.4e-12  !   *       -      -      -      -      -      - tRNA
1    SSU_rRNA_eukarya     RF01960   scaffold162|size663301 -         CL00111    cm       42      468   533748   533491      -    no    1 0.36   1.5   51.4   5.8e-10  !   *       -      -      -      -      -      - Eukaryotic small subunit ribosomal RNA
1    SSU_rRNA_eukarya     RF01960   scaffold5|size2025720 -         CL00111    cm       42      468    99604    99344      -    no    1 0.37   0.4   59.6   5.8e-12  !   *       -      -      -      -      -      - Eukaryotic small subunit ribosomal RNA
2    SSU_rRNA_eukarya     RF01960   scaffold5|size2025720 -         CL00111    cm       42      468   727503   727243      -    no    1 0.35   2.6   51.9   1.3e-09  !   *       -      -      -      -      -      - Eukaryotic small subunit ribosomal RNA
3    SSU_rRNA_eukarya     RF01960   scaffold5|size2025720 -         CL00111    cm       42      468  1048570  1048830      +    no    1 0.36   1.5   50.3     4e-09  !   *       -      -      -      -      -      - Eukaryotic small subunit ribosomal RNA
4    Histone3             RF00032   scaffold5|size2025720 -         -          cm        1       46  1071028  1070983      -    no    1 0.26   0.0   32.3   0.00044  !   *       -      -      -      -      -      - Histone 3' UTR stem-loop
5    Histone3             RF00032   scaffold5|size2025720 -         -          cm        1       46  1008659  1008703      +    no    1 0.38   0.0   29.3    0.0061  !   *       -      -      -      -      -      - Histone 3' UTR stem-loop
6    Histone3             RF00032   scaffold5|size2025720 -         -          cm        1       46  1072368  1072412      +    no    1 0.40   0.0   27.3     0.034  !   *       -      -      -      -      -      - Histone 3' UTR stem-loop
7    Histone3             RF00032   scaffold5|size2025720 -         -          cm        1       46  1268117  1268161      +    no    1 0.36   0.0   27.1     0.039  !   *       -      -      -      -      -      - Histone 3' UTR stem-loop
8    Histone3             RF00032   scaffold5|size2025720 -         -          cm        1       46  1372543  1372498      -    no    1 0.41   0.0   26.8     0.052  !   *       -      -      -      -      -      - Histone 3' UTR stem-loop
1    tRNA                 RF00005   scaffold104|size647495 -         CL00001    cm        1       71   409794   409865      +    no    1 0.53   0.0   60.3   6.2e-10  !   *       -      -      -      -      -      - tRNA
1    SSU_rRNA_eukarya     RF01960   scaffold29|size1339158 -         CL00111    cm       42      468    73339    73598      +    no    1 0.38   0.1   54.3   1.6e-10  !   *       -      -      -      -      -      - Eukaryotic small subunit ribosomal RNA
1    tRNA                 RF00005   scaffold193|size371654 -         CL00001    cm        1       71   159581   159652      +    no    1 0.56   0.0   56.0   5.7e-09  !   *       -      -      -      -      -      - tRNA
1    tRNA                 RF00005   scaffold89|size764991 -         CL00001    cm        1       71   139925   139854      -    no    1 0.54   0.0   70.0   1.5e-12  !   *       -      -      -      -      -      - tRNA
1    SSU_rRNA_eukarya       RF01960   scaffold10|size1286326 -         CL00111    cm       38      474  1243412  1243882      +    no    1 0.43   0.0   71.4   9.1e-16  !   ^       -      -      -      -      -      - Eukaryotic small subunit ribosomal RNA
2    tRNA                   RF00005   scaffold10|size1286326 -         CL00001    cm        1       71     4753     4674      -    no    1 0.60   0.0   59.7   1.8e-09  !   *       -      -      -      -      -      - tRNA
1    tRNA                 RF00005   scaffold35|size490618 -         CL00001    cm        1       71   306760   306831      +    no    1 0.58   0.0   69.1   1.6e-12  !   *       -      -      -      -      -      - tRNA
2    tRNA                 RF00005   scaffold35|size490618 -         CL00001    cm        1       71     3202     3273      +    no    1 0.56   0.0   56.0   7.6e-09  !   *       -      -      -      -      -      - tRNA
1    tRNA                 RF00005   scaffold178|size795848 -         CL00001    cm        1       71   467563   467703      +    no    1 0.52   0.0   36.9    0.0027  !   *       -      -      -      -      -      - tRNA
1    tRNA                 RF00005   scaffold324|size134759 -         CL00001    cm        1       71   101422   101503      +    no    1 0.52   0.0   70.1   2.4e-13  !   *       -      -      -      -      -      - tRNA
1    tRNA                 RF00005   scaffold278|size293040 -         CL00001    cm        1       71   109590   109431      -    no    1 0.55   0.0   45.8   3.2e-06  !   *       -      -      -      -      -      - tRNA
2    tRNA                 RF00005   scaffold278|size293040 -         CL00001    cm        1       71   109419   109280      -    no    1 0.54   0.0   44.6   7.2e-06  !   *       -      -      -      -      -      - tRNA
#
# Program:         cmscan
# Version:         1.1.2 (July 2016)
# Pipeline mode:   SCAN
# Query file:      contigs.reduced.filtered.FINAL.fna
# Target file:     /home/wader/databases/Rfam/RFAM.cm
# Option settings: /home/wader/src/infernal-1.1.2/src/cmscan --tblout cryptica-genome.tblout --fmt 2 --cut_ga --rfam --notrunc --nohmmonly --clanin /home/wader/databases/Rfam/Rfam.clanin --oskip /home/wader/databases/Rfam/RFAM.cm contigs.reduced.filtered.FINAL.fna 
# Current dir:     /scratch/4739989.sched
# Date:            Thu Oct 31 05:32:20 2019
# [ok]
```
