## Supplementary material for "Improved Reference Genome for *Cyclotella Cryptica* CCMP332, a Model for Cell Wall Morphogenesis, Salinity Adaptation, and Lipid Production in Diatoms (Bacillariophyta)": Cyc_cryptica_v2_tRNAs.log

```
tRNAscan-SE v.2.0.5 (October 2019) scan results (on host compute3012)
Started: Fri Apr  3 10:14:28 CDT 2020

------------------------------------------------------------
Sequence file(s) to search:        ../assembly/cryptica_pilon5.fasta
Search Mode:                       Eukaryotic
Results written to:                cryptica_pilon5.out2
Output format:                     Tabular
Searching with:                    Infernal First Pass->Infernal
Isotype-specific model scan:       Yes
Covariance model:                  /home/wader/src/tRNAscan-SE-2.0/install/lib/tRNAscan-SE/models/TRNAinf-euk.cm
                                   /home/wader/src/tRNAscan-SE-2.0/install/lib/tRNAscan-SE/models/TRNAinf-euk-SeC.cm
Infernal first pass cutoff score:  10

Temporary directory:               /tmp
tRNA secondary structure
    predictions saved to:          cryptica_pilon5.struct2
Predicted tRNA sequences
    saved to:                      cryptica_pilon5.fasta2
Search statistics saved in:        cryptica_pilon5.stats2
------------------------------------------------------------

First-pass Stats:
---------------
Sequences read:         663
Seqs w/at least 1 hit:  87
Bases read:             171140631 (x2 for both strands)
Bases in tRNAs:         18061
tRNAs predicted:        203
Av. tRNA length:        88
Script CPU time:        17.18 s
Scan CPU time:          535.37 s
Scan speed:             639.3 Kbp/sec

First pass search(es) ended: Fri Apr  3 10:18:58 CDT 2020

Infernal Stats:
-----------
Candidate tRNAs read:     203
Infernal-confirmed tRNAs:     188
Bases scanned by Infernal:  22121
% seq scanned by Infernal:  0.0 %
Script CPU time:          1.76 s
Infernal CPU time:            77.53 s
Scan speed:               285.3 bp/sec

Infernal analysis of tRNAs ended: Fri Apr  3 10:20:19 CDT 2020

Overall scan speed: 541721.4 bp/sec

tRNAs decoding Standard 20 AA:              173
Selenocysteine tRNAs (TCA):                 5
Possible suppressor tRNAs (CTA,TTA,TCA):    0
tRNAs with undetermined/unknown isotypes:   8
Predicted pseudogenes:                      2
                                            -------
Total tRNAs:                                188

tRNAs with introns:     	14

| Thr-AGT: 1 | Arg-ACG: 7 | Ile-TAT: 2 | Tyr-GTA: 3 | Cys-GCA: 1 |

Isotype / Anticodon Counts:

Ala     : 12	  AGC: 6       GGC:         CGC: 4       TGC: 2     
Gly     : 11	  ACC:         GCC: 4       CCC: 1       TCC: 6     
Pro     : 21	  AGG: 12      GGG:         CGG: 6       TGG: 3     
Thr     : 6	  AGT: 1       GGT:         CGT: 3       TGT: 2     
Val     : 9	  AAC: 4       GAC:         CAC: 2       TAC: 3     
Ser     : 13	  AGA: 5       GGA:         CGA: 3       TGA: 2       ACT:         GCT: 3     
Arg     : 12	  ACG: 7       GCG:         CCG:         TCG: 2       CCT: 2       TCT: 1     
Leu     : 9	  AAG: 2       GAG:         CAG: 1       TAG: 1       CAA: 3       TAA: 2     
Phe     : 15	  AAA:         GAA: 15                              
Asn     : 7	  ATT:         GTT: 7                               
Lys     : 11	                            CTT: 6       TTT: 5     
Asp     : 7	  ATC:         GTC: 7                               
Glu     : 8	                            CTC: 4       TTC: 4     
His     : 3	  ATG:         GTG: 3                               
Gln     : 6	                            CTG: 3       TTG: 3     
Ile     : 10	  AAT: 8       GAT:         CAT:         TAT: 2     
Met/iMet: 9	                            CAT: 9                  
Tyr     : 3	  ATA:         GTA: 3                               
Supres  : 0	               CTA:         TTA:         TCA:       
Cys     : 1	  ACA:         GCA: 1                               
Trp     : 2	                            CCA: 2                  
SelCys  : 5	                                         TCA: 5     
```
