## Supplementary material for "Improved Reference Genome for *Cyclotella Cryptica* CCMP332, a Model for Cell Wall Morphogenesis, Salinity Adaptation, and Lipid Production in Diatoms (Bacillariophyta)": Cyc_cryptica_v2_tRNAs.out

```
Sequence		tRNA	Bounds	tRNA	Anti	Intron Bounds	Inf
Name	tRNA #	Begin	End	Type	Codon	Begin	End	Score	Note
--------	------	-----	------	----	-----	-----	----	------	------
scaffold14|size2522936	1	1422984	1422912	Phe	GAA	0	0	85.6
scaffold14|size2522936	2	1419155	1419083	Phe	GAA	0	0	76.0
scaffold14|size2522936	3	1418254	1418182	Phe	GAA	0	0	85.1
scaffold14|size2522936	4	1410116	1410047	Phe	GAA	0	0	56.0
scaffold14|size2522936	5	1409217	1409145	Phe	GAA	0	0	85.1
scaffold14|size2522936	6	1408318	1408246	Phe	GAA	0	0	85.1
scaffold14|size2522936	7	1407417	1407345	Phe	GAA	0	0	85.1
scaffold14|size2522936	8	1406516	1406444	Phe	GAA	0	0	85.1
scaffold14|size2522936	9	1405616	1405544	Phe	GAA	0	0	85.1
scaffold14|size2522936	10	1404716	1404644	Phe	GAA	0	0	85.1
scaffold14|size2522936	11	1403815	1403743	Phe	GAA	0	0	85.1
scaffold14|size2522936	12	1402914	1402842	Phe	GAA	0	0	85.1
scaffold14|size2522936	13	1397466	1397394	Phe	GAA	0	0	85.1
scaffold14|size2522936	14	262886	262813	Ile	AAT	0	0	80.4
scaffold14|size2522936	15	262808	262724	Tyr	GTA	262771	262760	72.6
scaffold11|size2099203	1	1286350	1286264	SeC	TCA	0	0	99.9
scaffold30|size1839819	1	1082307	1082388	Ser	GCT	0	0	78.0
scaffold30|size1839819	2	1498534	1498453	Ser	GCT	0	0	74.3
scaffold30|size1839819	3	964988	964918	Gly	GCC	0	0	62.7
scaffold30|size1839819	4	964912	964840	Glu	CTC	0	0	62.5
scaffold30|size1839819	5	945695	945623	Glu	TTC	0	0	62.6
scaffold10|size1286326	1	4753	4674	Leu	AAG	0	0	70.8
scaffold26|size1270847	1	326871	326800	Ala	TGC	0	0	70.1
scaffold26|size1270847	2	326745	326625	Cys	GCA	326709	326661	71.9
scaffold40|size1212554	1	116946	117019	Val	AAC	0	0	69.6
scaffold15|size1195317	1	312844	312763	Leu	CAG	0	0	65.3
scaffold25|size1133462	1	731013	731083	Gly	TCC	0	0	72.9
scaffold25|size1133462	2	731096	731169	Ile	AAT	0	0	80.4
scaffold25|size1133462	3	731265	731335	Gly	TCC	0	0	72.9
scaffold25|size1133462	4	732377	732447	Gly	TCC	0	0	68.8
scaffold25|size1133462	5	732460	732532	Ile	AAT	0	0	66.7
scaffold25|size1133462	6	732626	732693	Undet	NNN	0	0	53.4
scaffold25|size1133462	7	733717	733784	Gly	TCC	0	0	45.5
scaffold25|size1133462	8	733797	733866	Ile	AAT	0	0	35.0
scaffold25|size1133462	9	850382	850454	Glu	TTC	0	0	57.9
scaffold25|size1133462	10	921670	921589	Ser	AGA	0	0	75.3
scaffold23|size1082546	1	336985	336925	Undet	NNN	0	0	51.1
scaffold23|size1082546	2	330675	330603	Phe	GAA	0	0	85.6
scaffold16|size1078160	1	595606	595692	SeC	TCA	0	0	101.7
scaffold16|size1078160	2	805967	806053	SeC	TCA	0	0	104.4
scaffold50|size1076052	1	956369	956273	Thr	AGT	956331	956309	64.6
scaffold91|size1046064	1	176818	176890	Lys	CTT	0	0	84.4
scaffold64|size1002091	1	619586	619514	Phe	GAA	0	0	85.6
scaffold64|size1002091	2	165474	165403	iMet	CAT	0	0	66.5
scaffold6|size974155	1	187057	186985	Gln	CTG	0	0	29.4
scaffold4|size935939	1	378190	378261	Thr	TGT	0	0	72.1
scaffold4|size935939	2	378272	378344	Asn	GTT	0	0	80.3
scaffold27|size899298	1	1736	1664	Lys	TTT	0	0	66.0
scaffold72|size891351	1	874416	874499	Leu	TAA	0	0	75.0
scaffold109|size879770	1	544147	544219	Met	CAT	0	0	78.9
scaffold109|size879770	2	772322	772394	Asn	GTT	0	0	80.3
scaffold37|size854255	1	659573	659643	Gly	TCC	0	0	72.9
scaffold37|size854255	2	664570	664500	Gly	TCC	0	0	72.9
scaffold61|size850897	1	252703	252633	Gly	GCC	0	0	62.7
scaffold61|size850897	2	252627	252555	Glu	CTC	0	0	62.5
scaffold178|size795848	1	467224	467399	Arg	ACG	467260	467363	55.6
scaffold178|size795848	2	467409	467549	Arg	ACG	467445	467513	47.3
scaffold178|size795848	3	467559	468106	Arg	ACG	467595	468070	38.7
scaffold178|size795848	4	468114	468289	Arg	ACG	468150	468253	55.6
scaffold178|size795848	5	469560	469728	Arg	ACG	469595	469693	25.7
scaffold178|size795848	6	469737	469877	Arg	ACG	469773	469841	41.4
scaffold178|size795848	7	470436	470606	Arg	ACG	470472	470571	28.1
scaffold89|size764991	1	140018	139947	Arg	TCG	0	0	76.0
scaffold7|size730406	1	630786	630715	Pro	CGG	0	0	69.1
scaffold92|size717885	1	307760	307833	Val	CAC	0	0	67.0
scaffold92|size717885	2	313533	313606	Val	CAC	0	0	67.0
scaffold203|size675210	1	122264	122345	Ser	CGA	0	0	76.8
scaffold118|size654595	1	324954	324884	Gly	CCC	0	0	66.4
scaffold104|size647495	1	409928	409999	Thr	TGT	0	0	72.1
scaffold105|size642510	1	289967	290048	Ser	AGA	0	0	71.6
scaffold105|size642510	2	290057	290127	Asp	GTC	0	0	50.4
scaffold105|size642510	3	290143	290215	Asn	GTT	0	0	80.3
scaffold105|size642510	4	308101	308182	Ser	AGA	0	0	74.1
scaffold105|size642510	5	308191	308262	Asp	GTC	0	0	64.4
scaffold105|size642510	6	308278	308350	Asn	GTT	0	0	80.3
scaffold88|size628103	1	261986	262056	Gly	GCC	0	0	65.5
scaffold88|size628103	2	262062	262134	Glu	CTC	0	0	62.5
scaffold88|size628103	3	262186	262258	Glu	TTC	0	0	62.6
scaffold88|size628103	4	296251	296323	Lys	TTT	0	0	70.1
scaffold88|size628103	5	296361	296433	Lys	TTT	0	0	70.1
scaffold88|size628103	6	233574	233504	Gly	GCC	0	0	65.5
scaffold88|size628103	7	233498	233426	Glu	CTC	0	0	62.5
scaffold88|size628103	8	233374	233302	Glu	TTC	0	0	62.6
scaffold86|size624847	1	368547	368474	Val	AAC	0	0	69.6
scaffold86|size624847	2	349792	349719	Val	AAC	0	0	69.6
scaffold86|size624847	3	345033	344960	Val	AAC	0	0	69.6
scaffold90|size604671	1	72618	72690	Met	CAT	0	0	69.5
scaffold90|size604671	2	84147	84219	Met	CAT	0	0	78.9
scaffold90|size604671	3	90006	90078	Met	CAT	0	0	78.9
scaffold90|size604671	4	531760	531832	Met	CAT	0	0	78.9
scaffold12|size593008	1	49995	49922	Ile	AAT	0	0	81.0
scaffold12|size593008	2	49913	49824	Tyr	GTA	49876	49860	72.4
scaffold12|size593008	3	49731	49658	Ile	AAT	0	0	75.4
scaffold186|size574618	1	257571	257643	Trp	CCA	0	0	64.7
scaffold186|size574618	2	257647	257718	Asp	GTC	0	0	64.4
scaffold186|size574618	3	485324	485253	Pro	AGG	0	0	48.4
scaffold186|size574618	4	483656	483587	Pro	AGG	0	0	45.6
scaffold186|size574618	5	481958	481890	Pro	AGG	0	0	31.2
scaffold186|size574618	6	480263	480192	Pro	AGG	0	0	66.6
scaffold186|size574618	7	478564	478493	Pro	AGG	0	0	66.6
scaffold186|size574618	8	476861	476790	Pro	AGG	0	0	66.6
scaffold186|size574618	9	475166	475095	Pro	AGG	0	0	57.2
scaffold186|size574618	10	473469	473400	Pro	AGG	0	0	34.2
scaffold186|size574618	11	471751	471680	Pro	AGG	0	0	66.6
scaffold186|size574618	12	25944	25858	SeC	TCA	0	0	99.9
scaffold60|size524837	1	132244	132325	Leu	CAA	0	0	66.6
scaffold60|size524837	2	132402	132483	Leu	CAA	0	0	54.7
scaffold65|size510149	1	180409	180480	Pro	AGG	0	0	66.6
scaffold171|size496807	1	341070	340998	Trp	CCA	0	0	64.7
scaffold171|size496807	2	340990	340918	Gln	CTG	0	0	70.9
scaffold171|size496807	3	340915	340844	Asp	GTC	0	0	64.4
scaffold157|size495311	1	310059	310140	Ser	CGA	0	0	74.6
scaffold35|size490618	1	3202	3273	His	GTG	0	0	63.4
scaffold35|size490618	2	306759	306830	Arg	TCT	0	0	76.5
scaffold113|size489440	1	99223	99152	Pro	TGG	0	0	68.1
scaffold113|size489440	2	96173	96102	Pro	CGG	0	0	60.1
scaffold113|size489440	3	95249	95178	Pro	CGG	0	0	61.6
scaffold113|size489440	4	92167	92096	Pro	TGG	0	0	61.9
scaffold113|size489440	5	87424	87353	Pro	CGG	0	0	58.9
scaffold113|size489440	6	86506	86438	Pro	TGG	0	0	45.6
scaffold113|size489440	7	85584	85515	Undet	NNN	0	0	41.4
scaffold113|size489440	8	84659	84590	Undet	NNN	0	0	41.4
scaffold113|size489440	9	83740	83671	Undet	NNN	0	0	41.4
scaffold113|size489440	10	82552	82482	Undet	NNN	0	0	53.2
scaffold113|size489440	11	81630	81559	Pro	CGG	0	0	68.1
scaffold113|size489440	12	80702	80631	Pro	CGG	0	0	68.1
scaffold113|size489440	13	79389	79320	Undet	NNN	0	0	41.4
scaffold235|size475901	1	211637	211708	Val	TAC	0	0	74.1
scaffold28|size474287	1	239605	239532	Leu	TAA	0	0	21.2	pseudo
scaffold97|size472814	1	38063	37991	Asn	GTT	0	0	69.9
scaffold97|size472814	2	37724	37652	Asn	GTT	0	0	64.9
scaffold183|size469198	1	456137	456218	Ser	TGA	0	0	78.5
scaffold183|size469198	2	458566	458647	Ser	TGA	0	0	73.8
scaffold93|size447978	1	213162	213091	Ala	TGC	0	0	70.1
scaffold249|size437664	1	338115	338194	Leu	AAG	0	0	70.8
scaffold180|size436525	1	265236	265308	Lys	CTT	0	0	84.4
scaffold180|size436525	2	265343	265415	Lys	CTT	0	0	83.1
scaffold79|size432996	1	136704	136632	Lys	TTT	0	0	70.1
scaffold179|size420366	1	232380	232309	Gln	TTG	0	0	63.5
scaffold115|size393622	1	234167	234081	SeC	TCA	0	0	95.5
scaffold71|size373055	1	259835	259914	Leu	TAG	0	0	71.0
scaffold193|size371654	1	159591	159662	His	GTG	0	0	63.4
scaffold169|size371567	1	111905	111971	Asn	GTT	0	0	37.1
scaffold286|size362275	1	184630	184702	Ala	AGC	0	0	72.4
scaffold286|size362275	2	203242	203314	Ala	AGC	0	0	72.4
scaffold286|size362275	3	211642	211713	Ala	AGC	0	0	63.5
scaffold110|size358811	1	206483	206411	Lys	CTT	0	0	84.4
scaffold110|size358811	2	205633	205561	Lys	CTT	0	0	84.4
scaffold110|size358811	3	198331	198259	Lys	TTT	0	0	84.4
scaffold211|size339361	1	306633	306714	Leu	CAA	0	0	66.6
scaffold134|size333374	1	105061	104989	Ala	AGC	0	0	72.4
scaffold134|size333374	2	100799	100727	Ala	AGC	0	0	55.3
scaffold278|size293040	1	109594	109435	Ile	TAT	109557	109471	60.4
scaffold278|size293040	2	109423	109284	Ile	TAT	109386	109320	56.7
scaffold151|size292147	1	177148	177075	Thr	CGT	0	0	20.5	pseudo
scaffold232|size263335	1	162571	162642	iMet	CAT	0	0	66.5
scaffold232|size263335	2	162652	162723	Ala	CGC	0	0	80.6
scaffold232|size263335	3	162876	162947	Ala	CGC	0	0	80.6
scaffold232|size263335	4	165536	165607	iMet	CAT	0	0	66.5
scaffold232|size263335	5	165617	165688	Ala	CGC	0	0	80.6
scaffold232|size263335	6	165841	165912	Ala	CGC	0	0	80.6
scaffold354|size221626	1	68224	68295	Asp	GTC	0	0	57.8
scaffold342|size218991	1	200699	200628	Val	TAC	0	0	74.1
scaffold212|size217117	1	103378	103449	Pro	AGG	0	0	66.6
scaffold212|size217117	2	103503	103574	Pro	AGG	0	0	66.6
scaffold267|size214906	1	65458	65387	Arg	TCG	0	0	76.0
scaffold197|size192998	1	45547	45476	iMet	CAT	0	0	66.5
scaffold312|size187761	1	46477	46405	Lys	CTT	0	0	84.4
scaffold374|size175640	1	38844	38763	Ser	AGA	0	0	74.1
scaffold414|size169336	1	96518	96446	Thr	CGT	0	0	83.3
scaffold414|size169336	2	96387	96315	Thr	CGT	0	0	82.2
scaffold251|size156268	1	76883	76954	Gln	TTG	0	0	63.5
scaffold251|size156268	2	77024	77095	Gln	TTG	0	0	62.5
scaffold263|size151949	1	63465	63537	Ala	AGC	0	0	72.4
scaffold263|size151949	2	8204	8133	Val	TAC	0	0	68.4
scaffold315|size151259	1	108336	108408	Gln	CTG	0	0	65.2
scaffold315|size151259	2	108411	108482	Asp	GTC	0	0	64.4
scaffold265|size150966	1	115153	115234	Ser	CGA	0	0	74.6
scaffold324|size134759	1	101452	101533	Ser	GCT	0	0	80.3
scaffold335|size115658	1	102130	102059	Arg	CCT	0	0	70.5
scaffold335|size115658	2	101975	101904	Arg	CCT	0	0	73.0
scaffold352|size110726	1	94067	93986	Ser	AGA	0	0	74.1
scaffold427|size81841	1	16143	16072	His	GTG	0	0	63.4
scaffold547|size55557	1	31068	31139	Asp	GTC	0	0	64.4
scaffold665|size55293	1	18676	18606	Undet	NNN	0	0	53.2
scaffold602|size54077	1	29360	29287	Ile	AAT	0	0	81.0
scaffold602|size54077	2	29278	29189	Tyr	GTA	29241	29225	72.4
scaffold602|size54077	3	29098	29025	Ile	AAT	0	0	75.4
```
