## Supplementary material for "Improved Reference Genome for *Cyclotella Cryptica* CCMP332, a Model for Cell Wall Morphogenesis, Salinity Adaptation, and Lipid Production in Diatoms (Bacillariophyta)": cryptica_pilon5.fasta.align (part 1 of 753)

```
25997 21.94 1.55 0.70 scaffold1006|size15805 1 5557 (10248) C scaffold115|size393622_(dbseq-nr_23)_[352019,357779]#LTR/Copia (20) 5741 138 m_b3193s001i0 1

  scaffold1006|          1 AATCATCGTTGTCACAGGCTCACGTTAAAACATCGGTAACGTATATAATT 50
                             v ii i    iiv           v   ii vii       v  v   
C scaffold115|s       5741 AAACGCCATTGTTGGAGGCTCACGTTCAAATGTAAATAACGTAGATTATT 5692

  scaffold1006|         51 AAATAAAAGTGAGC--TTATTCGCACACTGCGGCTATACCGTGTTTAGTA 98
                             v           --      i  v  i  i iviiv iv  i vv  i
C scaffold115|s       5691 AATTAAAAGTGAGCCATTATTCACAGACCGCAGTGGCCCTCTGCTGCGTG 5642

  scaffold1006|         99 CCCAACAAAGCCTTCCTCCCCGGCTCCACCAGCCTTCTCCC-----GCTT 143
                           v v  -   v v --              i  ii       -----    
C scaffold115|s       5641 ACAAA-AAATCGT--CTCCCCGGCTCCACTAGTTTTCTCCCTCCGGGCTT 5595

  scaffold1006|        144 AG----CTGCACTTTCGCTTCCACGTGTAACATTGGTACTTTCCTATGTA 189
                           v ---- iv   vi  v i    i      iv i     i   i  iv  
C scaffold115|s       5594 CGTGACCCTCACACTCCCCTCCATGTGTAATTTCGGTACCTTCTTACTTA 5545

  scaffold1006|        190 CCTTAAGTACCTCTGGTCCAACACACCCTCGCGGTGAGAGCAGGGACTGA 239
                             v  v          i                            vv v 
C scaffold115|s       5544 CCGTATGTACCTCTGGCCCAACACACCCTCGCGGTGAGAGCAGGGTGTCA 5495

  scaffold1006|        240 TTCTGGCGTGTCACCGAATTCTGGTTATTCTTTATTCTTGTTC---CATT 286
                           ii i              v i vi iiv ii    iiv   vv---   i
C scaffold115|s       5494 CCCCGGCGTGTCACCGAAGTTTTATCGGTTCTTATCTGTGTGGGAGCATC 5445

  scaffold1006|        287 ACC--GTTT-GCCTCGTTCCCATCCGTCGCAATTCCTAGCAACTTCGAAC 333
                           v  --  vi-  i  i  ---- v v     --   i    i        
C scaffold115|s       5444 CCCCGGTGCAGCTTCATT----TGCCTCGCA--TCCCAGCAGCTTCGAAC 5401

  scaffold1006|        334 GCATGAGAATAAATTCTCGACCCTGTTTGGGTTTAGTCAAGATGTCTTAC 383
                               v v   i  v   ivi  i     v  i  v            v  
C scaffold115|s       5400 GCATCATAATGAAATCTTTGCCTTGTTTCGGCTTCGTCAAGATGTCTGAC 5351

  scaffold1006|        384 CACATCTCC-GTAGTAGGACAGTGTTGTATCTCAACTTCTTGTTGGTCGA 432
                                i  i-  -  i  i        i i           v   vv   
C scaffold115|s       5350 CACATTTCTTGT-GTGGGGCAGTGTTGCACCTCAACTTCTTTTTGCGCGA 5302

  scaffold1006|        433 TCATGTCTTTGATGAAAAAATAACGAATCTTGATGTGCTTTGTGCGCTTC 482
                                       vi        i              i     v      
C scaffold115|s       5301 TCATGTCTTTGAAAAAAAAATAGCGAATCTTGATGTGTTTTGTTCGCTTC 5252

  scaffold1006|        483 GATGAGGAAGTTCGTCCGTTTCGCTCGAGCGTAATACTACTTTTGTTGTC 532
                             v  v  v  v  v  i   iv      i  v  i  i  i        
C scaffold115|s       5251 GAAGATGACGTGCGACCATTTTTCTCGAGTGTTATGCTGCTCTTGTTGTC 5202

  scaffold1006|        533 TTGATAAATCACATTCTGTTTGACGCCGTACCCCATTGCCTCGAGGAAGT 582
                           i  i     i i   i  i    i ii   i    vv             
C scaffold115|s       5201 CTGGTAAATTATATTTTGCTTGATGTTGTATCCCAAAGCCTCGAGGAAGT 5152

  scaffold1006|        583 ACTTGGTGTGGAGGATGGTCGGCAGTGCGTCGTACACCCCGATCAGCTCA 632
                            iiv         v  iv v     i           i  i  v  i  v
C scaffold115|s       5151 ATCGGGTGTGGAGTATACTAGGCAGCGCGTCGTACACTCCAATAAGTTCC 5102

  scaffold1006|        633 GCTTCAGTCGAGCTCCTTGCATTCGTTTTTTGTTCGCGGGATCTGCTGAT 682
                             i  v     i     i  i  v        i i   i  iv       
C scaffold115|s       5101 GCCTCCGTCGAACTCCTCGCGTTGGTTTTTTGCTTGCGAGACATGCTGAT 5052

  scaffold1006|        683 GACTGCTCCATCTCCTAGTGTCATCATCGCTCCAGTGTGTCCTTTGCAGT 732
                           vi    i  v vi  i  v        v  v  v  i     i       
C scaffold115|s       5051 TGCTGCCCCTTGCCCCAGAGTCATCATGGCGCCCGTATGTCCCTTGCAGT 5002

  scaffold1006|        733 CATCATGGGTGGCGTACGATGCATCCACGTACCACTGCACCAGCCCGATG 782
                            v  i           v  i        i     iivi        v i 
C scaffold115|s       5001 CTTCGTGGGTGGCGTAAGACGCATCCACATACCATCTTACCAGCCCCACG 4952

  scaffold1006|        783 TCCTTCGCACTTAGACACAATCCTAACTCGACTGTACCATTCAAGTATCT 832
                             i     i  i i   i i   i  i   iiii i  i  v ii    v
C scaffold115|s       4951 TCTTTCGCGCTCAAACATAGTCCCAATTCGGTCATGCCGTTGAGATATCG 4902

  scaffold1006|        833 TAACACCCTTTTTAGCTTCCCCCAGTCATCCTCATCCGGGTTTTTCACCC 882
                           i iv  i     i ii              i     i   i         
C scaffold115|s       4901 CAGGACTCTTTTCAATTTCCCCCAGTCATCTTCATCTGGGCTTTTCACCC 4852

  scaffold1006|        883 TCGTGGTCAGAAAAGCCACGACTGTTTGGATATCCCGTCGAGCTCTGCCG 932
                                              vi v  i     i    v  vv    vv   
C scaffold115|s       4851 TCGTGGTCAGAAAAGCCACCGCAGTCTGGATGTCCCTTCTTGCTCGTCCG 4802

  scaffold1006|        933 CTGAGAAAGAGCAGCTGAGCCGTAGTACGGTGAAATGCGGCAGCTTGTTC 982
                                i  v    vi  v  v     v  i  i       vv        
C scaffold115|s       4801 CTGAGGAATAGCATTTGTGCGGTAGTTCGATGGAATGCGGACGCTTGTTC 4752

  scaffold1006|        983 CTCCGGCAATTTCTTCCCGTCTTCCCTGGTCTGAAAAAGATGATCAGCAG 1032
                              i  v i   viv   i              i  v  i  i     v 
C scaffold115|s       4751 CTCTGGGAGTTTGCACCCATCTTCCCTGGTCTGGAACAGGTGGTCAGCTG 4702

  scaffold1006|       1033 CTGGTGTTGCCGCACTTCCATTGATCACTTCTGGGAATGCATTGATCACT 1082
                                  i     vvv   iv    v     i     vv   ii     i
C scaffold115|s       4701 CTGGTGTCGCCGCTGATCCGGTGATAACTTCCGGGAAACCATCAATCACC 4652

  scaffold1006|       1083 TCCTTGGTATATCCCGGCATAGTGATTCGACACTTCCCTTTCTCGGAATA 1132
                              i    i           i     vi i     v        v  i  
C scaffold115|s       4651 TCCCTGGTGTATCCCGGCATGGTGATATGGCACTTGCCTTTCTCTGAGTA 4602

  scaffold1006|       1133 GTCAAGATCCATCCCAAGGTAAGTGTGTTTGTCTCCGTGACTTACAGAGA 1182
                              v i      v  v     v           i        i  i    
C scaffold115|s       4601 GTCCAAATCCATGCCTAGGTACGTGTGTTTGTCCCCGTGACTCACGGAGA 4552

  scaffold1006|       1183 TGTTACCATAAATGCTTCGCAGCCATTGCTCGATTTTTTTTACCTCTACT 1232
                               v  i  v  i  i v      v  i  i  i   i i     vi i
C scaffold115|s       4551 TGTTTCCGTATATACTCCTCAGCCAATGTTCAATCTTTCTCACCTCAGCC 4502

  scaffold1006|       1233 TTCCTTCGATGTGATAGCTTCAGGTCGTCTACATGCCAGGAAATAGTCAT 1282
                                i vi  i  i i   i     i  i  i      v i  i     
C scaffold115|s       4501 TTCCTCCTGTGCGACAACTTTAGGTCATCCACGTGCCAGCAGATGGTCAT 4452

  scaffold1006|       1283 CTGATGACCTCGTACTATTTTTGTCACGACACAGGGGTCATACGGGTTTA 1332
                              v vv     v ii  i  v  v  v  i  v        v       
C scaffold115|s       4451 CTGCTTCCCTCGGATCATCTTGGTGACCACGCATGGGTCATAGGGGTTTA 4402

  scaffold1006|       1333 CGGTGAATCCCTTCGCCACAAGGTCGGTAAGTAGCTTCTTGTAGAACAGA 1382
                            v        i  i  v  v  i  i     i  i  i     i     v
C scaffold115|s       4401 CCGTGAATCCTTTTGCAACTAGATCAGTAAGCAGTTTTTTGTAAAACAGC 4352

  scaffold1006|       1383 AGTGCGGATTTTAACATCCCGTACAATGCCTTTTGCAGCTTCAGGAACAA 1432
                            i   v           i  i  i                   v   i i
C scaffold115|s       4351 AATGCTGATTTTAACATTCCATATAATGCCTTTTGCAGCTTCACGAATAG 4302

  scaffold1006|       1433 CACCGGTTCGCCCTTCGCGTCGGTGGTCACGTACTTTCGATACACCTGTG 1482
                           v iv        i  i        v  v ii     v     v     i 
C scaffold115|s       4301 GATGGGTTCGCCTTTTGCGTCGGTTGTGATATACTTGCGATAGACCTGCG 4252

  scaffold1006|       1483 GAGCGATCAGTACCATCAGCTCGGCCAGCCTCCCATGAAAACGCATTATC 1532
                               v     v        i        i  i              v   
C scaffold115|s       4251 GAGCTATCAGAACCATCAGTTCGGCCAGTCTTCCATGAAAACGCATGATC 4202

  scaffold1006|       1533 ----------GGCAGTCGGCGTGAAGGAATGCCCCAGGCAGGTCGATGAT 1572
                           ----------             i     i     v  i i   i     
C scaffold115|s       4201 ACGTGGTCAGGGCAGTCGGCGTGGAGGAACGCCCCCGGTAAGTCAATGAT 4152

  scaffold1006|       1573 TGCCACGCATCTCCCTTCGCTCGCCTCGATGGCGCACGAAATAAAGATCG 1622
                           i vi  i  i  v           i v      i  v     i  v  v 
C scaffold115|s       4151 CGATACACACCTGCCTTCGCTCGCTTGGATGGCACAAGAAATGAATATGG 4102

  scaffold1006|       1623 ATTCCACCGAGACAGTCGGAGATGCTGCCTCTTCTTCCGCGGTAGTGTCA 1672
                               v  v  v  i           i        i  v  i     v  v
C scaffold115|s       4101 ATTCGACAGACACGGTCGGAGATGCCGCCTCTTCCTCAGCAGTAGTCTCC 4052

  scaffold1006|       1673 CGTTGTTTTCGACCGTCGGCACATGTCCTCGCTTTTACAGTGCCGTCTTT 1722
                                     vv  i  v  i  v     i  i  i  v  v        
C scaffold115|s       4051 CGTTGTTTTCTTCCATCCGCGCAGGTCCTTGCCTTCACCGTTCCGTCTTT 4002

  scaffold1006|       1723 TTTCTGCTTGAGAAAAATCAATGACGCCAGTGCTGCTGCTCTTTCTTGCC 1772
                           i        v  i  v     i     i iv  i  i  i  i  i    
C scaffold115|s       4001 CTTCTGCTTCAGGAATATCAACGACGCTAAAGCCGCCGCCCTCTCCTGCC 3952

  scaffold1006|       1773 TTGTCAGCTTCGTCGGGTCCATCGGGATGAATACACTCAAGTCGTGGAAT 1822
                              vi  i  i  v        i  i i   i       i         i
C scaffold115|s       3951 TTGATAGTTTTGTGGGGTCCATTGGAACGAACACACTCAGGTCGTGGAAC 3902

  scaffold1006|       1823 TCTCCCAATTCCTTTGACACAGCCTTCTACCCCTTCTGT-CCGAACTTCT 1871
                            v   v i      i     v       -        vi-     vivi 
C scaffold115|s       3901 TGTCCAAGTTCCTTCGACACCGCCTTCT-CCCCTTCTTCGCCGAAACGTT 3853

  scaffold1006|       1872 TGAGCCCAGCCTTCAGCGAATATTGGGTCATTAGATGCTCGTGCATCATG 1921
                            v ii     i    i   i  i        v                 v
C scaffold115|s       3852 TCAATCCAGCTTTCAACGAGTACTGGGTCATGAGATGCTCGTGCATCATC 3803

  scaffold1006|       1922 TTTCGAATTGCCTTCTTGTCTTTCCCTTTTGCCTTTTGAAGGCCCGCCTT 1971
                                         i              i  i  i     v        
C scaffold115|s       3802 TTTCGAATTGCCTTTTTGTCTTTCCCTTTCGCTTTCTGAAGTCCCGCCTT 3753

  scaffold1006|       1972 GAGCGCGTATTGCGTTATGATAAACTCAAAAACGGGCACCAGATAAGAGT 2021
                              i vi     v                             i  v    
C scaffold115|s       3752 GAGTGAATATTGAGTTATGATAAACTCAAAAACGGGCACCAGGTACGAGT 3703

  scaffold1006|       2022 CTATCTGGTCACATTTTTCCTCGGAGAGTGTGGCATGCATGTACTCATCC 2071
                               i vi ii  i     i     v  i  v  i              i
C scaffold115|s       3702 CTATTTCATTGCACTTTTCTTCGGATAGCGTCGCGTGCATGTACTCATCT 3653

  scaffold1006|       2072 ACCTCTTTTTCTGCATCCTCCTTGGCGTACATGGCGGACATGTTGTGTTC 2121
                                i     i  i     i  ivi        i i     i    i  
C scaffold115|s       3652 ACCTCCTTTTCCGCGTCCTCTTTATTGTACATGGTGAACATGCTGTGCTC 3603

  scaffold1006|       2122 GAATCCTTGGAGTCTCGTGGACACCTTTCTCGCTCTCTTGGATCTTCTCG 2171
                              v  i v     v  v   i i     v vii                
C scaffold115|s       3602 GAAACCCTCGAGTCGCGAGGATATCTTTCGCTTCCTCTTGGATCTTCTCG 3553

  scaffold1006|       2172 TGCCAGCACCCTCGTCATCAGATTCTCC---AGGTTC---GTCCTCGCCA 2215
                            vviii             v  v  i  ---i v   ---   i  --- 
C scaffold115|s       3552 TCATGACACCCTCGTCATCCGAGTCCCCCGCGGCTTCAAAGTCTTC---A 3506

  scaffold1006|       2216 GCTCCCTCATCTAACAATCCGCC-----TGTCTC--GTTCATTTTGG--T 2256
                                     iii          ----- v  v -- i vvi i   -- 
C scaffold115|s       3505 GCTCCCTCATTCGACAATCCGCCGTACATTTCGCCGGCTGTCTCTGGGTT 3456

  scaffold1006|       2257 CGTGTTGAG---------GTTATCACCCTCGTGATCCGACAATTCGCCCT 2297
                             v  v   ---------   vv           ii i   ii   --- 
C scaffold115|s       3455 CGGGTGGAGCTCCTCTGCGTTTGCACCCTCGTGACTCAACAGCTCG---T 3409

  scaffold1006|       2298 CGTCCTCGTCCTGATCCAACAATTCGCCTTCTACGCCGTCGTCAGCTCCC 2347
                            v  i v   ---  i          i i  ------   i         
C scaffold115|s       3408 CTTCTTGGTC---ATTCAACAATTCGTCCTC------GTCATCAGCTCCC 3368

  scaffold1006|       2348 TGATC--GCTTATCTCAGCCTCCAATACGCTGCTTC--CATCGTCCACCT 2393
                              v --   iv   --  i    i  vv --    -- vi    v ii 
C scaffold115|s       3367 TGAGCTGGCTCCTCT--GCTTCCAGTAGTC--CTTCGTCTCCGTCGATTT 3322

  scaffold1006|       2394 CTATTGCC----GGCGCTTCCT-GGTATGCTACGTTGCCTATTTCATAGA 2438
                            v  v  i----  v i i  i-    i -- i  iv    ii  i  v 
C scaffold115|s       3321 CGATAGCTCCCTGGGGTTCCCCCGGTACG--ATGTCCCCTACCTCGTATA 3274

  scaffold1006|       2439 TGCTCCCGTCATCTTCTATCTCGTCTTGCTCGGCCTCCACCAGGTGGGGT 2488
                               v        v  i     i  vvvi  v              v   
C scaffold115|s       3273 TGCTGCCGTCATCATCCATCTCATCGGCTTCCGCCTCCACCAGGTGTGGT 3224

  scaffold1006|       2489 CCTAGGGGGCTCG-ATTC---ATACCTAGTCCGGCATTTTCGGCGGCTAT 2534
                                 vviii  -    ---ii i i i   v  i  i  v        
C scaffold115|s       3223 CCTAGGTCATCCGGATTCTCTGCATCCAATCCTGCGTTCTCCGCGGCTAT 3174

  scaffold1006|       2535 CCTGGCTTGTATGGCGGTTTCTGCCTGCTCGTCCGGTATTGGTATCGCTG 2584
                              v  iivi v  i   i  v        i  i  v  v v   v    
C scaffold115|s       3173 CCTCGCCCTCAAGGTGGTCTCAGCCTGCTCATCTGGGATGGCTATAGCTG 3124

  scaffold1006|       2585 TAGTACTTTCTGCGTGCTCAGTTAGCTCTATCCCAGGCATCTCGGAGGGT 2634
                           vi   v vi v     i  i ii       iv       vi         
C scaffold115|s       3123 GGGTAGTACCAGCGTGTTCGGCCAGCTCTACGCCAGGCAATTCGGAGGGT 3074

  scaffold1006|       2635 ATGTCTGGGAACGGCGATGGCTCTTGTTCCACTAAACCCTCGGGCTCATC 2684
                                i    i   v  i     iv i  v  i  v     v  i  v  
C scaffold115|s       3073 ATGTCCGGGAGCGGAGACGGCTCCGGCTCAACCAATCCCTCCGGTTCTTC 3024

  scaffold1006|       2685 GTCATATTCCTCATTCCGAATGTCCTGGAATGTTCGATTGTTGCGGTCGG 2734
                           i        i  i    v   i  i v   v     i  i        vv
C scaffold115|s       3023 ATCATATTCTTCGTTCCTAATATCTTCGAAGGTTCGGTTATTGCGGTCTC 2974

  scaffold1006|       2735 TGAATGTAAGGCGCGACGCGGCCTTGTCATTTTTTGCATGTCGATCAACT 2784
                           ii  iiiv  v  i     i   ivi  ii i  i  v  i  i  v   
C scaffold115|s       2973 CAAACACTAGTCGTGACGCAGCCCGATCGCTCTTCGCTTGCCGGTCTACT 2924

  scaffold1006|       2785 TTGCGGATGATTGACCGAGGCATCGGCAGTTCGTCCCACCGCCTTCTTGT 2834
                             v  i     i  iivv     v  i i         i vv v  v   
C scaffold115|s       2923 TTCCGAATGATCGATTTTGGCATGGGTAATTCGTCCCATCTGCGTCGTGT 2874

  scaffold1006|       2835 CAGTTTCTTCTTGGTCTTCAGGCAGTAAAACTTGTAACTGCCTTGAATAT 2884
                                          i     i  i  i        i  v  i     i 
C scaffold115|s       2873 CAGTTTCTTCTTGGTTTTCAGACAATAGAACTTGTAGCTCCCCTGAATGT 2824

  scaffold1006|       2885 TGCCAGTAGGTCCCATGCATATGGTCTCGTGTGTCCTCGGAGTCATGCTG 2934
                               v  v  v              i     v     v  i         
C scaffold115|s       2823 TGCCCGTCGGGCCCATGCATATGGTTTCGTGGGTCCTAGGGGTCATGCTG 2774

  scaffold1006|       2935 TTGGATGGGGTGGGTTCGTCGTGCACTTCACAGTAGGCTCCGAACGGGGT 2984
                                   v vv           i     i     v iv     i     
C scaffold115|s       2773 TTGGATGGTGATGGTTCGTCGTGTACTTCGCAGTATGTGCCGAATGGGGT 2724

  scaffold1006|       2985 CTTGCAGTGGACTTTCGCGTTCAGCCGGTGGCGGCATATCAGCTCCCTTG 3034
                           i                                               i 
C scaffold115|s       2723 TTTGCAGTGGACTTTCGCGTTCAGCCGGTGGCGGCATATCAGCTCCCTCG 2674

  scaffold1006|       3035 GGCTGTATTTGGTGGACACGCCCGATTTGACGGGAAAGTTATTTAGCCAT 3084
                                                       v                     
C scaffold115|s       2673 GGCTGTATTTGGTGGACACGCCCGATTTCACGGGAAAGTTATTTAGCCAT 2624

  scaffold1006|       3085 AAAACTATAAAATGTATCAGCTCGATCGTGATAAGTCTTGGTAGGCCCGT 3134
                             v        i     i  i  i  v     v  i  i  v     i i
C scaffold115|s       2623 AACACTATAAAGTGTATTAGTTCAATGGTGATTAGCCTCGGGAGGCCTGC 2574

  scaffold1006|       3135 GAAGGGCAGAGTGTTTTCGATGCCCCGTGCTCTTTCCTTGACAAGCCTTA 3184
                              v  i        i  i  i  i v               v  v vv 
C scaffold115|s       2573 GAATGGTAGAGTGTTCTCAATACCTCTTGCTCTTTCCTTGACCAGGCGGA 2524

  scaffold1006|       3185 TTGCACGTTCTATCTCGGGGACGTGTTCGTTTGCGGCGGTCGTGTTGATG 3234
                            v  v v   v  i        i           v  v            
C scaffold115|s       2523 TAGCTCTTTCAATTTCGGGGACATGTTCGTTTGCTGCTGTCGTGTTGATG 2474

  scaffold1006|       3235 GGTAAGGTAGGGCACTGATCTGCCACTGCGTCAAATTCCTTGTCCATGAG 3284
                             v vi        i vi  v  v  v     i     i           
C scaffold115|s       2473 GGGACAGTAGGGCATTTGTCGGCAACGGCGTCGAATTCTTTGTCCATGAG 2424

  scaffold1006|       3285 TGCAGTTTGGACTACAAAGTCAGCTCTCTGGTACAATTGTAGTACACGAG 3334
                           v  v       i  ii  vi i  i  v     i ii    vv  v    
C scaffold115|s       2423 GGCCGTTTGGATTATGAACCCGGCCCTGTGGTATAGCTGTACAACTCGAG 2374

  scaffold1006|       3335 TAAGCTTCTCCCCTATTATTTTAGCCGTTTGTCTCGGCAGGAATTCTACT 3384
                               i     v                 iiv  v         i      
C scaffold115|s       2373 TAAGTTTCTCGCCTATTATTTTAGCCGTCCTTCGCGGCAGGAACTCTACT 2324

  scaffold1006|       3385 GTTATTAGTTGAATACCTCTAGACCGCGTCAAAAGAAACGGGATCCCATT 3434
                             v  v        v     v  i vv    i   i     v        
C scaffold115|s       2323 GTAATGAGTTGAATCCCTCTCGATCTGGTCAGAAGGAACGGTATCCCATT 2274

  scaffold1006|       3435 TACAAACATGATATCGGCCGTCAGCGTCACAAACTTATGCAGACGAACAA 3484
                           v  i     i     v                         i        
C scaffold115|s       2273 AACGAACATAATATCCGCCGTCAGCGTCACAAACTTATGCAAACGAACAA 2224

  scaffold1006|       3485 AATCCCGTGGTACTGCAACTACATCTGTGGTCACCCTCTCTGGCCTACGT 3534
                                       ii  i    iv     v           i         
C scaffold115|s       2223 AATCCCGTGGTATCGCGACTATCTCTGTTGTCACCCTCTCCGGCCTACGT 2174

  scaffold1006|       3535 CTCACTGTTCGTCCGCGCAACCCTGCTAGGTCGGGGCCAAAGATAGTGTG 3584
                             i  v  i     v  i ii     v  i  i  v              
C scaffold115|s       2173 CTTACGGTCCGTCCTCGTAGTCCTGCGAGATCAGGTCCAAAGATAGTGTG 2124

  scaffold1006|       3585 AGCGTTGCGAAGGTCAACAACATCAATAGGACAATCGTCAAGCAATTTTC 3634
                                 vi       ivii  i  i i      v              v 
C scaffold115|s       2123 AGCGTTTTGAAGGTCGTTGACGTCGACAGGACATTCGTCAAGCAATTTGC 2074

  scaffold1006|       3635 CACGTACCATGCCTTCGTAGTCGGCTTTGGCGGGACTGCCGAGCATAGCT 3684
                                        i  i                             v   
C scaffold115|s       2073 CACGTACCATGCCCTCATAGTCGGCTTTGGCGGGACTGCCGAGCATCGCT 2024

  scaffold1006|       3685 TGGAGCTTTCGGGCCTTGATAGCACGGAGCACCTGGTCCTTGGAGAACCC 3734
                                               i  v     v  i              i  
C scaffold115|s       2023 TGGAGCTTTCGGGCCTTGATGGCCCGGAGAACTTGGTCCTTGGAGAATCC 1974

  scaffold1006|       3735 TTCGAAGTTATGCTGGACCGTTTGGACATGCATCACCGCTTC--TTGAGT 3782
                                    i       iv     v       --  i i i --i  iii
C scaffold115|s       1973 TTCGAAGTTGTGCTGGATGGTTTGTACATGCA--ACTGTTCCCTCTGGAC 1926

  scaffold1006|       3783 GGTTGTCGATAGATCAAAGTAATGTAGTCCCTTCGCACAGGGCTTGAATT 3832
                              v  v  i     i     i  i     i    i   v        i 
C scaffold115|s       1925 GGTGGTGGACAGATCGAAGTAGTGCAGTCCTTTCGTACACGGCTTGAACT 1876

  scaffold1006|       3833 CCACGATCCCATTCTTTGTGGAGACTCGAAACGTCGCTGACTCTGGGTCG 3882
                            v iv ii  v  ivv     v   i  i  i     v vv        i
C scaffold115|s       1875 CAATCACTCCTTTTGGTGTGGTGACCCGGAATGTCGCAGTGTCTGGGTCA 1826

  scaffold1006|       3883 TTCGGAGTGCTGCAGTATGAGAATGGGAACAACTTCTTCATGGTTTTAAG 3932
                            ii         vvi  v    vv        i  i     v     v  
C scaffold115|s       1825 TCTGGAGTGCTGGCATAGGAGATGGGGAACAATTTTTTCATTGTTTTTAG 1776

  scaffold1006|       3933 TGATATGATGTTACAAATTCCGGTGGGGTGGTACTTAACCGGAATATCAC 3982
                                 v i   i  v  i   vii  i  i           v     v 
C scaffold115|s       1775 TGATATCACGTTGCATATCCCGCCAGGATGATACTTAACCGGTATATCCC 1726

  scaffold1006|       3983 CGAACTCTTCGGAAGAGATGATTCCCTCCTTGATGCACACGGTAGTACCA 4032
                                       vi    v   i        ii          v vv  i
C scaffold115|s       1725 CGAACTCTTCGGTGGAGAAGATCCCCTCCTTAGTGCACACGGTTGACCCG 1676

  scaffold1006|       4033 GCGTTGCAGTGGATGGTGGTTGGACGCGCGGCCGCCTTCACATCTCTTAG 4082
                             i        i        vv v    vv     ii    v  i vi  
C scaffold115|s       1675 GCATTGCAGTGAATGGTGGTGTGTCGCGACGCCGCTCTCACTTCCCGCAG 1626

  scaffold1006|       4083 GTAGTCCCTATTGCAGAACATATCAGTGGAGCTTTGGCTGTCCAGGAGTA 4132
                                   v      i     i  i  i  i           i     i 
C scaffold115|s       1625 GTAGTCCCGATTGCAAAACATGTCGGTAGAACTTTGGCTGTCTAGGAGCA 1576

  scaffold1006|       4133 GCCAGTCCCGACTTAGGCCCTTCGTGTCCCGCTGATGAAAAAAGTACACT 4182
                               i  v     i iv       vv  v  i        i   v    v
C scaffold115|s       1575 GCCAATCACGACTCAACCCCTTCGATTCGCGTTGATGAAAGAAGAACACG 1526

  scaffold1006|       4183 GCATCGTCATCCCCGTCGACTTCAT-TC-----TCATCCTCATACTTGCC 4226
                             v     i        v  v    -  -----  vi   viiv  ii  
C scaffold115|s       1525 GCCTCGTCGTCCCCGTCCACGTCATCTCCTGAGTCTCCCTGGCTCTCACC 1476

  scaffold1006|       4227 A--CTACTGTAGCCC-TCCGATTCCTCGTTCTCGCTCCCTTCTACTGCTC 4273
                            --  v  v ii   - vi   i v    iv i   ---   i  v  i 
C scaffold115|s       1475 ATCCTCCTCTGACCCATATGATCCGTCGTCGTTGCT---TTCCACAGCCC 1429

  scaffold1006|       4274 GCATAGTATGCAGATGCTCGCCATCATCATCCTCCTCGCTCGCGGCTCCC 4323
                           v   i  i    vi        v  i  v  ii    i  v     i  v
C scaffold115|s       1428 TCATGGTGTGCATGTGCTCGCCTTCGTCCTCTCCCTCACTGGCGGCCCCA 1379

  scaffold1006|       4324 GGCTTCTCTGCTGGACAGTTTGTTGCGATGTGACCTTTCCTCCCGCATCT 4373
                                i  i  v              i     v      i i  i     
C scaffold115|s       1378 GGCTTTTCCGCAGGACAGTTTGTTGCAATGTGTCCTTTCTTTCCACATCT 1329

  scaffold1006|       4374 GAAACATTTTCGATTGTCCACCCGGCCTCCGTCTCCTTGCGCAAACATCA 4423
                           i     i           vi i vv  v     i     v          
C scaffold115|s       1328 AAAACACTTTCGATTGTCGGCTCTTCCGCCGTCCCCTTGAGCAAACATCA 1279

  scaffold1006|       4424 TTGCGGAGTCTGCTCCTCTCTGGTTGTTGTGTTGTCA-TGGAAACGTGGG 4472
                            i  v     v v   i            i    i i-      - v   
C scaffold115|s       1278 TCGCTGAGTCAGATCCCCTCTGGTTGTTGCGTTGCCGCTGGAAA-GAGGG 1230

  scaffold1006|       4473 GGTCTTATGGCTGTTCAGAAGCCTCAGCACCGCATTCCGGTTGGTCGGGT 4522
                                 vi          i  v v  ii  i       v           
C scaffold115|s       1229 GGTCTTCCGGCTGTTCAGGAGGCGCAATACTGCATTCCTGTTGGTCGGGT 1180

  scaffold1006|       4523 AGGTGTCTGTCCCCTTGGCATAGTCGTTGTCGAGTTCTTCTCTGAGTGTT 4572
                            v  i  i     i  v  i           v  i     v v      i
C scaffold115|s       1179 ATGTATCCGTCCCTTTTGCGTAGTCGTTGTCTAGCTCTTCGCGGAGTGTC 1130

  scaffold1006|       4573 TTGAATTTATAATAGTTAGCCCCATCCAACATGAGCATGGAGAGGTACGC 4622
                           i       iv i  i     v  i  v i   v           i  i  
C scaffold115|s       1129 CTGAATTTGAAGTAATTAGCGCCGTCGAGCATTAGCATGGAGAGATATGC 1080

  scaffold1006|       4623 CTCCTGCGCCAGTTCCATGGCTTTGCTCTTCTGG-GCTGCGGTGGCATTT 4671
                           i     v     i        i   i        -v   -       i v
C scaffold115|s       1079 TTCCTGGGCCAGCTCCATGGCCTTGTTCTTCTGGCTCTG-GGTGGCACTA 1031

  scaffold1006|       4672 TCGCGGTTGGTCCCCATCTTCACCAGTTCAGCATTGACCAGCGCGCGCGA 4721
                             v vi  v  v     i  ii    i  v  iv v  i iv        
C scaffold115|s       1030 TCCCTATTTGTGCCCATTTTTGCCAGCTCTGCGGTTACTAAAGCGCGCGA 981

  scaffold1006|       4722 ATGCCCAATACTGCTGCCATAGCTCAACGCGGTGTCCACCAAAGCGTTAA 4771
                           i        i  i  v  i        i        v    iv       
C scaffold115|s        980 GTGCCCAATGCTACTCCCGTAGCTCAATGCGGTGTCGACCAGTGCGTTAA 931

  scaffold1006|       4772 ATCGCTCGAAGTATTGCGAATTTGTCACGTGCGCCTCCTGCACGTAGCAC 4821
                            v              v  i  v vv  i     i        i      
C scaffold115|s        930 AACGCTCGAAGTATTGGGAGTTGGAGACATGCGCTTCCTGCACATAGCAC 881

  scaffold1006|       4822 ATGATGGCCTTATCAGCAGCGACGATGGCCCTCGCTTCCTGTCGCGTCGG 4871
                             v  v  i                    i  i        i v   v  
C scaffold115|s        880 ATTATCGCTTTATCAGCAGCGACGATGGCTCTTGCTTCCTGCCTCGTGGG 831

  scaffold1006|       4872 GTCGAATTTGCAGCATATGCCTTTTATCTTTCGAATCAGGCTGATGCTGT 4921
                           i              v  v  i  v     i  i vi             
C scaffold115|s        830 ATCGAATTTGCAGCAGATCCCCTTGATCTTCCGGAGTAGGCTGATGCTGT 781

  scaffold1006|       4922 CTTGTTGGGCCTCCATGGTACCCCAATCGTCGTCTCCTTTCAGGAGTGCC 4971
                                vi  i        vv     i  i        i  i  i  i   
C scaffold115|s        780 CTTGTGAGGTCTCCATGGATCCCCAGTCATCGTCTCCCTTTAGAAGCGCC 731

  scaffold1006|       4972 TTGAGTTCTGGAGCACAGTGCTCGTACAGAAGTGTGTAGGCCTTTTTCTT 5021
                                i     i     i     i  i  v  v ii  v     i     
C scaffold115|s        730 TTGAGCTCTGGGGCACAATGCTCATATAGCAGAGCATATGCCTTCTTCTT 681

  scaffold1006|       5022 GTTCTCTTCGTAGCGCTGTTCACGTGTGTATTCCGCATCGAACTTTCTCT 5071
                           i        i  vi i  i  v     i        i  i          
C scaffold115|s        680 ATTCTCTTCATACTGTTGCTCTCGTGTATATTCCGCGTCAAACTTTCTCT 631

  scaffold1006|       5072 TGAAGATATGTTCCTCCGTGGCAGATGGGGGTACATGATTGCCAGCGCTG 5121
                               v  i  i     v i   i vi  v     v     v  i  i   
C scaffold115|s        630 TGAACATGTGCTCCTCGGCGGCGGTCGGTGGTACCTGATTCCCGGCACTG 581

  scaffold1006|       5122 TCAGTGGTGCCAGTTGGTGGGTTCGGCATGGTGATGACGAGCTCTCTCAG 5171
                             v    vv  v        iviv     v      iiv      i i  
C scaffold115|s        580 TCCGTGGATCCTGTTGGTGGAACAGGCATCGTGATGGTTAGCTCTTTTAG 531

  scaffold1006|       5172 TGCTCGTAGTGCTCCGGCCACATCAGCCCCCGACTTGAAATTAGCTTGCA 5221
                           v    vi  v        i ii  v  i  i  i  i  i  v     i 
C scaffold115|s        530 AGCTCTCAGGGCTCCGGCTATGTCTGCTCCTGATTTAAAGTTTGCTTGTA 481

  scaffold1006|       5222 TGTAGTTGCAGAGCTTCTCGGTGGTTTCGGTAAACTGAGCAGCGTGTTTT 5271
                            i        v     i              i  i  i  v     i  v
C scaffold115|s        480 TATAGTTGCATAGCTTTTCGGTGGTTTCGGTGAATTGGGCCGCGTGCTTG 431

  scaffold1006|       5272 GCCGCGCCCGACTCGTAGATATAGTCCTCTAGACCACTGGTGGGGGGCTT 5321
                                   i           i     i  i  v     v     v vii 
C scaffold115|s        430 GCCGCGCCTGACTCGTAGATGTAGTCTTCCAGCCCACTTGTGGGCGCTCT 381

  scaffold1006|       5322 GTATTTGCTTCC---GGTCGCGTGCTGTCAAAACTTTTTTCCGCCGCGCC 5368
                           i  i        ---              i      i           i 
C scaffold115|s        380 ATACTTGCTTCCGGGGGTCGCGTGCTGTCGAAACTTCTTTCCGCCGCGTC 331

  scaffold1006|       5369 CGCCTCTTCGGCGCTCCTTCGGGAGGTTCTCGTCTTTGTCTTCGGCTTCA 5418
                               i  i vv        i     v        i  v  i        v
C scaffold115|s        330 CGCCCCTCCTTCGCTCCTTTGGGAGCTTCTCGTCCTTCTCCTCGGCTTCT 281

  scaffold1006|       5419 CCCATGTCGCCGGTATGTG--CCCTCCTTTTATTTAATTATGTTGATGAG 5466
                                        vi  i --vvvvv      v     v           
C scaffold115|s        280 CCCATGTCGCCGGAGTGCGAAAAGAGCTTTTAATTAATAATGTTGATGAG 231

  scaffold1006|       5467 ACCACAAATTAATCATCGTTGTCACAGGCTCACATTAAAACATCGGTAAC 5516
                              v vvv    v ii i    iiv        i  v   ii vii    
C scaffold115|s        230 ACCTCTTTTTAAACGCCATTGTTGGAGGCTCACGTTCAAATGTAAATAAC 181

  scaffold1006|       5517 GTATATAATTAAATAAAAGTGAGC--TTATTCGCACACTGCGG 5557
                              v  v     v           --      i  v  i  i 
C scaffold115|s        180 GTAGATTATTAATTAAAAGTGAGCCATTATTCACAGACCGCAG 138

Matrix = 20p43g.matrix
Kimura (with divCpGMod) = 23.99
Transitions / transversions = 1.38 (703/508)
Gap_init rate = 0.01 (70 / 5556), avg. gap size = 1.79 (125 / 70)


24 11.68 0.00 0.00 scaffold1006|size15805 5571 5607 (10198) (CT)n#Simple_repeat 1 37 (0) m_b3193s252i10 2

  scaffold1006|       5571 CTCTCTCGACCTCTCTCTCTCTCTCTCTCACTCTCTC 5607
                                  vvi                   v       
  (CT)n#Simple_          1 CTCTCTCTCTCTCTCTCTCTCTCTCTCTCTCTCTCTC 37

Matrix = Unknown
Transitions / transversions = 0.33 (1/3)
Gap_init rate = 0.00 (0 / 36), avg. gap size = 0.0 (0 / 0)


1580 17.54 3.42 7.40 scaffold1006|size15805 5616 5966 (9839) C rnd-1_family-1183#Unknown (411) 338 1 m_b3193s001i1 3

  scaffold1006|       5616 TGGTTATTGGAGCTGAAGGTCGGTCCTCTTGATTTTCTTGTGGAGACAGT 5665
                               iivi     v         ?             i            
C rnd-1_family-        338 TGGTCGACGGAGCAGAAGGTCGGNCCTCTTGATTTTCCTGTGGAGACAGT 289

  scaffold1006|       5666 CATCACCTCC-ATGGAAATCATTTAGGGCATGCCTGTAGACAGAGAAT-C 5713
                            i        - v           v  i         v     i  i - 
C rnd-1_family-        288 CGTCACCTCCCAAGGAAATCATTTTGGACATGCCTGTCGACAGGGAGTTC 239

  scaffold1006|       5714 TGAATGATTTCCTGCTTGAGCA----GATAGTCCT---GGGG-TGACTAT 5755
                            --    i        i     ----ii iv    ---    -   v   
C rnd-1_family-        238 T--ATGACTTCCTGCTCGAGCATCCAAGTGTTCCTCATGGGGCTGAGTAT 191

  scaffold1006|       5756 CATCCCACGAA--TGCTACGCATTGTCTTGACAGATCAAGAAAAATGCCA 5803
                             v   v    -- v     ii            i      i        
C rnd-1_family-        190 CAGCCCCCGAAGATCCTACGTGTTGTCTTGACAGGTCAAGAGAAATGCCA 141

  scaffold1006|       5804 TGCTGTCAATGGTGAAAGAAAAATAAGGGTTGGTACAAGGATGTTTCACT 5853
                              i   i i  i  i  v  i  i     i  i      ii-i     ?
C rnd-1_family-        140 TGCCGTCGACGGCGAGAGCAAGATGAGGGTCGGCACAAGGGC-CTTCACN 92

  scaffold1006|       5854 CCTCCAAGGAACGTTCCTCCTCCACATCCTCCTGGTGGACAAAATTTCCT 5903
                                    i i           i        --- v      i -----
C rnd-1_family-         91 CCTCCAAGGGATGTTCCTCCTCCGCATCCTCC---TCGACAAAGT----- 50

  scaffold1006|       5904 CCAAATATTTGTCCTATCCTCTTCTTGTTGCATCCAAATCCTCTAGCCTT 5953
                           -  ------------      i  -   v   i   iv     iv i   
C rnd-1_family-         49 -CA------------ATCCTCCTC-TGTGGCACCCAGCTCCTCCTGTCTT 14

  scaffold1006|       5954 CAATCACCAGTAG 5966
                              ii i  ?i  
C rnd-1_family-         13 CAACTATCANCAG 1

Matrix = 20p43g.matrix
Kimura (with divCpGMod) = 16.83
Transitions / transversions = 2.80 (42/15)
Gap_init rate = 0.09 (31 / 350), avg. gap size = 1.19 (37 / 31)

2954 15.55 1.13 3.45 scaffold1006|size15805 5741 6273 (9532) C rnd-1_family-1078#Unknown (3) 705 185 m_b3193s001i2 3

  scaffold1006|       5741 TCCTGGGG-TGACTATCATCCCACGAA--TGCTACGCATTGTCTTGACAG 5787
                             v     -   v     v   v    -- v     ii            
C rnd-1_family-        705 TCATGGGGCTGAGTATCAGCCCCCGAAGATCCTACGTGTTGTCTTGACAG 656

  scaffold1006|       5788 ATCAAGAAAAATGCCATGCTGTCAATGGTGAAAGAAAAATAAGGGTTGGT 5837
                           i      i           i   i i  i  i  v  i  i     i  i
C rnd-1_family-        655 GTCAAGAGAAATGCCATGCCGTCGACGGCGAGAGCAAGATGAGGGTCGGC 606

  scaffold1006|       5838 ACAAGGATGTTT-CACTCCTCCAAGGAACGTTCCTCCTCCACATCCTCCT 5886
                                 iiv   -   ?         i i           i         
C rnd-1_family-        605 ACAAGGGCCTTTTCACNCCTCCAAGGGATGTTCCTCCTCCGCATCCTCCT 556

  scaffold1006|       5887 GGTGGACAAAATTTCCTCCAAATATTTGTCCTATCCTCTTCTTGTTGCAT 5936
                           v ---     i ------    -  -----        i   -  v   i
C rnd-1_family-        555 CG---ACAAAGT------CAAA-AT-----CTATCCTCCTCT-GTGGCAC 522

  scaffold1006|       5937 CCAAATCCTCTAGCCTTCAATCACCAGTAGCCTCCTCCATCTCCTCCTTG 5986
                              iv     iv        i      i                    ii
C rnd-1_family-        521 CCAGCTCCTCCTGCCTTCAACCACCAGCAGCCTCCTCCATCTCCTCCTCA 472

  scaffold1006|       5987 GTGACAGCATCCACCACCTCCCCATCAGCCTCCTTTACCTCCTTATCTAC 6036
                            iii    v   ?  i  v              ii i     i    vi 
C rnd-1_family-        471 GCAGCAGCCTCCNCCGCCACCCCATCAGCCTCCCCTGCCTCCCTATCAGC 422

  scaffold1006|       6037 AGACTCATCATCAA-GCAATCAACATGT-TCACTACAACAATACCAGTTC 6084
                                 i       -      vi     -i            ?  i    
C rnd-1_family-        421 AGACTCGTCATCAAAGCAATCCGCATGTGCCACTACAACAATNCCGGTTC 372

  scaffold1006|       6085 TGTTGGGACAGGGTAGGTGGATTTGTTTATGACCTCACCTCAACAATACA 6134
                              i   v iiv  v  v     i         vi     ?         
C rnd-1_family-        371 TGTCGGGTCGATGTCGGAGGATTCGTTTATGACACCACCTNAACAATACA 322

  scaffold1006|       6135 ATGTTCTATTGTTGTGACTAGATTCAGCGGAGGAATAATGTTAGTTTTCA 6184
                                    i  i    vv  ?   i?          ?            
C rnd-1_family-        321 ATGTTCTATCGTCGTGAGGAGNTTCGNCGGAGGAATANTGTTAGTTTTCA 272

  scaffold1006|       6185 ACTTGAAGGAGACAATGGGTTTGGAGGGGATCCTGATGGCGGTTCTCTGC 6234
                           i ii        v      iv     ?            ?  i?  i   
C rnd-1_family-        271 GCCCGAAGGAGAAAATGGGCGTGGAGNGGATCCTGATGGNGGCNCTTTGC 222

  scaffold1006|       6235 CCAGTTTGTGATTCTTTTCCAAATTTTTGGCTATTCTGC 6273
                                       --                i  i?    
C rnd-1_family-        221 CCAGTTTGTGAT--TTTTCCAAATTTTTGGTTACNCTGC 185

Matrix = 20p43g.matrix
Kimura (with divCpGMod) = 14.01
Transitions / transversions = 2.33 (56/24)
Gap_init rate = 0.04 (23 / 532), avg. gap size = 1.04 (24 / 23)


5152 4.54 10.30 3.99 scaffold1006|size15805 6273 7029 (8776) C genome_1_17335#DNA (0) 803 1 m_b3193s001i3 4

  scaffold1006|       6273 CAACTTCCTGGAAAACCACGGACTCGGTGTGACCCGGTGTCACGCTCGGG 6322
                                                                             
C genome_1_1733        803 CAACTTCCTGGAAAACCACGGACTCGGTGTGACCCGGTGTCACGCTCGGG 754

  scaffold1006|       6323 TACTTCAGGATAAGGAAAATTTCAAAATTAGTCCGTTTCTCCAACTTGGC 6372
                                 i                                   i       
C genome_1_1733        753 TACTTCGGGATAAGGAAAATTTCAAAATTAGTCCGTTTCTCCGACTTGGC 704

  scaffold1006|       6373 CTTA-TTGTTCGCGTAACCAAGTGACTTGGTTTCACTATTGGTGTCACTC 6421
                               -              i                --            
C genome_1_1733        703 CTTACTTGTTCGCGTAACCGAGTGACTTGGTTTCAC--TTGGTGTCACTC 656

  scaffold1006|       6422 GGTTTTACTCGGTT---------TTACTCGGTTTCACTT----------- 6451
                                i   i    --------- i              -----------
C genome_1_1733        655 GGTTTCACTTGGTTCACTTGGTGTCACTCGGTTTCACTTGGTGTCACTTG 606

  scaffold1006|       6452 --------------------GTTGTCACTCGGTTTCACTTGG-------- 6473
                           -------------------- v                 i  --------
C genome_1_1733        605 GACTCGGTGTCACGTCACTCGGTGTCACTCGGTTTCACTCGGTTTCACTT 556

  scaffold1006|       6474 --TGTCACTCGGTTTCCCTTGGTGTCACTTGGTTTCACTT---------- 6511
                           --              v            i          ----------
C genome_1_1733        555 GTTGTCACTCGGTTTCACTTGGTGTCACTCGGTTTCACTTGGTGTCACTT 506

  scaffold1006|       6512 ----------TGAGTCACACGTTTCGTCTAAATTTGACTTATTTAGATAA 6551
                           ----------  v                                     
C genome_1_1733        505 GGTTTCACTTTGTGTCACACGTTTCGTCTAAATTTGACTTATTTAGATAA 456

  scaffold1006|       6552 CCATGATACTGTTCTTATTTCAAGTCTTTTTACTGGTCTGACTCAAACCA 6601
                               v i                                           
C genome_1_1733        455 CCATTACACTGTTCTTATTTCAAGTCTTTTTACTGGTCTGACTCAAACCA 406

  scaffold1006|       6602 TCTTGTCCTTCAAAGTCAACTTTGACGTGATTTCATTGCCCCGTAAAATC 6651
                                                       v                  i  
C genome_1_1733        405 TCTTGTCCTTCAAAGTCAACTTTGACGTCATTTCATTGCCCCGTAAAGTC 356

  scaffold1006|       6652 AAC-TTGAATCGCTTTGACATTGGTGTCACTTTGGTTCACTTGGTGTCAC 6700
                              -                                              
C genome_1_1733        355 AACTTTGAATCGCTTTGACATTGGTGTCACTTTGGTTCACTTGGTGTCAC 306

  scaffold1006|       6701 TCAGTTTCACTTGGTTTCACTTGGTTTCACTTGGTGTCACTTGGACTCAG 6750
                             i           v                                 i 
C genome_1_1733        305 TCGGTTTCACTTGGGTTCACTTGGTTTCACTTGGTGTCACTTGGACTCGG 256

  scaffold1006|       6751 TGTTATGTCACTCGGTTTCACTTGGTGTCACTCGGTGTCACTCGGTTTCA 6800
                                i                              v     i   v   
C genome_1_1733        255 TGTTACGTCACTCGGTTTCACTTGGTGTCACTCGGTTTCACTTGGTGTCA 206

  scaffold1006|       6801 C----TTTGGCGTCACTCAGTTTCACTTGGTTTCATTTGATGTCACTTGG 6846
                            ----             i           ----------       i  
C genome_1_1733        205 CTCGGTTTGGCGTCACTCGGTTTCACTTGG----------TGTCACTCGG 166

  scaffold1006|       6847 TTTCACTTGATGTCACTCGGTTTCACTTGGTGTCACTCGGTTTCACCAAA 6896
                                    i        --------------------         i  
C genome_1_1733        165 TTTCACTTGGTGTCACTC--------------------GGTTTCACCGAA 136

  scaffold1006|       6897 GCCAGGTAGTCGTGGATTCTCAGAGTGTTCTCTGCATGACGGGCAGAGTA 6946
                                                     v        i  v     i     
C genome_1_1733        135 GCCAGGTAGTCGTGGATTCTCAGAGTCTTCTCTGCGTGTCGGGCGGAGTA 86

  scaffold1006|       6947 TTTTTT-GCCGTTCCCAG-AAAAAAGACCACTTGGTGTTACTTGGATACA 6994
                                 -v       v  -                               
C genome_1_1733         85 TTTTTTCTCCGTTCCGAGAAAAAAAGACCACTTGGTGTTACTTGGATACA 36

  scaffold1006|       6995 TTTTATTGCCACAAAACAGGTTTTCCAGGAAGTTG 7029
                                      v                       
C genome_1_1733         35 TTTTATTGCCAAAAAACAGGTTTTCCAGGAAGTTG 1

Matrix = 20p43g.matrix
Kimura (with divCpGMod) = 3.00
Transitions / transversions = 1.54 (20/13)
Gap_init rate = 0.06 (42 / 756), avg. gap size = 2.62 (110 / 42)


1379 10.04 11.35 0.00 scaffold1006|size15805 7030 7258 (8547) rnd-1_family-1156#Unknown 149 403 (1) m_b3193s001i4 5

  scaffold1006|       7030 CTGCTATAGGTTATTGATCCTACATGATGGAGAGAATTCATTATAATAAT 7079
                                    v           i  i       v i         ?     
  rnd-1_family-        149 CTGCTATAGTTTATTGATCCTGCACGATGGAGTGGATTCATTATNATAAT 198

  scaffold1006|       7080 AACTACAGCACT-----------------------GACGAATGACAGTAC 7106
                           v   i       -----------------------  ?       i    
  rnd-1_family-        199 TACTGCAGCACTTTGATGATAAATCCTANTTAGTTGANGAATGACGGTAC 248

  scaffold1006|       7107 TGATAATGTGAAGCATTAATTGGAAACTATTTTATGTCTTATCTTCCTCA 7156
                            i               ?      ?            iv    ?      
  rnd-1_family-        249 TAATAATGTGAAGCATTNATTGGANACTATTTTATGTTGTATCNTCCTCA 298

  scaffold1006|       7157 TCAATTCCATGGAAGCTGTAGAGTATTTTGCACAGCCAATCACATTATAA 7206
                                 v                         v            v   i
  rnd-1_family-        299 TCAATTGCATGGAAGCTGTAGAGTATTTTGCAGAGCCAATCACATAATAG 348

  scaffold1006|       7207 ACTGAACAAAGTAA-CCTTGAGGAGTTCATCA--TTTTTAGGCTTTCCCG 7253
                           v   i  vv    i- i  v  v         --                
  rnd-1_family-        349 CCTGGACTTAGTAGTCTTTTAGTAGTTCATCATTTTTTTAGGCTTTCCCG 398

  scaffold1006|       7254 GAACC 7258
                                
  rnd-1_family-        399 GAACC 403

Matrix = 20p43g.matrix
Kimura (with divCpGMod) = 10.13
Transitions / transversions = 0.92 (11/12)
Gap_init rate = 0.01 (3 / 228), avg. gap size = 8.67 (26 / 3)


14 13.22 2.86 2.86 scaffold1006|size15805 8833 8867 (6938) (GTTATT)n#Simple_repeat 1 35 (0) m_b3193s252i11 6

  scaffold1006|       8833 GTGATTGTTGTTGCTATTGTTATTTGTAATT-TTAT 8867
                             v      i   i        -    v   -    
  (GTTATT)n#Sim          1 GTTATTGTTATTGTTATTGTTA-TTGTTATTGTTAT 35

Matrix = Unknown
Transitions / transversions = 1.00 (2/2)
Gap_init rate = 0.06 (2 / 34), avg. gap size = 1.00 (2 / 2)


261 11.11 0.00 0.00 scaffold1006|size15805 9297 9332 (6473) C genome_1_22152#DNA (0) 465 430 m_b3193s001i5 7

  scaffold1006|       9297 CCGTGTATCACGGTTTATAAGTCCCCGCAGATTTTA 9332
                               i                     i i    v  
C genome_1_2215        465 CCGTATATCACGGTTTATAAGTCCCCACGGATTATA 430

Matrix = 20p43g.matrix
Kimura (with divCpGMod) = 9.23
Transitions / transversions = 3.00 (3/1)
Gap_init rate = 0.00 (0 / 35), avg. gap size = 0.0 (0 / 0)


1202 18.93 4.94 0.00 scaffold1006|size15805 10665 10907 (4898) genome_3_18267#DNA 1 255 (184) m_b3193s001i6 8

  scaffold1006|      10665 CCATTAACTGCCGGTCTTAAGTATCACCCGAGTATAAGTTACAATGTCCC 10714
                             i v      v           i    v           v    vv v 
  genome_3_1826          1 CCGTAAACTGCGGGTCTTAAGTACCACCGGAGTATAAGTTCCAATCGCGC 50

  scaffold1006|      10715 AATGGCATGAACATTTTTGTCGTTCTATTGTT------CACA---T---G 10752
                           i  v    i        i  iv    vi    ------    --- --- 
  genome_3_1826         51 GATCGCATAAACATTTTCGTTTTTCTCCTGTTTAAGCCCACAACTTAGAG 100

  scaffold1006|      10753 CTAAAACAGTCTTGTATGGTGTCTCCTTGCCTACAGCAACACTCCCATCT 10802
                            v     v      v     v       v  v         iv  v    
  genome_3_1826        101 CGAAAACTGTCTTGAATGGTTTCTCCTTCCCAACAGCAACATGCCGATCT 150

  scaffold1006|      10803 GCATTTGTCTCCATAACTCTTTGCAGTTGCTGAGTTACACCAAAAGGCAG 10852
                            i  vi i i v       iv                ii  i  vi    
  genome_3_1826        151 GTATACGCCCCAATAACTCCGTGCAGTTGCTGAGTTATGCCGAACAGCAG 200

  scaffold1006|      10853 CAAAACTCATAACACATCAGAGCACAACAAAAATAAACTGTTCTGTGCTA 10902
                                    ii       i                   ii v        
  genome_3_1826        201 CAAAACTCACGACACATCGGAGCACAACAAAAATAAACCATACTGTGCTA 250

  scaffold1006|      10903 TGTGC 10907
                            v   
  genome_3_1826        251 TTTGC 255

Matrix = 20p43g.matrix
Kimura (with divCpGMod) = 17.91
Transitions / transversions = 0.92 (22/24)
Gap_init rate = 0.01 (3 / 242), avg. gap size = 4.00 (12 / 3)


545 26.57 16.37 4.98 scaffold1006|size15805 10913 11419 (4386) genome_11_1145#DNA 2 563 (322) m_b3193s001i7 9

  scaffold1006|      10913 AAGTAACTGTTTTT-TACTATTTTCACTGGA--TTTTTG---TTCCTGAT 10956
                              i   i v    -   v  v     v   --      --- vi  iv 
  genome_11_114          2 AAGCAACCGGTTTTGTACGATATTCACGGGAAATTTTTGAAGTATCTACT 51

  scaffold1006|      10957 AATATAGCTTAAATCGAA-AACACTTGTTGAATTCAGCAACTGGTTTGGG 11005
                             ---         vi  -  v ivi  i v  vi vv   iv   i  -
  genome_11_114         52 AA---AGCTTAAATAAAACAAAATACGTCGTATGTACAAACCTGTTCGG- 97

  scaffold1006|      11006 AAAATTTCTA--TAAC---CAAAATTTTCTCACTCTAGAGGCCTAAACAA 11050
                           --    vi  --    ---    v  i   i   vv vv   i  v i  
  genome_11_114         98 --AATTATTAACTAACGAGCAAACTTCTCTTACTAAATTGGCTTATATAA 145

  scaffold1006|      11051 AGTAAAATTTGTC-AGCATGACATGCGTTGAAACACTTTT--CTCAGTAC 11097
                            --      i v -  v vvii         vv  v  i -- iv i iv
  genome_11_114        146 A--AAAATTCGGCGAGAAATGTATGCGTTGACTCAGTTCTAGCCGAATGA 193

  scaffold1006|      11098 TT--TGCTG---ACAAAGTGTGATTTATTAATTTCTCAGCGCTCAACTTT 11142
                             --     ---   v -----    - i v     v i  v  i iv  
  genome_11_114        194 TTCGTGCTGTCTACACA-----ATTT-TCATTTTCTAAACGGTCGATGTT 237

  scaffold1006|      11143 CTTATATTTCGCGAATCTCTCTTTCGCA-TAAAATTCATACCAAAGGGCC 11191
                                vivvi v   v  i      v v-   vi i i -ivi  ii i 
  genome_11_114        238 CTTATCCGATGAGAAGCTTTCTTTCCCCCTAATGTCCGT-TGGAAAAGTC 286

  scaffold1006|      11192 CTATTGCTCAA----------------------------CCA--AT---A 11208
                           i   i      ----------------------------   --  --- 
  genome_11_114        287 TTATCGCTCAAGGGATACAAGTAATTCATGGGAGGAGTCCCATGATTTCA 336

  scaffold1006|      11209 CATGTTCCCT-ATTTATGAGAG-CTCCCATGATGCAAGTTAGTTTCCCAT 11256
                               ii  v -   i   i  i-     ii   v  v vv  ii      
  genome_11_114        337 CATGCCCCGTGATTCATGGGAAACTCCCGCGATTCATGGGAGCCTCCCAT 386

  scaffold1006|      11257 GAATTAATGGGAAGACTCCCATGAATTTCCATA------TCCTGTGAATC 11300
                               i-       -v           ---   i------   i      i
  genome_11_114        387 GAATC-ATGGGAA-CCTCCCATGAAT---CATGGGAGCCTCCCGTGAATT 431

  scaffold1006|      11301 ------AGGG---------GGGCCTCCTATGATTCATAG------CCCAC 11329
                           ------    --------- i ii   i    v v ii ------    i
  genome_11_114        432 GAAGTAAGGGATTCCCTATGAGTTTCCCATGAATAACGGGCACTTCCCAT 481

  scaffold1006|      11330 GATTCATGGGAGCCTCCCATGATTCATTGGAATGGGAGCTTCCCATGAAT 11379
                             v         v     i      ------       i         v 
  genome_11_114        482 GAATCATGGGAGGCTCCCGTGATTC------ATGGGAGTTTCCCATGATT 525

  scaffold1006|      11380 CATGGAAACCTCTCATGTTTAATGAGAAAATTTATGGGAG 11419
                            i   i ivi  i    v  v   i    -- i i     
  genome_11_114        526 CGTGGGAGGTTCCCATGATTCATGGGAAA--TCACGGGAG 563

Matrix = 20p43g.matrix
Kimura (with divCpGMod) = 28.40
Transitions / transversions = 1.21 (70/58)
Gap_init rate = 0.09 (48 / 506), avg. gap size = 2.31 (111 / 48)

572 21.35 16.00 1.00 scaffold1006|size15805 11221 11395 (4410) genome_11_1145#DNA 390 590 (295) m_b3193s001i8 9

  scaffold1006|      11221 TTATGAGAGC-TCCCATGATGCAAGTTAGTTTCCCATGAATTAATGGGAA 11269
                            i   i  i -        vv  v vv  ii    i      i v vi i
  genome_11_114        390 TCATGGGAACCTCCCATGAATCATGGGAGCCTCCCGTGAATTGAAGTAAG 439

  scaffold1006|      11270 G-ACTCCC-ATGAATTTCC-----ATA---------TCCTGTGAATCAGG 11303
                            - i    -    i     -----   ---------   ii       v 
  genome_11_114        440 GGATTCCCTATGAGTTTCCCATGAATAACGGGCACTTCCCATGAATCATG 489

  scaffold1006|      11304 GGGGCCTCCTATGATTCATAG------CCCACGATTCATGGGAGCCTCCC 11347
                             i v    ii        i ------    i     i      vi    
  genome_11_114        490 GGAGGCTCCCGTGATTCATGGGAGTTTCCCATGATTCGTGGGAGGTTCCC 539

  scaffold1006|      11348 ATGATTCATTGGA----ATGGGA-GCTTCCCATGAATCATGGAAACCTCT 11392
                                    v   ---- i    - v            -- ii i    i
  genome_11_114        540 ATGATTCATGGGAAATCACGGGAGGGTTCCCATGAATC--GAGAGCCTCC 587

  scaffold1006|      11393 CAT 11395
                              
  genome_11_114        588 CAT 590

Matrix = 20p43g.matrix
Kimura (with divCpGMod) = 22.69
Transitions / transversions = 2.08 (25/12)
Gap_init rate = 0.06 (10 / 174), avg. gap size = 3.00 (30 / 10)


964 13.21 5.03 0.00 scaffold1006|size15805 11422 11580 (4225) rnd-5_family-3391#Unknown 2 168 (203) m_b3193s001i9 10

  scaffold1006|      11422 CAACAATTGTGGG-----AACCCA--AAATATCATCTTACGGGTATTACT 11464
                              v   i     -----      --    v         v         
  rnd-5_family-          2 CAAAAATCGTGGGCCAGAAACCCATAAAATCTCATCTTACCGGTATTACT 51

  scaffold1006|      11465 TGTCACCAAAAACATATTCATACTATGATCATCTCACTGTTCCTAAGTAG 11514
                           iv  i         i  v  i  i  v       ?  v            
  rnd-5_family-         52 CTTCGCCAAAAACACATGCACACCATCATCATCTNACAGTTCCTAAGTAG 101

  scaffold1006|      11515 ACAACAACTCAATTGCTGTCTGGTTGTCATGCTTTGCAGCCTTCTATGAG 11564
                            vi       i  i        i     i     i      v        
  rnd-5_family-        102 AGGACAACTCGATCGCTGTCTGATTGTCGTGCTTCGCAGCCATCTATGAG 151

  scaffold1006|      11565 CC-TGATTTCTTGAGTG 11580
                             -              
  rnd-5_family-        152 CCTTGATTTCTTGAGTG 168

Matrix = 20p43g.matrix
Kimura (with divCpGMod) = 10.59
Transitions / transversions = 1.33 (12/9)
Gap_init rate = 0.02 (3 / 158), avg. gap size = 2.67 (8 / 3)


651 21.37 0.76 0.00 scaffold1006|size15805 11582 11712 (4093) genome_11_1145#DNA 475 606 (279) m_b3193s001i10 11

  scaffold1006|      11582 TTCCCCTGAATCACTGGTTCTTCCCATGATTCATGGGATCCTCCCATGAA 11631
                                v       iv  vvvi    i            vii        v
  genome_11_114        475 TTCCCATGAATCATGGGAGGCTCCCGTGATTCATGGGAGTTTCCCATGAT 524

  scaffold1006|      11632 TCATGAGAGGTTCCCTTGATTTGTGGGAATGCATGGGAGCATTCCCATGA 11681
                             i  i         v     ii      vv  i     vi         
  genome_11_114        525 TCGTGGGAGGTTCCCATGATTCATGGGAAATCACGGGAGGGTTCCCATGA 574

  scaffold1006|      11682 AT-GGGAGCCTCCCATGAATCATGGGAAGCTT 11712
                             - i           vv    i    ii   
  genome_11_114        575 ATCGAGAGCCTCCCATTCATCACGGGAGACTT 606

Matrix = 20p43g.matrix
Kimura (with divCpGMod) = 21.49
Transitions / transversions = 1.15 (15/13)
Gap_init rate = 0.01 (1 / 130), avg. gap size = 1.00 (1 / 1)

565 21.37 5.48 0.65 scaffold1006|size15805 11583 11728 (4077) genome_11_1145#DNA 361 513 (372) m_b3193s001i11 11

  scaffold1006|      11583 TCCCCTGAATCACTGGTTCTTCCCATGATTCATGGGATCCTCCCATGAAT 11632
                               vi  v   iv  vv i        v        v            
  genome_11_114        361 TCCCGCGATTCATGGGAGCCTCCCATGAATCATGGGAACCTCCCATGAAT 410

  scaffold1006|      11633 CATGAGAGGTTCCCTTGATTT---GT--GGGAATGCATGGGAGCATTCCC 11677
                               i   vi    v   v  ---  --    v v v iv   i-     
  genome_11_114        411 CATGGGAGCCTCCCGTGAATTGAAGTAAGGGATTCCCTATGAGT-TTCCC 459

  scaffold1006|      11678 ATGAAT---GGGAGCCTCCCATGAATCATGGGAAGCTTCAATGAATGACG 11724
                                 ---   vi i                 i   i vi   v v i 
  genome_11_114        460 ATGAATAACGGGCACTTCCCATGAATCATGGGAGGCTCCCGTGATTCATG 509

  scaffold1006|      11725 GGAG 11728
                               
  genome_11_114        510 GGAG 513

Matrix = 20p43g.matrix
Kimura (with divCpGMod) = 23.46
Transitions / transversions = 0.72 (13/18)
Gap_init rate = 0.03 (4 / 145), avg. gap size = 2.25 (9 / 4)

495 23.01 13.30 2.90 scaffold1006|size15805 11602 11789 (4016) genome_11_1145#DNA 455 661 (224) m_b3193s001i12 11

  scaffold1006|      11602 TTCCCATGATTCATGGGATCCTCCCATGAATCATGAGAGGTTCCCTTGAT 11651
                                    v v i   vv i              i    i    v    
  genome_11_114        455 TTCCCATGAATAACGGGCACTTCCCATGAATCATGGGAGGCTCCCGTGAT 504

  scaffold1006|      11652 TTGTGGGA-------ATG---CATGGGAGCATTCCCATGA---ATGGGA- 11687
                            ii     -------   --- i      -i         ---      -
  genome_11_114        505 TCATGGGAGTTTCCCATGATTCGTGGGAG-GTTCCCATGATTCATGGGAA 553

  scaffold1006|      11688 ----------GCCTCCCATGAATCATGGGAAGCTTCAATGAATGACGGGA 11727
                           ---------- vi           -- i  iv  i v  vv  v      
  genome_11_114        554 ATCACGGGAGGGTTCCCATGAATC--GAGAGCCTCCCATTCATCACGGGA 601

  scaffold1006|      11728 GATGTTTG-TTCAGTTGAGTGATAATTGCATATTTTCAGCAGACTTTCTG 11776
                             --i   -   v      i  vi vvi  v  viiv i i       i 
  genome_11_114        602 GA--CTTGCTTCCGTTGAGCGAGGAGGACAGATGCCGAACGGACTTTCCG 649

  scaffold1006|      11777 GGAAACAAGGCTT 11789
                           v   i-  v    
  genome_11_114        650 CGAAG-AATGCTT 661

Matrix = 20p43g.matrix
Kimura (with divCpGMod) = 23.49
Transitions / transversions = 1.10 (22/20)
Gap_init rate = 0.06 (12 / 187), avg. gap size = 2.58 (31 / 12)


963 12.38 2.65 6.01 scaffold1006|size15805 11813 12001 (3804) rnd-5_family-3391#Unknown 173 355 (16) m_b3193s001i13 10

  scaffold1006|      11813 AATAAATCAAGGTCAGACAGGAAA-ATATCCAGAAAATCCATCGCACTTA 11861
                                     v       v     -     v   ?            vv 
  rnd-5_family-        173 AATAAATCAACGTCAGACCGGAAAGATATCGAGANAATCCATCGCACGGA 222

  scaffold1006|      11862 AGGCTAGA--CAAATTTTAAT-ATTTTTAAAGGCTGTTGTGAGAACTCCA 11908
                                   --        v  -    v vv         i  --------
  rnd-5_family-        223 AGGCTAGAGACAAATTTTCATNATTTATTTAGGCTGTTGCGA-------- 264

  scaffold1006|      11909 AGATTTCCCGTGAAAATCTCCTCAACCCTGTTATGTTGCACGACA-CTTT 11957
                           ---                      v      iiv    i     -    
  rnd-5_family-        265 ---TTTCCCGTGAAAATCTCCTCAAACCTGTTGCTTTGCGCGACAACTTT 311

  scaffold1006|      11958 CATTTAATAAGCACAGTAGTATTGGAAAATCCCCATGAAACCAG 12001
                           i           iv       i        i   i     v   
  rnd-5_family-        312 TATTTAATAAGCGAAGTAGTACTGGAAAATTCCCGTGAAAACAG 355

Matrix = 20p43g.matrix
Kimura (with divCpGMod) = 11.19
Transitions / transversions = 0.69 (9/13)
Gap_init rate = 0.08 (15 / 188), avg. gap size = 1.07 (16 / 15)


527 23.12 8.11 0.63 scaffold1006|size15805 12003 12150 (3655) genome_3_18267#DNA 281 439 (0) m_b3193s001i14 12

  scaffold1006|      12003 GGAAA-TGGTACTGTATTGTACGATAAGATAAATAGGGTAAATTGTCAGG 12051
                                -  iv  i   ii     iv i ii      i    v   ivv  
  genome_3_1826        281 GGAAACTGAAACCGTACCGTACGGGAGGGCAAATAGAGTAACTTGCGCGG 330

  scaffold1006|      12052 ATACCAATATTTTTTCTAC----ATAAAA-----AATTTCAATCATG--A 12090
                                           -  ----      ----- ii  ivi ii i-- 
  genome_3_1826        331 ATACCAATATTTTTTC-ACCGTGATAAAATCACTAGCTTTTGTTGTAGTA 379

  scaffold1006|      12091 CAAGCACCATCGAAATATATTTTTTAACATTTGACGTAACTTAAGACCTG 12140
                           i   i      i    i   i            vv        vi   i 
  genome_3_1826        380 TAAGTACCATCAAAATGTATCTTTTAACATTTGTGGTAACTTATAACCCG 429

  scaffold1006|      12141 CAGTTTATGG 12150
                                  i  
  genome_3_1826        430 CAGTTTACGG 439

Matrix = 20p43g.matrix
Kimura (with divCpGMod) = 24.05
Transitions / transversions = 2.78 (25/9)
Gap_init rate = 0.03 (5 / 147), avg. gap size = 2.60 (13 / 5)


2143 25.42 1.07 1.07 scaffold1006|size15805 12152 12807 (2998) rnd-1_family-692#Unknown 308 963 (0) m_b3193s001i15 13

  scaffold1006|      12152 TCTTGCCACCAACATCCCTGAATAACTTTTCAAGCTCTCTGTCAATACCA 12201
                             i ?  ?     i  i  i  i i   i  ?     ? v   i  ?   
  rnd-1_family-        308 TCCTNCCNCCAACGTCTCTAAACAGCTTCTCNAGCTCNCGGTCGATNCCA 357

  scaffold1006|      12202 TACACTGGTCTCCAAAAGACACTGTCTTCAAAATCTTTGACCTCGGACG- 12250
                             v  v  ?     i  ?    i   i  vvvi  v ivi v     iv-
  rnd-1_family-        358 TAAACGGGNCTCCAGAANACACCGTCCTCTTCGTCGTCCGCATCGGATTT 407

  scaffold1006|      12251 -ACGTCGGTGCTGCAGCATATTGTCCACCAAAACTACGAAGCAAATCATT 12299
                           - vi i  ?-  vvi  i-    ?  vi       ?  ?    i      
  rnd-1_family-        408 CAGATTGGN-CTCGGGCG-ATTGNCCCTCAAAACTNCGNAGCAGATCATT 455

  scaffold1006|      12300 CATTTTAGCAATCTTGGAATCAAGAGATGAGTGATGACTCTTCAACTTTG 12349
                               i ? ?       v?? vv  v    iiivii  v ?    i i iv
  rnd-1_family-        456 CATTCTNGNAATCTTGCNNTGCAGCGATGGACTGCGAGTNTTCAGCCTCT 505

  scaffold1006|      12350 ACAGAGACTTG--GTCAATAGT-GGATATGTCCCTAAATGCTTCAATACA 12396
                           v    ---   -- v   vii -     ? vvv  ii       i ?   
  rnd-1_family-        506 TCAGA---TTGTCGACAAGGATGGGATANGAGACTGGATGCTTCGANACA 552

  scaffold1006|      12397 TCAGAGAGACCACATCAATGAAAACACAAACCGAAGAAGACACAGAGGAA 12446
                             ?  ?  i ii  v    ii  i  ?  ?  i      vv? i?     
  rnd-1_family-        553 TCNGANAGGCTGCAGCAATAGAAGCANAANCCAAAGAAGCANCGNAGGAA 602

  scaffold1006|      12447 AGCTCCATACTCCTTCACATCCATTG--TTGATTTTTTTCTCCAACAGAT 12494
                           ?i ii i        ?  i       -- ivv ii  i     iv    v
  rnd-1_family-        603 NACCTCGTACTCCTTNACGTCCATTGGNTCCTTCCTTCTCTCCGCCAGAG 652

  scaffold1006|      12495 ACTTGTTCTGGAAGCCAAGAACACTGAACAACAACTCTGTGTTAGAAACT 12544
                                     i  ?  ?  ?        ? i? ??  ? i   iv i  ?
  rnd-1_family-        653 ACTTGTTCTGAAANCCNAGNACACTGAANAGNANNTCNGCGTTGTAGACN 702

  scaffold1006|      12545 GCATTCATCACTTGGTTCGCATTCAAGACAGTTGTTCTCTTGACATTCTG 12594
                             i     v     i  ?       i?ii   i  iiii   viii   v
  rnd-1_family-        703 GCGTTCATGACTTGATTNGCATTCAGNGTAGTCGTCTCTTTGCTGCTCTT 752

  scaffold1006|      12595 GTCCGTATTTGACTTGAATTCTTGCAGAACTCATTTCTTGCGTTCCTTCA 12644
                            vvvi  vv  -- i      ?i v  ?    vi   i ?v i     ? 
  rnd-1_family-        753 GGAGATAGATG--TCGAATTCNCGGAGNACTCTCTTCCTNAGCTCCTTNA 800

  scaffold1006|      12645 TTTCTTCCTTGTATACATATTCTAGGTCAGAATCAACCTCGATGAAAGAG 12694
                           ii  i  ???   ?v   ii  i  i  ?     ?    i v    ?   
  rnd-1_family-        801 CCTCCTCNNNGTANCCATGCTCCAGATCNGAATCNACCTTGTTGAANGAG 850

  scaffold1006|      12695 TTGGGAAAAATCTGAATCTTCATTGGTACCTCTTTCCAGATACCTGGGTT 12744
                           v   ?i  ivi? vivv iv?  ?  ?     i v     i vv  v? i
  rnd-1_family-        851 ATGGNGAAGTCNTCGTACCGNATNGGNACCTCCTGCCAGACAGATGCNTC 900

  scaffold1006|      12745 GTCATCTAATTCAAAATCCTCATCTGATTCTTCTCCATCAACACTTGGTG 12794
                              i  i iv    i?  v  i  ?  ?     ?     i  ivv   v 
  rnd-1_family-        901 GTCGTCCAGATCAAGNTCGTCGTCNGANTCTTCNCCATCGACGGATGGAG 950

  scaffold1006|      12795 TCCATGTCTTGTC 12807
                               ?    ii  
  rnd-1_family-        951 TCCANGTCTCATC 963

Matrix = 20p43g.matrix
Kimura (with divCpGMod) = 29.85
Transitions / transversions = 1.62 (102/63)
Gap_init rate = 0.02 (12 / 655), avg. gap size = 1.17 (14 / 12)


781 23.98 1.51 1.51 scaffold1006|size15805 12829 13027 (2778) rnd-5_family-608#Unknown 1 199 (482) m_b3193s001i16 14

  scaffold1006|      12829 CTCTTCAACCTGAATATTGGCTGAGTCTTCTGTTGACTCTAGCAATTACG 12878
                                       i?  ii v  i -  v  v v      vv ?i   vi 
  rnd-5_family-          1 CTCTTCAACCTGGNTACCGTCTAA-TCATCGGATGACTCGTGNGATTCTG 49

  scaffold1006|      12879 GGCTGCTGCCTAGTTCTTTGTGCTGGATCAATTGACGAATGAGGCCGTCA 12928
                            i     i     v    i i     v            v  i?i    i
  rnd-5_family-         50 GACTGCTACCTAGGTCTTCGCGCTGGTTCAATTGACGAAGGAANTCGTCG 99

  scaffold1006|      12929 TCACATGGCGGATAAGGAGGAGAAGTCACATCTTGTTCAACACTTGTCTG 12978
                                i  i   v     v  vi ?       i  v  ivi  ?   i--
  rnd-5_family-        100 TCACACGGTGGAGAAGGACGACGANTCACATCCTGATCGTTACNTGTT-- 147

  scaffold1006|      12979 GGAGTACTTCTACTATGGAGAACTC---ATGACAGTATGGGCTTTGGCAT 13025
                                  ivvi   ii       ? ---    ii v  i   iv      
  rnd-5_family-        148 GGAGTACCGGCACTGCGGAGAACNCGAGATGATGGGATAGGCCGTGGCAT 197

  scaffold1006|      13026 GA 13027
                             
  rnd-5_family-        198 GA 199

Matrix = 20p43g.matrix
Kimura (with divCpGMod) = 23.41
Transitions / transversions = 1.47 (28/19)
Gap_init rate = 0.02 (4 / 198), avg. gap size = 1.50 (6 / 4)


453 20.00 1.18 0.00 scaffold1006|size15805 13365 13449 (2356) rnd-5_family-608#Unknown 358 443 (238) m_b3193s001i17 14

  scaffold1006|      13365 GCAAAGATATGGTAA-GTGCAGAAGCCAAAGAGTACCAAATTCTGTCGAT 13413
                             i    ?    ii - i  ii  i ii         i     v  i   
  rnd-5_family-        358 GCGAAGANATGGCGATGCGCGAAAACTGAAGAGTACCGAATTCGGTTGAT 407

  scaffold1006|      13414 CGTGCTGTGCAGAGTTGCCAAAGTGCAAAGAGATGG 13449
                                v          v  i   ?  ii        
  rnd-5_family-        408 CGTGCGGTGCAGAGTTCCCGAAGNGCGGAGAGATGG 443

Matrix = 20p43g.matrix
Kimura (with divCpGMod) = 14.25
Transitions / transversions = 4.67 (14/3)
Gap_init rate = 0.01 (1 / 84), avg. gap size = 1.00 (1 / 1)

780 24.66 1.63 18.25 scaffold1006|size15805 13381 13871 (1934) rnd-5_family-608#Unknown 249 670 (11) m_b3193s001i18 14

  scaffold1006|      13381 TGCAGAAGCCAAAGAGTACCAAATTCTGTCGATCGTGCTGTGCAGAGTTG 13430
                              iiv i ii      i - i    v          ?v i  i     v
  rnd-5_family-        249 TGCGACAACTGAAGAGTGC-AGATTCGGTCGATCGTGNGGCGCGGAGTTC 297

  scaffold1006|      13431 CCAAAGTGCAAAGAGATGGTTGTGTAGTGCAAGGAAAGATGGTGAATGAA 13480
                           i i v    v--     v ------  v   vv   v --     -----
  rnd-5_family-        298 TCGACGTGCT--GAGATCG------AGAGCACCGAATG--GGTGA----- 332

  scaffold1006|      13481 GAAGCTCAGTTGCACAGTGAGCACTCAATTGT-GCAGGTACAAAGAGGCA 13529
                           --------- i ii??   ---- iv ?   i-  -   i i    ?---
  rnd-5_family-        333 ---------TCGTGNNGTG----CCGANTTGCCGC-GGTGCGAAGAN--- 365

  scaffold1006|      13530 TTGATATGGT-ATGTGCAGAAGCCAAAGAGTACCAAATTTGGTCAATCGT 13578
                           -----    i-   i  ii  i ii         i    i   ii     
  rnd-5_family-        366 -----ATGGCGATGCGCGAAAACTGAAGAGTACCGAATTCGGTTGATCGT 410

  scaffold1006|      13579 GCTGTGCAGAGTTGCCAAAGTGAGAAGAGATGGTAGGTGCAGAAATGAAG 13628
                             v          v  i   ? v i        iii ------    vv 
  rnd-5_family-        411 GCGGTGCAGAGTTCCCGAAGNGCGGAGAGATGGCGAG------AATGCCG 454

  scaffold1006|      13629 TACCAAAGTCAGTCAATCGTGAACAGATGAACAAGTTGAAGGACAGTTGT 13678
                           ?  --i  ---   i      -- ---  vi  ii  ----------  i
  rnd-5_family-        455 NAC--GAG---GTCGATCGTG--C---TGTGCAGATT----------TGC 484

  scaffold1006|      13679 TATTCCCAATACTTTGGAGCGAGGGCACAG-AGAATGTGGATGCAGACAG 13727
                           ---- v  ? --------    i i? i  -   vi i   v  v i?  
  rnd-5_family-        485 ----CGCANT--------GCGAAGANATAGCAGATCGCGGAGGCCGGNAG 522

  scaffold1006|      13728 TGGAAGAAGTGTGAATGAGATGAATAGTTGAAGAGAATTGGGGAGGGTGG 13777
                             i             v        v             i  v v  i v
  rnd-5_family-        523 TGAAAGAAGTGTGAATCAGATGAATTGTTGAAGAGAATTAGGCATGGCGC 572

  scaffold1006|      13778 GC-TGAGAATCTGAGTGACAATGCAGCAGCGGGCAACAG-TTGTCACTGT 13825
                             -vi        v     i    i v   -iv  i   -    i    i
  rnd-5_family-        573 GCAAAAGAATCTGCGTGACGATGCGGAAGC-ATCAGCAGTTTGTTACTGC 621

  scaffold1006|      13826 TGAATGATTAAGATCATGTTGTTTTTATTGA---TGCAGTGGACGACAA 13871
                                   vi    iiiv     vi?  ii ---v  i           
  rnd-5_family-        622 TGAATGATGGAGATTGCTTTGTTGCNATCAAGGCGGCGGTGGACGACAA 670

Matrix = 20p43g.matrix
Kimura (with divCpGMod) = 23.01
Transitions / transversions = 1.83 (64/35)
Gap_init rate = 0.17 (83 / 490), avg. gap size = 1.02 (85 / 83)


1103 25.47 0.00 0.75 scaffold1006|size15805 13912 14180 (1625) C rnd-1_family-333#Unknown (181) 394 128 m_b3193s001i19 15

  scaffold1006|      13912 GATGGTGGGGAAATGGCATGCCTCACACTGCCACATGAGCCATCACAATC 13961
                                ii i vi         v  ivvv  i  v i i           i
C rnd-1_family-        394 GATGGCAGAGTGATGGCATGCATCGGTGTGTCAGACGGGCCATCACAATT 345

  scaffold1006|      13962 TTGGGGCAAAAAATGAAAACTTACGCACGACTGGCAACATATAGGAATTA 14011
                               v  i   ??     -i  v  i    ii i- vi ii         
C rnd-1_family-        344 TTGGCGCGAAANNTGAAA-TTTCCGTACGATCGA-ATTACGTAGGAATTA 297

  scaffold1006|      14012 GTATAAGATCGCCTAAAATTTAGTAATTTCTTAGCTGACACTTTTTACTC 14061
                                 i             ii         i ?i    vi    ii   
C rnd-1_family-        296 GTATAAAATCGCCTAAAATTCGGTAATTTCTCANTTGACTTTTTTCGCTC 247

  scaffold1006|      14062 AACAGCCTGTAGGACAGTCAGAAGTGAGAACTGGATAGCCCCGATGGAGC 14111
                           ?i     i      ?i v  iv v   i   i                  
C rnd-1_family-        246 NGCAGCCCGTAGGANGGGCAATACTGAAAACCGGATAGCCCCGATGGAGC 197

  scaffold1006|      14112 AGAAGATTCCTGAGATGCCTTCGAGAAATTCCGCTGCCTTGCAATCATGT 14161
                           iv  v          i iv  vi  vi?   ivvv      v    ivvv
C rnd-1_family-        196 GCAACATTCCTGAGACGTATTGAAGCGNTTCTTAAGCCTTGGAATCGGCA 147

  scaffold1006|      14162 TTTCAGACGATTTTCCATG 14180
                                 v ii      i  
C rnd-1_family-        146 TTTCAGTCAGTTTTCCGTG 128

Matrix = 20p43g.matrix
Kimura (with divCpGMod) = 25.03
Transitions / transversions = 1.62 (42/26)
Gap_init rate = 0.01 (2 / 268), avg. gap size = 1.00 (2 / 2)


2539 13.20 5.00 6.06 scaffold1006|size15805 14194 14693 (1112) genome_3_21789#DNA 1 495 (0) m_b3193s001i20 16

  scaffold1006|      14194 GATGATCCGGGCCTTGGTGTGCATCACATATTCATAGACAACTTTAAAAC 14243
                             v                v     -  i   i       v         
  genome_3_2178          1 GAGGATCCGGGCCTTGGTGGGCATC-CACATTTATAGACACCTTTAAAAC 49

  scaffold1006|      14244 TTGCCAAAAACCTCCCACATAAAAGTCTGTCTGCACTCCGTTCCCACCTT 14293
                            i            i                i         i       i
  genome_3_2178         50 TCGCCAAAAACCTCTCACATAAAAGTCTGTCCGCACTCCGTCCCCACCTC 99

  scaffold1006|      14294 GTCCCCGCCCC----GTCCCCACCCTTGTCCCAACCC--ATCACTTTTTT 14337
                                      ----      i   i-     vi  i--   v  v    
  genome_3_2178        100 GTCCCCGCCCCCCCCGTCCCCGCCCC-GTCCCCGCCTTTATCCCTATTTT 148

  scaffold1006|      14338 GTCCCCTTCTCATCACTGTTTTGTCAATCGCAAGTATGGTATGGTACAGC 14387
                                v -------   --      -----   -----------  v  i
  genome_3_2178        149 GTCCCAT-------ACT--TTTGTC-----CAA-----------TAAAGT 173

  scaffold1006|      14388 ATGTTGCATTGTATGATATTGTACCTATCAGCAATCACGCAATCTTTCAT 14437
                               --- i    i    ivi    v    v v  ii i  v        
  genome_3_2178        174 ATGT---ACTGTACGATACAATACCAATCACCTATTGCACACTCTTTCAT 220

  scaffold1006|      14438 GTGCGACTTGAGCAAAATCTAG--GTA-GTTATTGTATTATACA-ATACT 14483
                                   i       i i   --   -           i    - i   
  genome_3_2178        221 GTGCGACTCGAGCAAAGTTTAGTTGTATGTTATTGTATTGTACATACACT 270

  scaffold1006|      14484 ATCCCTACTTTTATCGACAGGCTTCAATCGTTCACATTGGTAAGGAAATA 14533
                                          i  i            v       i    v   v 
  genome_3_2178        271 ATCCCTACTTTTATCAACGGGCTTCAATCGTACACATTGATAAGCAAAAA 320

  scaffold1006|      14534 A---CAAGTATATATTTTAACGAACAGAGTAACTACTTTACTGCCTTGTC 14580
                            ---                      i     v      v i    i   
  genome_3_2178        321 AAATCAAGTATATATTTTAACGAACAAAGTAAGTACTTTTCCGCCTCGTC 370

  scaffold1006|      14581 CCCACCCCGTCCC------------GCAATGCCTGCCTGATACATTACGC 14618
                              i         ------------            i   ivv ii   
  genome_3_2178        371 CCCGCCCCGTCCCCGCCCCGTCCCCGCAATGCCTGCCCGATGACTCGCGC 420

  scaffold1006|      14619 ACCAATCGTGCGATCTTGCCACGTCACTTCTTACTCACCAAAAAAGGTTG 14668
                             i v   i  i                   i    i             
  genome_3_2178        421 ACTACTCGCGCAATCTTGCCACGTCACTTCTCACTCGCCAAAAAAGGTTG 470

  scaffold1006|      14669 GCACACACCACTGACCCGGATCCTC 14693
                           i                        
  genome_3_2178        471 ACACACACCACTGACCCGGATCCTC 495

Matrix = 20p43g.matrix
Kimura (with divCpGMod) = 10.91
Transitions / transversions = 1.95 (41/21)
Gap_init rate = 0.07 (37 / 499), avg. gap size = 1.49 (55 / 37)


2737 10.73 1.05 0.00 scaffold1006|size15805 14748 15129 (676) C genome_7_97590-9]4#Unspecified (0) 1223 838 m_b3193s001i21 17

  scaffold1006|      14748 TAGTACTGATGCACGCACTTTTGTAACAAAAAAA---CCAATCTCGTCAA 14794
                                    i    v v                 --- v v         
C genome_7_9759       1223 TAGTACTGACGCACCCCCTTTTGTAACAAAAAAATAACGATTCTCGTCAA 1174

  scaffold1006|      14795 TTTTTGTAGATCCGTTATAAATTTTTCAACAGCCCTCACAGCGAGATTTG 14844
                                       v i     v      v         i    i       
C genome_7_9759       1173 TTTTTGTAGATCGGCTATAACTTTTTCCACAGCCCTCGCAGCAAGATTTG 1124

  scaffold1006|      14845 CGGAAAATACTACAGATTCCTCTTTTCACGAGCTTTCAATTGGTGTATGG 14894
                                                                i      i     
C genome_7_9759       1123 CGGAAAATACTACAGATTCCTCTTTTCACGAGCTTTCGATTGGTATATGG 1074

  scaffold1006|      14895 GTTGGGGGGTCTGAGACTGATGCCCTCCCTTCAAAATCACGGTTGATTGT 14944
                             i          i       i iiii                       
C genome_7_9759       1073 GTCGGGGGGTCTGGGACTGATACTTCTCCTTCAAAATCACGGTTGATTGT 1024

  scaffold1006|      14945 CAATCTTCACG-AAAAAATCACAACCATCATTTCATGTTGTCATGTTACA 14993
                             v        -          i                   v       
C genome_7_9759       1023 CATTCTTCACGTAAAAAATCACGACCATCATTTCATGTTGTCCTGTTACA 974

  scaffold1006|      14994 CTAGCAATAACTTCTCCATTAACAAAAGTAATTGTGACAACATAGTTTTG 15043
                             i v       i              i    i i             ii
C genome_7_9759        973 CTGGAAATAACTCCTCCATTAACAAAAATAATCGCGACAACATAGTTTCA 924

  scaffold1006|      15044 CATCACTCCAGACATAAATGGCAGTGAGGAAAAGCTTGAACAGAGCTGCC 15093
                            v               v   v        ii           i  i   
C genome_7_9759        923 CCTCACTCCAGACATAATTGGGAGTGAGGAGGAGCTTGAACAGGGCCGCC 874

  scaffold1006|      15094 AAGGCCAATGCTGAAGTTGAACATACCACTATCATG 15129
                                   v  v      v                 
C genome_7_9759        873 AAGGCCAAAGCAGAAGTTCAACATACCACTATCATG 838

Matrix = 20p43g.matrix
Kimura (with divCpGMod) = 9.44
Transitions / transversions = 1.56 (25/16)
Gap_init rate = 0.01 (2 / 381), avg. gap size = 2.00 (4 / 2)

3038 16.55 3.44 5.02 scaffold1006|size15805 15138 15805 (0) C genome_7_97590-9]4#Unspecified (437) 786 129 m_b3193s001i22 17

  scaffold1006|      15138 AATACTAATTTAACCATTGAAAATCTGTTTCAAGATATAATTGCAATACA 15187
                              v   v        v       vv   iv   v       v     v 
C genome_7_9759        786 AATTCTACTTTAACCAGTGAAAATAGGTTCAAAGCTATAATTTCAATAGA 737

  scaffold1006|      15188 TTCTTTTATTAAAATAGATTATTTAAATTGCTCCGCTTCTGTTTGATTTA 15237
                           i               v       v       v v     i  -    i 
C genome_7_9759        736 CTCTTTTATTAAAATACATTATTTTAATTGCTGCTCTTCTATT-GATTCA 688

  scaffold1006|      15238 TATCATTAAA-ACAAATAACTGCATTGTCTGATAGTGTGGCACCATTTTT 15286
                           v  iv v   - i   -i   -        vi  v v  i- v       
C genome_7_9759        687 GATTCTGAAAGATAAA-GACT-CATTGTCTTGTATTCTGA-AGCATTTTT 641

  scaffold1006|      15287 GTCCGGTCTGCCAACCACCACCACATCCACTTACAGTTTCCTCCATCAGA 15336
                               v                 ---      iv v-       v -  i 
C genome_7_9759        640 GTCCCGTCTGCCAACCACCACC---TCCACTCTCC-TTTCCTCGA-CAAA 596

  scaffold1006|      15337 TGACAAATATCA-----------ATTCTAATTCCCATCTTTGTGGATCCA 15375
                             i  i      -----------v      i         v   v v   
C genome_7_9759        595 TGGCAGATATCATACCTAATTCCCTTCTAACTCCCATCTTAGTGCAACCA 546

  scaffold1006|      15376 CAAAATCATGGTTATTCCGACAGCAAGAACCTCCCATGCAAGCTCAACCC 15425
                                -   -----    ii                   v v -      
C genome_7_9759        545 CAAAA-CAT-----TTCCAGCAGCAAGAACCTCCCATGCCATC-CAACCC 503

  scaffold1006|      15426 ATTCAAGTTCGACGGTATTGCAA---------GAGTATTGCGGGGATGGT 15466
                                 iv  v  i       ii---------    v      --     
C genome_7_9759        502 ATTCAAAGTCTACAGTATTGCGGTTGATTGTTGAGTCTTGCGG--ATGGT 455

  scaffold1006|      15467 GAAGCATCTCCATGAAAAGAAATAGGCAGGCAACCTAGCCCACCCAGGCA 15516
                              ii   v        - v          v         v   v    i
C genome_7_9759        454 GAAATATCACCATGAAA-GCAATAGGCAGGAAACCTAGCCAACCGAGGCG 406

  scaffold1006|      15517 ATCACAAAAGGAAGAGCAATGA-GGAACTAAGTTAATGATTTACGGGGGG 15565
                            i     v  i           - i   v i            i    --
C genome_7_9759        405 ACCACAACAGAAAGAGCAATGACGAAACAAGGTTAATGATTTATGGGG-- 358

  scaffold1006|      15566 AAAATGGCAGAGGATTGGATTTAAAAATAAGCATACCTTCACTGAAATCA 15615
                                            v            i v     v v        -
C genome_7_9759        357 AAAATGGCAGAGGATTGCATTTAAAAATAAACTTACCTGCCCTGAAATC- 309

  scaffold1006|      15616 GACTGAAATCCGATCTTTCCCCCTCCCGGCCATGATGGTTGCCGTGTAAC 15665
                           ---------  -                           i          
C genome_7_9759        308 ---------CC-ATCTTTCCCCCTCCCGGCCATGATGGTCGCCGTGTAAC 269

  scaffold1006|      15666 AAAATT-GGTATGGTAGAAATAGTGCAATTTCTCCGGGAGTATGACCAAC 15714
                                 -  iv  -       i   ii   i   vvii i  i ivv  i
C genome_7_9759        268 AAAATTCGGCCTG-TAGAAATGGTGTGATTCCTCGTAAAATACGGGGAAT 220

  scaffold1006|      15715 TCGACCAAACCAAGCGGCAGGATAGTCTTGGATGATGTTGTGGTGAGGGC 15764
                           ii                     i   v   i        i         
C genome_7_9759        219 CTGACCAAACCAAGCGGCAGGATGGTCGTGGGTGATGTTGCGGTGAGGGC 170

  scaffold1006|      15765 AATCATGGCGGACCCGGTGTTGCGATGGTATTCACCATGAT 15805
                           i   i         i       i  i      ii  iv   
C genome_7_9759        169 GATCGTGGCGGACCTGGTGTTGTGACGGTATTTGCCGAGAT 129

Matrix = 20p43g.matrix
Kimura (with divCpGMod) = 17.11
Transitions / transversions = 1.06 (54/51)
Gap_init rate = 0.06 (38 / 667), avg. gap size = 1.47 (56 / 38)


8871 22.75 0.84 0.64 scaffold1007|size15796 111 2123 (13672) C scaffold320|size133159_(dbseq-nr_289)_[34353,40749]#LTR/Copia (161) 6236 4220 m_b3193s001i23 18

  scaffold1007|        111 TGTGCTCTCAT---GCAGCTACTGCCACTGGCTCTATGCATGTGTGTCTA 157
                             i v   i  ---      i ii        iiv   iiv   v iv  
C scaffold320|s       6236 TGCGATCTTATCCAGCAGCTGCCACCACTGGCCTGATGTGAGTGGGCATA 6187

  scaffold1007|        158 GTGTGCTGGTGAGTAGGCAGGTTGACA--TGCCTACTTAGAGATTGCAGG 205
                               ivi   vi       --   v  --       v      v      
C scaffold320|s       6186 GTGTAGCGGTTGGTAGGCA--TTGCCACTTGCCTACGTAGAGAATGCAGG 6139

  scaffold1007|        206 TAAGTGTGACCTGGCTTCTCAACACACCCTCGCCGCGCACTAGGCATTCT 255
                             i  iivi                                     v i 
C scaffold320|s       6138 TAGGTACTGCCTGGCTTCTCAACACACCCTCGCCGCGCACTAGGCAATTT 6089

  scaffold1007|        256 TGCGCGTAATAAGTACAGTGGTGAGTTGTGCTGGTGTACAAAAAATGGTC 305
                           v     i  v i v v        i           vii   i  v    
C scaffold320|s       6088 GGCGCGCAAAAGGAAAAGTGGTGAATTGTGCTGGTGGGTAAAGAAAGGTC 6039

  scaffold1007|        306 GCATTAAGCGGTGGTGCGGAGCCGTGTGGGCCTTGCTGGGATAATCAGCA 355
                           v     iv v      i  v  v vi  v  i     v  i     i  v
C scaffold320|s       6038 TCATTAGTCTGTGGTGTGGCGCAGAATGTGCTTTGCTTGGGTAATCGGCC 5989

  scaffold1007|        356 AGTATTTCTTCTCCCGGGTGGTGGGAGAATGCGAACTGTTTTTGGACGGT 405
                             v        v  v              v  i  i  i  i  v    i
C scaffold320|s       5988 AGGATTTCTTCGCCAGGGTGGTGGGAGAAAGCAAATTGCTTCTGCACGGC 5939

  scaffold1007|        406 TCCATCTAATAACCAGAAATATCGCATTTCCATGCTTCTGGATTTTTGAC 455
                            ivi    iv i         v                       i  i 
C scaffold320|s       5938 TTGGTCTAGGAGCCAGAAATAACGCATTTCCATGCTTCTGGATTTCTGGC 5889

  scaffold1007|        456 GCTTGATGGTATTGTTAACAATGCCAACTGTGGTGGAATTGTCGATATGG 505
                            i  v  v  i   v i  v  v     v  i  v  i     i  i   
C scaffold320|s       5888 GTTTTATCGTGTTGGTGACTATTCCAACAGTAGTTGAGTTGTCAATGTGG 5839

  scaffold1007|        506 ATGGGCGTTGGTGGTTGTGGGTGGCCCAGTTCGTGTAAAGTAAGCCGCAT 555
                             i  v  v        i  i     v     i    ii  i        
C scaffold320|s       5838 ATAGGGGTGGGTGGTTGCGGATGGCCAAGTTCATGTAGGGTGAGCCGCAT 5789

  scaffold1007|        556 AACTTTGGCTTCTTTGGCGTTAAGGAACAATGCGCCGAGTTCAGCTTCGG 605
                              ii i  i  i        i  i  v iv  i     i  i     v 
C scaffold320|s       5788 AACCCTAGCCTCCTTGGCGTTGAGAAAGAGGGCACCGAGCTCGGCTTCCG 5739

  scaffold1007|        606 CTGCCGAGGCTGCGACAAATTTGAGGAGTGTGCAGAGGACGAGTATTGCA 655
                               v  v  v              v iv     v     i  v  v   
C scaffold320|s       5738 CTGCAGATGCAGCGACAAATTTGAGCAAGGTGCATAGGACAAGGATGGCA 5689

  scaffold1007|        656 CCGTTTAATTTGAGGGGTTTCCCATCCTGGGGCAATGATCCAAGGAACCA 705
                             i  v i     vi    v   i ii  v  i iv  i  i        
C scaffold320|s       5688 CCATTGAGTTTGATAGGTTGCCCGTTTTGTGGTAGAGACCCGAGGAACCA 5639

  scaffold1007|        706 GTAGCCTGCTGCCCTGCTGCGAGCCTCTGGGGCGCTGAGGTATGAGGCGT 755
                           i     v  v  i     i  v     v  v  i           v    
C scaffold320|s       5638 ATAGCCAGCAGCTCTGCTACGTGCCTCAGGTGCACTGAGGTATGATGCGT 5589

  scaffold1007|        756 CACTGTGTCCTTGGAGGATCATGTCCGATTTATAGAAGCGCACCACGGCA 805
                            i     v  i  v        i  v           i  v  v      
C scaffold320|s       5588 CGCTGTGGCCCTGTAGGATCATATCAGATTTATAGAAACGGACAACGGCA 5539

  scaffold1007|        806 TCTGGATGTGTGGCCATGTAGTCTAAAAACTGTAGGACACGTTCTTTGGT 855
                            i   i  v  v           v ii     v           i     
C scaffold320|s       5538 TTTGGGTGAGTTGCCATGTAGTCAAGGAACTGGAGGACACGTTCCTTGGT 5489

  scaffold1007|        856 GCGTTGTGTTGGATTCTTTTGTTCGTTGGCAATGGCGTTGAGTGCCATGA 905
                           v     v  v   vii  i  i  i  v        i  v          
C scaffold320|s       5488 CCGTTGGGTGGGAGCTTTCTGCTCATTTGCAATGGCATTCAGTGCCATGA 5439

  scaffold1007|        906 GTATGGTGGCGTCGATGGCTCGGGCGTAGTACAGGAAGCTTCCGACTACA 955
                            v        i  i  i  v           v     i  v     v  i
C scaffold320|s       5438 GGATGGTGGCATCAATAGCGCGGGCGTAGTAGAGGAAACTGCCGACGACG 5389

  scaffold1007|        956 CGTTGGATCCATTTGGCGTCT-GTAGCATTGAGTGGAGCGGAGGTATCAG 1004
                                v i   i   i     -  -v    v i   i  i   vi   v 
C scaffold320|s       5388 CGTTGTACCCACTTGACGTCTTGT-TCATTTAATGGGGCAGAGTCATCTG 5340

  scaffold1007|       1005 GGGGTTCGACGTCTTGGGCTGCTGTTCCATATTTCCTGGGATATGGTTCG 1054
                            i  v   ii vv   v  i     v  i     ii      i       
C scaffold320|s       5339 GAGGATCGGTGAGTTGTGCCGCTGTACCGTATTTTTTGGGATGTGGTTCG 5290

  scaffold1007|       1055 TAGGGACAATCTTGTTTCTTGCGTGGTTTCTCATGGTTGTACTTGAGAAG 1104
                             v  i  i  i   vvi  i     i  i     i     i     v  
C scaffold320|s       5289 TACGGGCAGTCCTGTGGTTTACGTGGCTTTTCATGATTGTATTTGAGTAG 5240

  scaffold1007|       1105 GTTTTTGCGTACGTAGTTGCCCATCTGGGTGTCGACGTAGCCAAGTTTGT 1154
                           i                 vi    ivv        v   v  ---     
C scaffold320|s       5239 ATTTTTGCGTACGTAGTTTTCCATTGTGGTGTCGAGGTACCC---TTTGT 5193

  scaffold1007|       1155 ---AGTTCCATTGTAGCTTAATGCCACAATATAATGATCCTGTCCAGTCT 1201
                           ---       v        i        i  v iv  v            
C scaffold320|s       5192 CGTAGTTCCAGTGTAGCTTGATGCCACAGTAGAGGGAGCCTGTCCAGTCT 5143

  scaffold1007|       1202 TCTTCTACTTCGTAATCTTGTTTCAGAGCATGC-ATGAGGTGATCGGCAT 1250
                             i  v     i     v v     ii  -   -     i  v     i 
C scaffold320|s       5142 TCCTCGACTTCATAATCGTTTTTCAAGGC-TGCCATGAGATGCTCGGCGT 5094

  scaffold1007|       1251 GTTCTTTCCCGATGTATTTAACTCCAAAATCATCCACAACCAAGGTGAAC 1300
                            i   ivi  i        i  v  i     i     i  i         
C scaffold320|s       5093 GCTCTCGTCCAATGTATTTGACACCGAAATCGTCCACGACTAAGGTGAAC 5044

  scaffold1007|       1301 CATATGGGCCGGCACATGTGCTTCCATAGTCCTGGGGTGTGGGGCAATTC 1350
                             i iv  v     v i   i     v           i  v  v ii  
C scaffold320|s       5043 CACACTGGGCGGCAGACGTGTTTCCAAAGTCCTGGGGTATGTGGGAGCTC 4994

  scaffold1007|       1351 GAAGTAGCCGTGAGTGGCGAGGCGCTTGCGGAGGAGCTGGTTACTGAGGA 1400
                           i        v vi     i  i  i           i     i     i 
C scaffold320|s       4993 AAAGTAGCCTTTGGTGGCAAGACGTTTGCGGAGGAGTTGGTTGCTGAGAA 4944

  scaffold1007|       1401 CTCCCGCTTCGGGAAGTCCATACATTGTTCTCCGGATTTCCATCCAGATG 1450
                           iv  v  i     v  i  i        v vi  v       v     i 
C scaffold320|s       4943 TACCGGCCTCGGGCAGCCCGTACATTGTACGTCGTATTTCCAACCAGACG 4894

  scaffold1007|       1451 AAACCTTTGTAGACTTTGTCATGGAGGTGGTAGGAATCCATGAACTCAGT 1500
                             v          ii  v  v       v     vv vi  i  i  ivi
C scaffold320|s       4893 AATCCTTTGTAGATCTTTTCCTGGAGGTTGTAGGCTTGTATAAATTCGTC 4844

  scaffold1007|       1501 GGGAATCAAAGCTGCCTTTATTTTCATATATTGATATCGCTCCATTGGGG 1550
                           v  i  i   viv  i  i        i     i  i           i 
C scaffold320|s       4843 CGGGATTAAACTAGCTTTCATTTTCATGTATTGGTACCGCTCCATTGGAG 4794

  scaffold1007|       1551 TACAGAGGTAGAAGTTTTTAACATCAGCCGTCATGTAACGAGCTCCGTCA 1600
                            i           i  i  v        i        i  i  v  v  v
C scaffold320|s       4793 TGCAGAGGTAGAAATTCTTTACATCAGCTGTCATGTAGCGGGCACCCTCT 4744

  scaffold1007|       1601 GTGCTGATGGTGCTGTTCCAAAGTATTTTGGAAGTGGTGAGGTCTGCTGT 1650
                                  v   i        v  v  i     v           v  v  
C scaffold320|s       4743 GTGCTGAGGGTACTGTTCCATAGAATCTTGGATGTGGTGAGGTCGGCAGT 4694

  scaffold1007|       1651 TCTTGTAGTGAGTTCGCCGGGGTAGTCATCCTTGAGGAGATTTCCGCCTA 1700
                             vv  i        i  v  i  i  i              v     i 
C scaffold320|s       4693 TCGGGTGGTGAGTTCACCTGGATAATCGTCCTTGAGGAGATTGCCGCCCA 4644

  scaffold1007|       1701 CAGTGATCCGGACTCTGTTAGGATCTTTTTTCTGTGGGCGGTAGTCTACC 1750
                            v     v     i  i  i  i   v i  i  i  v        v  v
C scaffold320|s       4643 CTGTGATGCGGACCCTATTGGGGTCTGTCTTTTGCGGTCGGTAGTCAACG 4594

  scaffold1007|       1751 ACAATTCTGGCATAGGTGACGGTTCTGTCCTTGGGTATTCTCTTGATTTC 1800
                                v v      v  v  v  i     i  v     ii i     v  
C scaffold320|s       4593 ACAATACGGGCATATGTTACCGTCCTGTCTTTCGGTATCTTTTTGATGTC 4544

  scaffold1007|       1801 TTCGATGGTCATGAAGTGAATGGTTTCGGTGCCTGGGTCACCCTCGTAGC 1850
                              i    v         i  v  v  v     v v      v   v i 
C scaffold320|s       4543 TTCAATGGACATGAAGTGGATTGTGTCTGTGCCGGCGTCACCGTCGAAAC 4494

  scaffold1007|       1851 CCTGTGCAAGTCTTCCTAATTCTTTGCACATGGCTTTTGACCAAATCTGT 1900
                            i        v vv  v i               i  v     v  vv  
C scaffold320|s       4493 CTTGTGCAAGGCGGCCGAGTTCTTTGCACATGGCCTTGGACCATATGAGT 4444

  scaffold1007|       1901 TTCAGGGCTGGGACTTTGAGCAGTTGCTCATATTTGGTGAGTGTGTCACC 1950
                            vi     v           v        i           v  v  i  
C scaffold320|s       4443 TGTAGGGCAGGGACTTTGAGGAGTTGCTCGTATTTGGTGAGGGTTTCGCC 4394

  scaffold1007|       1951 ATTTTCGGGGTTGACTACACCTGCATTGGCGACTGCCTCCAGCGGGATCT 2000
                           vv    v    vv     i  v  i     v           v     v 
C scaffold320|s       4393 TGTTTCTGGGTGCACTACGCCAGCGTTGGCTACTGCCTCCAGAGGGATGT 4344

  scaffold1007|       2001 CCATCTGGAGTTG----TTTGTGACTGCCTTCCATACGT-GTTGGTATGA 2045
                            v iv vv     ----    i--    v --  -i v - i        
C scaffold320|s       4343 CGACATTCAGTTGCGCATTTGC--CTGCGT--CA-GCTTAGCTGGTATGA 4299

  scaffold1007|       2046 ATGCACTGGATTGCGATT-CTATGTGTGTGCCGACGACGTGATACAAGGC 2094
                               vv   v   - v  - v     vv      i iii  i  v i   
C scaffold320|s       4298 ATGCCATGGCTTG-GTTTGCAATGTGATTGCCGATGGTATGGTAGAGGGC 4250

  scaffold1007|       2095 ATTCTGATGGATTCCGAAGTGCCG-GGGGT 2123
                           vv vv i    vi  v v   v  -i    
C scaffold320|s       4249 CGTAGGGTGGAACCCCATGTGGCGTAGGGT 4220

Matrix = 20p43g.matrix
Kimura (with divCpGMod) = 25.61
Transitions / transversions = 1.06 (234/221)
Gap_init rate = 0.01 (22 / 2012), avg. gap size = 1.36 (30 / 22)


9793 25.75 4.43 3.56 scaffold1007|size15796 2375 6188 (9607) C scaffold320|size133159_(dbseq-nr_289)_[34353,40749]#LTR/Copia (2365) 4032 187 m_b3193s001i24 18

  scaffold1007|       2375 TGCTTTGCTCGTTCCTCAGCAAACATTTTGTTTTCTTCATCTTTGGCTTT 2424
                             ii     iv       ---       v  ii  vv v vi        
C scaffold320|s       4032 TGTCTTGCTTCTTCCTCA---AACATTTGGTCCTCGGCTTGCTTGGCTTT 3986

  scaffold1007|       2425 TTCCCTTGCAAGCCGTCTTGCCGTTCTGGCATCAATGCGGCGGTGGACTC 2474
                           v  i  v  i  v     i  v    vv     i ivi v  v viii i
C scaffold320|s       3985 GTCTCTGGCGAGACGTCTCGCAGTTCGTGCATCGACCTGTCGTTCAGTTT 3936

  scaffold1007|       2475 GTAGAGTGTGCTTTGTTTCCTCTGGGATGGTAGGCAAAGTATCAATTTCT 2524
                           vi i         v    i    vv      v    vi -i iii    v
C scaffold320|s       3935 TCAAAGTGTGCTTAGTTTTCTCTTTGATGGTTGGCATGG-GTTGGTTTCG 3887

  scaffold1007|       2525 TCGCGTATGGTTGGCATCGGGGTGTTGTTTCGAGTGCGGCGAGTGTGGAC 2574
                              v  --    ---- i v    v-  ---   ivi  i   - i ---
C scaffold320|s       3886 TCGGGT--GGTT----TTGCGGTGG-GT---GAGCTTGGTGAG-GCG--- 3851

  scaffold1007|       2575 TAGCTTTTGGCTTCGGAGAACACGTGGTG-CTGTAAGATCGTGTGAAGTT 2623
                             i vi---- i      ------i    -  ------        v  v
C scaffold320|s       3850 TAACAC----CCTCGGAG------CGGTGGCT------TCGTGTGATGTG 3817

  scaffold1007|       2624 GTTGGCTCGGTGGTCACCCTCGGAGGTTGGCTAT-CACCCTCGGAGGTGG 2672
                            ii  ivv   v             i - v  i -               
C scaffold320|s       3816 GCCGGTGGGGTTGTCACCCTCGGAGAT-GCCTGTTCACCCTCGGAGGTGG 3768

  scaffold1007|       2673 GTACTGAATCATGGAAAATGCTTGCTAGATGTCGAAGGGCATCATTATGC 2722
                            i     vvii     i  vi    v  v vi  i  i     i     i
C scaffold320|s       3767 GCACTGACGTGTGGAAGATTTTTGCAAGCTTCCGGAGAGCATCGTTATGT 3718

  scaffold1007|       2723 CGTGGG-GTGAGGTTGATTGGCGCATTAGGTGTGGAGTGCCGTAATGCGT 2771
                            -    -           v  i  v vi     i i  vii   i  i  
C scaffold320|s       3717 C-TGGGTGTGAGGTTGATGGGTGCCTGGGGTGTAGGGTTTTGTAGTGTGT 3669

  scaffold1007|       2772 GAATTAAGTCTTGTGCCGCAAGACGAACAGTGTCTCCTGGGTCCACCTGT 2821
                           ii  v i         v  v i   i  v     vv v vi  i    vi
C scaffold320|s       3668 AGATGAGGTCTTGTGCAGCTAAACGGACTGTGTCGGCAGCATCTACCTTC 3619

  scaffold1007|       2822 GGCATTTTGCAGTGTTTGGGGAAGAATTGGGCTGCCTGTGCAATTCTGTA 2871
                                i           v  iv    vvv   v  i     v  v v   
C scaffold320|s       3618 GGCATCTTGCAGTGTTTCGGATAGAAGATGGCGGCTTGTGCTATGCGGTA 3569

  scaffold1007|       2872 GGCTCTAGTGTTTGGTGTGTAGAAACGGTAGCAGCGATAGTGCTGCATAG 2921
                           v v  vi    v   ii  v    v  i  i  v vi        iv i 
C scaffold320|s       3568 CGATCGGGTGTGTGGCATGAAGAATCGATAACATCTGTAGTGCTGTTTGG 3519

  scaffold1007|       2922 CCGGTCCAATGTACCAGGCATCCTCGGCGTGGACACCCCATGATGTCCGA 2971
                            v  v    v      v  i        i              i  i vi
C scaffold320|s       3518 CAGGACCAAGGTACCATGCGTCCTCGGCATGGACACCCCATGACGTTCTG 3469

  scaffold1007|       2972 TTTGTGGGATCAATGTATACTAATGCCTTTGTCCCTGGTGGGGCCAAAGG 3021
                             iv    i    v   i  v iv  i  v  i  v     i  v i   
C scaffold320|s       3468 TTCTTGGGGTCAAGGTACACAAGGGCTTTGGTTCCGGGTGGAGCAAGAGG 3419

  scaffold1007|       3022 TGTCCGGTTGAAGTTGAACGGTCCCTCTAGGACGGCGTAGGCTGACAGTT 3071
                              i  i ii        i     i  i  viiv     v  v  v   i
C scaffold320|s       3418 TGTTCGATCAAAGTTGAATGGTCCTTCCAGTGTTGCGTATGCGGAGAGTC 3369

  scaffold1007|       3072 TCCTGTTGGTGCGGGACGTTCGGAGGAGATTGAGTGTATCTTGTGCTTGG 3121
                           vivi   vivv  v  v  i  v        v iv  i     v     v
C scaffold320|s       3368 GTGCGTTCAGCCGTGAGGTCCGTAGGAGATTTAAGGTGTCTTGGGCTTGT 3319

  scaffold1007|       3122 CCGATGAGCTCGTCCCATAGTTGGATGGGGAAACTGGGATCCACCGTTGA 3171
                           i v vv  i  i     i     i        viiv  i  v  v v   
C scaffold320|s       3318 TCTAGTAGTTCATCCCACAGTTGAATGGGGAACTCCGGGTCGACAGATGA 3269

  scaffold1007|       3172 TAGGCCAGCGATGAAATGATTTTTGAACGTCTGGATGGCTCGTTCTGCTG 3221
                           v  v  v  i     i     i     v  i  i  v     i  i    
C scaffold320|s       3268 GAGTCCTGCAATGAAGTGATTCTTGAAGGTTTGAATCGCTCGCTCCGCTG 3219

  scaffold1007|       3222 CATTGGCTCTGTGGTTATGTGGTTCCACCAGTTGGACCTGGGTATTTTGC 3271
                               v    vi     i  v     i          i  v  i      v
C scaffold320|s       3218 CATTTGCTCGATGGTTGTGGGGTTCTACCAGTTGGATCTTGGCATTTTGA 3169

  scaffold1007|       3272 TTGCGAA-GGAATGCCTGCACTGCCTTGGAGCATTCGTTGTCACTGATGT 3320
                           vivv   - i    i-     v i      i                   
C scaffold320|s       3168 GCTAGAATGAAATGT-TGCACAGTCTTGGAACATTCGTTGTCACTGATGT 3120

  scaffold1007|       3321 TGAGTAGGGGCTTGAAGCCCCTGTCTGTGAGGTAGTTGTAGATGTCTTGG 3370
                            v iiv v  i  i  i  ii  iiivi        v      i v   i
C scaffold320|s       3119 TTAACTGTGGTTTAAAACCTTTGCTCTCGAGGTAGTGGTAGATATATTGA 3070

  scaffold1007|       3371 TAGGTGTCAACAAGCGTTTTGTCTGATCTGTTGGGGATGGGGCGTGCTAG 3420
                             v iv  v  v vi i      v vv v i    v  v vv     v  
C scaffold320|s       3069 TACGCCTCTACCATTGCTTTGTCGGTGCGGCTGGGCATTGCCCGTGCAAG 3020

  scaffold1007|       3421 GATGGCGTTGGGCCCATAGGCATAAGCAATAAATACATATTTGTTACCTT 3470
                                       v  i  v  i     v i   v  i        v  i 
C scaffold320|s       3019 GATGGCGTTGGGACCGTATGCGTAAGCTACAAAGACGTATTTGTTTCCCT 2970

  scaffold1007|       3471 TAAATGATTTTGCGGGGAACTGTCCTGTTAAATCTGTGTATAAGGTG--T 3518
                            iv i    v   i     i     v     i  v     v v    -- 
C scaffold320|s       2969 TGTACGATTGTGCAGGGAATTGTCCAGTTAAGTCGGTGTAAACGGTGTTT 2920

  scaffold1007|       3519 TGAAGAAGGTGTCACCAATGGTGGCACCAATGAATAGGTCACAAGGGGCA 3568
                            v  iv    v --  v  v     i        v  i vi  i  v  v
C scaffold320|s       2919 TCAAATAGGTTT--CCTATTGTGGCGCCAATGAAAAGATGGCAGGGTGCT 2872

  scaffold1007|       3569 TCCGGTTCTTCAGAAGG-TTGCAGGTCGGGATCATCGTGGGTGATATTCC 3617
                           vii          iv  -   -     v  i  i--i v    - i  i 
C scaffold320|s       2871 GTTGGTTCTTCAGGTGGATTG-AGGTCCGGGTCG--ATTGGTG-TGTTTC 2826

  scaffold1007|       3618 CAATGAGGTCGATGTGACGTGGTGGTG--TTGCTC--GC---TGCCGTGG 3660
                            v ivv v ii   ----       v --   v i--  --- v   -  
C scaffold320|s       2825 CCACTTGTTTAATG----GTGGTGGGGGTTTGATTGAGCTTATTCCG-GG 2781

  scaffold1007|       3661 TGATTTGGTGGTGGAACGGAGATTCTTGCTGTTTCGTGCCATGTGTCCCT 3710
                           i--   v  v     v  v  i  i  viv   i        i  -    
C scaffold320|s       2780 C--TTTCGTTGTGGACCGTAGGTTTTTCTGGTTCCGTGCCATATG-CCCT 2734

  scaffold1007|       3711 TTGGC-GTTGCTGTGGACGGTGGGAGATACTTTCTTG-CTGCCTTGGTGG 3758
                                -  v  v  v  i  v  v      -      - v  ivii v  
C scaffold320|s       2733 TTGGCTGTGGCGGTTGATGGGGGCAGATAC-TTCTTGACAGCTGCAGAGG 2685

  scaffold1007|       3759 TGAGGCCAGGAAACGACATGAATTGGTCGTTGTCAATGGCTTTGCACCAT 3808
                           v   v  i  i  v              i        v  i         
C scaffold320|s       2684 AGAGTCCGGGGAAAGACATGAATTGGTCATTGTCAATTGCCTTGCACCAT 2635

  scaffold1007|       3809 GAGCTGAGAGTTGGAGAGAAACAGGCTTGATGGAGGTACTGAATCCACTC 3858
                              v v vi  v  i        v     i  v  i  i  i   vv   
C scaffold320|s       2634 GAGGTTATGGTGGGGGAGAAACACGCTTGGTGTAGATATTGGATCATCTC 2585

  scaffold1007|       3859 AGCACGTGTGCTGGTATGGTAGACATTGGACAT-GCTG-----TGTGTT- 3901
                           v       v      i    iv       v   -ii  -----    v -
C scaffold320|s       2584 TGCACGTGAGCTGGTGTGGTGTACATTGGCCATCATTGGAGACTGTGGTG 2535

  scaffold1007|       3902 -TGGTGTTG-GA--TCGTGTTGGTGGTTTGTCCCTGGTTGGATAGGGGCA 3947
                           -     v  -  -- v   i   v  --   iv   ---v  v  i  i 
C scaffold320|s       2534 ATGGTGGTGAGAACTGGTGCTGGAGG--TGTTGCTG---TGAGAGAGGTA 2490

  scaffold1007|       3948 ATAGCCATAGGCCGGTGTGAGGGCACTTTACACCTCGTAGCACTGCCTTG 3997
                           iv     v  v  v     v     i  viiv  ii v  v  iv    i
C scaffold320|s       2489 GGAGCCAAAGTCCTGTGTGTGGGCATTTGGTCCCCTGGAGGACCTCCTTA 2440

  scaffold1007|       3998 TTGTTGTAAGAGATTACCAACTCATCCTTGTCCATGCGTAGGTTACATCC 4047
                           ii vv   v     v ii ii i   vivi i   i      i i  v  
C scaffold320|s       2439 CCGAGGTATGAGATGATTAGTTTATCACGATTCATACGTAGGCTGCAACC 2390

  scaffold1007|       4048 TGCGTTGCATAGTTGGACAAGGGAGACCAGGGTATGTCCTTTCATCCCTG 4097
                              i     v              v  v    vi  v   iv   v    
C scaffold320|s       2389 TGCATTGCAGAGTTGGACAAGGGATACGAGGGAGTGGCCTCGCATGCCTG 2340

  scaffold1007|       4098 GTATGACATGGCCTTGTTTTGCTGCTGGTGGCAG----AGTATCGAGGTC 4143
                            v ii  i     i vvv v   v  vv   i  ----i    v ---- 
C scaffold320|s       2339 GGACAACGTGGCCCTTAATGGCTTCTTTTGGTAGGCCTGGTATAG----C 2294

  scaffold1007|       4144 GAGGTCCATGGTGTGTGTGGACTTGAGGTAGTTACCATCAGGTATCCTGA 4193
                           i        v       v   vv    iv  v i  i  v     ii   
C scaffold320|s       2293 AAGGTCCATTGTGTGTGAGGAGGTGAGAAAGGTGCCGTCTGGTATTTTGA 2244

  scaffold1007|       4194 CCTGTAGGGGGTTG---GTGGTAGGCCGCTTATTT-GTACCGGTGGCGTC 4239
                           ivvv  iv  v   --- i   i ---vi  i   -  v i   -  i  
C scaffold320|s       2243 TGGTTAATGGTTTGAGTGCGGTGG---TTTTGTTTAGTCCTGGT-GCATC 2198

  scaffold1007|       4240 TGCGGTGAAAAAGATGCTTGTAGCCCCGGTGTCCGCTATGCCAAAG---T 4286
                           v v      i  i  i  v  i  v  i     i  v  v      --- 
C scaffold320|s       2197 GGAGGTGAAGAAAATACTGGTGGCACCAGTGTCTGCAATTCCAAAGTGTT 2148

  scaffold1007|       4287 GTTGGAGAT-------GGGTACA-TGCCGGAGGTTGCACATTGCTGATGG 4328
                                 i  -------  i iv -  vi  i   ---  v  -  iv  v
C scaffold320|s       2147 GTTGGAAATTTTTTGAGGATGGAGTGGTGGGGGT---ACCTT-CTATTGT 2102

  scaffold1007|       4329 ATTGGGTAGAAGTATA-GCATTGTAATG--TGGGGGTGGGGATCAGACTA 4375
                             ---  - v  i  i- i i    iv -- i         i  i  v i
C scaffold320|s       2101 AT---GT-GCAGCATGTGTACTGTAGAGAATAGGGGTGGGGGTCGGAATG 2056

  scaffold1007|       4376 ----CTGTAGACATAAAATGTTTTACTATATTTATGTGTTGCAGTATCTG 4421
                           ----i    -       ---   ---  v     v vv   i vi   i 
C scaffold320|s       2055 GTATTTGTA-ACATAAA---TTT---TAGATTTAAGGTTTGTACCATCCG 2013

  scaffold1007|       4422 CCCCTCCCCGTCACATG-TTGTTGCCCGGCAGTACTGTCTTATGGCGTTT 4470
                                            -i  v -  v  i i   i     i  vi i  
C scaffold320|s       2012 CCCCTCCCCGTCACATGCCTGGT-CCAGGTAATACCGTCTTGTGCTGCTT 1964

  scaffold1007|       4471 CTTCATGCAGCCATTGCAGGGGTTGTCACGTGTGGCCCATGGGATGTGTC 4520
                                    v  i     v        i  i  v     i          
C scaffold320|s       1963 CTTCATGCACCCGTTGCACGGGTTGTCGCGCGTTGCCCACGGGATGTGTC 1914

  scaffold1007|       4521 CCTCCACAGGATTCTTGCAGTTGTAGCCGTCGTGGTCCACGTCGAACCCG 4570
                            i  vivi     v       v      i  i           i  v   
C scaffold320|s       1913 CTTCGGAGGGATTGTTGCAGTGGTAGCCATCATGGTCCACGTCAAAACCG 1864

  scaffold1007|       4571 TGCGACCAGCAGTAAAACATGTTGTTGTATCGCTTGACTGGGTTAGGGGC 4620
                             i           v             i            i  v  ---
C scaffold320|s       1863 TGTGACCAGCAGTACAACATGTTGTTGTGTCGCTTGACTGGATTTGG--- 1817

  scaffold1007|       4621 CCGGTTT--TG-CGGAGGGCCGGTCT-GGTAGAATCC----GCCACTTGC 4662
                           -    i --  -   v v   v i  -       v i----  viv   v
C scaffold320|s       1816 -CGGTCTGCTGCCGGTGTGCCCGCCTCGGTAGAAACTGGGGGCAGGTTGA 1768

  scaffold1007|       4663 CTGTGGTGGT-TGTTGCTGCTGGTACCCTCCTGGTTGGGGAGATCCAAAA 4711
                           --       v-v       iv    i      v iv vv iv    ----
C scaffold320|s       1767 --GTGGTGGGAGGTTGCTGTGGGTATCCTCCTTGCAGCTGGTATCC---- 1724

  scaffold1007|       4712 CCTCCGCCTTGTTGCTGTGGGTAGCC---GTAACCTCCGGTAGG-TTGCT 4757
                            -----     v  vv  v       ---  viivi     i  -    i
C scaffold320|s       1723 C-----CCTTGGTGGGGTTGGTAGCCACTGTTGTACCCGGTGGGATTGCC 1679

  scaffold1007|       4758 G-TGC-GTAAAATCCGCGGGCTCCGCCGCCTCTGCCGCCGCGCCCACCAC 4805
                           i-   -   vvii  i  vv v vv    v v  ii  v  vi       
C scaffold320|s       1678 ACTGCGGTATTGCCCACGCCCACGTCCGCGTGTGTTGCGGCTTCCACCAC 1629

  scaffold1007|       4806 GATTGTTGTATCCATTGTTGCGTCTGCCGCGGCC--TCCA--CGCCCTCC 4851
                            iii ----i   i--  ------          --   i--  ivv v 
C scaffold320|s       1628 GGCCG----GTCCG--GT------TGCCGCGGCCAGTCCGTTCGTAGTAC 1591

  scaffold1007|       4852 GCGTCCGTACGCGCTGCTGTACCCGTCTGCGCCTTGC-GTTTGGTACATG 4900
                           v  i i  iv v v  -    v  iv vvi       - v v  v i - 
C scaffold320|s       1590 CCGCCTGTGGGAGGTG-TGTAACCAGCATTGCCTTGCTGGTGGGAATA-G 1543

  scaffold1007|       4901 GCT-----TGTTGGGGA---GTCGGTTGGTACAG-GT------------- 4928
                              -----  i     i---  vv      i   -  -------------
C scaffold320|s       1542 GCTGGAGGTGCTGGGGGTGTGTACGTTGGTGCAGTGTGTTGGTGATGGAA 1493

  scaffold1007|       4929 -----GCTGTTGGGGCGGAGGAGGATAGTATGGTTGGGTTGGAGCTAGGT 4973
                           -----     v  v    v  iv     ---   vv        --- i 
C scaffold320|s       1492 AGGCGGCTGTGGGTGCGGTGGGTGATAG---GGTGTGGTTGGAG---GAT 1449

  scaffold1007|       4974 TTGGAGGTGG----------------GACTG-----C-GTGTTGG--GTG 4999
                               v     ----------------     ----- -    v  --   
C scaffold320|s       1448 TTGGTGGTGGAGAGGGATGGTATGGTGACTGGTTGACAGTGTGGGGTGTG 1399

  scaffold1007|       5000 GCTGCGTTGGC---TTGGAGTTGCTGTTGGAGTAGTGCTAGTTGGGCAGC 5046
                             v v      ---   i     i  i     v vv           i i
C scaffold320|s       1398 GCGGAGTTGGCGTGTTGAAGTTGTTGCTGGAGGATGGCTAGTTGGGCGGT 1349

  scaffold1007|       5047 TAACTGCGAGTTCTGGGCAGTGAGGGTGGCATTCGTCGTGCTGAGTGTTT 5096
                           v iv  v v   i  i ii  i        i  v  vv        vv  
C scaffold320|s       1348 GAGGTGGGCGTTTTGAGTGGTAAGGGTGGCGTTGGTGTTGCTGAGTTGTT 1299

  scaffold1007|       5097 GGAAGGTAGCAGCGTTGGCGGCGTTAGTGGCAGCGTTGATGTTGTCAACT 5146
                                  i  i        i     i  v  v     i   ii     iv
C scaffold320|s       1298 GGAAGGTGGCGGCGTTGGCAGCGTTGGTTGCTGCGTTAATGCCGTCAATA 1249

  scaffold1007|       5147 TGTTCCCAGGAATTGTCGTCTGGGTTGCTTGCGTTGCTGTCTTGTGCGCC 5196
                             i     v  v iv  v  ------  iv ii -- i  ----      
C scaffold320|s       1248 TGCTCCCATGATTCTTCCTC------GCCAGTAT--CCGT----TGCGCC 1211

  scaffold1007|       5197 GCCTCCATATCCGAAGTTTCCAGATGCGTTATCGGTGATCTTCCACACAC 5246
                              v     v        i     v  i  i  i  v  i        vi
C scaffold320|s       1210 GCCGCCATAGCCGAAGTTCCCAGAGGCATTGTCAGTTATTTTCCACACTT 1161

  scaffold1007|       5247 GATACGCGTTGTTGAAATGCTCAACAAAATTAGCCCACGT-C-TTCTCGT 5294
                           vi  i  vv viii  i  vivi ii  i vv     v  - -   ii  
C scaffold320|s       1160 TGTATGCCGTCCCAAAGTGACGGATGAAGTGTGCCCAGGTGCGTTCCTGT 1111

  scaffold1007|       5295 TCTCATGCTTCTTCATCCACTTGCCGTAGTCGCCCTTGAAGTGGTGTGTG 5344
                              --v  vvi        i  v     i  i  i       v   i   
C scaffold320|s       1110 TCT--GGCAATTTCATCCATTTTCCGTAATCACCTTTGAAGTTGTGCGTG 1063

  scaffold1007|       5345 TCGAGCACCACTTTTTCGCCCATTTGAACGAGTTGCTTGTCGGAGTACTC 5394
                             i     v ii     i     i  i  v           v  i   v 
C scaffold320|s       1062 TCAAGCACGATCTTTTCACCCATCTGGACTAGTTGCTTGTCCGAATACGC 1013

  scaffold1007|       5395 GTTGTTGGTGTAAACGGCGAATCGTTGGCCGTTGCGAATTTGGCGGACGA 5444
                           i     v     vii   i  i  i  v  i i     v   v  i ii 
C scaffold320|s       1012 ATTGTTTGTGTATGTGGCAAACCGCTGTCCATCGCGAAGTTGTCGAATAA 963

  scaffold1007|       5445 CCTTCGTGAAATTCTCGCCGCCGGCCGGGTTCCATGCGGCTTCCATCGTG 5494
                               v     i  i        v  v        vviv  i     vv  
C scaffold320|s        962 CCTTGGTGAAGTTTTCGCCGCCCGCAGGGTTCCAGCTCGCCTCCATACTG 913

  scaffold1007|       5495 TCTCGATTTTCGGTGATTTCGTGAGGTGTGGCGTGGCCGTATTCGCGCCA 5544
                             v  i    vvv i     i  v  i     vvv         viv   
C scaffold320|s        912 TCGCGGTTTTGTTTAATTTCATGCGGCGTGGCTACGCCGTATTCCTTCCA 863

  scaffold1007|       5545 GTAGCGGTCGAAGACCTCGAGGAATGTTCCATCTCGAGCGGCGTTGATAT 5594
                           i  i  i     i  i vv i   v   i i  v  v  v        i 
C scaffold320|s        862 ATAACGATCGAAAACTTGTAAGAAAGTTTCGTCGCGTGCCGCGTTGATGT 813

  scaffold1007|       5595 CCGTTTCGACGTCTTCGATGATGTCGGCGGGAATTGCTTTTAAAAACTCG 5644
                                    i   i       i     vi ii  v i   v ii      
C scaffold320|s        812 CCGTTTCGATGTCCTCGATGACGTCGGGAGAGATAGTTTTGAGGAACTCG 763

  scaffold1007|       5645 GTGACGAGTGCAACATCGACGTTGTCGATGTTTTGGCGATGGGCGTTTTT 5694
                               i   i    ii    i          v       i        viv
C scaffold320|s        762 GTGATGAGCGCAATGTCGATGTTGTCGATGGTTTGGCGGTGGGCGTTGCG 713

  scaffold1007|       5695 ACGTTCCCAATCGGCTTTGGCGGCTTCGACTTCGGCTTGGAGGAATGCGC 5744
                           v        i  vii        v      v        v  i  v  i 
C scaffold320|s        712 TCGTTCCCAGTCCATTTTGGCGGATTCGACGTCGGCTTGTAGAAAAGCAC 663

  scaffold1007|       5745 CGGTGAAGGTGGGCATGGGGCCGACGTCGTCTTTGGTTGGGCGGACGAAT 5794
                              i   v  v     v  v    i   v     v  v  i  vv i  i
C scaffold320|s        662 CGGCGAACGTTGGCATCGGTCCGATGTCCTCTTTCGTAGGACGTTCAAAC 613

  scaffold1007|       5795 GGCGGTGCGCCGTACGTTGCCATGACGGCGGGGGGCTCGGCGAGGAAGAT 5844
                             i     i     i        v        v      i    iv    
C scaffold320|s        612 GGTGGTGCACCGTATGTTGCCATTACGGCGGGTGGCTCGACGAGATAGAT 563

  scaffold1007|       5845 GTGCCCGAATGGGCAGTCGTCGGAGCGTTGGCTTTTGGCGCACGAGCGGA 5894
                                    v        i                 v           i 
C scaffold320|s        562 GTGCCCGAAAGGGCAGTCATCGGAGCGTTGGCTTTTTGCGCACGAGCGAA 513

  scaffold1007|       5895 TAGCTGCGTGGACGCGGAGTAGTTCTTTTGCGTTGGGTTCCCCAACGATG 5944
                           vi        v        i        v   v       v         
C scaffold320|s        512 GGGCTGCGTGTACGCGGAGCAGTTCTTTGGCGGTGGGTTCGCCAACGATG 463

  scaffold1007|       5945 GGAGGGATTTTGCCATCGGGGAGGGGGAATGTCGCACGGATTTCGTTGAC 5994
                                    i        v v  v  i  v     i          i   
C scaffold320|s        462 GGAGGGATTCTGCCATCGTGTAGTGGAAAAGTCGCGCGGATTTCGTCGAC 413

  scaffold1007|       5995 CGTGCGGATGGGGTACATCGT--------------TGT--------CATC 6022
                                       i        --------------   -------- i -
C scaffold320|s        412 CGTGCGGATGGGATACATCGTGGGCTGAAGGGACCTGTACGAAGTGCGT- 364

  scaffold1007|       6023 GTCGGTGGGGCAGGA--GAAAAAAAGGCGT----CAGCGACGGAATTGGT 6066
                             vv i     v  i--     vivv    ----    -- v vv  v  
C scaffold320|s        363 GTACGCGGGGCTGGGCTGAAAACGCCGCGTTGAACAGC--CCGTTTTCGT 316

  scaffold1007|       6067 -GTT--CGGGGCGGTTGAACTTTTATTTAGTTCTGTCAAGAGACTGGTGC 6113
                           -   --i    i i v   vv -  v                   -  iv
C scaffold320|s        315 AGTTTCTGGGGTGATGGAAGAT-TAATTAGTTCTGTCAAGAGACT-GTAG 268

  scaffold1007|       6114 TTGTCCCCGAAGAACCAGA--------ACAGTGACGGCAAAAGAGTGTTG 6155
                           v       ii     i   --------  v    i  -      - i   
C scaffold320|s        267 GTGTCCCCAGAGAACTAGAGTCGATGGACCGTGATGG-AAAAGA-TATTG 220

  scaffold1007|       6156 ATAGAGTAAAGACGAACTAAATAAATTTATGAG 6188
                           v ivv    v          v   v  v     
C scaffold320|s        219 TTGTTGTAATGACGAACTAATTAATTTAATGAG 187

Matrix = 20p43g.matrix
Kimura (with divCpGMod) = 29.62
Transitions / transversions = 0.98 (469/478)
Gap_init rate = 0.05 (195 / 3813), avg. gap size = 1.57 (306 / 195)


459 23.57 3.94 3.12 scaffold1007|size15796 6214 6340 (9455) C scaffold320|size133159_(dbseq-nr_289)_[34353,40749]#LTR/Copia (161) 6236 6109 m_b3193s001i25 19

  scaffold1007|       6214 TGTGCTCTCAT---GCAGCTACTGCCACTGGCTCTATGCATGTGTGTCTA 6260
                             i v   i  ---      i ii        iiv   iiv   v iv  
C scaffold320|s       6236 TGCGATCTTATCCAGCAGCTGCCACCACTGGCCTGATGTGAGTGGGCATA 6187

  scaffold1007|       6261 GTGTGCTGGTGAGTAGGCAGGTTGACA--TGCCTACTTAGAGATTGCAGG 6308
                               ivi   vi       --   v  --       v      v      
C scaffold320|s       6186 GTGTAGCGGTTGGTAGGCA--TTGCCACTTGCCTACGTAGAGAATGCAGG 6139

  scaffold1007|       6309 TAAGTGTGACCTGGCTTCTCAACAACCACCTT 6340
                             i  iivi               --    i 
C scaffold320|s       6138 TAGGTACTGCCTGGCTTCTCAACA--CACCCT 6109

Matrix = 20p43g.matrix
Kimura (with divCpGMod) = 26.69
Transitions / transversions = 1.64 (18/11)
Gap_init rate = 0.05 (6 / 126), avg. gap size = 1.50 (9 / 6)


16 9.78 0.00 0.00 scaffold1007|size15796 6341 6362 (9433) (T)n#Simple_repeat 1 22 (0) m_b3193s252i7 20

  scaffold1007|       6341 TTTTTAATTTTTTTTTTTTTTT 6362
                                vv               
  (T)n#Simple_r          1 TTTTTTTTTTTTTTTTTTTTTT 22

Matrix = Unknown
Transitions / transversions = 0.00 (0/2)
Gap_init rate = 0.00 (0 / 21), avg. gap size = 0.0 (0 / 0)


1577 7.73 1.95 4.38 scaffold1007|size15796 6363 6619 (9176) C rnd-1_family-721#Unknown (88) 251 1 m_b3193s001i26 21

  scaffold1007|       6363 TTGTTAGGTTGCACGCTAATGAAATCGCTGCA-ACAGCTTCACAAACCTA 6411
                             ?             -i         -    -        i      ? 
C rnd-1_family-        251 TTNTTAGGTTGCACGC-GATGAAATCG-TGCATACAGCTTCGCAAACCNA 204

  scaffold1007|       6412 TGTTGCAAAAATACTACATAAAAAATATTCAAGTAAATTATTTTACATTA 6461
                                            i v   --    v i                v 
C rnd-1_family-        203 TGTTGCAAAAATACTACGTTAAA--TATTGAGGTAAATTATTTTACATGA 156

  scaffold1007|       6462 AAAGGAATTAATATTAAAATTCGAAATTCGTAGTAAACGAATTCCATTCA 6511
                                              i   -------     v     v        
C rnd-1_family-        155 AAAGGAATTAATATTAAAACTCG-------TAGTATACGAAATCCATTCA 113

  scaffold1007|       6512 CTGGTCAGTCTATCACGTGAATGACACATCACGTCTCAACT--GAAAGAT 6559
                                     vi  i  i      ?                --       
C rnd-1_family-        112 CTGGTCAGTCGGTCGCGCGAATGANACATCACGTCTCAACTGAGAAAGAT 63

  scaffold1007|       6560 -AAAAATGGCTGGAAATTCCCATGAGAAATTTACAACATCGGTTGCAAAC 6608
                           -         v  i       ii   i                       
C rnd-1_family-         62 AAAAAATGGCGGGGAATTCCCGCGAGGAATTTACAACATCGGTTGCAAAC 13

  scaffold1007|       6609 TT-CGATAATAC 6619
                             -         
C rnd-1_family-         12 TTCCGATAATAC 1

Matrix = 20p43g.matrix
Kimura (with divCpGMod) = 5.42
Transitions / transversions = 1.71 (12/7)
Gap_init rate = 0.06 (15 / 256), avg. gap size = 1.07 (16 / 15)


232 19.21 2.15 10.47 scaffold1007|size15796 6624 6716 (9079) C rnd-5_family-3853#Unknown (52) 302 217 m_b3193s001i27 22

  scaffold1007|       6624 AGAGATAAGTGCATCAAAACTGTGAAAAGAAGGAGATGTAAGTTTGGTGT 6673
                               i  v  --   i   v   i     ---    i          i  
C rnd-5_family-        302 AGAGGTACGT--ATCGAAAATGTAAAAAG---GAGACGTAAGTTTGGCGT 258

  scaffold1007|       6674 GGGATGATGAAGTA-GAGT-GTCCATGTTTTTCAAATTTGTGAGC 6716
                             vi     v    - v  -     v i  ---- ii v      
C rnd-5_family-        257 GGCGTGATGTAGTACGTGTGGTCCAAGCTT----AGCTAGTGAGC 217

Matrix = 20p43g.matrix
Kimura (with divCpGMod) = 16.46
Transitions / transversions = 1.29 (9/7)
Gap_init rate = 0.12 (11 / 92), avg. gap size = 1.00 (11 / 11)


3315 6.89 0.24 0.24 scaffold1007|size15796 6687 7108 (8687) genome_6_9260#DNA 1 422 (0) m_b3193s001i28 23

  scaffold1007|       6687 AGAGTGTCCATGTTTTTCAAATTTGTGAGCAACCAACTTTAAATTTGTTA 6736
                                            i       i                        
  genome_6_9260          1 AGAGTGTCCATGTTTTTTAAATTTGCGAGCAACCAACTTTAAATTTGTTA 50

  scaffold1007|       6737 GTCATTTTATCTCTCCCTAGAGGATATCACCGGTCCGGCGAAGTGAGCTA 6786
                                                 i                       i   
  genome_6_9260         51 GTCATTTTATCTCTCCCTAGAGAATATCACCGGTCCGGCGAAGTGAACTA 100

  scaffold1007|       6787 ACAAATATAAACGAATGGCCTACTAACAAATTTGATCAAATTTGTTAGCA 6836
                                      -i  i  i v                             
  genome_6_9260        101 ACAAATATAAA-AAACGGTCGACTAACAAATTTGATCAAATTTGTTAGCA 149

  scaffold1007|       6837 ACTTAACAAATTTAAAGGTTGCTCGCAAGTCGTAGAGAGTAGTGAATTCC 6886
                                        i v                         v        
  genome_6_9260        150 ACTTAACAAATTTGATGGTTGCTCGCAAGTCGTAGAGAGTACTGAATTCC 199

  scaffold1007|       6887 TACCGTACAGCATTTTCTTCCAATGCCGGTGGTTAATTTTTGTGGGGAAG 6936
                             i                  i  v i            vv i   v   
  genome_6_9260        200 TATCGTACAGCATTTTCTTCCGATTCTGGTGGTTAATTTAGGCGGGTAAG 249

  scaffold1007|       6937 GCTTTTGTGGTCTGTCCATCACCACAAGAGTTGGTCGCTGACAAATTTGG 6986
                                               i                             
  genome_6_9260        250 GCTTTTGTGGTCTGTCCATCGCCACAAGAGTTGGTCGCTGACAAATTTGG 299

  scaffold1007|       6987 TCTGTAAACACGGGCACATGAGAAAAGAAATTTGTTATTTCGAAATTTGT 7036
                                     i  i    i                  v     v      
  genome_6_9260        300 TCTGTAAACATGGACACACGAGAAAAGAAATTTGTTAGTTCGATATTTGT 349

  scaffold1007|       7037 TCTTGACTTCTACTCCGACAACTAACAAATTTGAAAGTTGGTTGCTCACA 7086
                             v                                            i  
  genome_6_9260        350 TCGTGACTTCTACTCCGACAACTAACAAATTTGAAAGTTGGTTGCTCGCA 399

  scaffold1007|       7087 AATTT-GAAAACATCGGCACTCT 7108
                                -        v i      
  genome_6_9260        400 AATTTGGAAAACATGGACACTCT 422

Matrix = 20p43g.matrix
Kimura (with divCpGMod) = 5.60
Transitions / transversions = 1.64 (18/11)
Gap_init rate = 0.00 (2 / 421), avg. gap size = 1.00 (2 / 2)


496 22.16 3.15 8.53 scaffold1007|size15796 7110 7331 (8464) C rnd-5_family-3853#Unknown (112) 242 32 m_b3193s001i29 22

  scaffold1007|       7110 GTATGGTCCCTAAAGTTT-GTTAGTGAGT-TGTGTGCATCACGCTTGTGA 7157
                             i      ---   i  - i       i-i i i? v    - vi i  
C rnd-5_family-        242 GTGTGGTCC---AAGCTTAGCTAGTGAGCGCGCGCNCCTCAC-CACGCGA 197

  scaffold1007|       7158 ACAAACTCATTTTGGCCATGAGATACAATCTTATAGGTAAGCACACATCA 7207
                            iiv  ?     v iv? i  --      i   ?         ? i    
C rnd-5_family-        196 ATGCACNCATTTGGAANACGA--TACAATTTTANAGGTAAGCANATATCA 149

  scaffold1007|       7208 ----ATTATGACTATGGTACCGACGTAGATCAAACAGAAAATTAATCTAT 7253
                           ----  i?i   -----    v i   vi    vi?i    --   --- 
C rnd-5_family-        148 AAACATCNCGAC-----TACCCATGTACGTCAACTNAAAAA--AAT---T 109

  scaffold1007|       7254 TTACTGGTAATTACGCTTGAAGCCATAGTAAAATGTCTTTCTTACCTATC 7303
                               v        -    v  vv   vv  ?     v iv       i -
C rnd-5_family-        108 TTACAGGTAATTA-GCTTCAATGCATCTTANAATGTATCACTTACCTGT- 61

  scaffold1007|       7304 TAAGTCAATAATT-AAAAATTGTCTCACT 7331
                            vi     v?i v-     i         
C rnd-5_family-         60 TCGGTCAAANGTGAAAAAACTGTCTCACT 32

Matrix = 20p43g.matrix
Kimura (with divCpGMod) = 21.92
Transitions / transversions = 1.37 (26/19)
Gap_init rate = 0.10 (22 / 221), avg. gap size = 1.14 (25 / 22)


334 21.91 2.82 20.85 scaffold1007|size15796 7178 7425 (8370) rnd-1_family-61#Unknown 298 508 (0) m_b3193s001i30 24

  scaffold1007|       7178 AGATACAATCTTATAGGTAAGCACACATCAATTATGACTATGG-TACCGA 7226
                                i v i   ?           ? iv  -- v  iii  i-    v 
  rnd-1_family-        298 AGATATATTTTTANAGGTAAGCACANACGAA--AAGATCGTGACTACCCA 345

  scaffold1007|       7227 CGTAGATCAAACAGAAAATTAATCTATTTACTGGTAATTACGCTTGAAGC 7276
                           i i v?       vi   vi ii?       v      --- - ?  i v
  rnd-1_family-        346 TGCATNTCAAACACGAAAACAGCNTATTTACAGGTAAT---G-TNGAGGA 391

  scaffold1007|       7277 CATAGTAAAATGTCTTTCTTACCTATCTAAGTCAATAATTAAAAA-TTGT 7325
                           v   i v i    ------    v  vvv  i   v i v     -v   
  rnd-1_family-        392 AATAATTAGATGT------TACCAATAATAGCCAAAAGTGAAAAAAGTGT 435

  scaffold1007|       7326 CTCACTTCAAGGAGGAGAAGAAGGTGGAGAAGGAGAAGGAAGGAGGAAAA 7375
                               i------------------               ----------  
  rnd-1_family-        436 CTCAT------------------GTGGAGAAGGAGAAG----------AA 457

  scaffold1007|       7376 GAAAGTCTCTCGGTTTCCAATACAAGTAAGATTTT-----GAAAAAATCT 7420
                           v  ---i        v?ii   -  v         -----          
  rnd-1_family-        458 CAA---TTCTCGGTTANTGATA-AACTAAGATTTTTTCAAGAAAAAATCT 503

  scaffold1007|       7421 TGATA 7425
                                
  rnd-1_family-        504 TGATA 508

Matrix = 20p43g.matrix
Kimura (with divCpGMod) = 23.79
Transitions / transversions = 1.05 (22/21)
Gap_init rate = 0.19 (47 / 247), avg. gap size = 1.09 (51 / 47)

508 11.49 1.15 0.00 scaffold1007|size15796 7243 7329 (8466) rnd-1_family-571#Unknown 1 88 (0) m_b3193s001i31 24

  scaffold1007|       7243 AATTAATCTATTTACTGGTAATTACGCTTGAAGCCATAGTAAAATGTCTT 7292
                             v    i       v             v   v    v           
  rnd-1_family-          1 AAATAATTTATTTACAGGTAATTACGCTTCAAGGCATACTAAAATGTCTT 50

  scaffold1007|       7293 TCTTACCTATCTAAGTCAATAATT-AAAAATTGTCTCA 7329
                                     v v        i  -     i       
  rnd-1_family-         51 TCTTACCTATATTAGTCAATAGTTAAAAAACTGTCTCA 88

Matrix = 20p43g.matrix
Kimura (with divCpGMod) = 12.48
Transitions / transversions = 0.43 (3/7)
Gap_init rate = 0.01 (1 / 86), avg. gap size = 1.00 (1 / 1)

361 10.40 0.00 10.29 scaffold1007|size15796 7351 7425 (8370) rnd-1_family-91#Unknown 2 69 (0) m_b3193s001i32 24

  scaffold1007|       7351 GGAGAAGGAGAAGGAAGGAGGAAAAGAAAGTCTCTCGGTTTCCAATACAA 7400
                            i           -      i   v i------   i        i    
  rnd-1_family-          2 GAAGAAGGAGAAG-AAGGAGAAAACGG------CTCAGTTTCCAACACAA 44

  scaffold1007|       7401 GTAAGATTTTGAAAAAATCTTGATA 7425
                           v                        
  rnd-1_family-         45 CTAAGATTTTGAAAAAATCTTGATA 69

Matrix = 20p43g.matrix
Kimura (with divCpGMod) = 11.22
Transitions / transversions = 2.50 (5/2)
Gap_init rate = 0.09 (7 / 74), avg. gap size = 1.00 (7 / 7)


14 25.56 0.00 0.00 scaffold1007|size15796 8041 8082 (7713) (TGTTGG)n#Simple_repeat 1 42 (0) m_b3193s252i8 25

  scaffold1007|       8041 TGCTGGCGTTGGTGTTGCTGTTGATGGCGGCGTTGGAGATGG 8082
                             i   i          v     i  vi  i     v v   
  (TGTTGG)n#Sim          1 TGTTGGTGTTGGTGTTGGTGTTGGTGTTGGTGTTGGTGTTGG 42

Matrix = Unknown
Transitions / transversions = 1.25 (5/4)
Gap_init rate = 0.00 (0 / 41), avg. gap size = 0.0 (0 / 0)


462 26.21 2.07 3.14 scaffold1007|size15796 9686 9878 (5917) C rnd-5_family-222#Unknown (36) 489 299 m_b3193s001i33 26

  scaffold1007|       9686 AATGGAGCCTTCCCAATATTTTCCACATCCCTAGTTAATGTTTCGCTATA 9735
                                    v      v   iii ivv       v vv i   iv   vi
C rnd-5_family-        489 AATGGAGCCATCCCAAAATTCCTCGATTCCCTAGGTTCTATTTTTCTAGG 440

  scaffold1007|       9736 CCCTAGATGAAAAAAGTTACAACATCTAGCAATGGCCTAAACTCAATCTA 9785
                             -  vv vvv    v  v v-  i       i v         i     
C rnd-5_family-        439 CC-TATTTTTCAAAATTTCCT-CACCTAGCAACGTCCTAAACTCGATCTA 392

  scaffold1007|       9786 GC-TTTTCTAAATAGCATTCAAAATTGAGTCCT-CGAAACTGCCTCTATT 9833
                             -       i     i i v    i      i-i ii iv vv  --? 
C rnd-5_family-        391 GCTTTTTCTAGATAGCGTCCTAAATCGAGTCCCATGGGATGGGGTC--NT 344

  scaffold1007|       9834 GAGGCAGTTCCACGGGACTGAACTTGTCT--ATCCTAAAGTCCTATT 9878
                           ? vv vi i    i         -?   i-- v      -       
C rnd-5_family-        343 NACCCCATCCCACAGGACTGAAC-NGTCCTAAACCTAAA-TCCTATT 299

Matrix = 20p43g.matrix
Kimura (with divCpGMod) = 29.26
Transitions / transversions = 0.88 (23/26)
Gap_init rate = 0.05 (9 / 192), avg. gap size = 1.11 (10 / 9)


498 6.06 0.00 3.03 scaffold1007|size15796 9815 9882 (5913) rnd-1_family-1133#Unknown 5 70 (0) m_b3193s001i34 27

  scaffold1007|       9815 CCTCGAAACTGCCTCTATTGAGGCAGTTCCACGGGACTGAACTTGTCTAT 9864
                              i      i     --     i                    v     
  rnd-1_family-          5 CCTTGAAACTACCTCT--TGAGGTAGTTCCACGGGACTGAACTTTTCTAT 52

  scaffold1007|       9865 CCTAAAGTCCTATTCATC 9882
                                             
  rnd-1_family-         53 CCTAAAGTCCTATTCATC 70

Matrix = 20p43g.matrix
Kimura (with divCpGMod) = 6.38
Transitions / transversions = 3.00 (3/1)
Gap_init rate = 0.03 (2 / 67), avg. gap size = 1.00 (2 / 2)


254 20.59 16.33 0.88 scaffold1007|size15796 10632 10729 (5066) rnd-1_family-479#Unknown 472 584 (1021) m_b3193s001i35 28

  scaffold1007|      10632 TATAATACAACAATGTAATATGTCATATAAATCCTATG-TGTCAACAACT 10680
                               vi  ?    i i    vi   i ?v   i    i-  -     i  
  rnd-1_family-        472 TATACCACNACAACGCAATAAATCACANTAATTCTATAATG-CAACAGCT 520

  scaffold1007|      10681 TAA-----------TAAGTCATATTAA----TCAACATCTCAGTCTGTAC 10715
                              -----------   i  i      ----    v   vv   i     
  rnd-1_family-        521 TAATAAATCCTTAATAAATCGTATTAATCCTTCAAGATCAAAGTTTGTAC 570

  scaffold1007|      10716 AGTGTAAACTGACA 10729
                            i v       i  
  rnd-1_family-        571 AATCTAAACTGGCA 584

Matrix = 20p43g.matrix
Kimura (with divCpGMod) = 22.50
Transitions / transversions = 1.86 (13/7)
Gap_init rate = 0.04 (4 / 97), avg. gap size = 4.25 (17 / 4)


1098 14.21 0.55 0.00 scaffold1007|size15796 10752 10934 (4861) rnd-5_family-98#Unknown 1 184 (217) m_b3193s001i36 29

  scaffold1007|      10752 CTGTGTTGTATTGTCCTCTGCTATTGGATGGGTGGTGGCACAATAGGATG 10801
                                                     v v     i            i v
  rnd-5_family-          1 CTGTGTTGTATTGTCCTCTGCTATTGCAGGGGTGATGGCACAATAGGGTT 50

  scaffold1007|      10802 TAGAAAATACCACTCTAATATTAGAAATATTTTTTGAACAGAGAAAACTT 10851
                                  ?  iv      v   iii    v    v i vv i    i   
  rnd-5_family-         51 TAGAAAANACTTCTCTAAAATTGAGAATAATTTTGGGAACGGGAAAGCTT 100

  scaffold1007|      10852 TTCTAGCCTACT-TTTTGAAAAGGGTTAGAAAAATAGAATCTAGGGACAC 10900
                                     v -           i                       ? 
  rnd-5_family-        101 TTCTAGCCTAATATTTTGAAAAGGATTAGAAAAATAGAATCTAGGGACNC 150

  scaffold1007|      10901 AAAAAACATTGGGAATGCTCCAATAATCTCCCTG 10934
                                 i        v      v   v v v   
  rnd-5_family-        151 AAAAAATATTGGGAAGGCTCCACTAAGCACGCTG 184

Matrix = 20p43g.matrix
Kimura (with divCpGMod) = 15.96
Transitions / transversions = 0.73 (11/15)
Gap_init rate = 0.01 (1 / 182), avg. gap size = 1.00 (1 / 1)


952 16.87 3.49 3.49 scaffold1007|size15796 11039 11296 (4499) C rnd-4_family-212#Unknown (0) 1979 1722 m_b3193s001i37 30

  scaffold1007|      11039 TTATGATTATATCTGAATCGGGCGCTACCCTCAGAACTACCACAATTTAC 11088
                                  i        v                          i      
C rnd-4_family-       1979 TTATGATCATATCTGATTCGGGCGCTACCCTCAGAACTACCACGATTTAC 1930

  scaffold1007|      11089 CTACTATGTGTGGAAATCATGTTATGTAAAAACAAGTG--TACTGTTCAA 11136
                                 i    v    v i v ? ?i         ? i--   viv -- 
C rnd-4_family-       1929 CTACTACGTGTCGAAAACGTCTNANATAAAAACAANTAAATACGAAT--A 1882

  scaffold1007|      11137 GACTGAAAGGTCTAACAAAAGTGTAAATTACTAGA-AGTCGAAAATTTT- 11184
                           i i v          vv   i  v    vv     -  vi         -
C rnd-4_family-       1881 AATTTAAAGGTCTAAATAAAATGAAAATGTCTAGAGAGATGAAAATTTTT 1832

  scaffold1007|      11185 CACGAAG-ACATATTTATCTCTCTAGATGATTTCTAGTGACAAATT-AAC 11232
                            i v   -    v       ----   i i?vv    ?i  i    -   
C rnd-4_family-       1831 CGCTAAGGACATTTTTATCT----AGACGGNAGCTAGNAACGAATTTAAC 1786

  scaffold1007|      11233 TAGTAGAAACCTAGTGACAAAA-AATCACGAAGACATTTTTATCCAG--A 11279
                                   vv    ii   v  -  --  v              i  -- 
C rnd-4_family-       1785 TAGTAGAATGCTAGCAACACAATAA--ACTAAGACATTTTTATCTAGAAA 1738

  scaffold1007|      11280 TGAAAGCAAGTATTTGA 11296
                             -    v    ?  i 
C rnd-4_family-       1737 TG-AAGCTAGTANTTAA 1722

Matrix = 20p43g.matrix
Kimura (with divCpGMod) = 16.82
Transitions / transversions = 0.91 (20/22)
Gap_init rate = 0.06 (16 / 257), avg. gap size = 1.12 (18 / 16)


3036 22.61 5.25 2.42 scaffold1007|size15796 11388 12434 (3361) rnd-1_family-509#Unknown 25 1100 (33) m_b3193s001i38 31

  scaffold1007|      11388 CTTATCCCTAACCAAAGCATTAATAATAGCAGTCACAGTTGATGAGTGTC 11437
                                      i  v   v     ?  vvi?  v    ?ii vvv v?i 
  rnd-1_family-         25 CTTATCCCTAATCATAGCTTTAATNATTTTNGTAACAGNCAAATTGGNCC 74

  scaffold1007|      11438 CATACACACTATAAATCTTGTCACATGCCCTCTCTGCTGTAAACCCCCCC 11487
                               v  ???         i     v     ?     v  i?     v  
  rnd-1_family-         75 CATAAACNNNATAAATCTTATCACAAGCCCTNTCTGCAGTGNACCCCGCC 124

  scaffold1007|      11488 CGAATTAGCTCACTGATCTTCTTCCAAACCACGTTTCTCCGATAGTACTT 11537
                            v  ii i     i  i     -     v   i  i    vi        
  rnd-1_family-        125 CTAACCAACTCACCGACCTTCT-CCAAAACACATTCCTCCCGTAGTACTT 173

  scaffold1007|      11538 AAACTTATCCCTTCCCGT-TCAGCAGCAGACCAGTCCTTTGCCGGCTTAC 11586
                           iv   ?i   i ?   v -  v??v  ? v?v i     ?  v ?   i 
  rnd-1_family-        174 GTACTNGTCCTTNCCCCTCTCTNNCGCNGTNAAATCCTTNGCAGNCTTGC 223

  scaffold1007|      11587 ACCCATTAAATCCAAACTCATACTCCTTCCAAAGATCGTAAAGAGTCTTT 11636
                            ?   iv   ?                    v ii  i iv i      v
  rnd-1_family-        224 ANCCACGAAANCCAAACTCATACTCCTTCCACAAGTCATGCAAAGTCTTG 273

  scaffold1007|      11637 GGACATTTTGTCAAACGAGCCTCTATCACCACAGGAACAACATCTGGAGC 11686
                                i     ? iviv?     i v          i  iv  iiiv v 
  rnd-1_family-        274 GGACACTTTGTNAGCTTNGCCTCCAACACCACAGGAGCAGGATTCACATC 323

  scaffold1007|      11687 ATCCATGTCATAATCATTTATCCCATTAGCCCCTCCTACCAATCCCACCA 11736
                           v     --  iv-    i v ?? vv -  i    i ------- vi vi
  rnd-1_family-        324 CTCCAT--CACT-TCATCTCTNNCTGT-GCTCCTCTT-------CGGCGG 362

  scaffold1007|      11737 CAAGG-TTGTTGTCCGCAGTTGGGGCAG-----------CGCCGAG---- 11770
                                -   iv  v-i            -----------i  i i ----
  rnd-1_family-        363 CAAGGGTTGCAGTG-ACAGTTGGGGCAGGATCGTTGTCCTGCTGGGCTCA 411

  scaffold1007|      11771 GTA-------------CCTCG--GGTAGTCA-----GAGCGACG-CCACG 11799
                              -------------  v  --   ?    -----  i     -   vi
  rnd-1_family-        412 GTAGATCTCCCATGCTCCGCGACGGTNGTCATCATTGAACGACGGCCAAA 461

  scaffold1007|      11800 CAGCACGGTTGCGCACCTGAGACTGGAAATACGAGAAATGTTATTGGACA 11849
                           -  v    ii v  --   ---i v  i v            i   vv  
  rnd-1_family-        462 -AGGACGGCCGGGC--CTG---TTTGAGAGACGAGAAATGTTGTTGCTCA 505

  scaffold1007|      11850 TGCGGCCCATCTGCCGTTTCAAAACAGCAAGTTGACGCTCCGCCTCCGCT 11899
                            ?  iv    i  v       i  iiv   v      v  ?     v  ?
  rnd-1_family-        506 TNCGAGCCATTTGGCGTTTCAGAATGCCAATTTGACGGTCNGCCTCGGCN 555

  scaffold1007|      11900 CGGGCATCCATTAGTTCACGACGGAGATGCAAAACTTGGGAAGACAGCAT 11949
                             i     viiv     i     v ?i       i   ?  ?  ?    v
  rnd-1_family-        556 CGAGCATCGGCGAGTTCGCGACGCANGTGCAAAATTTGNGANGANAGCAA 605

  scaffold1007|      11950 ACGTACCTCTTCCTGTCTCAGAGCAAGGCTCCTCCGTGCATCT------- 11992
                                      vv vv vv v            v  vi    ?-------
  rnd-1_family-        606 ACGTACCTCTTGGTTGCGAACAGCAAGGCTCCTGCGAACATCNCCANCNN 655

  scaffold1007|      11993 -TGCTCAGTGTCA-TCAACATCCATAAAGTCCATAACCACTTCAGAATCA 12040
                           - v   vi v  v-   v ?    v  ii     v i?  i  ? vi  i
  rnd-1_family-        656 CTCCTCCATCTCCTTCATCNTCCAGAAGATCCATCATNACCTCNGTGTCG 705

  scaffold1007|      12041 TGCCCAGTTACAATCAAAGGCTTCCTCTTCACAGGATTAACACCCACCTC 12090
                             ?  iv v  i i       i     - v  ?     ivv?   v    
  rnd-1_family-        706 TGNCCGCTGACGACCAAAGGCCTCCTC-TGACNGGATTGCANCCCTCCTC 754

  scaffold1007|      12091 GAGTTGATTCCTCGCTCCCAAATCAAAGTAAGCCT-CACGGATGTGTTCC 12139
                              ?v?   ?     i    ii   vv   ?    -  i-   v  i  i
  rnd-1_family-        755 GAGNGNATTNCTCGCCCCCAGGTCATCGTANGCCTGCAT-GATTTGCTCT 803

  scaffold1007|      12140 TTCCTATGGGAAGGAAAGGCT--GCTTCGGTACTGTGATCAAAAGCACGA 12187
                           iv   i  v ii      vv --v  i  v v   ---     vi?? v?
  rnd-1_family-        804 CGCCTGTGCGGGGGAAAGCATCATCTCCGCTCCTG---TCAAACANNCTN 850

  scaffold1007|      12188 AAAAGAACTGCACGGCCGAGAACTTTAGCAACTTCAACAGGCACTTTC-- 12235
                           ? v  ?  v        v i   i?  vv     --i i? iviv ? --
  rnd-1_family-        851 NACAGNACGGCACGGCCCAAAACCNTACAAACTT--GCGNGTCTATNCCA 898

  scaffold1007|      12236 TTACTCAA---GTTTGGTACCACATGATCTAAGACCCATTGGTCTGTCAC 12282
                            v     v---      ?  v     ?  ? i  i   ? v   ?  ? i
  rnd-1_family-        899 TGACTCACCATGTTTGGNACAACATGNTCNAGGATCCANTCGTCNGTNAT 948

  scaffold1007|      12283 ACCTGATAAGGGATCTATGACATATGCAATTGGACCACCCTTGCAAAGAG 12332
                           ?  ?  i ?vv    ? ivi i  ?    iviv?  ?        v  ? 
  rnd-1_family-        949 NCCNGACANCTGATCNACCGCGTANGCAACGACNCCNCCCTTGCACAGNG 998

  scaffold1007|      12333 AGGAAGCAACCTTGGCGTCAACCCAGCCAATGTCAGTGTCAGCATATGTC 12382
                           v? v?           i     vv  v?     ii           ?   
  rnd-1_family-        999 CNGCNGCAACCTTGGCATCAACAAAGGNAATGTTGGTGTCAGCATANGTC 1048

  scaffold1007|      12383 TCATGTTGGCGCCTGGAGTTTTTCCAACGGCCCCGGTAGTCTGTATCATC 12432
                                i     v v?     i     ?     ?        i  i     
  rnd-1_family-       1049 TCATGCTGGCGGCGNGAGTTCTTCCANCGGCCNCGGTAGTCCGTGTCATC 1098

  scaffold1007|      12433 CT 12434
                             
  rnd-1_family-       1099 CT 1100

Matrix = 20p43g.matrix
Kimura (with divCpGMod) = 27.42
Transitions / transversions = 0.93 (111/120)
Gap_init rate = 0.04 (41 / 1046), avg. gap size = 1.98 (81 / 41)

1441 20.92 1.40 3.32 scaffold1007|size15796 12293 12722 (3073) rnd-1_family-818#Unknown 1 422 (15) m_b3193s001i39 31

  scaffold1007|      12293 GGATCTATGACATATGCAATTGGACCACCCTTGCAAAGAGAGGAAGCAAC 12342
                                v iv  i  ?    iviv?           v ?? v? v      
  rnd-1_family-          1 GGATCGACCACGTANGCAACGACNCCACCCTTGCACANNGCNGCAGCAAC 50

  scaffold1007|      12343 CTTGGCGTCAACCCAGCCAATGTCAGTGTCAGCATATGTCTCATGTTGGC 12392
                                 i     vv  v    i ii           ?        i    
  rnd-1_family-         51 CTTGGCATCAACAAAGGCAATATTGGTGTCAGCATANGTCTCATGCTGGC 100

  scaffold1007|      12393 GCCTGGAGTTTTTCCAACGGCCCCGGTAGTCTGTATCATCCTGCAACATT 12442
                            v v  ?   i     ?     ?        i  i        - iv vv
  rnd-1_family-        101 GGCGGGNGTTCTTCCANCGGCCNCGGTAGTCCGTGTCATCCTG-AGAAGA 149

  scaffold1007|      12443 GAAAAAGTAAGAATGCA-TG-AGACAACATGTTTCAAACAGAAGAGAACA 12490
                           i    ?v ?v  i    -  -vv    ? -i vv      ?v ---  i 
  rnd-1_family-        150 AAAAANTTNTGAGTGCANTGTCCACAANA-ATGACAAACANTA---AATA 195

  scaffold1007|      12491 GTTGCAAACATACCTTTGTACATCCAGTCCCTCTTGCAAAAGTCACTGCC 12540
                           i i----  v      ?  i     iv i  ? v?     ?  ?  v   
  rnd-1_family-        196 ATC----ACTTACCTTNGTGCATCCGTTTCCNCGNGCAAANGTNACAGCC 241

  scaffold1007|      12541 ATCTTTCTGACACTGTGAGTGCCAAGAAGCCCTGCCCTTGCAGCCATAAA 12590
                            ?   i    ii        v    ?      vi vv i-  -?  v   
  rnd-1_family-        242 ANCTTCCTGATGCTGTGAGTCCCAANAAGCCCAACGGTC-CA-NCAGAAA 289

  scaffold1007|      12591 TGAATCAG-ACAAT--AAAATTTCCTTGAGTTGACGGGCCAGTCG-CTCC 12636
                           -- ?  i -i vv --   ii   v  v  vv   -   ??i  ?-    
  rnd-1_family-        290 --ANTCGGCGCCTTTCAAAGCTTCATTTAGGAGAC-GGCNNATCNTCTCC 336

  scaffold1007|      12637 TTAATCCTAATTGGATCGTCCAAACCTGAATAGCCAAAAACAAAATCATT 12686
                             i  i v   ?  i  i    ii  ?v?   ?     i  i  v     
  rnd-1_family-        337 TTGATTCGAATNGGGTCATCCAGGCCNTNATANCCAAAGACGAACTCATT 386

  scaffold1007|      12687 GTCACTTGGGTTCAGCTCAAAATGATATTCGAGCCA 12722
                           v  i i?       i    v    i  i  ?     
  rnd-1_family-        387 CTCGCCNGGGTTCAACTCATAATGGTACTCNAGCCA 422

Matrix = 20p43g.matrix
Kimura (with divCpGMod) = 24.38
Transitions / transversions = 1.07 (45/42)
Gap_init rate = 0.04 (19 / 429), avg. gap size = 1.05 (20 / 19)


1367 21.80 1.87 1.87 scaffold1007|size15796 12883 13256 (2539) C rnd-1_family-911#Unknown (19) 462 89 m_b3193s001i40 32

  scaffold1007|      12883 AACTTGG-AGCAGTCATCAAGCCTCCCAATCATGGAAAGCTGGAAAGTGG 12931
                                  -?  -   i  ? ?   i         ?vi i         i 
C rnd-1_family-        462 AACTTGGCNGC-GTCGTCNANCCTTCCAATCATGNCGAACTGGAAAGTAG 414

  scaffold1007|      12932 TCAGGGCAGCACCACAGAGGCCAAGTTCCTTGTTGTCAGCCCGCCAATAG 12981
                           vvi?      ?     ?  ?     i   i    v v iv iv   i-  
C rnd-1_family-        413 AGGNGGCAGCNCCACANAGNCCAAGCTCCCTGTTTTGAAGCTTCCAG-AG 365

  scaffold1007|      12982 GC-TTCCATGACTTGCTCAAACTCGCTTGTTGTTAAAGGTCTCCTCACAC 13030
                             -i  ?    ivi          viiv vv  ? i?  i    v   vi
C rnd-1_family-        364 GCACTCNATGATGCGCTCAAACTCCTCGGGAGTNAGNGGCCTCCGCACCT 315

  scaffold1007|      13031 TTGATTCAACACCGCGGCGTTGCGTCTGGAAGCGCCGCAT-TGCCTTTGT 13079
                            v  vv i  i        i               iv   -    i ?  
C rnd-1_family-        314 TGGAGGCGACGCCGCGGCGCTGCGTCTGGAAGCGCTTCATGTGCCCTNGT 265

  scaffold1007|      13080 CAACCGTGATAT--CTGGACAGAGCGAGTTGGATTGCCTTCTTGGCGGGC 13127
                           v i?  v  i  -- v  --      ?  ?     ?  ?v i  ?vv   
C rnd-1_family-        264 GAGNCGGGACATGGCAGG--AGAGCGNGTNGGATTNCCNACCTGNGCGGC 217

  scaffold1007|      13128 GTCATTCCATTGCTGGTGGGTGTTTGGCATGAAATAGGAGATATTCCTTT 13177
                           ?        iv  vv  v v             i i  ?   ivii  i 
C rnd-1_family-        216 NTCATTCCACGGCACGTCGTTGTTTGGCATGAAGTGGGNGATGGCTCTCT 167

  scaffold1007|      13178 TCCACGCAAGCACAGAGTGTAGCC--TGAAGTGTAGGGGAGGTGTTGAGC 13225
                               i  v  ?        v  v -- ii i v i    ? v ii --- 
C rnd-1_family-        166 TCCATGCCAGNACAGAGTGGAGGCGGTAGAATTTGGGGGNGCTACT---C 120

  scaffold1007|      13226 CTTCATCTGCATCAGGGTTGCCATAGACCCT 13256
                            i  i           i i?           
C rnd-1_family-        119 CCTCGTCTGCATCAGGATCNCCATAGACCCT 89

Matrix = 20p43g.matrix
Kimura (with divCpGMod) = 25.08
Transitions / transversions = 1.29 (45/35)
Gap_init rate = 0.03 (12 / 373), avg. gap size = 1.17 (14 / 12)


18 20.39 0.00 0.00 scaffold1007|size15796 13672 13711 (2084) (GCT)n#Simple_repeat 1 40 (0) m_b3193s252i9 33

  scaffold1007|      13672 GCGGCTGCTGCAGGAGGTGCTGCAGCTTCTGCTGCTGCTG 13711
                             v        v vv v      v   v            
  (GCT)n#Simple          1 GCTGCTGCTGCTGCTGCTGCTGCTGCTGCTGCTGCTGCTG 40

Matrix = Unknown
Transitions / transversions = 0.00 (0/7)
Gap_init rate = 0.00 (0 / 39), avg. gap size = 0.0 (0 / 0)


1385 13.06 0.90 0.00 scaffold1007|size15796 13974 14195 (1600) rnd-1_family-272#Unknown 510 733 (8) m_b3193s001i41 34

  scaffold1007|      13974 ACGTGACACGGTAGTTTTT-TGGTGTGACAGACAGAC-CTCCTTCTTAAT 14021
                              v    v     v    -i      i         - vi       v 
  rnd-1_family-        510 ACGGGACAAGGTAGATTTTACGGTGTGGCAGACAGACGCGTCTTCTTATT 559

  scaffold1007|      14022 TTGTTAGCCAAATTTTGGTAGAAAATATTACCCTCAGCGCTACTTAAGTA 14071
                                                   ?                         
  rnd-1_family-        560 TTGTTAGCCAAATTTTGGTAGAAANTATTACCCTCAGCGCTACTTAAGTA 609

  scaffold1007|      14072 GAAGCACGCTTACCAATTTACCATCCAAAACACATGCCGTATTGGAAAAT 14121
                            v?         ivv      v   v    i     v       i    v
  rnd-1_family-        610 GCNGCACGCTTATATATTTACGATCAAAAATACATGACGTATTGAAAAAA 659

  scaffold1007|      14122 TCAAGGTAGAGTTACGGTGGGAACTACTACTGAGAAATAAAAATATTACC 14171
                             i v    v i     ii      iv    vi                 
  rnd-1_family-        660 TCGACGTAGCGCTACGGCAGGAACTGGTACTCGGAAATAAAAATATTACC 709

  scaffold1007|      14172 TTGGTAGTATTTTGAAATTAATAT 14195
                                  i                
  rnd-1_family-        710 TTGGTAGCATTTTGAAATTAATAT 733

Matrix = 20p43g.matrix
Kimura (with divCpGMod) = 13.03
Transitions / transversions = 0.81 (13/16)
Gap_init rate = 0.01 (2 / 221), avg. gap size = 1.00 (2 / 2)


3147 3.01 0.27 0.27 scaffold1007|size15796 14193 14559 (1236) scaffold312|size187761_(dbseq-nr_665)_[13588,18807]#LTR 4854 5220 (0) m_b3193s001i42 35

  scaffold1007|      14193 TATTATAATAGTGACCTAAGCGTCAGGTGGTCAAGAATTCGTAGTTGAAG 14242
                                                           v    v            
  scaffold312|s       4854 TATTATAATAGTGACCTAAGCGTCAGGTGGTCTAGAAATCGTAGTTGAAG 4903

  scaffold1007|      14243 GGAGAATGAAGTTTAAAAGCATTAATTGAAATATTATGTTATTTCTAGTT 14292
                                     - iv   v v           v                  
  scaffold312|s       4904 GGAGAATGAA-TCGAAATGGATTAATTGAAAAATTATGTTATTTCTAGTT 4952

  scaffold1007|      14293 GTTCTAGTCCGGTCCAGGATCTCACAGCCATGGGCATGAAGCCCAACACC 14342
                                                                             
  scaffold312|s       4953 GTTCTAGTCCGGTCCAGGATCTCACAGCCATGGGCATGAAGCCCAACACC 5002

  scaffold1007|      14343 ACAACTCTCCCAGAGATGTGCTTACATCTCTGGAGGGAGTATCCAGTCAC 14392
                              v     i                                        
  scaffold312|s       5003 ACACCTCTCTCAGAGATGTGCTTACATCTCTGGAGGGAGTATCCAGTCAC 5052

  scaffold1007|      14393 GT-AGCGAGACTGTGTCAGTTTGGCTACTGGTACCATACGTACGTAGCAT 14441
                             -                      i            i           
  scaffold312|s       5053 GTCAGCGAGACTGTGTCAGTTTGGCCACTGGTACCATATGTACGTAGCAT 5102

  scaffold1007|      14442 ACTCGATGTCTACGTGAGTGTGTACCACACACTTTTATCTAAGCCTATTG 14491
                                                                             
  scaffold312|s       5103 ACTCGATGTCTACGTGAGTGTGTACCACACACTTTTATCTAAGCCTATTG 5152

  scaffold1007|      14492 AGGTGAATATTTAGTAAATAAATACTTCCTCCTTTTCACACAAAATGGCT 14541
                                                                             
  scaffold312|s       5153 AGGTGAATATTTAGTAAATAAATACTTCCTCCTTTTCACACAAAATGGCT 5202

  scaffold1007|      14542 GTATGCGTGGGCAGGACA 14559
                                             
  scaffold312|s       5203 GTATGCGTGGGCAGGACA 5220

Matrix = 20p43g.matrix
Kimura (with divCpGMod) = 2.81
Transitions / transversions = 0.57 (4/7)
Gap_init rate = 0.01 (2 / 366), avg. gap size = 1.00 (2 / 2)


3222 0.85 0.00 0.00 scaffold1007|size15796 14560 14914 (881) C rnd-1_family-299#Unknown (3354) 2122 1768 m_b3193s001i43 36

  scaffold1007|      14560 GATGTCTTTGCCTAGAAGGTTCATTGGCATATCCTGCTGAATGATTAACC 14609
                                       ?                                     
C rnd-1_family-       2122 GATGTCTTTGCCNAGAAGGTTCATTGGCATATCCTGCTGAATGATTAACC 2073

  scaffold1007|      14610 TGTGAGATATTAGGGAATGTGAGCTTATTAGTTTCACTCTTGACATAAGA 14659
                             v                                               
C rnd-1_family-       2072 TGGGAGATATTAGGGAATGTGAGCTTATTAGTTTCACTCTTGACATAAGA 2023

  scaffold1007|      14660 AGTGACATGCCTAGGTACCGCTTTCAAGGGACCATCACTTGTGTTCCAGA 14709
                                  v                                          
C rnd-1_family-       2022 AGTGACAGGCCTAGGTACCGCTTTCAAGGGACCATCACTTGTGTTCCAGA 1973

  scaffold1007|      14710 ACGCCTCCCCCATTTTCCAGCAAAACTCCTCTCGAGAATTTGACTCCTCC 14759
                                                                   i         
C rnd-1_family-       1972 ACGCCTCCCCCATTTTCCAGCAAAACTCCTCTCGAGAATTCGACTCCTCC 1923

  scaffold1007|      14760 TTTATATTGCGAATCAACTCCTCTGTCATGCTATTGTCCGAAATTCCTTT 14809
                                                                             
C rnd-1_family-       1922 TTTATATTGCGAATCAACTCCTCTGTCATGCTATTGTCCGAAATTCCTTT 1873

  scaffold1007|      14810 AATAGAAGCAAGATAACCTCTAAAAATGTGTCGTTCTACAAAGATTTCCT 14859
                                                           ?                 
C rnd-1_family-       1872 AATAGAAGCAAGATAACCTCTAAAAATGTGTCNTTCTACAAAGATTTCCT 1823

  scaffold1007|      14860 TCTTTTCCCAATACAGATCTGCACTCTCTCCAAAAACGGTTTTTGTTTTA 14909
                                                                             
C rnd-1_family-       1822 TCTTTTCCCAATACAGATCTGCACTCTCTCCAAAAACGGTTTTTGTTTTA 1773

  scaffold1007|      14910 TATTG 14914
                                
C rnd-1_family-       1772 TATTG 1768

Matrix = 20p43g.matrix
Kimura (with divCpGMod) = 0.60
Transitions / transversions = 0.50 (1/2)
Gap_init rate = 0.00 (0 / 354), avg. gap size = 0.0 (0 / 0)


7755 1.81 0.91 0.23 scaffold1007|size15796 14914 15795 (0) C genome_3_11418#DNA (0) 888 1 m_b3193s001i44 37

  scaffold1007|      14914 GAGGCTGTGGGAATATCCAAAAATAGCTCAAGTTTTATGATGCATGGTAA 14963
                                                                             
C genome_3_1141        888 GAGGCTGTGGGAATATCCAAAAATAGCTCAAGTTTTATGATGCATGGTAA 839

  scaffold1007|      14964 TTTGTTCTAGAAGTTATGATGACGTTATTTTT-CTATTTAGTAGCTTTGC 15012
                              v                            -                 
C genome_3_1141        838 TTTTTTCTAGAAGTTATGATGACGTTATTTTTTCTATTTAGTAGCTTTGC 789

  scaffold1007|      15013 ATCTTTATGGTAGTTGCTTTGCAGTAAATATAAATTGTATATGTATCTGA 15062
                                                                 v           
C genome_3_1141        788 ATCTTTATGGTAGTTGCTTTGCAGTAAATATAAATTGTCTATGTATCTGA 739

  scaffold1007|      15063 ATTTAAATAATTTTTATAGTCATCTGCGTTCACTTTTGTCCCCCACTTTG 15112
                                      v --     v                             
C genome_3_1141        738 ATTTAAATAATAT--ATAGTAATCTGCGTTCACTTTTGTCCCCCACTTTG 691

  scaffold1007|      15113 GAGACCGGAGAGACATGTTTGTTTAAAATGGGAGAGAGAGGCACGACATT 15162
                               v   i                                         
C genome_3_1141        690 GAGAGCGGGGAGACATGTTTGTTTAAAATGGGAGAGAGAGGCACGACATT 641

  scaffold1007|      15163 CGTATCAGAGTCACCTACAAGCGAGAGCCGGTTTGTGTGCCCTGTGCGAC 15212
                                                                    v        
C genome_3_1141        640 CGTATCAGAGTCACCTACAAGCGAGAGCCGGTTTGTGTGCCGTGTGCGAC 591

  scaffold1007|      15213 TGGATGACCGTTGGTCCTTTTAATCTCGTATATAGCTTATTTCTCGCAGA 15262
                                                    i                        
C genome_3_1141        590 TGGATGACCGTTGGTCCTTTTAATCCCGTATATAGCTTATTTCTCGCAGA 541

  scaffold1007|      15263 TAAGCTTATTTTGCGCAGATAGCTCGTTTCTCGCAGATAGCACTATAAAT 15312
                                                                             
C genome_3_1141        540 TAAGCTTATTTTGCGCAGATAGCTCGTTTCTCGCAGATAGCACTATAAAT 491

  scaffold1007|      15313 AGTGCTATCTGCGAGGATAGCCTTATTTGTGAGAGCATACTATTCCTACG 15362
                                                        i                    
C genome_3_1141        490 AGTGCTATCTGCGAGGATAGCCTTATTTGCGAGAGCATACTATTCCTACG 441

  scaffold1007|      15363 TAAAAAATAGGCTTATCTGCGAGGATTCTCTTATTTGCGAGCTCGCAAAT 15412
                                                                             
C genome_3_1141        440 TAAAAAATAGGCTTATCTGCGAGGATTCTCTTATTTGCGAGCTCGCAAAT 391

  scaffold1007|      15413 GAGCCTATCCTCACAAATAAGCTTATCCTCGCAAATAAGCCTATCCTCGC 15462
                           i           i                                     
C genome_3_1141        390 AAGCCTATCCTCGCAAATAAGCTTATCCTCGCAAATAAGCCTATCCTCGC 341

  scaffold1007|      15463 AAAAAATAAGCTTCTTCTCACTGACGTAAGTAATAGTCACAGTGTAACTG 15512
                                                                        i    
C genome_3_1141        340 AAAAAATAAGCTTCTTCTCACTGACGTAAGTAATAGTCACAGTGTGACTG 291

  scaffold1007|      15513 AAAAACACACTGCAGTGCGTTTTATTGTGTATCGTACCATATATGACTAC 15562
                                    i                                        
C genome_3_1141        290 AAAAACACATTGCAGTGCGTTTTATTGTGTATCGTACCATATATGACTAC 241

  scaffold1007|      15563 CAGTGACCGGCACTTGACTGGCACTCGTTTCACTGTCAACCACTCTCTCT 15612
                                                              i              
C genome_3_1141        240 CAGTGACCGGCACTTGACTGGCACTCGTTTCACTGCCAACCACTCTCTCT 191

  scaffold1007|      15613 CCTCTACACTTTTAACCCAGATGTGCAGATATACTTATATATATGTAACA 15662
                                                                           i 
C genome_3_1141        190 CCTCTACACTTTTAACCCAGATGTGCAGATATACTTATATATATGTAATA 141

  scaffold1007|      15663 TGGTACTACCTACTATGATGTAAGTAAAAATATGATTGCTTGTTATTGTT 15712
                                                                 i           
C genome_3_1141        140 TGGTACTACCTACTATGATGTAAGTAAAAATATGATTGTTTGTTATTGTT 91

  scaffold1007|      15713 T----TTCAACACTCATGGAGGTGTGTAACTTTGACTTAAGTAGTACTAC 15758
                            ----                                             
C genome_3_1141         90 TTTCATTCAACACTCATGGAGGTGTGTAACTTTGACTTAAGTAGTACTAC 41

  scaffold1007|      15759 CATACTGTTAACATG---CTTATGATTTTCCTACAGCCTC 15795
                                          ---                      
C genome_3_1141         40 CATACTGTTAACATGTCACTTATGATTTTCCTACAGCCTC 1

Matrix = 20p43g.matrix
Kimura (with divCpGMod) = 1.63
Transitions / transversions = 1.67 (10/6)
Gap_init rate = 0.01 (5 / 881), avg. gap size = 2.00 (10 / 5)


225 8.57 0.00 0.00 scaffold1008|size27405 1 35 (27438) rnd-1_family-272#Unknown 707 741 (0) m_b3181s001i0 38

  scaffold1008|          1 ACCTTGGTAGTATTTTAAAATTAATATGAAAATAT 35
                                     i     i             v    
  rnd-1_family-        707 ACCTTGGTAGCATTTTGAAATTAATATGAACATAT 741

Matrix = 20p43g.matrix
Kimura (with divCpGMod) = 9.18
Transitions / transversions = 2.00 (2/1)
Gap_init rate = 0.00 (0 / 34), avg. gap size = 0.0 (0 / 0)


791 8.33 0.00 0.00 scaffold1008|size27405 32 139 (27334) C rnd-1_family-389#Unknown (1) 374 267 m_b3181s001i1 39

  scaffold1008|         32 ATATCCTCCGCGCATTGAAAAAAAGTTGAGGACTTTGAGACAAATTAACA 81
                            ii           ?i         ?i              i        
C rnd-1_family-        374 ACGTCCTCCGCGCANCGAAAAAAAGNCGAGGACTTTGAGACGAATTAACA 325

  scaffold1008|         82 CGTAGCCTCGTAAATCAATGAAAAAATGTAAAACGGAGTAGAAAGTCTTA 131
                                  i               v                   ?v     
C rnd-1_family-        324 CGTAGCCCCGTAAATCAATGAAATAATGTAAAACGGAGTAGAANCTCTTA 275

  scaffold1008|        132 AATACTTA 139
                               i   
C rnd-1_family-        274 AATATTTA 267

Matrix = 20p43g.matrix
Kimura (with divCpGMod) = 5.24
Transitions / transversions = 3.50 (7/2)
Gap_init rate = 0.00 (0 / 107), avg. gap size = 0.0 (0 / 0)


299 3.92 19.61 0.00 scaffold1008|size27405 138 188 (27285) rnd-1_family-321#Unknown 1 61 (804) m_b3181s001i2 40

  scaffold1008|        138 TACATCCTCCGCGCATCGAAAAAAAGACGAGGACTTT-------AT---C 177
                              i           ?          ?          -------  --- 
  rnd-1_family-          1 TACGTCCTCCGCGCANCGAAAAAAAGNCGAGGACTTTGAGACGAATTAAC 50

  scaffold1008|        178 CCGTAGCCCCG 188
                           v          
  rnd-1_family-         51 ACGTAGCCCCG 61

Matrix = 20p43g.matrix
Kimura (with divCpGMod) = 2.28
Transitions / transversions = 1.00 (1/1)
Gap_init rate = 0.04 (2 / 50), avg. gap size = 5.00 (10 / 2)


776 14.17 0.00 0.79 scaffold1008|size27405 189 316 (27157) rnd-1_family-343#Unknown 97 223 (3) m_b3181s001i3 41

  scaffold1008|        189 GCAGAATCGGGGGCATCTACGTCATAAATATTTAAGATCCTCTACTCCGT 238
                               ?       -i i                     v i          
  rnd-1_family-         97 GCAGNATCGGGG-TACCTACGTCATAAATATTTAAGAGCTTCTACTCCGT 145

  scaffold1008|        239 TTTACATTATTTTAGTGGTTTACGGGGCTACGTAATAATCTGACTGGAAG 288
                                       ivi  i               iv    ii v  vi   
  rnd-1_family-        146 TTTACATTATTTCTATGATTTACGGGGCTACGTGTTAATTCGTCTCAAAG 195

  scaffold1008|        289 TCCTCGTCTTTTTTTTGATGTGCTGAGG 316
                                 ?        i ?  i  v    
  rnd-1_family-        196 TCCTCGNCTTTTTTTCGNTGCGCGGAGG 223

Matrix = 20p43g.matrix
Kimura (with divCpGMod) = 13.60
Transitions / transversions = 2.00 (12/6)
Gap_init rate = 0.01 (1 / 127), avg. gap size = 1.00 (1 / 1)


1823 11.21 0.00 4.48 scaffold1008|size27405 323 602 (26871) C rnd-1_family-389#Unknown (107) 268 1 m_b3181s001i4 39

  scaffold1008|        323 TGTGATATACTCAAACACTGCTCACCCAATCAATTTTTATACCCAGTGTC 372
                            i   ii   i vi i?         -i                      
C rnd-1_family-        268 TATGACGTACCCCGATNCTGCTCACC-GATCAATTTTTATACCCAGTGTC 220

  scaffold1008|        373 ATTGAAATCAAAAATCGCTCATCCAGCAACTTCGTGATGATCAATTCGAT 422
                                               i             i  i           i
C rnd-1_family-        219 ATTGAAATCAAAAATCGCTCGTCCAGCAACTTCGCGACGATCAATTCGAC 170

  scaffold1008|        423 GCCGCGAACAAACAGAACAAACAAACATGATCATCGCAGAGTTGCTCGAT 472
                              i         ---- -    ---      i         i       
C rnd-1_family-        169 GCCACGAACAAAC----C-AACA---ATGATCGTCGCAGAGTCGCTCGAT 128

  scaffold1008|        473 CTGTGGAAATGAATCCTCTTTAATGTTCTTCTGATGCCCCTTCAAACAAG 522
                                     i     i   i     i   i                   
C rnd-1_family-        127 CTGTGGAAATAAATCCCCTTCAATGTCCTTTTGATGCCCCTTCAAACAAG 78

  scaffold1008|        523 CGACAAGAAGATCTACCACTGAGTCTATTGACTAGGTGACAGACATTAGT 572
                            i  ---          vi   i        i    i      i v    
C rnd-1_family-         77 CAAC---AAGATCTACCTTTGAATCTATTGATTAGGCGACAGATAATAGT 31

  scaffold1008|        573 GGGGTAATTTGTTGAATTAAATTATTCTAC 602
                                    i  i                 
C rnd-1_family-         30 GGGGTAATTCGTCGAATTAAATTATTCTAC 1

Matrix = 20p43g.matrix
Kimura (with divCpGMod) = 7.64
Transitions / transversions = 9.00 (27/3)
Gap_init rate = 0.04 (12 / 279), avg. gap size = 1.00 (12 / 12)


2089 12.66 9.83 5.29 scaffold1008|size27405 374 790 (26683) rnd-1_family-321#Unknown 119 553 (312) m_b3181s001i5 42

  scaffold1008|        374 TTGAAATCAAAAATCGCTCATCCAGCAACTTCGTGATGATCAATTCGATG 423
                                              i  ?          vv             i 
  rnd-1_family-        119 TTGAAATCAAAAATCGCTCGTCNAGCAACTTCGACATGATCAATTCGACG 168

  scaffold1008|        424 CCGCGAACAAACAGAACAAACAAACATGATCATCGCAGAGTTGCTCGATC 473
                             i         ----   -   ---     i         i        
  rnd-1_family-        169 CCACGAACAAAC----CAA-CAA---TGATCGTCGCAGAGTCGCTCGATC 210

  scaffold1008|        474 TGTGGAAATGAATCCTCTTTAATGTTCTTCTGATGCCCCTTCAAACAAGC 523
                                    i     i   i     i   i                    
  rnd-1_family-        211 TGTGGAAATAAATCCCCTTCAATGTCCTTTTGATGCCCCTTCAAACAAGC 260

  scaffold1008|        524 GACAAGAAGATCTACCACTGAGTCTATTGACTAGGTGACAGACATTAGTG 573
                           i      ---      vi   -        i    i      i v     
  rnd-1_family-        261 AACAAGA---TCTACCTTTGA-TCTATTGATTAGGCGACAGATAATAGTG 306

  scaffold1008|        574 GGGTAATTTGTTGAATTAAATTATTCTACGATTTATTTCAATGACAACCA 623
                                   i  i           iv    ------   -- i   i    
  rnd-1_family-        307 GGGTAATTCGTCGAATTAAATTACGCTAC------TTT--ACGACGACCA 348

  scaffold1008|        624 ACACAG-----AAGCACC-CCAGCAGATTAAGTCCCCAAATCCCCATCAA 667
                                 -----  i ivv-   v v  ---  iv v  i           
  rnd-1_family-        349 ACACAGTTTCAAAACGGAACCATCCGA---AGCACACAGATCCCCATCAA 395

  scaffold1008|        668 ACAAT---CCCCATGGATGAACCACACTTCCTCTCTAAAGGTAATTCAG- 713
                                ---         i      ?vii         i        i  -
  rnd-1_family-        396 ACAATTATCCCCATGGACGAACCANTTCTCCTCTCTAGAGGTAATTTAGT 445

  scaffold1008|        714 -------------------------------TTTCACAAAGGGCGAGACG 732
                           -------------------------------      i     v    i 
  rnd-1_family-        446 GGTGGTTGCNAAGAATCCACCTGGAAAGCCTTTTCACGAAGGGGGAGATG 495

  scaffold1008|        733 CCTTCATCTTGGACCCAAACCATGCAGATGGGGTCCTCTGACAATTTGTC 782
                                        i        i  i  ?  i        v         
  rnd-1_family-        496 CCTTCATCTTGGATCCAAACCACGCGGANGGAGTCCTCTGTCAATTTGTC 545

  scaffold1008|        783 TTAGGGGG 790
                                v  
  rnd-1_family-        546 TTAGGTGG 553

Matrix = 20p43g.matrix
Kimura (with divCpGMod) = 10.02
Transitions / transversions = 2.33 (35/15)
Gap_init rate = 0.07 (28 / 416), avg. gap size = 2.29 (64 / 28)


1785 13.21 8.60 2.43 scaffold1008|size27405 790 1138 (26335) C rnd-5_family-347#Unknown (196) 852 483 m_b3181s001i6 43

  scaffold1008|        790 GGCCTTGCCTGTGCATTTGGAGTGAAAGAAATTGCAGTGAGGAATTGTGT 839
                            i   i    i         ?          ?  i        v      
C rnd-5_family-        852 GACCTCGCCTATGCATTTGGNGTGAAAGAAANTGTAGTGAGGACTTGTGT 803

  scaffold1008|        840 TAGGAACGAACTGAAAAACAATGGAAGCAACTAGCGTAAGCAACAAATAG 889
                             v   v                        v            i  i  
C rnd-5_family-        802 TATGAAGGAACTGAAAAACAATGGAAGCAACAAGCGTAAGCAACGAACAG 753

  scaffold1008|        890 ATGCCCACAAAACACTATTCGACAGCAACA-------AGATCA----TGG 928
                                vi i           i         -------      ----   
C rnd-5_family-        752 ATGCCGGCGAAACACTATTCAACAGCAACAAGAAACGAGATCAAGTGTGG 703

  scaffold1008|        929 ACGAGCAAGGAATATTTCACGAAACAGCAACACAAAATCAATATCAATGA 978
                                    v      ?        v    ?     ------     i  
C rnd-5_family-        702 ACGAGCAAGCAATATTNCACGAAACTGCAANACAAA------ATCAACGA 659

  scaffold1008|        979 AGGTGACTCATTACAAAGGCGTGAGATAAAGGGACAGTTCAACAACCTTG 1028
                           i  v   v  i   vv  i ii        v i  i            ii
C rnd-5_family-        658 GGGAGACGCACTACCCAGACACGAGATAAACGAACGGTTCAACAACCTCA 609

  scaffold1008|       1029 GCCATGAGAAAAAGAACCAATACGAAGCAGGGGCCGAAGGAAT------- 1071
                             v   ---    i         i       i      v    -------
C rnd-5_family-        608 GCGATG---AAAAAAACCAATACAAAGCAGGAGCCGAACGAATGAAAGGG 562

  scaffold1008|       1072 ------------ATTGACGAGCTAATTCGTAAGTCGTTGAACCAAACAAA 1109
                           ------------  v        ?     ?  v       ?      i  
C rnd-5_family-        561 ATGCTCGTCAACATAGACGAGCTNATTCGNAATTCGTTGANCCAAACGAA 512

  scaffold1008|       1110 TTTGACGGTCAGTCGGGAAAACATTGCAA 1138
                            vvi         i    i v        
C rnd-5_family-        511 TGGAACGGTCAGTTGGGAGACCATTGCAA 483

Matrix = 20p43g.matrix
Kimura (with divCpGMod) = 12.67
Transitions / transversions = 1.37 (26/19)
Gap_init rate = 0.04 (13 / 348), avg. gap size = 3.00 (39 / 13)

534 11.95 8.60 1.00 scaffold1008|size27405 1141 1233 (26240) C rnd-5_family-347#Unknown (656) 392 293 m_b3181s001i7 43

  scaffold1008|       1141 CAACAATCAATGAACACAACAAACAGCAACA--------GGTCAAAACAA 1182
                                     i    i              i--------           
C rnd-5_family-        392 CAACAATCAACGAACGCAACAAACAGCAACGTTACCAGTGGTCAAAACAA 343

  scaffold1008|       1183 TTCCTTATTTGTTTGGGTGGGGGCAACGCTTGCTGCATTAAAGACTCAAC 1232
                                ?  ? -      vi     i v     i     ii     ?   i
C rnd-5_family-        342 TTCCTNATNT-TTTGGGAAGGGGCGAAGCTTGTTGCATCGAAGACNCAAT 294

  scaffold1008|       1233 T 1233
                            
C rnd-5_family-        293 T 293

Matrix = 20p43g.matrix
Kimura (with divCpGMod) = 7.62
Transitions / transversions = 4.50 (9/2)
Gap_init rate = 0.02 (2 / 92), avg. gap size = 4.50 (9 / 2)


551 6.94 0.00 0.00 scaffold1008|size27405 1669 1740 (25733) rnd-1_family-1231#DNA/TcMar-Mariner 135 206 (321) m_b3181s001i8 44

  scaffold1008|       1669 AGATAATGTTGTTGCTGAAATGAGCACAAACATGAACAAAAGAATTGTTG 1718
                              i                       i  v                   
  rnd-1_family-        135 AGACAATGTTGTTGCTGAAATGAGCACGAAAATGAACAAAAGAATTGTTG 184

  scaffold1008|       1719 TGAGATACCAACAGGACAATGC 1740
                                  i     v        
  rnd-1_family-        185 TGAGATATCAACACGACAATGC 206

Matrix = 20p43g.matrix
Kimura (with divCpGMod) = 5.93
Transitions / transversions = 1.50 (3/2)
Gap_init rate = 0.00 (0 / 71), avg. gap size = 0.0 (0 / 0)


1265 18.54 1.50 3.04 scaffold1008|size27405 1771 2037 (25436) C scaffold63|size1124630_(dbseq-nr_381)_[616819,628943]#LTR/Gypsy (9910) 2215 1953 m_b3181s001i9 45

  scaffold1008|       1771 ATGATTGAAACATAAGATAAAACAAGACGAATTTAATC-GATACAATTCT 1819
                            i                  i       i    v  v -i    i     
C scaffold63|si       2215 ACGATTGAAACATAAGATAAGACAAGACAAATTGAAGCTAATACGATTCT 2166

  scaffold1008|       1820 CGGTTCTCATCATTGATACAAAACAAAAAA---TTAATTAACAAGACAGG 1866
                             -------     i  v    i       ---ii    v  i     i 
C scaffold63|si       2165 CG-------TCATTAATTCAAAGCAAAAAAAAACCAATTCACGAGACAAG 2123

  scaffold1008|       1867 ATTGCCGTGATGTTGAGAAAGAAAAATCAACCAGATCCTTTGACGGCGAG 1916
                             ii     v  iviv   vv  v       i               i  
C scaffold63|si       2122 ATCACCGTGTTGCAATGAATCAACAATCAACTAGATCCTTTGACGGCAAG 2073

  scaffold1008|       1917 TGATGACACTCCCGAACGCCTACGAAATCGCCAAACCCCGAGGACGCAAA 1966
                                           i    i   ii  i     -           i  
C scaffold63|si       2072 TGATGACACTCCCGAATGCCTGCGAGGTCACCAAA-CCCGAGGACGCGAA 2024

  scaffold1008|       1967 TCTGGTTGGGTGTTCACTTCAAAGACAACATCTAATCCGGTCCAGTGAAG 2016
                                   iv vv v v      i      ivi     i           
C scaffold63|si       2023 TCTGGTTGATTTATAAATTCAAAAACAACACGCAATCCAGTCCAGTGAAG 1974

  scaffold1008|       2017 ATAGCAACAAAACACAACAAA 2037
                            i         v  i v    
C scaffold63|si       1973 ACAGCAACAAATCATATCAAA 1953

Matrix = 20p43g.matrix
Kimura (with divCpGMod) = 19.23
Transitions / transversions = 1.67 (30/18)
Gap_init rate = 0.04 (10 / 266), avg. gap size = 1.20 (12 / 10)

2288 17.06 2.32 0.68 scaffold1008|size27405 1888 2318 (25155) C scaffold63|size1124630_(dbseq-nr_381)_[616819,628943]#LTR/Gypsy (10193) 1932 1495 m_b3181s001i10 45

  scaffold1008|       1888 AAAAATCAACCAGATCCTTTGACGGCGAGTGATGACACTCCCGAACGCCT 1937
                             v         i             i    i             i    
C scaffold63|si       1932 AACAATCAACCAAATCCTTTGACGGCAAGTGGTGACACTCCCGAATGCCT 1883

  scaffold1008|       1938 ACGAAATCGCCAAACCCCGAGGACGCAAATCTGGTTGGGTGTTCACTTCA 1987
                           i   ii                    i          vv   v  i iv 
C scaffold63|si       1882 GCGAGGTCGCCAAACCCCGAGGACGCGAATCTGGTTGCTTGTACATTCAA 1833

  scaffold1008|       1988 AAGACAACATCTAATCCGGTCCAGTGAAGATAGCAACAAAACACAACAAA 2037
                             v    vi vi              v   i                   
C scaffold63|si       1832 AACACAAAGTGCAATCCGGTCCAGTGCAGACAGCAACAAAACACAACAAA 1783

  scaffold1008|       2038 TCATCACCAAGATCAGTGTGCTTACTGTTT-TTTTATT-GTCGCCACCTC 2085
                           i  v  iv v  v                 -       - i   vi    
C scaffold63|si       1782 CCAACATGATGAACAGTGTGCTTACTGTTTTTTTTATTAGCCGCAGCCTC 1733

  scaffold1008|       2086 AGGTGAATTTCAATGCAATC-GCAGGGTCAAATCGTTGGAAAGGAGGTCC 2134
                                i       v    i -   -       i   ii    v  i    
C scaffold63|si       1732 AGGTGGATTTCAAGGCAACCAGCA-GGTCAAACCGTCAGAAATGAAGTCC 1684

  scaffold1008|       2135 GCTATTGATTGATGTGGAGGGGGGATTGCGGCAATGAGTGTGGTGGGAAC 2184
                           v    i                    v i   i   i      v    i 
C scaffold63|si       1683 CCTATCGATTGATGTGGAGGGGGGATGGTGGCGATGGGTGTGGAGGGAGC 1634

  scaffold1008|       2185 ACAAGACAAGACAACAACGGG-GGGAGGAATTTTCATTGTGATGTCTGTG 2233
                             i   ii    i v vi   -  vi     i v   v     i v i i
C scaffold63|si       1633 ACGAGATGAGACGAGATTGGGCGGCGGGAATCTACATGGTGATATATATA 1584

  scaffold1008|       2234 --ATGTGCAAAAAAGAAATATTG----TGTCTTGGTGGGATTGATGATGA 2277
                           -- i           -    v  ----                   -   
C scaffold63|si       1583 TCACGTGCAAAAAAG-AATAATGAGATTGTCTTGGTGGGATTGATG-TGA 1536

  scaffold1008|       2278 TCGAGGGGTATAAAAATTGATCGGTGAGCAGAATGGGGGTA 2318
                           iv v      v           v   v    vv        
C scaffold63|si       1535 CAGCGGGGTAAAAAAATTGATCTGTGTGCAGTCTGGGGGTA 1495

Matrix = 20p43g.matrix
Kimura (with divCpGMod) = 17.55
Transitions / transversions = 1.21 (40/33)
Gap_init rate = 0.02 (9 / 430), avg. gap size = 1.44 (13 / 9)


933 9.40 0.65 3.33 scaffold1008|size27405 2283 2436 (25037) rnd-1_family-389#Unknown 226 375 (0) m_b3181s001i11 46

  scaffold1008|       2283 GGGTATAAAAATTGATCGGTGAGCAGAATGGGGGTACGCTTGTAATTGGT 2332
                                                     ?  v        - ii   ---i 
  rnd-1_family-        226 GGGTATAAAAATTGATCGGTGAGCAGNATCGGGGTACG-TCATAA---AT 271

  scaffold1008|       2333 ATTTAAGAGTTTCTACTCCATTTTACATT-TTTCATTTGATTTACGGAGC 2381
                                    ?         i         -       -         i  
  rnd-1_family-        272 ATTTAAGAGNTTCTACTCCGTTTTACATTATTTCATT-GATTTACGGGGC 320

  scaffold1008|       2382 TACGTGTTTATTTGTCTCAAAGTCCTCAACTTTATTTTGATGAGTGGGGG 2431
                                   v   i              i?    v   i ?  v i  i  
  rnd-1_family-        321 TACGTGTTAATTCGTCTCAAAGTCCTCGNCTTTTTTTCGNTGCGCGGAGG 370

  scaffold1008|       2432 ACGTA 2436
                                
  rnd-1_family-        371 ACGTA 375

Matrix = 20p43g.matrix
Kimura (with divCpGMod) = 6.88
Transitions / transversions = 2.50 (10/4)
Gap_init rate = 0.04 (6 / 153), avg. gap size = 1.00 (6 / 6)


3564 10.01 8.60 4.04 scaffold1008|size27405 2461 3053 (24420) genome_2_15377#DNA 1 619 (0) m_b3181s001i12 47

  scaffold1008|       2461 GTTGGATCCCATTAGGGCACCATCCCAGTTCTAGAACTGGACGAAAAAAT 2510
                                                i                    -       
  genome_2_1537          1 GTTGGATCCCATTAGGGCACCGTCCCAGTTCTAGAACTGGAC-AAAAAAT 49

  scaffold1008|       2511 TTGTCCAGTTCTAGAACTGGACGTTTTTCTCCCCGTTGTGGCACTTTACC 2560
                            i                                                
  genome_2_1537         50 TCGTCCAGTTCTAGAACTGGACGTTTTTCTCCCCGTTGTGGCACTTTACC 99

  scaffold1008|       2561 ATGAAATCATTTGCTGGTGCCCCAACGGGGATCAAATCTGACTGAGGTTG 2610
                           v       i                          v     ii     v 
  genome_2_1537        100 TTGAAATCGTTTGCTGGTGCCCCAACGGGGATCAATTCTGATCGAGGTAG 149

  scaffold1008|       2611 GGATAATTACTATGTCAAATTTTTTGAGGTACATTATTAGG--------T 2652
                                                   i                -------- 
  genome_2_1537        150 GGATAATTACTATGTCAAATTTTTCGAGGTACATTATTAGGTTACCACTT 199

  scaffold1008|       2653 CATCGGGAGAATTTGACGCGCTTGTGTGATGTTTGTGTACCATAACCTCA 2702
                                 i            i    i     v          v vvv  i 
  genome_2_1537        200 CATCGGAAGAATTTGACGCACTTGCGTGATTTTTGTGTACCCTCTACTTA 249

  scaffold1008|       2703 TTCGTACAGGCGCAGCCAGTATCCCAACTACGTATAGTAGTAGTGCCAAA 2752
                           - v vi v               v          i i             
  genome_2_1537        250 -TAGAGCTGGCGCAGCCAGTATCACAACTACGTACAATAGTAGTGCCAAA 298

  scaffold1008|       2753 ATGGTGACATCTTCATCA-CCCATTAGGGCACCTGGTGCCCCAATGGG-- 2799
                               v     i      i-              -i       i     --
  genome_2_1537        299 ATGGGGACATTTTCATCGCCCCATTAGGGCACC-AGTGCCCCGATGGGAC 347

  scaffold1008|       2800 -----------------------ACCGGTGCCACAATG------------ 2814
                           -----------------------  i      v     ------------
  genome_2_1537        348 TAATCGGTCGTCCCGATTAAGGCACTGGTGCCCCAATGGGACTGGTGCCC 397

  scaffold1008|       2815 -----GGGGTTTGATCAAAACTCCCAGTTATAGAACTGGGTTCCCAGTTA 2859
                           -----   i     v  vv v        v          iv       v
  genome_2_1537        398 CAATGGGGATTTGAGCATCAGTCCCAGTTCTAGAACTGGGCGCCCAGTTC 447

  scaffold1008|       2860 TAGAACTGGAATTTCATAGCAATCCCAGTTCTAGAACTGGGACATGCAGT 2909
                                         i  vi ii                   iii v    
  genome_2_1537        448 TAGAACTGGAATTTTATCACGGTCCCAGTTCTAGAACTGGGGTGTCCAGT 497

  scaffold1008|       2910 TCTAGAACTGGGACGTCCAGTTCTAGAACTTGACGCCCCATTCAGGCACG 2959
                                       --------------------- i       v       
  genome_2_1537        498 TCTAGAACTGGG---------------------CACCCCATTAAGGCACG 526

  scaffold1008|       2960 GTGCCACAATGGGGAGAAAATCGTCCAGTTCTAGAACTGGACGAATTTTT 3009
                                v   i          v                     -       
  genome_2_1537        527 GTGCCCCAACGGGGAGAAAAACGTCCAGTTCTAGAACTGGAC-AATTTTT 575

  scaffold1008|       3010 TAGTCCAGTTCTAGAACTGGGACGGTGCCCTAATGAGATCCAAC 3053
                            v                                 i        
  genome_2_1537        576 TTGTCCAGTTCTAGAACTGGGACGGTGCCCTAATGGGATCCAAC 619

Matrix = 20p43g.matrix
Kimura (with divCpGMod) = 8.79
Transitions / transversions = 1.11 (30/27)
Gap_init rate = 0.05 (30 / 592), avg. gap size = 2.53 (76 / 30)


528 19.85 3.05 0.00 scaffold1008|size27405 3055 3185 (24288) C rnd-1_family-142#Unknown (3) 1232 1098 m_b3181s001i13 48

  scaffold1008|       3055 TGTATCACCAGAGAATACCTCCTAAGTGTAAAA-TCGTCTTATGTAAAAA 3103
                               i    ivii           v        -i v   v vi      
C rnd-1_family-       1232 TGTACCACCGTGAAATACCTCCTATGTGTAAAAACCTTCTAAGATAAAAA 1183

  scaffold1008|       3104 CTAGTAATACCTTTGAGATCAAAAGGTCTAATAAA-AAGAGGAATTACTA 3152
                              vv           vii            i   - i?  i     v?v
C rnd-1_family-       1182 CTATAAATACCTTTGATGCCAAAAGGTCTAACAAACAGNAGAAATTAGNT 1133

  scaffold1008|       3153 TAGAGAACAAATATTTTCGCT--GACATTTTTATT 3185
                           v     vvi  v         --            
C rnd-1_family-       1132 GAGAGACAGAAAATTTTCGCTAAGACATTTTTATT 1098

Matrix = 20p43g.matrix
Kimura (with divCpGMod) = 22.59
Transitions / transversions = 0.86 (12/14)
Gap_init rate = 0.02 (3 / 130), avg. gap size = 1.33 (4 / 3)


3064 6.67 0.00 0.26 scaffold1008|size27405 3195 3585 (23888) genome_2_12470#DNA 1 390 (68) m_b3181s001i14 49

  scaffold1008|       3195 ACCCTCACCCGTATCTAGAGCAAAATTCAACCCTAGTTAATAAACAAGAG 3244
                                     v                 i                v    
  genome_2_1247          1 ACCCTCACCCTTATCTAGAGCAAAATTCGACCCTAGTTAATAAACTAGAG 50

  scaffold1008|       3245 CAAAAACCGACCCTAGTTAATGAAATTGCCTCGTTTTGCCCACTTGCGCT 3294
                                               i         ivi   i             
  genome_2_1247         51 CAAAAACCGACCCTAGTTAACGAAATTGCCCGATTTCGCCCACTTGCGCT 100

  scaffold1008|       3295 CACTGCTGAGTCAATCTGATTGAACCATTCAATTCCTCGTGAAAAATTAC 3344
                               v               v v   i   i        iv         
  genome_2_1247        101 CACTTCTGAGTCAATCTGATAGCACCGTTCGATTCCTCGCCAAAAATTAC 150

  scaffold1008|       3345 CACAATAGACCCTCACCAAGAATATTATTTGATCATTATTTAGGCCAACA 3394
                              v        i                                v    
  genome_2_1247        151 CACTATAGACCCCCACCAAGAATATTATTTGATCATTATTTAGGCGAACA 200

  scaffold1008|       3395 CAATTAGCACCATTTGCCATGATTTCGTCGTACAGATTGAGCAATGTCCC 3444
                                                v            i               
  genome_2_1247        201 CAATTAGCACCATTTGCCATGCTTTCGTCGTACAAATTGAGCAATGTCCC 250

  scaffold1008|       3445 TTTTCCGGTGTAGTCTCTATATCGAAAAACGTAAAATTTGGTTATCTAGA 3494
                                            v  v   v       v                 
  genome_2_1247        251 TTTTCCGGTGTAGTCTCAATCTCGTAAAACGTTAAATTTGGTTATCTAGA 300

  scaffold1008|       3495 GCAAAAATTGACGCGGATAAGGTTATCTAGATGAAAAATACCAGGATTGT 3544
                                     v                                -      
  genome_2_1247        301 GCAAAAATTGTCGCGGATAAGGTTATCTAGATGAAAAATACCA-GATTGT 349

  scaffold1008|       3545 TCTAATTCATGAGCGATAAACAAAGGTCGGAAAGTGCTCTA 3585
                                    i                               
  genome_2_1247        350 TCTAATTCACGAGCGATAAACAAAGGTCGGAAAGTGCTCTA 390

Matrix = 20p43g.matrix
Kimura (with divCpGMod) = 5.23
Transitions / transversions = 0.73 (11/15)
Gap_init rate = 0.00 (1 / 390), avg. gap size = 1.00 (1 / 1)


5076 7.75 4.61 0.14 scaffold1008|size27405 3586 4257 (23216) genome_3_7906#DNA 1 702 (904) m_b3181s001i15 50

  scaffold1008|       3586 CCGTAAAACCTGGATTATAAGAAACTACTTATTATAGGTCACAACTTTGC 3635
                                     i                         i  i       v  
  genome_3_7906          1 CCGTAAAACCCGGATTATAAGAAACTACTTATTATAAGTTACAACTTGGC 50

  scaffold1008|       3636 AAGTGCCTGTACATTTCTGTTTTC------------------------GT 3661
                           i                       ------------------------  
  genome_3_7906         51 GAGTGCCTGTACATTTCTGTTTTCTGGCATTTAATGCCCAATTTAGATGT 100

  scaffold1008|       3662 TAAATCCCACACAGTTGGATTCTCCTTGTCAAATGCAACACGCCAATATG 3711
                            i                                                
  genome_3_7906        101 TGAATCCCACACAGTTGGATTCTCCTTGTCAAATGCAACACGCCAATATG 150

  scaffold1008|       3712 CATAAGACCCTGTAACTCCAGCTGGTTGTTGAGTTACGTACTTTTGCCGT 3761
                                              i                              
  genome_3_7906        151 CATAAGACCCTGTAACTCCGGCTGGTTGTTGAGTTACGTACTTTTGCCGT 200

  scaffold1008|       3762 AAAACTCACAACACACCACCCTTACAACATGCGTACATCACACAAAACAA 3811
                                                        i i   v              
  genome_3_7906        201 AAAACTCACAACACACCACCCTTACAACACGTGTAAATCACACAAAACAA 250

  scaffold1008|       3812 CCAAAAACACAATGCAGCCTGTTGTTCTTGTGGGCTTTTTGCCAGATGAC 3861
                                            ivv                              
  genome_3_7906        251 CCAAAAACACAATGCAGTGGGTTGTTCTTGTGGGCTTTTTGCCAGATGAC 300

  scaffold1008|       3862 AATGGTCGTCACTGCAATTTGCACCCATTTGGATGTGGGAATACCTTAAT 3911
                                          v                   i              
  genome_3_7906        301 AATGGTCGTCACTGCTATTTGCACCCATTTGGATGCGGGAATACCTTAAT 350

  scaffold1008|       3912 TCCCAATCGTGATGATTGGGGGGTTGGTATTCGTCTCCGTTTGCGCATGA 3961
                             i      v                      i                 
  genome_3_7906        351 TCTCAATCGAGATGATTGGGGGGTTGGTATTCATCTCCGTTTGCGCATGA 400

  scaffold1008|       3962 TTGTGCAACACAAGCTCGCGTGTTACACCATCAACAGCAATGGTTCAGAT 4011
                                      i                v         i i    ii   
  genome_3_7906        401 TTGTGCAACACGAGCTCGCGTGTTACACAATCAACAGCGACGGTTTGGAT 450

  scaffold1008|       4012 GGATGTCGAGTTTGTCTTGCTGCAAGGGAGTACACCGCAGGAGATAATGG 4061
                                          i ii i  i        iii   v           
  genome_3_7906        451 GGATGTCGAGTTTGTTTCACCGCGAGGGAGTATGTCGCCGGAGATAATGG 500

  scaffold1008|       4062 TCGCCATTTGGAAGGTGCGG--TTGTGAAGAT--CAG---AGACGTCTTC 4104
                                ii     v     v --          --   ---          
  genome_3_7906        501 TCGCCGCTTGGATGGTGCTGTTTTGTGAAGATCACAGAACAGACGTCTTC 550

  scaffold1008|       4105 ACACAGGATCATGCAAACCGATCTATTCGGCACTTGTACCAACACAATTG 4154
                           i -         v      i           i     i   v      i 
  genome_3_7906        551 GC-CAGGATCATTCAAACCAATCTATTCGGCGCTTGTGCCACCACAATCG 599

  scaffold1008|       4155 TGGTTATGCTTATGCTGTTGTCGAGTTGCTTAATGAAAGTAGCAATTAAA 4204
                                 i               i                   v       
  genome_3_7906        600 TGGTTACGCTTATGCTGTTGTCAAGTTGCTTAATGAAAGTAGGAATTAAA 649

  scaffold1008|       4205 TTTATCACCTAATTAAATTAAATTAATCAACTCTTTATTTCAATCATTCC 4254
                             v   i    v                            i         
  genome_3_7906        650 TTAATCGCCTATTTAAATTAAATTAATCAACTCTTTATTTTAATCATTCC 699

  scaffold1008|       4255 AAC 4257
                           i  
  genome_3_7906        700 GAC 702

Matrix = 20p43g.matrix
Kimura (with divCpGMod) = 5.70
Transitions / transversions = 2.47 (37/15)
Gap_init rate = 0.01 (5 / 671), avg. gap size = 6.40 (32 / 5)


261 3.03 0.00 3.03 scaffold1008|size27405 4499 4532 (22941) genome_3_7906#DNA 750 782 (824) m_b3181s001i16 51

  scaffold1008|       4499 GATGGGACAGCCCAACCCTTTCTGTGAAGCGCAG 4532
                                             i  -            
  genome_3_7906        750 GATGGGACAGCCCAACCCCTT-TGTGAAGCGCAG 782

Matrix = 20p43g.matrix
Kimura (with divCpGMod) = 3.13
Transitions / transversions = 1.00 (1/0)
Gap_init rate = 0.03 (1 / 33), avg. gap size = 1.00 (1 / 1)


3092 5.96 7.29 0.64 scaffold1008|size27405 4531 4969 (22504) genome_3_7906#DNA 1032 1499 (107) m_b3181s001i17 52

  scaffold1008|       4531 AGACTTAAATAAAATCAATCAAAATGAATTCGAATTGAATTTAAATTCAT 4580
                                v   i v                   v                  
  genome_3_7906       1032 AGACTGAAACACAATCAATCAAAATGAATTCTAATTGAATTTAAATTCAT 1081

  scaffold1008|       4581 TTTGAATTATCAAAACAAGTTCGAAACCT-TTTAAACCTGAAATAAAATC 4629
                                           i     i      -     iv             
  genome_3_7906       1082 TTTGAATTATCAAAACGAGTTCAAAACCTATTTAAGACTGAAATAAAATC 1131

  scaffold1008|       4630 AATCAAAATGAATTCGAATTGAATTTAA-TTCATTTTGAATTCAATTGGT 4678
                                  -                    -                     
  genome_3_7906       1132 AATCAAA-TGAATTCGAATTGAATTTAAATTCATTTTGAATTCAATTGGT 1180

  scaffold1008|       4679 CACTTAAATTTGACAAGCGGGTGGCTGGAGCATTGAACAATCCAATCAAT 4728
                             -              v      v      v                  
  genome_3_7906       1181 CA-TTAAATTTGACAAGGGGGTGGATGGAGCTTTGAACAATCCAATCAAT 1229

  scaffold1008|       4729 ACTTTGATAATTGAGGTGAGACAAGGATGGCACAAAGTTGGAATAATGAG 4778
                                                     i      i v              
  genome_3_7906       1230 ACTTTGATAATTGAGGTGAGACAAGGGTGGCACGATGTTGGAATAATGAG 1279

  scaffold1008|       4779 GATGGGA-------------------GAGTAGGGATAAG--CC------- 4800
                                  -------------------         i   --i -------
  genome_3_7906       1280 GATGGGATGATGTTAAAGTGGGCGGTGAGTAGGGACAAGGATCTGACAAG 1329

  scaffold1008|       4801 --TCATATAGAGGAAAAGTGCCTCCAAAAGTTATACCCCCAAAGTACAAC 4848
                           --   iii  v v                v                    
  genome_3_7906       1330 GATCACGCAGTGTAAAAGTGCCTCCAAAACTTATACCCCCAAAGTACAAC 1379

  scaffold1008|       4849 TTTGAGGACCGACGTCTCCCCAAAGTACAACTTTGAGGACCTACCCCTCC 4898
                                     v                                 vi    
  genome_3_7906       1380 TTTGAGGACCTACGTCTCCCCAAAGTACAACTTTGAGGACCTACATCTCC 1429

  scaffold1008|       4899 CCGAAATAAAAAACTGGCGGGAACATAGTACGAAACTCTACCTTGACGTA 4948
                             i    -                                          
  genome_3_7906       1430 CCAAAAT-AAAAACTGGCGGGAACATAGTACGAAACTCTACCTTGACGTA 1478

  scaffold1008|       4949 TTAGGGTAACTTTGTCAGGAT 4969
                                                
  genome_3_7906       1479 TTAGGGTAACTTTGTCAGGAT 1499

Matrix = 20p43g.matrix
Kimura (with divCpGMod) = 5.52
Transitions / transversions = 1.00 (13/13)
Gap_init rate = 0.02 (9 / 438), avg. gap size = 3.89 (35 / 9)


3609 3.60 0.00 0.00 scaffold1008|size27405 4969 5385 (22088) C scaffold57|size959080_(dbseq-nr_623)_[153127,159601]#LTR/Gypsy (6058) 417 1 m_b3181s001i18 53

  scaffold1008|       4969 TGACCTGAGCCGATTCGTCGTAAAAAAATATCACGCGAAAATTATAGGTA 5018
                                              i                              
C scaffold57|si        417 TGACCTGAGCCGATTCGTCATAAAAAAATATCACGCGAAAATTATAGGTA 368

  scaffold1008|       5019 GTTTCGACAGGTGTCAAAGATTTGATTTTTATGAGCTATATTTTGTACAA 5068
                                          i                                v 
C scaffold57|si        367 GTTTCGACAGGTGTCGAAGATTTGATTTTTATGAGCTATATTTTGTACTA 318

  scaffold1008|       5069 TTGTGAGGTTGGAAAGGCAGTGGAACTGCACTCCAGTCCAAATGATGCAA 5118
                                   v                                 i       
C scaffold57|si        317 TTGTGAGGATGGAAAGGCAGTGGAACTGCACTCCAGTCCAAACGATGCAA 268

  scaffold1008|       5119 ACGATCATTGTGTAGACTTCTACACAATATGGTATGTTCATTCCCTTCTG 5168
                             i v                                ii  v        
C scaffold57|si        267 ACAAACATTGTGTAGACTTCTACACAATATGGTATGTCTATACCCTTCTG 218

  scaffold1008|       5169 AAAGATGTTCAGATCTTCCACAAGAGTGTTCTCTTATTTGGGGTTCTGAA 5218
                                               v       i                     
C scaffold57|si        217 AAAGATGTTCAGATCTTCCAAAAGAGTGCTCTCTTATTTGGGGTTCTGAA 168

  scaffold1008|       5219 CTTCCATGTTGGGGAGTCCATGCCGTCGGGAGGTGGACTCTCCTACTTGG 5268
                                                                             
C scaffold57|si        167 CTTCCATGTTGGGGAGTCCATGCCGTCGGGAGGTGGACTCTCCTACTTGG 118

  scaffold1008|       5269 GGTCCTGAGAATGCTCCATTTAGGTTTTGTACCCAGGGGTACAAAAAAGG 5318
                                                             vi              
C scaffold57|si        117 GGTCCTGAGAATGCTCCATTTAGGTTTTGTACCCCAGGGTACAAAAAAGG 68

  scaffold1008|       5319 CTGATTCCTGCTCTATTTAGGTTTTGTACCCAGGGGTACAAAAAAGGCTG 5368
                                  v                                          
C scaffold57|si         67 CTGATTCATGCTCTATTTAGGTTTTGTACCCAGGGGTACAAAAAAGGCTG 18

  scaffold1008|       5369 ATTCTTGGCCTATGTCA 5385
                                            
C scaffold57|si         17 ATTCTTGGCCTATGTCA 1

Matrix = 20p43g.matrix
Kimura (with divCpGMod) = 3.24
Transitions / transversions = 1.14 (8/7)
Gap_init rate = 0.00 (0 / 416), avg. gap size = 0.0 (0 / 0)


954 4.42 0.00 0.00 scaffold1008|size27405 5386 5498 (21975) genome_3_7906#DNA 1494 1606 (0) m_b3181s001i19 54

  scaffold1008|       5386 CAGGATACCAATCCTTTTTCACCGTGCTAAAAACACTAACAACGGGACAC 5435
                                       i                                     
  genome_3_7906       1494 CAGGATACCAATTCTTTTTCACCGTGCTAAAAACACTAACAACGGGACAC 1543

  scaffold1008|       5436 TACATAAGTAACATTAAATGCATCTTTTGTACATTTCGATATCTTATAAT 5485
                            i           v      i                             
  genome_3_7906       1544 TGCATAAGTAACAGTAAATGTATCTTTTGTACATTTCGATATCTTATAAT 1593

  scaffold1008|       5486 CCGGGTTTTATGG 5498
                                     i  
  genome_3_7906       1594 CCGGGTTTTACGG 1606

Matrix = 20p43g.matrix
Kimura (with divCpGMod) = 3.74
Transitions / transversions = 4.00 (4/1)
Gap_init rate = 0.00 (0 / 112), avg. gap size = 0.0 (0 / 0)


628 1.43 0.00 0.00 scaffold1008|size27405 5499 5568 (21905) genome_2_12470#DNA 389 458 (0) m_b3181s001i20 55

  scaffold1008|       5499 TAGTTAAGTTAACTAGGTACACTTTTTTGCTCTAGTTAACGCACTTTGGT 5548
                                                                             
  genome_2_1247        389 TAGTTAAGTTAACTAGGTACACTTTTTTGCTCTAGTTAACGCACTTTGGT 438

  scaffold1008|       5549 CCAACTTCATGTAAGAGGGT 5568
                                  i            
  genome_2_1247        439 CCAACTTTATGTAAGAGGGT 458

Matrix = 20p43g.matrix
Kimura (with divCpGMod) = 1.45
Transitions / transversions = 1.00 (1/0)
Gap_init rate = 0.00 (0 / 69), avg. gap size = 0.0 (0 / 0)


529 18.41 4.22 11.61 scaffold1008|size27405 5567 5732 (21741) C rnd-1_family-142#Unknown (167) 1068 914 m_b3181s001i21 48

  scaffold1008|       5567 GTTAATAAGTACTGAGCTAATGCCCCCCTCCCCCTTCTCCACCTGTGTTA 5616
                                vi  i v        --- v      i v            v i?
C rnd-1_family-       1068 GTTAAGGAGCAGTGAGCTAA---CACCCTCCTCATTCTCCACCTGTTTCN 1022

  scaffold1008|       5617 CCTTTTGAGCATTGCCCT-----TTCAGTTTAAAACCCATCTCTTTTCAG 5661
                                ? v  v v     -----   ii  i        ----    ii 
C rnd-1_family-       1021 CCTTTNGTGCCTAGCCCTTCTGATTCGATTCAAAACCCA----TTTTTGG 976

  scaffold1008|       5662 CAACAC--AACCAACCACACAAAGATAATAGATGTGACAATGAGCTGGGT 5709
                            i   i--      v           i viv i       v   --   -
C rnd-1_family-        975 CGACATCAAACCAAGCACACAAAGATGAGGTACGTGACAAGGAG--GGG- 929

  scaffold1008|       5710 GGGAGGCAAGCTTTTGATTCAAA 5732
                               --------i          
C rnd-1_family-        928 GGGA--------CTTGATTCAAA 914

Matrix = 20p43g.matrix
Kimura (with divCpGMod) = 18.92
Transitions / transversions = 1.25 (15/12)
Gap_init rate = 0.12 (20 / 165), avg. gap size = 1.25 (25 / 20)


3170 16.02 2.48 1.81 scaffold1008|size27405 6231 6834 (20639) C rnd-1_family-142#Unknown (627) 608 1 m_b3181s001i22 48

  scaffold1008|       6231 GTCTGGGGG-TGATATAATGGTAGCAGTTGCATTAGTGTATTAGTGTACA 6279
                                    -          v? i  i    i      i  v   i ---
C rnd-1_family-        608 GTCTGGGGGCTGATATAATGTNAACAATTGCGTTAGTGCATGAGTAT--- 562

  scaffold1008|       6280 AGTTTTTTGAATAAAA-TGATTGAATAATAATAAAGTCAAAAATGGATAT 6328
                           ------ iv       -   vvi   v    i   i v           v
C rnd-1_family-        561 ------TCCAATAAAAGTGAAGAAATCATAACAAAATAAAAAATGGATAA 518

  scaffold1008|       6329 CCATTTTCTCAC-TTTCAATCTTTGCCCCTGTTCTTCTTCATTTTTGGCA 6377
                           vi     -    -  ? iv  v v            i   i  v  ?   
C rnd-1_family-        517 ATATTTT-TCACCTTNCGCTCATGGCCCCTGTTCTTTTTCGTTGTTNGCA 469

  scaffold1008|       6378 GTGGAACGACAGTGGCGACAGTTGTTGATTCCATTGGTGGGCTGAGA-AT 6426
                                v  i   i    iv   iviv     vi iv ?         -  
C rnd-1_family-        468 GTGGACCGGCAGCGGCGGAAGTCTCGGATTCAGTCTGNGGGCTGAGATAT 419

  scaffold1008|       6427 TA-CAATTG-----GACGGTCAGCTGCCGGTGAGGAAATATTTAATTGAA 6470
                             -      -----  v  v   iv viv              v      
C rnd-1_family-        418 TAACAATTGCTGGTGAGGGGCAGTGGGTCGTGAGGAAATATTTTATTGAA 369

  scaffold1008|       6471 AACAATAAAATCAAGTAATTAATGGGGAATATAT--TTCCTTACCTTGCG 6518
                             -               vi      i       --              
C rnd-1_family-        368 AA-AATAAAATCAAGTAAGCAATGGGAAATATATGTTTCCTTACCTTGCG 320

  scaffold1008|       6519 CTCAATCCAGCTGTGATTATTTCTTCATTGAAGCAGCACGGCAGCTGCAG 6568
                               ii  v?      v    i   ii           v      v    
C rnd-1_family-        319 CTCAGCCCCNCTGTGAGTATTCCTTTGTTGAAGCAGCAGGGCAGCGGCAG 270

  scaffold1008|       6569 CAATCCCAGATTCACTCTGGGGGATGAATTGAAAATATGACGCACTCACC 6618
                            i                     v      v       v       i  v
C rnd-1_family-        269 CGATCCCAGATTCACTCTGGGGGCTGAATTCAAAATATTACGCACTTACA 220

  scaffold1008|       6619 AAAGTGCTGGTAGCGTGACATTATTCTGCTGCAGTGCCCAATCGCAATTT 6668
                                    v       i           i     vi        i    
C rnd-1_family-        219 AAAGTGCTGCTAGCGTGGCATTATTCTGCCGCAGTCTCCAATCGCGATTT 170

  scaffold1008|       6669 GTT-TTAAAAAAATCGCGATGCTGCGGAAGATAGTCCCACAAACAAGAGG 6717
                            i -  v               i    i   ?        v    vv   
C rnd-1_family-        169 GCTGTTTAAAAAATCGCGATGCCGCGGGAGANAGTCCCACTAACATCAGG 120

  scaffold1008|       6718 GA-GATTTGCAGTGGGAGAAACGTGTTTTCTATTGGAGGGGGTTGTGGGA 6766
                           i - i  i  i              v                i  i    
C rnd-1_family-        119 AAGGGTTCGCGGTGGGAGAAACGTGATTTCTATTGGAGGGGGCTGCGGGA 70

  scaffold1008|       6767 GAGCAGGTGGCCGATGGAGATGATTTCAACATGGTCATGATCTCTTTTGT 6816
                               i ii            i     vi        ii            
C rnd-1_family-         69 GAGCGGACGGCCGATGGAGACGATTTGGACATGGTCGCGATCTCTTTTGT 20

  scaffold1008|       6817 T-TCTGTTTGGTGATGTGT 6834
                            - i     v         
C rnd-1_family-         19 TCTTTGTTTTGTGATGTGT 1

Matrix = 20p43g.matrix
Kimura (with divCpGMod) = 15.01
Transitions / transversions = 1.21 (52/43)
Gap_init rate = 0.03 (21 / 603), avg. gap size = 1.24 (26 / 21)


248 29.14 7.24 2.16 scaffold1008|size27405 6887 7107 (20366) genome_1_22152#DNA 1 232 (233) m_b3181s001i25 56

  scaffold1008|       6887 CCGTATATCCTGGAGTATAAGGACCAC-AAATGTCAAAAGAT-TCATTTG 6934
                                    vi  vv      iv  v -      vv      -i v    
  genome_1_2215          1 CCGTATATCACGGTTTATAAGACCCCCCAAATGTACAAAGATACCTTTTG 50

  scaffold1008|       6935 AGTGGTACTTATAATACGGGTTTTGTTAGTATTTTTAACACGGT----CG 6980
                           iiv   -           v  vvv i    iv  vv i      ----  
  genome_1_2215         51 GAGGGT-CTTATAATACGTGTAAAGCTAGTGATTGAAGCACGGTGAAGCG 99

  scaffold1008|       6981 GT--ATCTGACCGCTTTAC---CCTATT-TAATTTTTTGTAGCGTATGGT 7024
                           i --  v iv  vv    i--- i i  -  v         vii   vvi
  genome_1_2215        100 ATAAATGTATCCTGTTTATCTACTTGTTATATTTTTTTGTACTATATTTC 149

  scaffold1008|       7025 ACCTCC--TTCCCACCA-GTTCTGTTCCCCAAATCGGGGCG-CTCTGTCT 7070
                            -    --     i   -v   i v   --- v i v  i -v i v v 
  genome_1_2215        150 A-CTCCATTTCCCGCCATTTTCCGATCC---ATTTGTGGTGAATTTCTAT 195

  scaffold1008|       7071 CCAACAGTTGCCATTCCACACCCATTGCCCACTTTTT 7107
                            v v v  iv v    vv   i ii            
  genome_1_2215        196 CAATCCGTCTCAATTCACCACTCGCTGCCCACTTTTT 232

Matrix = 20p43g.matrix
Kimura (with divCpGMod) = 34.27
Transitions / transversions = 0.66 (25/38)
Gap_init rate = 0.06 (14 / 220), avg. gap size = 1.50 (21 / 14)


1092 18.36 10.42 2.42 scaffold1008|size27405 7133 7439 (20034) C rnd-5_family-5465#Unknown (45) 339 9 m_b3181s001i26 57

  scaffold1008|       7133 TGATTTCTTTAAATTGCCTGCCCTTCTTCTC--AACTTCTTCAGCATTGT 7180
                               v v     vi    i            --vv          ii   
C rnd-5_family-        339 TGATGTGTTTAACCTGCCCGCCCTTCTTCTCTCCCCTTCTTCAGCGCTGT 290

  scaffold1008|       7181 CTCGATTTCGAGAAATGTGGGAGAAGGCAGCAATGTCATTGAATGCAATG 7230
                                            iv i                   vvv i     
C rnd-5_family-        289 CTCGATTTCGAGAAATGCTGAAGAAGGCAGCAATGTCATTCCTTACAATG 240

  scaffold1008|       7231 ACATTCAGTTTGCTGC-GTATTTG----GCCATAATTTATTAATTATGGT 7275
                                vvv    i   -  -    ----         vv v  v      
C rnd-5_family-        239 ACATTGCTTTTGTTGCTGT-TTTGGTGTGCCATAATTGTTGAAATATGGT 191

  scaffold1008|       7276 GACCATGTTGCCCGTTTCA-CATGAGCTCACTGCGGCGGTCGACGATGTA 7324
                            v          i-    i- i   i   vv v ? vii iv        
C rnd-5_family-        190 GTCCATGTTGCCT-TTTCGTCGTGAACTCCATCCNGGAATTCACGATGTA 142

  scaffold1008|       7325 CGTC--GTGC-CGGCGACGTTGCACCTGAATCGGTGCTTCGAAACA---- 7367
                               --  v -i    v   i     v     v        i    ----
C rnd-5_family-        141 CGTCCGGTCCTTGGCGTCGTCGCACCGGAATCTGTGCTTCGGAACAGAGA 92

  scaffold1008|       7368 -----------------CTGGCGTCGAAGGCTCTCCCATCGAAACTGAAG 7400
                           ----------------- i     v           iv     v ?   i
C rnd-5_family-         91 CCGCGGACGTCTTTCGTCCGGCGTGGAAGGCTCTCCTTTCGAATCNGAAA 42

  scaffold1008|       7401 TCTCGGTCGCCTCCAACGAGGCTGGACTTGTTCCCCAAG 7439
                           --   ? --    --    i  v i i i     ?    
C rnd-5_family-         41 --TCGNT--CCTC--ACGAAGCGGAATTCGTTCCNCAAG 9

Matrix = 20p43g.matrix
Kimura (with divCpGMod) = 18.65
Transitions / transversions = 0.83 (25/30)
Gap_init rate = 0.05 (16 / 306), avg. gap size = 2.50 (40 / 16)


1310 22.22 0.89 0.89 scaffold1008|size27405 7464 7799 (19674) rnd-5_family-402#DNA/TcMar-Tc2 9 344 (208) m_b3181s001i27 58

  scaffold1008|       7464 CCTTGCGCCAATCTTTCTCCGTCAAGGAGAAGCGCGAGTACATCGTC--- 7510
                                   v i  i   v v  i                  iii  i---
  rnd-5_family-          9 CCTTGCGCAAGTCCTTCACAGTTAAGGAGAAGCGCGAGTACGCTGTTCGA 58

  scaffold1008|       7511 GCCTTGGACGCGATCATGCAAACCGGTGTTAGTCGGCGCAAAGCATGTGC 7560
                              v v     vv  i ?vv?  ?      vv   v   v    i  i  
  rnd-5_family-         59 GCCGTTGACGCTCTCGTNGCNACNGGTGTTTCTCGTCGCCAAGCGTGCGC 108

  scaffold1008|       7561 GCTGATTAACCTACCGCACCATTACTACACGCGGTTCAAGAAAGTGTTGT 7610
                           ?v  ?  iiiv ?  i   v ?     iv?i  v            i i 
  rnd-5_family-        109 NATGNTTGGTATNCCACACAANTACTATCNACGCTTCAAGAAAGTGCTAT 158

  scaffold1008|       7611 CTAAAATTGACGACCTGGGCAAGAACGCAGAATACGTACCATTCAAGACG 7660
                            v i            v iv       vv  i v i v    ?       
  rnd-5_family-        159 CAAGAATTGACGACCTTGAGAAGAACGACGAGTTCATTCCATNCAAGACG 208

  scaffold1008|       7661 AATGGTACCGCACGTAAAATCCACCCGGGCCGTACAAGTATTCTACAAGA 7710
                             i  vi i  v  ?  i     i  v      v i   ? i    - ?v
  rnd-5_family-        209 AACGGAGCTGCCCGNAAGATCCATCCCGGCCGTCCGAGTNTCCTAC-ANC 257

  scaffold1008|       7711 CGTTCGAGAAGACTTGTCGCGATTCATCTTCGAAACCCGTGAGCGCGGGA 7760
                           ? i  i          ? v  i  ii    i-v  iv  ?v    ?    
  rnd-5_family-        258 NGCTCAAGAAGACTTGNCCCGGTTTGTCTTT-CAATGCGNCAGCGNGGGA 306

  scaffold1008|       7761 TCCAGGTCAGTACCCGGATGATCAGGCAAGAGGCATCCC 7799
                            i     ?  i ?   ?   i  - i  ?          
  rnd-5_family-        307 TTCAGGTNAGCANCCGNATGGTC-GACANGAGGCATCCC 344

Matrix = 20p43g.matrix
Kimura (with divCpGMod) = 26.13
Transitions / transversions = 1.18 (40/34)
Gap_init rate = 0.01 (4 / 335), avg. gap size = 1.50 (6 / 4)

751 29.67 1.27 4.18 scaffold1008|size27405 7544 7937 (19536) rnd-3_family-211#DNA/TcMar-Tc2 411 793 (22) m_b3181s001i28 58

  scaffold1008|       7544 CGGCGCAAAGCATGTGCGCTGATTAACCTACCGCACCATT--ACTACACG 7591
                             v  iv    ?  i  vv?i  iii i v  --    i --     i v
  rnd-3_family-        411 CGTCGTCAAGCNTGCGCCGNAATCGGCTTTCC--ACCACTGTACTACGCC 458

  scaffold1008|       7592 CGGTTCAAGAAAGTGTTGTCTAAAA--TTGACGACCT-GGGCAAGAACGC 7638
                             v  ?     i i--ii  v i  -- v        - i    vi - v
  rnd-3_family-        459 CGTTTNAAGAAGGC--CATCGAGAAGGTGGACGACCTCGAGCAACGA-GA 505

  scaffold1008|       7639 AGAATACGTACCATTCAAGACGAATGGTACCGCACGTAAAATCCACCCGG 7688
                             ?v v   v    ?     iv  i  ?i v  ?  v  i     i  v 
  rnd-3_family-        506 AGNCTTCGTTCCATNCAAGATCAACGGNGCGGCNCGAAAGATCCATCCCG 555

  scaffold1008|       7689 GCCGTACAAGTATTCTACAAGACGTTCGAGAAGACTTGTCGCGATTCATC 7738
                            v  ii i  i  ii i -v v  iv i   v        v  v      
  rnd-3_family-        556 GGCGCGCGAGCATCTTGC-CGTCGCGCAAGACGACTTGTCTCGTTTCATC 604

  scaffold1008|       7739 TTCGAAACCCGTGAGCGCGGGATCCAGGTCAGTACCCGGATGATCAGGCA 7788
                           i     --i  ?v   iv  ?     i     i v   ?   i ?v ? i
  rnd-3_family-        605 CTCGAA--TCGNCAGCAGGGNATCCAAGTCAGCAACCGNATGGTNCGNCG 652

  scaffold1008|       7789 AGAGGCATCCCGTATTATGCCCACCTTCGGTAGCAAATCTTTGAGTGCCA 7838
                                 vv i  iv vv v   i v   i vii    ? ii vii?  v 
  rnd-3_family-        653 AGAGGCCGCTCGCTTGCTTCCCGCATTCAGGGACAAANCCCTCGANGCGA 702

  scaffold1008|       7839 GGAAAAGTGCGGTCACCCGCTTCGCTGTATCGCTGGGCCTTACTCACCGC 7888
                           i      -  v  ?v??     ii viviv  v v  ?  ?  v  i  i
  rnd-3_family-        703 AGAAAAG-GCTGTNCNNCGCTTTACGAAGACGGTCGGNCTNACGCATCGT 751

  scaffold1008|       7889 ACCGCTACGCACTCCGCGCAGAAGAACTCAGCGGAAACTGAAGAAGAGT 7937
                           i  i i -------      i   ?   ivvv?     v  i  i    
  rnd-3_family-        752 GCCACCA-------CGCGCAAAAGNACTTCCANGAAACGGAGGAGGAGT 793

Matrix = 20p43g.matrix
Kimura (with divCpGMod) = 36.34
Transitions / transversions = 1.20 (61/51)
Gap_init rate = 0.05 (19 / 393), avg. gap size = 1.11 (21 / 19)


1159 14.00 1.97 1.47 scaffold1008|size27405 9439 9641 (17832) C genome_4_8562#DNA (237) 297 94 m_b3181s001i29 59

  scaffold1008|       9439 GAGATGTTGATCTTGGGAGAATATCTGATGTTTTCATTCGTATGACTTAC 9488
                                  i       v      v           --      iv  v   
C genome_4_8562        297 GAGATGTCGATCTTGTGAGAATTTCTGATGTTTT--TTCGTACTACGTAC 250

  scaffold1008|       9489 TTTTCATTTGTTTTACACAATCTTGAGGGGACATAGGTCAATGTTTGGCC 9538
                                  v               ii    i  i v    i        i 
C genome_4_8562        249 TTTTCATGTGTTTTACACAATCTCAAGGGAACGTCGGTCGATGTTTGGTC 200

  scaffold1008|       9539 AACATCATTCAAATCTGTAATTTTTGGG---TGTGTGCTAAGAACCGGT- 9584
                           i    v           -     vvi  ---        v v    iv -
C genome_4_8562        199 GACATAATTCAAATCTG-AATTTGGAGGGTCTGTGTGCTCATAACCATTA 151

  scaffold1008|       9585 AAAATGGATTCTTGATGAACGTCCGTGAGTGTTAGCATACAGTAAGGACG 9634
                               i    i                v         i   i         
C genome_4_8562        150 AAAACGGATCCTTGATGAACGTCCGTTAGTGTTAGCGTACGGTAAGGACG 101

  scaffold1008|       9635 GAAAAAA 9641
                                  
C genome_4_8562        100 GAAAAAA 94

Matrix = 20p43g.matrix
Kimura (with divCpGMod) = 11.73
Transitions / transversions = 1.15 (15/13)
Gap_init rate = 0.02 (5 / 202), avg. gap size = 1.40 (7 / 5)


3938 12.17 8.85 4.17 scaffold1008|size27405 9646 9871 (17649) C genome_10_2906#DNA (1) 744 497 m_b3181s001i30 60

  scaffold1008|       9646 GGAAGAACCCGCAAAATTTATTT-GTAAAACAAAGGATAAACTTCTTTGT 9694
                                    v       v     -              iv i        
C genome_10_290        744 GGAAGAACCGGCAAAATATATTTTGTAAAACAAAGGATGTATTTCTTTGT 695

  scaffold1008|       9695 CGCACTCATTGTGGTATCCAA----AAATCACTTTGAAATCTTGCGACAT 9740
                            - i                 ----         ii              
C genome_10_290        694 C-CGCTCATTGTGGTATCCAAGATTAAATCACTTCAAAATCTTGCGACAT 646

  scaffold1008|       9741 TCAAATGTTGAGAAAGGTACCCATTCTTGCTTTCTTGCCTCATCGTTAAC 9790
                              iv                               i        i    
C genome_10_290        645 TCAGTTGTTGAGAAAGGTACCCATTCTTGCTTTCTTACCTCATCGCTAAC 596

  scaffold1008|       9791 TGCATTTATTGCTAATCGTCAATTGTGCAGAATTGCATGAATGGCTGCAA 9840
                                  i         v     i             v   i        
C genome_10_290        595 TGCATTTGTTGCTAATCTTCAATCGTGCAGAATTGCAAGAACGGCTGCAA 546

  scaffold1008|       9841 TTTACTACTTCAATTAGTTTTCAC------------------GATAAAC 9871
                               i        v  v  i  i ------------------ ii i  
C genome_10_290        545 TTTATTACTTCAAATATTTCTCGCTGAAAACTGGCAGACTTTGGCAGAC 497

Matrix = 20p43g.matrix
Kimura (with divCpGMod) = 11.06
Transitions / transversions = 2.12 (17/8)
Gap_init rate = 0.02 (4 / 225), avg. gap size = 6.00 (24 / 4)


42 4.35 0.00 0.00 scaffold1008|size27405 9872 9919 (17601) (CGGCAGACTT)n#Simple_repeat 1 48 (0) c_b3181s251i1 61

  scaffold1008|       9872 CGGCAGACTTCGGCAGACTTCGGCAGACTTTGGCAGACTTTGGCAGAC 9919
                                                         i         i       
  (CGGCAGACTT)n          1 CGGCAGACTTCGGCAGACTTCGGCAGACTTCGGCAGACTTCGGCAGAC 48

Matrix = Unknown
Transitions / transversions = 1.00 (2/0)
Gap_init rate = 0.00 (0 / 47), avg. gap size = 0.0 (0 / 0)


3938 12.17 8.85 4.17 scaffold1008|size27405 9920 10404 (17116) C genome_10_2906#DNA (249) 496 2 m_b3181s001i30 60

  scaffold1008|       9920 --------------CTGCCCAAGTTCACCAAAGTCTGCCAAAAATCTAGC 9955
                           --------------     v    iii                       
C genome_10_290        496 TTGGCAGCTCAAGTCTGCCAAAGTCTGCCAAAGTCTGCCAAAAATCTAGC 447

  scaffold1008|       9956 AATCTGCCAAGTATACTTCTACGATCAGAATCGTTATAAAGGAATAC-TA 10004
                           i   ii vi         i          v i       v ---   -  
C genome_10_290        446 GATCCACGGAGTATACTTTTACGATCAGATTTGTTATAATG---TACGTA 400

  scaffold1008|      10005 GAACATTTTTAAATCTTCCCAAAATTGATTGACAGATATGGCATGATTTT 10054
                            i ---------  vv v ------------   i         v     
C genome_10_290        399 GGA---------ATAGTAC------------ACAAATATGGCATTATTTT 371

  scaffold1008|      10055 TAAGAGGCCCCAGTACAGCCCACTCACAATACAAATAAGAAATGAATAAA 10104
                                                        i  i   i      i      
C genome_10_290        370 TAAGAGGCCCCAGTACAGCCCACTCACAACACGAATGAGAAATAAATAAA 321

  scaffold1008|      10105 AATGAACTAATCCCTACGTGATTGCAAATGAAACTGACTTCATTGGACT- 10153
                           ------     i       i  i  i                 i     -
C genome_10_290        320 ------CTAATTCCTACGTAATCGCGAATGAAACTGACTTCATCGGACTA 277

  scaffold1008|      10154 -------------CTGGCAAAGTCTGGCA-----------AAGTCTGCCA 10179
                           -------------i     i v i     -----------          
C genome_10_290        276 ACTTCTTGATACTTTGGCAGACTTTGGCAGTAACCTGCCAAAGTCTGCCA 227

  scaffold1008|      10180 AAGTCTGCCTGATTTTTCTCGAGAATGTGAAAAGAAATTGGGCTGAGTCA 10229
                                                     v    i      i  v       i
C genome_10_290        226 AAGTCTGCCTGATTTTTCTCGAGAATTTGAAGAGAAATCGGTCTGAGTCG 177

  scaffold1008|      10230 CATCTATCATATTGGTGTCAATACCCACAACAGATCACTTATTTCATTAG 10279
                                          i      vv      v     i   v         
C genome_10_290        176 CATCTATCATATTGGCGTCAATTGCCACAAAAGATCGCTTTTTTCATTAG 127

  scaffold1008|      10280 GCCTATGGAATGAATCTTTCGACAAGAAGCCCAAGACATTTTTGTGTGAC 10329
                                      i v    v i ii                          
C genome_10_290        126 GCCTATGGAATAATTCTTACAATGAGAAGCCCAAGACATTTTTGTGTGAC 77

  scaffold1008|      10330 TATCTTCTGTTGAGATACTTACACGGTTGCAATATCTACTTCCTCTTTTT 10379
                               v  i             iv  i i                  v   
C genome_10_290         76 TATCATCCGTTGAGATACTTATTCGATCGCAATATCTACTTCCTCTGTTT 27

  scaffold1008|      10380 TGAAAAATGTATTTACCTGTTCTTC 10404
                                  ii                
C genome_10_290         26 TGAAAAACATATTTACCTGTTCTTC 2

Matrix = 20p43g.matrix
Kimura (with divCpGMod) = 11.06
Transitions / transversions = 1.90 (38/20)
Gap_init rate = 0.07 (34 / 484), avg. gap size = 2.06 (70 / 34)


1017 16.01 3.20 13.28 scaffold1008|size27405 10434 10714 (16806) C genome_3_21789#DNA (235) 260 5 m_b3181s001i31 62

  scaffold1008|      10434 CAGTACAATACAATAC--CTAGACTTTGCTCGAGTCACACATGAAAGAGT 10481
                             i       vv    --   i              i             
C genome_3_2178        260 CAATACAATAACATACAACTAAACTTTGCTCGAGTCGCACATGAAAGAGT 211

  scaffold1008|      10482 GTGTGATAGGTGATAGGTATGATGCAGTACA-TATGGTACTTGCAATTGA 10530
                              ii         v     vi iiv     -  i-i     -i v v  
C genome_3_2178        210 GTGCAATAGGTGATTGGTATTGTATCGTACAGTAC-ATACTT-TATTGGA 163

  scaffold1008|      10531 CAAAACAGTGATCCAAAGGGGATAAACAAGTGATGGGGCGGGGCAAAATA 10580
                               --   ------- v    i   ------  i   ------------
C genome_3_2178        162 CAAA--AGT-------ATGGGACAAA------ATAGGG------------ 140

  scaffold1008|      10581 GAGATAAGGGTGGGGATGGGGCGGAGAT-----GGATTGGGACGGGGCGT 10625
                           ---    i  i     i       i  i-----  iiv      i  i v
C genome_3_2178        139 ---ATAAAGGCGGGGACGGGGCGGGGACGGGGGGGGCGGGGACGAGGTGG 93

  scaffold1008|      10626 GGTCGGAGTGCAGACAGACTTTTATGTGAGAGG-TTTTGGCAAGTTTTAA 10674
                             v        i                     -       i        
C genome_3_2178         92 GGACGGAGTGCGGACAGACTTTTATGTGAGAGGTTTTTGGCGAGTTTTAA 43

  scaffold1008|      10675 AGGTGTCTATAAATATGTGGACACACACCAAGGCCCAGAT 10714
                                       --       ii v           i   
C genome_3_2178         42 AGGTGTCTATAA--ATGTGGATGCCCACCAAGGCCCGGAT 5

Matrix = 20p43g.matrix
Kimura (with divCpGMod) = 14.27
Transitions / transversions = 2.25 (27/12)
Gap_init rate = 0.14 (38 / 280), avg. gap size = 1.13 (43 / 38)


1068 8.11 0.00 0.00 scaffold1008|size27405 10716 10863 (16657) C rnd-1_family-1019#Unknown (134) 148 1 m_b3181s001i32 63

  scaffold1008|      10716 TTCCAGTAGTAATAGATCTCAATCAGTAAAATTGACTTATTAGTTTGCTA 10765
                             i      v     v          i           v           
C rnd-1_family-        148 TTTCAGTAGAAATAGTTCTCAATCAGCAAAATTGACTTTTTAGTTTGCTA 99

  scaffold1008|      10766 TGCCAATGAGAGCAACAAATTGCAATAGCTTTTCACCATACGTCCCTAGG 10815
                                  i i                v              v        
C rnd-1_family-         98 TGCCAATAAAAGCAACAAATTGCAATTGCTTTTCACCATACCTCCCTAGG 49

  scaffold1008|      10816 TTGCAATTTTTATTTTCATTCTAAATAATCTTCTTCCCCTCAAACTCT 10863
                                                         vv   i            
C rnd-1_family-         48 TTGCAATTTTTATTTTCATTCTAAATAATCAACTTTCCCTCAAACTCT 1

Matrix = 20p43g.matrix
Kimura (with divCpGMod) = 8.59
Transitions / transversions = 0.71 (5/7)
Gap_init rate = 0.00 (0 / 147), avg. gap size = 0.0 (0 / 0)


310 2.78 0.00 0.00 scaffold1008|size27405 15757 15792 (11728) C rnd-1_family-130#Unknown (66) 40 5 m_b3181s001i33 64

  scaffold1008|      15757 TGATATTACTAGCAGCCGATGCAAGATTTTTTAGCA 15792
                                             v                 
C rnd-1_family-         40 TGATATTACTAGCAGCCGCTGCAAGATTTTTTAGCA 5

Matrix = 20p43g.matrix
Kimura (with divCpGMod) = 2.84
Transitions / transversions = 0.00 (0/1)
Gap_init rate = 0.00 (0 / 35), avg. gap size = 0.0 (0 / 0)


11712 6.05 2.39 1.64 scaffold1008|size27405 15761 17391 (10129) rnd-1_family-114#Unknown 2 1644 (0) m_b3181s001i34 65

  scaffold1008|      15761 ATTACTAGCAGCCGATGCAAGATTTTTTAGCACTAGATGCGTTGTATGGC 15810
                                         v                   ?               
  rnd-1_family-          2 ATTACTAGCAGCCGCTGCAAGATTTTTTAGCACTNGATGCGTTGTATGGC 51

  scaffold1008|      15811 TGAGAGTGTAGAATTGAAGTCATAGATAATTAGTAAAGTAATGTGCTTAT 15860
                                                                             
  rnd-1_family-         52 TGAGAGTGTAGAATTGAAGTCATAGATAATTAGTAAAGTAATGTGCTTAT 101

  scaffold1008|      15861 CGCTTCAAGCAGCCAATGATTTTGGTCATAGTTAGCTTGGGCTTTAAAGA 15910
                                                 i                 v ?     ? 
  rnd-1_family-        102 CGCTTCAAGCAGCCAATGATTTCGGTCATAGTTAGCTTGGTCNTTAAANA 151

  scaffold1008|      15911 TGACGGTAGTGACAGTGTGAGAACACACTTTCACAAGCTATGCGGTTTT- 15959
                                          i     i    i     vi i             -
  rnd-1_family-        152 TGACGGTAGTGACAGCGTGAGGACACGCTTTCTTAGGCTATGCGGTTTTT 201

  scaffold1008|      15960 ATAAAGTTTTTAAAGTGAATGCCCATTTTACTTGGGCAATAGAGTAGTCT 16009
                                                                             
  rnd-1_family-        202 ATAAAGTTTTTAAAGTGAATGCCCATTTTACTTGGGCAATAGAGTAGTCT 251

  scaffold1008|      16010 TGTGAGTTTTAGTAGAGCTATCGTGTGACGTGTTGTTATATTCTTGCTGA 16059
                                 i  ?                                        
  rnd-1_family-        252 TGTGAGCTTNAGTAGAGCTATCGTGTGACGTGTTGTTATATTCTTGCTGA 301

  scaffold1008|      16060 TCGTGAAAAATGACGATGAATAAGAGTCCTAACTACGGCTATGCAGTTTT 16109
                                                  v     ?                    
  rnd-1_family-        302 TCGTGAAAAATGACGATGAATAACAGTCCNAACTACGGCTATGCAGTTTT 351

  scaffold1008|      16110 TATATCATTGAACGTGAATGTATTTTTTACTTGGGCGATAGATTATTCTT 16159
                                                    i          i     --------
  rnd-1_family-        352 TATATCATTGAACGTGAATGTATTTCTTACTTGGGCAATAGA-------- 393

  scaffold1008|      16160 GTGAGCTGTAGTCTTGTGAGCTGTAGTCTAACTGCCGTGTGACGTGTTTT 16209
                           -------               vv   vv   i                 
  rnd-1_family-        394 -------GTAGTCTTGTGAGCTTAAGTAGAACCGCCGTGTGACGTGTTTT 436

  scaffold1008|      16210 TACGTGAAGACATCATATCATTGTGTTTGATATCATATATACAAAGTCTT 16259
                              i          i i    i       ?    i  i  i    ?   i
  rnd-1_family-        437 TACATGAAGACATCGTGTCATCGTGTTTGNTATCGTACATGCAAANTCTC 486

  scaffold1008|      16260 TTGAAGTTTTTATCTTTTATT-TTTTAG--TGTTTGCTGTCATACAGGCA 16306
                                       ?        - v    --       i   i        
  rnd-1_family-        487 TTGAAGTTTTTANCTTTTATTGTGTTAGCTTGTTTGCCGTCGTACAGGCA 536

  scaffold1008|      16307 AAGTCTCTTGAAGTTTTCAACTTTT----ATGCAAAACAATAACACAAGC 16352
                                                    ----i    i               
  rnd-1_family-        537 AAGTCTCTTGAAGTTTTCAACTTTTTTGCGTGCAGAACAATAACACAAGC 586

  scaffold1008|      16353 TGTCTAATCACTCTGTTTGGTAAGCTTGCTTTATGTA---ATGGCTTCG- 16398
                               ?          ?     i   v          ?---i    ?   -
  rnd-1_family-        587 TGTCNAATCACTCTGNTTGGTGAGCGTGCTTTATGTNGCTGTGGCNTCGT 636

  scaffold1008|      16399 -CAATTGCCATCATCCTAGCAGCGGTATGTCTTAATGGCTGTGGAATCAG 16447
                           - ?         i                                i    
  rnd-1_family-        637 NCNATTGCCATCGTCCTAGCAGCGGTATGTCTTAATGGCTGTGGAGTCAG 686

  scaffold1008|      16448 ATCATCTCGTTGTTTGGGTGGTGTGCTGTAGTGATTGTGTGGTGGGTGTT 16497
                                                       v           --        
  rnd-1_family-        687 ATCATCTCGTTGTTTGGGTGGTGTGCTGAAGTGATTGTGT--TGGGTGTT 734

  scaffold1008|      16498 ATTA------AGTGTCTTTGCTTTGTGGTGGCGGTGGTGCGTTGTT--CC 16539
                           i  ?------?       v    i                  i  i--  
  rnd-1_family-        735 GTTNTGGCGGNGTGTCTTGGCTTCGTGGTGGCGGTGGTGCGTCGTCTGCC 784

  scaffold1008|      16540 GGTTCGCCAGTTG-GACTTTACGCTTTTGTTGCATCGTTGCTGTGCCAGA 16588
                                     i  -         i         i             i  
  rnd-1_family-        785 GGTTCGCCAGCTGTGACTTTACGTTTTTGTTGCGTCGTTGCTGTGCCGGA 834

  scaffold1008|      16589 GTGAAGTCGCCTTCATCGCTTGCATGGTCTTCTGTTGGTATTGTA-TACT 16637
                                    i        i    i                    ?-    
  rnd-1_family-        835 GTGAAGTCGTCTTCATCGTTTGCGTGGTCTTCTGTTGGTATTGTNTTACT 884

  scaffold1008|      16638 GCTGTCCTGGTGGTGACTTTTGGCTTTTTTG-GAATGTGGTTCGTCGCCT 16686
                            i        i       i     v    v -               i  
  rnd-1_family-        885 GTTGTCCTGGCGGTGACTCTTGGCGTTTTGGTGAATGTGGTTCGTCGTCT 934

  scaffold1008|      16687 TTGGTTGCTCTCCGTC-CTTCAT-CA--CGCTGTGGTGCGTCTTCGTTGG 16732
                            i              -      -  --                   i  
  rnd-1_family-        935 TCGGTTGCTCTCCGTCTCTTCATGCAGTCGCTGTGGTGCGTCTTCGTCGG 984

  scaffold1008|      16733 TCCACCGGCCGTTGCAATTATTCATTGTGGTTGTTGCATTGTCTGTGAGT 16782
                                          i  v    i                          
  rnd-1_family-        985 TCCACCGGCCGTTGCGATGATTCGTTGTGGTTGTTGCATTGTCTGTGAGT 1034

  scaffold1008|      16783 CTCAGTTGCCGTAAAGGGGTTTCAACATTGTTGAGTTGTATTGTAGTCTC 16832
                                                          i                  
  rnd-1_family-       1035 CTCAGTTGCCGTAAAGGGGTTTCAACATTGTCGAGTTGTATTGTAGTCTC 1084

  scaffold1008|      16833 CAGCCCTCTCTCATCATGACTATTTCCACCGCTTCTTCATAATTCCGCCA 16882
                                                      i       i         v   ?
  rnd-1_family-       1085 CAGCCCTCTCTCATCATGACTATTTCCGCCGCTTCCTCATAATTCGGCCN 1134

  scaffold1008|      16883 GACCTACAAAAGTCATCACACTGATTTTACCCATCAATTTTCAATTTTTT 16932
                            ? v       ?i                    -------          
  rnd-1_family-       1135 GNCATACAAAANCCATCACACTGATTTTACCCA-------TCAATTTTTT 1177

  scaffold1008|      16933 GAACAGAGGATTCACATTGAATAGGTGAGTTTGTTTCATTGGTATGAATG 16982
                                                          i   i       i  -   
  rnd-1_family-       1178 GAACAGAGGATTCACATTGAATAGGTGAGTTCGTTCCATTGGTGTG-ATG 1226

  scaffold1008|      16983 GTGTCATTTTCGTT--GCTTTGTTTGATTTTCACTCTTGGTCTAGTTCTC 17030
                                         --                     ?           v
  rnd-1_family-       1227 GTGTCATTTTCGTTGCGCTTTGTTTGATTTTCACTCTNGGTCTAGTTCTG 1276

  scaffold1008|      17031 TG-CTTATTGTCCAACACTATCTCATCATTAACATTCTCAATCTG-TTCT 17078
                           i -i                         v   i     i     -    
  rnd-1_family-       1277 CGTTTTATTGTCCAACACTATCTCATCATGAACGTTCTCGATCTGCTTCT 1326

  scaffold1008|      17079 TGTAATT-ATCCTTTCATACAGAACCCATCAACCCTGTCTTACCTGTCAC 17127
                           i      - v   v                   v          i     
  rnd-1_family-       1327 CGTAATTCAGCCTGTCATACAGAACCCATCAACACTGTCTTACCCGTCAC 1376

  scaffold1008|      17128 CGTTTACTGGAGGATCAACATTTAATAGGTGAGTTTATTTTACTGATCTG 17177
                                           i                   ?             
  rnd-1_family-       1377 CGTTTACTGGAGGATCGACATTTAATAGGTGAGTTTNTTTTACTGATCTG 1426

  scaffold1008|      17178 TGCTATGTTCTTCTTTGATGTTATACACTCACC--AAAATTGCTATATAT 17225
                                                           ?-- ?      i  ? v 
  rnd-1_family-       1427 TGCTATGTTCTTCTTTGATGTTATACACTCACNTAANAATTGCCATNTTT 1476

  scaffold1008|      17226 GTTAACAGGTGAGATGACTGAAAATTTTATATTTTGCCTTGAGGTAGTT- 17274
                             ?iv i       v         -     -             vi   -
  rnd-1_family-       1477 GTNGTCGGGTGAGAAGACTGAAAA-TTTAT-TTTTGCCTTGAGGAGGTTC 1524

  scaffold1008|      17275 TATGTCAGAGT--CATGAGACACAACAATTATCATTTATTGCATGATTTC 17322
                                      --                             i?  v   
  rnd-1_family-       1525 TATGTCAGAGTTCCATGAGACACAACAATTATCATTTATTGCGNGAGTTC 1574

  scaffold1008|      17323 T-GTTTGGTGGTTATTCTGCTTGTTTCTGTGTTGTTGTAGTGCTTGTTCA 17371
                            -   i                            i   ?    iv    i
  rnd-1_family-       1575 TAGTTCGGTGGTTATTCTGCTTGTTTCTGTGTTGCTGTNGTGCCGGTTCG 1624

  scaffold1008|      17372 TGGTCGCATAGTGTTGTGTC 17391
                                  i            
  rnd-1_family-       1625 TGGTCGCGTAGTGTTGTGTC 1644

Matrix = 20p43g.matrix
Kimura (with divCpGMod) = 4.22
Transitions / transversions = 2.46 (69/28)
Gap_init rate = 0.03 (50 / 1630), avg. gap size = 1.32 (66 / 50)


3446 7.31 2.64 0.20 scaffold1008|size27405 17404 17896 (9624) C rnd-1_family-1048#Unknown (0) 505 1 m_b3181s001i35 66

  scaffold1008|      17404 TTTTAGTCACTTTGTATATTATTATGTTGTGAGAAATTTGGTTTGGTGGT 17453
                                                                             
C rnd-1_family-        505 TTTTAGTCACTTTGTATATTATTATGTTGTGAGAAATTTGGTTTGGTGGT 456

  scaffold1008|      17454 AGTGGTTTCTCGGTTCCTCATATTGTTGGGTGTTATCTGTACACACATTT 17503
                                                             i    i          
C rnd-1_family-        455 AGTGGTTTCTCGGTTCCTCATATTGTTGGGTGTTGTCTGCACACACATTT 406

  scaffold1008|      17504 TTACAATCATCAGTGGTCTTACTCTGTGGTACAGCAATGAGTGTTATACT 17553
                                    i              vv                  ii    
C rnd-1_family-        405 TTACAATCACCAGTGGTCTTACTCGTTGGTACAGCAATGAGTGTCGTACT 356

  scaffold1008|      17554 TGCCAAGTCACT-GTCAATAATGTGTTGGCCTTCATTTACTGCATTTTGG 17602
                           ?           -                                     
C rnd-1_family-        355 NGCCAAGTCACTCGTCAATAATGTGTTGGCCTTCATTTACTGCATTTTGG 306

  scaffold1008|      17603 G--GTGTTAAAATTTGAGTT-GGATGCCACCAACAATTTGGCAGAATTC- 17648
                            --               i -                            -
C rnd-1_family-        305 GGCGTGTTAAAATTTGAGCTGGGATGCCACCAACAATTTGGCAGAATTCG 256

  scaffold1008|      17649 AAAATTCAGGCTTAGGTTGGCGTGGTGTGCCAGTTTTCATGAGT-GTGTC 17697
                                                                       -     
C rnd-1_family-        255 AAAATTCAGGCTTAGGTTGGCGTGGTGTGCCAGTTTTCATGAGTGGTGTC 206

  scaffold1008|      17698 ATGTTTGCTGCATTTATGTGTG--TTTTAGTATAGGGCTAGTTCTTCATT 17745
                             v  i     ivi ?   ?  --   i v v ?  ?             
C rnd-1_family-        205 ATTTTCGCTGCGGCTNTGTNTGATTTTCACTCTNGGNCTAGTTCTTCATT 156

  scaffold1008|      17746 GATGCATCAAAAATTCTCTCATCATGACTGTT---GACGCTTTCTCATAA 17792
                                i  v  v i               i  --- vi        i   
C rnd-1_family-        155 GATGCGTCCAACACTCTCTCATCATGACTATTCCCGCTGCTTTCTCGTAA 106

  scaffold1008|      17793 TTCAGCCTGCCAGACAAAATCCATCACACTGTTTTACCCATCATATTTTG 17842
                                    ?  v      i                       i -   ?
C rnd-1_family-        105 TTCAGCCTGNCATACAAAACCCATCACACTGTTTTACCCATCACA-TTTN 57

  scaffold1008|      17843 GTCATAGATAG--GACACGGAATAGGTGAGCTCTTTCCATTGATGTGTGT 17890
                           v ?     vii--?   iv           i  v  i       ?     
C rnd-1_family-         56 TTNATAGAGGATCNACATTGAATAGGTGAGTTCGTTTCATTGATNTGTGT 7

  scaffold1008|      17891 CATGTT 17896
                                 
C rnd-1_family-          6 CATGTT 1

Matrix = 20p43g.matrix
Kimura (with divCpGMod) = 6.83
Transitions / transversions = 1.57 (22/14)
Gap_init rate = 0.02 (9 / 492), avg. gap size = 1.56 (14 / 9)


1422 20.60 3.89 3.14 scaffold1008|size27405 17693 18103 (9417) rnd-1_family-114#Unknown 1227 1640 (4) m_b3181s001i36 67

  scaffold1008|      17693 GTGTCATGTTTGCTGCATTTATGTGTG--TTTTAGTATAGGGCTAGTTCT 17740
                                  v  i i   ii  -   v  --   i v v ?  v        
  rnd-1_family-       1227 GTGTCATTTTCGTTGCGCTT-TGTTTGATTTTCACTCTNGGTCTAGTTCT 1275

  scaffold1008|      17741 TCATTG-ATGCATCAAAAATTCTCTCATCATGACTGTTGACG--CT--TT 17785
                           v i  v-  -ii  v  v i v           vi   vv  --  --  
  rnd-1_family-       1276 GCGTTTTAT-TGTCCAACACTATCTCATCATGAACGTTCTCGATCTGCTT 1324

  scaffold1008|      17786 CTCATAATTCAGCCTGCCAGACAAAATCCATCA-CACTGTTTTACCCATC 17834
                              i            i  v   i  i      -      i      i  
  rnd-1_family-       1325 CTCGTAATTCAGCCTGTCATACAGAACCCATCAACACTGTCTTACCCGTC 1374

  scaffold1008|      17835 ATATTTTGGTCATAGATAGGACACGGAATAGGTGAGCTCTTTCCATTGAT 17884
                            ivv   iv vivi   v -   ivv          i i?  ii i    
  rnd-1_family-       1375 ACCGTTTACTGGAGGATCG-ACATTTAATAGGTGAGTTTNTTTTACTGAT 1423

  scaffold1008|      17885 GTGTGTCATGTTGGTGTCATTTTTATCAGATGTTGTACACTCACATAATA 17934
                           v    ii     ----- v i   ----      i         ?   ? 
  rnd-1_family-       1424 CTGTGCTATGTT-----CTTCTTT----GATGTTATACACTCACNTAANA 1464

  scaffold1008|      17935 CTTGCCGCTTTTGTAGTCGGGTGAGAAGACTGATAATTTATTTTTGCTTT 17984
                           v     ii?     ?                  v             i  
  rnd-1_family-       1465 ATTGCCATNTTTGTNGTCGGGTGAGAAGACTGAAAATTTATTTTTGCCTT 1514

  scaffold1008|      17985 GAGG-GGTT-TGTGTTACAGTTCCG-GAGACACAACAATTATGAATTATT 18031
                               -    - i   i v      i-                v v     
  rnd-1_family-       1515 GAGGAGGTTCTATGTCAGAGTTCCATGAGACACAACAATTATCATTTATT 1564

  scaffold1008|      18032 GTGACAGTTCTAG--CGTATGGTTATCATGTTTGTTTCTATGGTGC--TT 18077
                            i ?v        --  -i       iv  i        i  v   -- ?
  rnd-1_family-       1565 GCGNGAGTTCTAGTTCG-GTGGTTATTCTGCTTGTTTCTGTGTTGCTGTN 1613

  scaffold1008|      18078 CCGCCGTTTCAGAGTT-CGTAATATTG 18103
                           vi    v   ivi  i-    i i   
  rnd-1_family-       1614 GTGCCGGTTCGTGGTCGCGTAGTGTTG 1640

Matrix = 20p43g.matrix
Kimura (with divCpGMod) = 22.02
Transitions / transversions = 1.34 (47/35)
Gap_init rate = 0.06 (24 / 410), avg. gap size = 1.21 (29 / 24)


664 1.16 2.33 0.00 scaffold1008|size27405 18104 18189 (9331) C rnd-5_family-2480#Unknown (0) 88 1 m_b3181s001i37 68

  scaffold1008|      18104 CACCATAATGGATGTGCTATGCTTGTCAATGGTTGTGTGTGGTGTTGGTT 18153
                                       i                                     
C rnd-5_family-         88 CACCATAATGGACGTGCTATGCTTGTCAATGGTTGTGTGTGGTGTTGGTT 39

  scaffold1008|      18154 GTGCTTGCTTTCCTTTGATGAC-ATTTC-TTCGAAATG 18189
                                    ?            -     -   ?     
C rnd-5_family-         38 GTGCTTGCTNTCCTTTGATGACGATTTCTTTCNAAATG 1

Matrix = 20p43g.matrix
Kimura (with divCpGMod) = 0.12
Transitions / transversions = 1.00 (1/0)
Gap_init rate = 0.02 (2 / 85), avg. gap size = 1.00 (2 / 2)


299 26.09 2.52 3.39 scaffold1008|size27405 18191 18309 (9211) C rnd-1_family-660#Unknown (0) 1449 1332 m_b3181s001i38 69

  scaffold1008|      18191 TTGTTGCTGATAAGTTGTTAG--GTGTTTCATCTAACAGCACTGTTTTTT 18238
                             ?       i? v    v v--   i           vi i  v     
C rnd-1_family-       1449 TTNTTGCTGACNACTTGTGATTTGTGCTTCATCTAACATTATTGGTTTTT 1400

  scaffold1008|      18239 TCATATTATCACCAACAGCGTCATGTTTGAAGAACAGAGGACTACAGA-T 18287
                             ii     --i   v  i -  - iv i v    ii   i i v   - 
C rnd-1_family-       1399 TCGCATTAT--TCAAAAGTG-CA-GCATAATGAACGAAGGGCCAGAGACT 1354

  scaffold1008|      18288 GGTGCTGCTTCTATCGATATTG 18309
                            v     i vv i   i  ?i 
C rnd-1_family-       1353 GTTGCTGTTAATGTCGGTANCG 1332

Matrix = 20p43g.matrix
Kimura (with divCpGMod) = 29.96
Transitions / transversions = 1.50 (18/12)
Gap_init rate = 0.05 (6 / 118), avg. gap size = 1.17 (7 / 6)


2214 23.49 8.99 4.17 scaffold1008|size27405 18430 19575 (7945) rnd-1_family-390#Unknown 255 1453 (1839) m_b3181s001i39 70

  scaffold1008|      18430 CAAGAGGCAAATCATTCTAATTATTTACCGACAGATGAGGAGTTTATTGT 18479
                                      iv  vi  i?v  viv     v           v     
  rnd-1_family-        255 CAAGAGGCAAACGATGTTAGNGATGCTCCGACTGATGAGGAGTTGATTGT 304

  scaffold1008|      18480 GAGTTTTTGGGGAAGTTGAATTTTGTGTGT-TATTATTCTT---ACAAGG 18525
                                  -i v v    i v i  v     -   v    ? ---    ? 
  rnd-1_family-        305 GAGTTTT-AGTGCAGTTAACTCTTTTGTGTGTATGATTCNTCTGACAANG 353

  scaffold1008|      18526 TGTTTTT-----AGACATTC---C-TGTGCTCACATTTTTGCATGGAGGT 18566
                            i   i -----  i     --- -   vv   ?v   v   ii     v
  rnd-1_family-        354 TATTTCTCTCCTAGGCATTCAGGCGTGTCGTCANTTTTATGCGCGGAGGA 403

  scaffold1008|      18567 GGTAGGATTCC-CAATTTGCACCATGAGTC---CACTTCCTTGTTTCCTA 18612
                              - v i  v-    v    vv       --- i  --  ?  vv    
  rnd-1_family-        404 GGT-GTACTCAACAATGTGCAGAATGAGTCTTCCGCT--CTNGTAACCTA 450

  scaffold1008|      18613 TGATACGAATCT--CTCAAAACATTTCTACAATGAGTCAGAGTTGGACAA 18660
                           i   v   v   -- ?  i   v v  v              i       
  rnd-1_family-        451 CGATCCGACTCTTTCNCAGAACCTGTCAACAATGAGTCAGAGCTGGACAA 500

  scaffold1008|      18661 ATGTGATGCA-AGCTTTGGCCACACTCTAGCTCGACAACAGCAAATTTTG 18709
                               v  v  -     v viv ?? i v i v         v  ----- 
  rnd-1_family-        501 ATGTCATCCAGAGCTTGGTTGANNCCCAAACACGACAACAGGAA-----G 545

  scaffold1008|      18710 GGACTGGATTTAGTGGACTTCAAATCCACATAACCTGTTGGTGCAGAGAG 18759
                           v  i  ii---  v   i  v  -- v?  i   v ii    v     i 
  rnd-1_family-        546 CGATTGAG---AGGGGATTTGAA--CGNCACAACGTACTGGTTCAGAGGG 590

  scaffold1008|      18760 GATTTGACAGATTGATTGAGTGCCTTTCACA--CACACA-CACAGTA-AT 18805
                                  ?   i    i  i        v  -- i  i -   ii i-  
  rnd-1_family-        591 GATTTGANAGACTGATCGAATGCCTTTCCCATTCGCATAGCACGATGCAT 640

  scaffold1008|      18806 TGTTAGAATCTGATTCTGGTATTGTTGAGTTTGGAGAAGGCA----A-CC 18850
                           -- i        i       i       v        ? i  ---- -  
  rnd-1_family-        641 --TCAGAATCTGGTTCTGGTGTTGTTGATTTTGGAGANGACATGCTATCC 688

  scaffold1008|      18851 AATGATGGGCAAGATGACCGAA--AAGGATCCACATGATGGGT------- 18891
                             v     i  v  v   v   --   ---  i     i    -------
  rnd-1_family-        689 AAAGATGGACATGAAGACGGAAGCAAG---CCGCATGACGGGTCTGGAAG 735

  scaffold1008|      18892 ------------CGATTC---------GGTGTTGAAGCGTCCGGATGGAA 18920
                           ------------  i   ---------i  v           ?       
  rnd-1_family-        736 CAAGCAGCATGACGGTTCCATTAGCTTAGTTTTGAAGCGTCCNGATGGAA 785

  scaffold1008|      18921 AGCATTATCAGTACTGCTTGCCTTCTTTTGACAAAAGTTTTT-AAGTTTT 18969
                            ?vv i ivi    i  i i      v  -- vi        -  iv   
  rnd-1_family-        786 ANATTCACAGGTACCGCCTACCTTCTATT--CTGAAGTTTTTAAAAGTTT 833

  scaffold1008|      18970 TGGAGGACAATCCAGAGTTACCAGGA--AACTTGAAT-CATTTCTTGACA 19016
                           v      v v  v  iivv  vii ?--  ---    - iii i    iv
  rnd-1_family-        834 GGGAGGAGACTCAAGGAAGACAGAGNCGAA---GAATCCGCCTTTTGATC 880

  scaffold1008|      19017 TAGCACACGTGCTGGCAGCTGCTGGTTGGAGTGTTTACCAAGATGATAAG 19066
                            v  iviv?       v     v v?    v     -ii   vi  i   
  rnd-1_family-        881 TTGCGAGGNTGCTGGCTGCTGCGGCNTGGACTGTTT-TTAAGCCGACAAG 929

  scaffold1008|      19067 GCGAAGAC-ATTTTGCC-GTCGTAAGCAATTGGAAGCCAAAATACAAAGG 19114
                           vv    v -   ? ?  -v    ivvvi     ??vi    --    vv 
  rnd-1_family-        930 CAGAAGCCNATTNTNCCTTTCGTGCTGGATTGGNNTTCAAA--ACAACCG 977

  scaffold1008|      19115 GGATATCCTTA-GTCTTTGTTGTGTGATTTCAATGA----CTGGAATCTT 19159
                            i  vivv   -   -v??i  v?  i  iv  i  ----i   i  v v
  rnd-1_family-        978 GAATTCGATTATGTC-GNNCTGGNTGGTTCAAACGAAGTGTTGGGATATG 1026

  scaffold1008|      19160 CCAAAAG-------AACAAATTTGCCGCAGCCTTTCTTATAGTGGATGGA 19202
                             vi v ------- --       vv i?  ?   v v? i  v     ?
  rnd-1_family-       1027 CCTGATGTCTTATTA--AAATTTGGAGTNGCNTTTGTGNTGGTTGATGGN 1074

  scaffold1008|      19203 AAGCTTTGTGTTGCTGTGTTTG-ACTTATGGTATAATCAAGAGGA--TGT 19249
                               i    v    ?  v    - i?i  -- ?    v v     --   
  rnd-1_family-       1075 AAGCCTTGTCTTGCNGTTTTTGCATNCAT--TNTAATGATGAGGAATTGT 1122

  scaffold1008|      19250 CAGCATGGAACCCAAACTGACTATTATTGTTCCAATCAA----TCAGAGA 19295
                            --    v    v  i   v v   i  i     --  i---- ? iii 
  rnd-1_family-       1123 C--CATGCAACCAAAGCTGTCAATTGTTATTCCA--CAGAGCCTNAAGAA 1168

  scaffold1008|      19296 CAGCGTTCTACCAGAGAAGGAAGTGGAAGT--CTTTTTCATAAGGTGTTT 19343
                              i v?  i    ? i   -  ivv    --i     v v  i?     
  rnd-1_family-       1169 CAGTGANCTGCCAGNGGAGG-AGCTCAAGTTGTTTTTTGAGAAANTGTTT 1217

  scaffold1008|      19344 AATATTCCCAA---TCAAGGTGGCTTTGATTATTTGGACACAGTTGTGCA 19390
                           iv i  vvv  ---    vii -----i   v i  i -   i    v  
  rnd-1_family-       1218 GCTGTTGGGAAGGGTCAACACG-----AATTCTCTGAA-ACAATTGTTCA 1261

  scaffold1008|      19391 G-AGGTGGTTCCTGCTGATGAAGATCCCAAGCAACTT---GAGACTT-TA 19435
                            -     v            - v ?i    --     ---i     v-v 
  rnd-1_family-       1262 GAAGGTGTTTCCTGCTGATG-ATANTCCAA--AACTTCAAAAGACTGAGA 1308

  scaffold1008|      19436 TTGCAA---GTGTAAAGGTCAAAGACCTCATACCAACGTTTTCAAAGTGA 19482
                            ?   ?--- ?     ?  v           i i? vv     vi  -  
  rnd-1_family-       1309 TNGCANCNGGNGTAAANGTGAAAGACCTCATGCTNAATTTTTCCGAG-GA 1357

  scaffold1008|      19483 AAGGTGT-----TGCTTTAGAACTGACTTCACAGATGCATTGTACTGGTT 19527
                           ? i i  -----   --vi   v   v  iv       v    v      
  rnd-1_family-       1358 NAAGCGTTCGAATGC--GGGAAATGAATTTTCAGATGCTTTGTTCTGGTT 1405

  scaffold1008|      19528 CTTCACC-TGTGTTGTTCTGGAAAAGCGGTGGAGACTATGTTATTCAGA 19575
                           ?v    i- i           i  i  iivi  v v   ?  -   v  
  rnd-1_family-       1406 NGTCACTGTATGTTGTTCTGGGAAGGCAAAAGACAATATNTT-TTCCGA 1453

Matrix = 20p43g.matrix
Kimura (with divCpGMod) = 27.37
Transitions / transversions = 0.90 (122/136)
Gap_init rate = 0.08 (87 / 1145), avg. gap size = 1.76 (153 / 87)


5924 25.74 4.29 1.87 scaffold1008|size27405 19705 21850 (5670) C rnd-4_family-169#RC/Helitron (3982) 4271 2075 m_b3181s001i40 71

  scaffold1008|      19705 TTCTTCAGGGAATCAAGGACCATGTGAGAAACATCTACTGTCGAAACACC 19754
                             i    vv  v  v ?ii      vv v  v viv  ?     v    v
C rnd-4_family-       4271 TTTTTCATTGACTCCANAGCCATGTTTGTAAGAGTGACNGTCGACACACG 4222

  scaffold1008|      19755 AGCTTTGGAACTTTGACTG----TCACTTT---GAGAACATACTTGCATC 19797
                             i----- ii  i v   ----  v    --- v v   - i  i   i
C rnd-4_family-       4221 AGT-----AGTTTCGCCTGATAATCCCTTTTCGGCGCACA-ATTTACATT 4178

  scaffold1008|      19798 TCAACACTTTGCCTCCCAGTTCC--CTGGTAAAATTTTCATTTCTGCAGT 19845
                           i  v   v v    ii  i    -- ivi i i   i v  --     i 
C rnd-4_family-       4177 CCATCACATGGCCTTTCAATTCCATCCTATGAGATTCTGAT--CTGCAAT 4130

  scaffold1008|      19846 CCCGCAATGTTTGTGCATCCGCTTCTTCAAACAATTCTTCGATG--GTTC 19893
                            i  v i   i        ivi     vi    vv   vvi   -- ii 
C rnd-4_family-       4129 CTCGAAGTGTCTGTGCATCTTTTTCTTGGAACATGTCTGAAATGCAGCCC 4080

  scaffold1008|      19894 CACAAGTCTT-ACACTCTTCATGAATCACTTCTAGAAC-TGACTGTATTC 19941
                           i? --- v  -   i    ii    vi     v  vv -v  vvi  ?i 
C rnd-4_family-       4079 TNC---TGTTGACATTCTTTGTGAAGTACTTCAAGTTCAGGAGAATANCC 4033

  scaffold1008|      19942 GTAATCAGAGCA-AAAGCATTTGTCCACATAAGCA--CAAATCTCATCAC 19988
                           i        i  -   iii i    v  i-  v v--   i -  v iv 
C rnd-4_family-       4032 ATAATCAGAACAGAAAATGTCTGTCAACG-AATCCCTCAAGT-TCCTTTC 3985

  scaffold1008|      19989 GTGCTGCTTGCCTAATCAATTGATCTTCA-AAAACA---ATTCTCTTATT 20034
                           v   vvi   v vi    v v i  v ? -v     --- v     i v?
C rnd-4_family-       3984 TTGCATTTTGGCGGATCACTGGGTCATNATCAAACAAAGAGTCTCTCAAN 3935

  scaffold1008|      20035 TCATCAAATC--TCAATCCAAACCAAACAATGACCATGTAATGTAAAT-- 20080
                           ?         --  v v   ?  i i   i        i    ---  --
C rnd-4_family-       3934 NCATCAAATCCTTCCAACCANACTAGACAGTGACCATGCAATG---ATCC 3888

  scaffold1008|      20081 -CTTCCCTGTTCTTCATCAGCTCTTACAAACGCCTTACATTTCCCAAACA 20129
                           -     i         iivv    ?     v     i     v   v   
C rnd-4_family-       3887 CCTTCCTTGTTCTTCACTTCCTCTNACAAAAGCCTTGCATTTGCCATACA 3838

  scaffold1008|      20130 TGCCAATGCCTTTGGAACAATTATTCTTGTAATCCCATCCTAGCAA--CG 20177
                            v  v ii  i   vvi     v      v            i  i-- i
C rnd-4_family-       3837 TTCCTACACCCTTGCTGCAATTTTTCTTGAAATCCCATCCTAACAGTTCA 3788

  scaffold1008|      20178 CAAACAGCTTGTATGGCTGCTTGATAATCCAACTAACATGCTCCAGGATA 20227
                             v  vi    i  v  v        i  v ivv    v  v  v     
C rnd-4_family-       3787 CACACCACTTGCATTGCAGCTTGATAGTCAAGGGAACAAGCACCTGGATA 3738

  scaffold1008|      20228 CCTTGTCCT-TTTCGAGCTCAAGTTCAAAGTCATAAATGCATTCTGAGTC 20276
                           ii    i  -   ivv  iiv           vv       v  v vv  
C rnd-4_family-       3737 TTTTGTTCTCTTTTTTGCCTCAGTTCAAAGTCTGAAATGCAATCAGCTTC 3688

  scaffold1008|      20277 GGTGCAATCAGGAGAAGGTACATGAATTTCCTTTCC-TGGTTTGCATACA 20325
                           iv i      ivv v   v iivv         ?  -     v       
C rnd-4_family-       3687 ATTACAATCAACTGTAGGAATGATAATTTCCTTNCCTTGGTTAGCATACA 3638

  scaffold1008|      20326 T--GCACACGAAAGTTACATTCATCATCTGG-GTAACAGT-AAAAAGATG 20371
                            -- v  v vi  i     i           -  v     -         
C rnd-4_family-       3637 TTCGAACTCTGAAATTACACTCATCATCTGGAGTTACAGTGAAAAAGATG 3588

  scaffold1008|      20372 CTGTGAG--CCGAACCGATCACAAAGCGCATACAACTTTTTCCTCGCTTC 20419
                                  --  i  viii    vi  i       v   i  i  v  i  
C rnd-4_family-       3587 CTGTGAGGACCAAAGTAGTCACTGAGTGCATACACCTTCTTTCTAGCCTC 3538

  scaffold1008|      20420 TTTCGCAGCTTCTGTTGTATGTCCAAGAACTTTGCATGCAGTTGTCACTG 20469
                           i  v        i i   i  i       i        vv     v  v 
C rnd-4_family-       3537 CTTAGCAGCTTCCGCTGTGTGCCCAAGAATTTTGCATGATGTTGTGACAG 3488

  scaffold1008|      20470 ATTTCAAAAAAGATGCTCCAGATGAATTTGTCTGCATTGA-----TTATT 20514
                                 i   v      v v i  ----   i i   ii ----- i   
C rnd-4_family-       3487 ATTTCAGAAATGATGCTGCTGGTG----TGTTTACATCAAGNGGTTCATT 3442

  scaffold1008|      20515 CTTGCATTCTATTTAATTG------TTTGCTGCCAAGTGGACATCACTGA 20558
                           v   vi?  i?   iv   ------     v  ivv   v       i? 
C rnd-4_family-       3441 GTTGAGNTCCNTTTGTTTGAGCTCTTTTGCAGCTTTGTGCACATCACCNA 3392

  scaffold1008|      20559 TAGAAAGCTTTGAAATCATATCTCCTAAAGATCTTCCTTGAAAGTTGGAA 20608
                           i   v            v?v     i  v viiv       ?   iv  v
C rnd-4_family-       3391 CAGACAGCTTTGAAATCCNTTCTCCCAATGCCTGTCCTTGANAGTCTGAT 3342

  scaffold1008|      20609 CGACACTTAATCAAGCCCGTCGTATGA----CACTCCCACACATGAGCTG 20654
                            vi  i  v  i iv     ?    i ----    i i      v  v  
C rnd-4_family-       3341 CTGCATTTTATTAGTCCCGTNGTATAAGATGCACTTCTACACATCAGATG 3292

  scaffold1008|      20655 ATAGCAAAACCAAGATAAAGTCTG--CGCATAAACTGATTCAATGACAAT 20702
                           i  i -       ?          -- v   i     i     v  v i 
C rnd-4_family-       3291 GTAAC-AAACCAANATAAAGTCTGGTCTCATGAACTGGTTCAAGGAAAGT 3243

  scaffold1008|      20703 CTCATGTAGTGATGTAAGCATGCTTCCTGAGAAACATCTA-CTTTTTCTT 20751
                            v         v vi ii        v vi     v  i -    i    
C rnd-4_family-       3242 CGCATGTAGTGCTTCAGACATGCTTCATTGGAAACTTCCACCTTTCTCTT 3193

  scaffold1008|      20752 TTTTCC--AATTGGGACCTCCTGTGCCGAAAGGAAATTGAAT-TGAAATG 20798
                           i  v  --    v      ? ? vi  i  v           -v    ? 
C rnd-4_family-       3192 CTTGCCCAAATTTGGACCTNCNGAACCAAATGGAAATTGAATGGGAAANG 3143

  scaffold1008|      20799 CATCCCTCCAAATTGATTTCA-GTC--CTTAAATAGCTTC--CCATACAT 20843
                              - i              i-   --  i  i  iv v --        
C rnd-4_family-       3142 CAT-CTTCCAAATTGATTTCGTGTCCTCTCAAGTAAGTACCACCATACAT 3094

  scaffold1008|      20844 CAACATAGTTG----AGCTGAATTGAGCATAGCATTAACAAAGTCCTCAG 20889
                                      ----  i   v i         v vi     i     v 
C rnd-4_family-       3093 CAACATAGTTGGTGCAGTTGACTCGAGCATAGCCTGGACAAAATCCTCTG 3044

  scaffold1008|      20890 AATTGTCGAAAACAGAATTATC-GTGAGTTGGATTTTGGGCTTCACTTGA 20938
                           v i i  i           i  -   -        i  v vi        
C rnd-4_family-       3043 TACTATCAAAAACAGAATTGTCTGTG-GTTGGATTCTGTGACTCACTTGA 2995

  scaffold1008|      20939 AAAGTAGTAAGTTTTTCCATCCATCTTGCATTCCAAATTCGAATCAACAG 20988
                                 i  v  i  v  v vv    vi     i  v i  i v    v 
C rnd-4_family-       2994 AAAGTAATATGTCTTGCCTTGAATCTGACATTCTAATTCCGGAGCAACCG 2945

  scaffold1008|      20989 AATTATCAGTATTATTCTCATTGTCTTCTTCTTGAAGAACAATGACTGGA 21038
                           iv i vv                  v  v     v  v i   v  v  v
C rnd-4_family-       2944 GTTCAGAAGTATTATTCTCATTGTCGTCATCTTGCAGTATAATCACAGGC 2895

  scaffold1008|      21039 TCTGGACACTCATCTGGTGGATTAACATCCTTGTACCCCTGCATG-CCGG 21087
                            i      i        v  vviv     vi    i    -i   -  v 
C rnd-4_family-       2894 TTTGGACATTCATCTGGAGGCACCACATCACTGTATCCCT-TATGACCTG 2846

  scaffold1008|      21088 ATTCTTTGATAAACCATGTCAAAAGATCCATGAATAAATCGGTGTCCAAT 21137
                               i     i        i  ?        i  v ii  ?         
C rnd-4_family-       2845 ATTCCTTGATGAACCATGTTAANAGATCCATAAAAAGGTCNGTGTCCAAT 2796

  scaffold1008|      21138 TGAGCCTGCCTTCTTACTATCGTTTTTGT--TCTGGAGTCATTCTGCCAC 21185
                            v   i     i  i  - v i     v --v    i             
C rnd-4_family-       2795 TCAGCTTGCCTCCTCAC-AACATTTTTCTGAGCTGGGGTCATTCTGCCAC 2747

  scaffold1008|      21186 ATAACACTACATAAATATTCTTTGCTGCTCCAGT-----TTCGATATTTG 21230
                            i  i           i  i --- iv       ----- i vi  i  i
C rnd-4_family-       2746 ACAATACTACATAAATGTTTT---CCCCTCCAGTTGAGCTCCTGTACTTA 2700

  scaffold1008|      21231 TGCAATGCCCCGCCAACATGAGACTGATCCACACTGAACAAAG-AAAATG 21279
                               i   v  v  v        i     v  i       vv -      
C rnd-4_family-       2699 TGCAGTGCGCCTCCTACATGAGATTGATCAACGCTGAACATTGAAAAATG 2650

  scaffold1008|      21280 TCCCTTGATTGATTTTTTGACT--CAGCAGTGTAG---TGAACATGTATC 21324
                           i  i  v vv  -         -- iv        ---      --    
C rnd-4_family-       2649 CCCTTTCAAAGA-TTTTTGACTTCCGCCAGTGTAGGCATGAACA--TATC 2603

  scaffold1008|      21325 CAAATGGACGGACTGGACTTATTGCTGCACAGATAAGGTCATCCAAGTC- 21373
                                  v vv     i  v    v      i  i  i        i  -
C rnd-4_family-       2602 CAAATGGCCTCACTGGGCTGATTGATGCACAAATGAGATCATCCAAATCA 2553

  scaffold1008|      21374 -TCTCCGCATCAATATGCCTC---TCATGACGTGCACCATCCTTACCACA 21419
                           - i  v    i --    i  ---  v   ii -ii    ii  ii   i
C rnd-4_family-       2552 ATTTCGGCATTA--ATGCTTCGATTCTTGATAT-TGCCATTTTTGTCACG 2506

  scaffold1008|      21420 AAAATGAAATGGTTTCTGGAATGTGGCCAATAGCAAATCCATTTGCAATA 21469
                               -??i   iiv  v     i  i  v  v           v  v  v
C rnd-4_family-       2505 AAAA-NNGATGACATCAGGAATATGACCTATTGCAAATCCATTGGCTATT 2457

  scaffold1008|      21470 GCAAATTTTGGAGGATTGTATTCACTGCTTTCTTTTTGGTTGCTGCCAAA 21519
                                   v     v    v  v - v   vi  i   iviii -ii ii
C rnd-4_family-       2456 GCAAATTTGGGAGGTTTGTCTTGA-TCCTTATTTCTTGAACATT-TTAGG 2409

  scaffold1008|      21520 CTTCTGTAACAACAATCACAAACCTCATAGCCTCTTTTAT-TGACAATAG 21568
                             i i   i   vvv      vvi  i  ?   i ivv  - i ?vi - 
C rnd-4_family-       2408 CTCCCGTAGCAAGTCTCACAACATTCGTANCCTTTCGGATCTAANCGT-G 2360

  scaffold1008|      21569 CTCTTGGAGACAATAATAAATGCTTCAAATCATCGTCCTGTACCTTGATA 21618
                            i  v     v ii  i               i?i  v -i v    i  
C rnd-4_family-       2359 CCCTGGGAGAAAGCAACAAATGCTTCAAATCACNATCAT-CAACTTGGTA 2311

  scaffold1008|      21619 CTGCTGAACCAACTCTCT-TGCAAGGAAATCCCATC-TAATATTGTTCAT 21666
                              i vv     i   vv-    v  i  iv     -  i  i vi    
C rnd-4_family-       2310 CTGTTTCACCAATTCTGGATGCATGGGAACACCATCATAGTACTCCTCAT 2261

  scaffold1008|      21667 ATTCTGAAACGCACAACCTAGGAAGAATTAATGAGCAATTGATCTTT-TC 21715
                            vvi   i  ?vvi  ii -v  v  ii vviv i    vvv     -  
C rnd-4_family-       2260 AAGTTGAGACNGCTAATTT-TGATGAGCTCTCCAACAATGTTTCTTTCTC 2212

  scaffold1008|      21716 AATGTAGTGTACACTCTCC-ATTCGATAATAAGGCAATCACACACAACAC 21764
                           i   v v v?  vii    -  i i  i  i           v ii    
C rnd-4_family-       2211 GATGAATTTNACTTCCTCCAATCCAATGATGAGGCAATCACAAATGACAC 2162

  scaffold1008|      21765 AAACGTATGCGACAATGTCTGTTC-CATCCCCTTCGACAGTTGTTGACAA 21813
                            v  i i?  -  ii  i  i   -i   v  v  v    iv       i
C rnd-4_family-       2161 ATACATGNGC-ACGGTGCCTATTCATATCACCATCCACAGCAGTTGACAG 2113

  scaffold1008|      21814 GATCAATTTGTCTTTCA-CTTGTGAACTAAATTCTCCA 21850
                            vvi vi  v   i v -   v     i vv       
C rnd-4_family-       2112 GCATATCTTCTCTCTGATCTTCTGAACCATTTTCTCCA 2075

Matrix = 20p43g.matrix
Kimura (with divCpGMod) = 31.50
Transitions / transversions = 1.06 (279/263)
Gap_init rate = 0.04 (89 / 2145), avg. gap size = 1.49 (133 / 89)


1171 9.38 2.58 1.02 scaffold1008|size27405 21857 22050 (5470) C rnd-5_family-964#Unknown (0) 259 63 m_b3181s001i41 72

  scaffold1008|      21857 CTTGTGTCAATTGGTTTGTCAAATAGCCTTTTAATTTGATCTACACTGAG 21906
                                      i    i           i  -         ?    i   
C rnd-5_family-        259 CTTGTGTCAATCGGTTCGTCAAATAGCCCTT-AATTTGATCNACACCGAG 211

  scaffold1008|      21907 CTGTTGCCCACTTTCAATTGATGTTGTTGCCATTCTCAAATT-CTGCCAT 21955
                                                vv                   -  iv   
C rnd-5_family-        210 CTGTTGCCCACTTTCAATTGAATTTGTTGCCATTCTCAAATTTCTAGCAT 161

  scaffold1008|      21956 CACCTTCAGTAACTTTGACGCATTCACATTTTCCCTTGAGTCTC--TGGT 22003
                                  v        vvivv       v   i -         --  i 
C rnd-5_family-        160 CACCTTCTGTAACTTTTTTCGATTCACAGTTTTC-TTGAGTCTCTTTGAT 112

  scaffold1008|      22004 GGTTTTCA-ATCTGAATAATGTGTTCTC-TTTTTGATCGAATTGAATCT 22050
                                   -              i    -                    
C rnd-5_family-        111 GGTTTTCATATCTGAATAATGTGCTCTCTTTTTTGATCGAATTGAATCT 63

Matrix = 20p43g.matrix
Kimura (with divCpGMod) = 8.48
Transitions / transversions = 1.00 (9/9)
Gap_init rate = 0.03 (6 / 193), avg. gap size = 1.17 (7 / 6)


890 14.09 4.43 1.23 scaffold1008|size27405 22026 22183 (5337) C rnd-1_family-41#RC/Helitron (4571) 166 4 m_b3181s001i44 73

  scaffold1008|      22026 TTCTCTTTTTGATCGAATTGAATCTGAATGGCTTCTGTAATGATCTTTTC 22075
                            i     i v -- i   v     iivi v  iiii   i  v  i  i 
C rnd-1_family-        166 TCCTCTTCTGG--CAAATGGAATCCACGTTGCCCTCGTAGTGCTCCTTCC 119

  scaffold1008|      22076 TTTTCTG-CAAATGGAATCCACGCTGCCCTCGTAGTGCTCCTTCCTCTTC 22124
                            i     -            i  i                          
C rnd-1_family-        118 TCTTCTGGCAAATGGAATCCGCGTTGCCCTCGTAGTGCTCCTTCCTCTTC 69

  scaffold1008|      22125 TGGCAAATGGAATCCA---TGCCCTC--AGTGCTCCTTCCTCT-CTGGCA 22168
                                           ---       --               -      
C rnd-1_family-         68 TGGCAAATGGAATCCACGTTGCCCTCGTAGTGCTCCTTCCTCTTCTGGCA 19

  scaffold1008|      22169 AATGGAATCCACATT 22183
                                       i  
C rnd-1_family-         18 AATGGAATCCACGTT 4

Matrix = 20p43g.matrix
Kimura (with divCpGMod) = 13.05
Transitions / transversions = 3.40 (17/5)
Gap_init rate = 0.04 (6 / 157), avg. gap size = 1.50 (9 / 6)

1403 7.66 4.76 0.46 scaffold1008|size27405 22062 22271 (5249) C rnd-1_family-41#RC/Helitron (4515) 222 4 m_b3181s001i46 73

  scaffold1008|      22062 GTAATGATCTTTTCTTTTCT-GCAAATGGAATCCACGCTGCCCTCGTAGT 22110
                              i  v  i  i  i    -             i  i            
C rnd-1_family-        222 GTAGTGCTCCTTCCTCTTCTNGCAAATGGAATCCGCGTTGCCCTCGTAGT 173

  scaffold1008|      22111 GCTCCTTCCTCTTCTGGCAAATGGAATCCA---TGCCCTC--AGTGCTCC 22155
                                                         ---       --        
C rnd-1_family-        172 GCTCCTTCCTCTTCTGGCAAATGGAATCCACGTTGCCCTCGTAGTGCTCC 123

  scaffold1008|      22156 TTCCTC-TCTGGCAAATGGAATCCACATTGCCCTCGTAGTGCTCC-TCTT 22203
                                 -                 i i                  -  i 
C rnd-1_family-        122 TTCCTCTTCTGGCAAATGGAATCCGCGTTGCCCTCGTAGTGCTCCTTCCT 73

  scaffold1008|      22204 CTTCTTGTAAATGGAATCCATCGCTG--TTCCTAGTGCTCCTTCCTCTTC 22251
                                v i            -  i  --i  v                  
C rnd-1_family-         72 CTTCTGGCAAATGGAATCCA-CGTTGCCCTCGTAGTGCTCCTTCCTCTTC 24

  scaffold1008|      22252 TTGCAAATGGAATCCACGTT 22271
                            v                  
C rnd-1_family-         23 TGGCAAATGGAATCCACGTT 4

Matrix = 20p43g.matrix
Kimura (with divCpGMod) = 6.70
Transitions / transversions = 3.00 (12/4)
Gap_init rate = 0.03 (7 / 209), avg. gap size = 1.57 (11 / 7)

1482 7.30 4.09 0.44 scaffold1008|size27405 22097 22316 (5204) C rnd-1_family-41#RC/Helitron (4506) 231 4 m_b3181s001i47 73

  scaffold1008|      22097 GCTGCCCTCGTAGTGCTCCTTCCTCTTCTGGCAAATGGAATCCA---TGC 22143
                            i                           ?             i---   
C rnd-1_family-        231 GTTGCCCTCGTAGTGCTCCTTCCTCTTCTNGCAAATGGAATCCGCGTTGC 182

  scaffold1008|      22144 CCTC--AGTGCTCCTTCCTC-TCTGGCAAATGGAATCCACATTGCCCTCG 22190
                               --              -                   i         
C rnd-1_family-        181 CCTCGTAGTGCTCCTTCCTCTTCTGGCAAATGGAATCCACGTTGCCCTCG 132

  scaffold1008|      22191 TAGTGCTCC-TCTTCTTCTTGTAAATGGAATCCATCGCTG--TTCCTAGT 22237
                                    -  i      v i           i-  i  --i  v    
C rnd-1_family-        131 TAGTGCTCCTTCCTCTTCTGGCAAATGGAATCCG-CGTTGCCCTCGTAGT 83

  scaffold1008|      22238 GCTCCTTCCTCTTCTTGCAAATGGAATCCACGTTGCCCTCGTAGTGCTTC 22287
                                          v                                i 
C rnd-1_family-         82 GCTCCTTCCTCTTCTGGCAAATGGAATCCACGTTGCCCTCGTAGTGCTCC 33

  scaffold1008|      22288 TTCCTTTTCTGGCAAAATGAATCCACGCT 22316
                                i          vv         i 
C rnd-1_family-         32 TTCCTCTTCTGGCAAATGGAATCCACGTT 4

Matrix = 20p43g.matrix
Kimura (with divCpGMod) = 6.39
Transitions / transversions = 2.20 (11/5)
Gap_init rate = 0.03 (6 / 219), avg. gap size = 1.67 (10 / 6)

1305 10.18 4.61 0.44 scaffold1008|size27405 22141 22357 (5163) C rnd-1_family-41#RC/Helitron (4508) 229 4 m_b3181s001i48 73

  scaffold1008|      22141 TGCCCTC--AGTGCTCCTTCCTCT-CTGGCAAATGGAATCCACATTGCCC 22187
                                  --               -  ?             i i      
C rnd-1_family-        229 TGCCCTCGTAGTGCTCCTTCCTCTTCTNGCAAATGGAATCCGCGTTGCCC 180

  scaffold1008|      22188 TCGTAGTGCTCCT-CTTCTTCTTGTAAATGGAATCCATCGCTGT--TCCT 22234
                                        - i      v i            -  i  i--  v 
C rnd-1_family-        179 TCGTAGTGCTCCTTCCTCTTCTGGCAAATGGAATCCA-CGTTGCCCTCGT 131

  scaffold1008|      22235 AGTGCTCCTTCCTCTTCTTGCAAATGGAATCCACGTTGCCCTCGTAGTGC 22284
                                             v             i                 
C rnd-1_family-        130 AGTGCTCCTTCCTCTTCTGGCAAATGGAATCCGCGTTGCCCTCGTAGTGC 81

  scaffold1008|      22285 TTCTTCCTTTTCTGGCAAAATGAATCCACGCTGTTCCCTCAGTG-TTCTT 22333
                            i      i          vv         i  ii i vi    - i   
C rnd-1_family-         80 TCCTTCCTCTTCTGGCAAATGGAATCCACGTTGCCCTCGTAGTGCTCCTT 31

  scaffold1008|      22334 C--CTTCTGGC-AATGGAATCCACATT 22357
                            --        -            i  
C rnd-1_family-         30 CCTCTTCTGGCAAATGGAATCCACGTT 4

Matrix = 20p43g.matrix
Kimura (with divCpGMod) = 9.17
Transitions / transversions = 2.67 (16/6)
Gap_init rate = 0.04 (8 / 216), avg. gap size = 1.38 (11 / 8)

1213 10.53 4.76 0.46 scaffold1008|size27405 22182 22391 (5129) C rnd-1_family-41#RC/Helitron (4507) 230 12 m_b3181s001i49 73

  scaffold1008|      22182 TTGCCCTCGTAGTGCTCC-TCTTCTTCTTGTAAATGGAATCCATCGCTG- 22229
                                             -  i      ? i           i-  i  -
C rnd-1_family-        230 TTGCCCTCGTAGTGCTCCTTCCTCTTCTNGCAAATGGAATCCG-CGTTGC 182

  scaffold1008|      22230 -TTCCTAGTGCTCCTTCCTCTTCTTGCAAATGGAATCCACGTTGCCCTCG 22278
                           -i  v                   v                         
C rnd-1_family-        181 CCTCGTAGTGCTCCTTCCTCTTCTGGCAAATGGAATCCACGTTGCCCTCG 132

  scaffold1008|      22279 TAGTGCTTCTTCCTTTTCTGGCAAAATGAATCCACGCTGTTCCCTCAGTG 22328
                                  i      i          vv      i  i  ii i vi    
C rnd-1_family-        131 TAGTGCTCCTTCCTCTTCTGGCAAATGGAATCCGCGTTGCCCTCGTAGTG 82

  scaffold1008|      22329 -TTCTTC--CTTCTGGC-AATGGAATCCACATTGCCCTCGTAGTG-TCCT 22373
                           - i    --        -            i              -    
C rnd-1_family-         81 CTCCTTCCTCTTCTGGCAAATGGAATCCACGTTGCCCTCGTAGTGCTCCT 32

  scaffold1008|      22374 TCCTC-TCTTGCAGA-GGAA 22391
                                -   v   i -    
C rnd-1_family-         31 TCCTCTTCTGGCAAATGGAA 12

Matrix = 20p43g.matrix
Kimura (with divCpGMod) = 10.01
Transitions / transversions = 2.67 (16/6)
Gap_init rate = 0.05 (10 / 209), avg. gap size = 1.10 (11 / 10)

1206 11.11 6.76 0.00 scaffold1008|size27405 22231 22437 (5083) C rnd-1_family-41#RC/Helitron (4513) 224 4 m_b3181s001i50 73

  scaffold1008|      22231 TCCTAGTGCTCCTTCCTCTTCTTGCAAATGGAATCCACGTTGCCCTCGTA 22280
                             v                   ?             i             
C rnd-1_family-        224 TCGTAGTGCTCCTTCCTCTTCTNGCAAATGGAATCCGCGTTGCCCTCGTA 175

  scaffold1008|      22281 GTGCTTCTTCCTTTTCTGGCAAAATGAATCCACGCTGTTCCCTCAGTG-T 22329
                                i      i          vv         i  ii i vi    - 
C rnd-1_family-        174 GTGCTCCTTCCTCTTCTGGCAAATGGAATCCACGTTGCCCTCGTAGTGCT 125

  scaffold1008|      22330 TCTTC--CTTCTGGC-AATGGAATCCACATTGCCCTCGTAGTG-TCCTTC 22375
                           i    --        -          i i              -      
C rnd-1_family-        124 CCTTCCTCTTCTGGCAAATGGAATCCGCGTTGCCCTCGTAGTGCTCCTTC 75

  scaffold1008|      22376 CTC-TCTTGCAGA-GGAA------CTATTCTCGTAGTG-TTCTTCCTCTT 22416
                              -   v   i -    ------i iii         - i         
C rnd-1_family-         74 CTCTTCTGGCAAATGGAATCCACGTTGCCCTCGTAGTGCTCCTTCCTCTT 25

  scaffold1008|      22417 CTGGCAAATGGAATCCACATT 22437
                                             i  
C rnd-1_family-         24 CTGGCAAATGGAATCCACGTT 4

Matrix = 20p43g.matrix
Kimura (with divCpGMod) = 10.21
Transitions / transversions = 3.60 (18/5)
Gap_init rate = 0.04 (8 / 206), avg. gap size = 1.75 (14 / 8)

1157 12.26 7.55 0.00 scaffold1008|size27405 22269 22480 (5040) C rnd-1_family-41#RC/Helitron (4506) 231 4 m_b3181s001i51 73

  scaffold1008|      22269 GTTGCCCTCGTAGTGCTTCTTCCTTTTCTGGCAAAATGAATCCACGCTGT 22318
                                            i      i    ?     vv      i  i  i
C rnd-1_family-        231 GTTGCCCTCGTAGTGCTCCTTCCTCTTCTNGCAAATGGAATCCGCGTTGC 182

  scaffold1008|      22319 TCCCTCAGTGTTC-TTCCT--TCTGGCAA-TGGAATCCACATTGCCCTCG 22364
                           i i vi    i  -     --        -          i         
C rnd-1_family-        181 CCTCGTAGTGCTCCTTCCTCTTCTGGCAAATGGAATCCACGTTGCCCTCG 132

  scaffold1008|      22365 TAGTG-TCCTTCCTCT-CTTGCAGA-GGAAC------TATTCTCGTAGTG 22405
                                -          -  v   i -    i------ iii         
C rnd-1_family-        131 TAGTGCTCCTTCCTCTTCTGGCAAATGGAATCCGCGTTGCCCTCGTAGTG 82

  scaffold1008|      22406 TTC-TTCCTCTTCTGGCAAATGGAATCCACATTGCCCTCGTAGTGCTTCT 22454
                           i  -                          i                i  
C rnd-1_family-         81 CTCCTTCCTCTTCTGGCAAATGGAATCCACGTTGCCCTCGTAGTGCTCCT 32

  scaffold1008|      22455 TCCT-TTCTGGC-AATGGAACTAACATT 22480
                               -       -       iiv  i  
C rnd-1_family-         31 TCCTCTTCTGGCAAATGGAATCCACGTT 4

Matrix = 20p43g.matrix
Kimura (with divCpGMod) = 11.67
Transitions / transversions = 4.20 (21/5)
Gap_init rate = 0.05 (10 / 211), avg. gap size = 1.60 (16 / 10)

441 24.13 8.57 0.53 scaffold1008|size27405 22350 22524 (4996) C rnd-4_family-169#RC/Helitron (6352) 1901 1713 m_b3181s001i52 73

  scaffold1008|      22350 TCCACATTGCCCTCGTAGTG--TCCTTCCTCTCTTGCAGAG--GAACTAT 22395
                             ii     v i     ?  --  i   i i ?     i v--   ii v
C rnd-4_family-       1901 TCTGCATTGGCTTCGTANTGANTCTTTCTTTTNTTGCAAATATGAATCAG 1852

  scaffold1008|      22396 ------TCTCGTAGTGT-TCTTCCTCTTCTGGCAAATGGAATCCACATTG 22438
                           ------ i        ?-i   i                 ?  ii     
C rnd-4_family-       1851 CGTTGATTTCGTAGTGNGCCTTTCTCTTCTGGCAAATGGANTCTGCATTG 1802

  scaffold1008|      22439 CCCTCGTAGTGCTTC-TTCCTTTCTGGCA--ATGGAACTAACATTGCCCC 22485
                           vi?  i  v  vv  -   i         --      ii?i     -vii
C rnd-4_family-       1801 ATNTCATATTGAATCTTTCTTTTCTGGCAGTATGGAATCNGCATTG-GTT 1753

  scaffold1008|      22486 TCAGAGTGCTCCTTCCTCTTCTGCAAAT-GAATCCACATT 22524
                            iiv   i vi   i    v v  i   -     ii    
C rnd-4_family-       1752 TTGTAGTACGTCTTTCTCTGCGGCGAATGGAATCTGCATT 1713

Matrix = 20p43g.matrix
Kimura (with divCpGMod) = 30.91
Transitions / transversions = 2.50 (30/12)
Gap_init rate = 0.05 (8 / 174), avg. gap size = 2.00 (16 / 8)

1265 9.68 6.47 2.07 scaffold1008|size27405 22373 22604 (4916) C rnd-1_family-41#RC/Helitron (4488) 249 8 m_b3181s001i53 73

  scaffold1008|      22373 TTCCTCTCTTGCAGAGGAACTATT---CTCGTAGTGTTC-TTCCTCTTCT 22418
                                v  ---       vi i  ---         i  -          
C rnd-1_family-        249 TTCCTGTC---CAGAGGACTTGTTGCCCTCGTAGTGCTCCTTCCTCTTCT 203

  scaffold1008|      22419 GGCAAATGGAATCCACATTGCCCTCGTAGTGCTTCTTCCT-TTCTGGCAA 22467
                           ?             i i                i      -         
C rnd-1_family-        202 NGCAAATGGAATCCGCGTTGCCCTCGTAGTGCTCCTTCCTCTTCTGGCAA 153

  scaffold1008|      22468 -TGGAACTAACATTGCCCCTCAGAGTGCTCCTTCCTCTTCTG-CAAATG- 22514
                           -     iiv  i      -  iv                   -      -
C rnd-1_family-        152 ATGGAATCCACGTTGCCC-TCGTAGTGCTCCTTCCTCTTCTGGCAAATGG 104

  scaffold1008|      22515 AATCCACATTGCCCTC--AGTGCTCCCTCCT--TCTGGCAAATGGAATCC 22560
                                i i        --        i    --                 
C rnd-1_family-        103 AATCCGCGTTGCCCTCGTAGTGCTCCTTCCTCTTCTGGCAAATGGAATCC 54

  scaffold1008|      22561 ATCGCTGTCTTC--AGTGTTC-TTCCTCTTCTTGCAAATGGAATCCA 22604
                            -  i  i i  --    i  -          v              
C rnd-1_family-         53 A-CGTTGCCCTCGTAGTGCTCCTTCCTCTTCTGGCAAATGGAATCCA 8

Matrix = 20p43g.matrix
Kimura (with divCpGMod) = 7.80
Transitions / transversions = 3.40 (17/5)
Gap_init rate = 0.06 (14 / 231), avg. gap size = 1.43 (20 / 14)

1248 8.05 5.99 2.68 scaffold1008|size27405 22483 22699 (4821) C rnd-1_family-41#RC/Helitron (4510) 227 4 m_b3181s001i55 73

  scaffold1008|      22483 CCCTCAGAGTGCTCCTTCCTCTTCT-GCAAATG-AATCCACATTGCCCTC 22530
                                iv                  -       -     i i        
C rnd-1_family-        227 CCCTCGTAGTGCTCCTTCCTCTTCTNGCAAATGGAATCCGCGTTGCCCTC 178

  scaffold1008|      22531 --AGTGCTCCCTCCT--TCTGGCAAATGGAATCCATCGCTGTCTTC--AG 22574
                           --        i    --                  -  i  i i  --  
C rnd-1_family-        177 GTAGTGCTCCTTCCTCTTCTGGCAAATGGAATCCA-CGTTGCCCTCGTAG 129

  scaffold1008|      22575 TGTTC-TTCCTCTTCTTGCAAATGGAATCCATCGCGT--CCCTCATAGTG 22621
                             i  -          v             ---    --     i     
C rnd-1_family-        128 TGCTCCTTCCTCTTCTGGCAAATGGAATCC---GCGTTGCCCTCGTAGTG 82

  scaffold1008|      22622 TTC--TCCTCTTCTGGCAAATGGAATCCACATTGCCCCTCAGAGGTGTTC 22669
                           i  --                         i      -  iv  -  i  
C rnd-1_family-         81 CTCCTTCCTCTTCTGGCAAATGGAATCCACGTTGCCC-TCGTAG-TGCTC 34

  scaffold1008|      22670 CTTCCTCTTCTGGCAAATGGAATCCACATT 22699
                                                      i  
C rnd-1_family-         33 CTTCCTCTTCTGGCAAATGGAATCCACGTT 4

Matrix = 20p43g.matrix
Kimura (with divCpGMod) = 5.28
Transitions / transversions = 4.67 (14/3)
Gap_init rate = 0.06 (14 / 216), avg. gap size = 1.36 (19 / 14)

1283 8.79 4.98 2.20 scaffold1008|size27405 22523 22743 (4777) C rnd-1_family-41#RC/Helitron (4507) 230 4 m_b3181s001i57 73

  scaffold1008|      22523 TTGCCCTC--AGTGCTCCCTCCT--TCTGGCAAATGGAATCCATCGCTGT 22568
                                   --        i    --   ?             i-  i  i
C rnd-1_family-        230 TTGCCCTCGTAGTGCTCCTTCCTCTTCTNGCAAATGGAATCCG-CGTTGC 182

  scaffold1008|      22569 CTTC--AGTGTTC-TTCCTCTTCTTGCAAATGGAATCCATCGCGTCCCTC 22615
                            i  --    i  -          v              -  ivv     
C rnd-1_family-        181 CCTCGTAGTGCTCCTTCCTCTTCTGGCAAATGGAATCCA-CGTTGCCCTC 133

  scaffold1008|      22616 ATAGTGTTC--TCCTCTTCTGGCAAATGGAATCCACATTGCCCCTCAGAG 22663
                           i     i  --                       i i      -  iv  
C rnd-1_family-        132 GTAGTGCTCCTTCCTCTTCTGGCAAATGGAATCCGCGTTGCCC-TCGTAG 84

  scaffold1008|      22664 GTGTTCCTTCCTCTTCTGGCAAATGGAATCCACATTGCCCTCGTGAGTGC 22713
                           -  i                             i          -     
C rnd-1_family-         83 -TGCTCCTTCCTCTTCTGGCAAATGGAATCCACGTTGCCCTCGT-AGTGC 36

  scaffold1008|      22714 TCCTTCCTCTTC--GCAAATGGAATCCACATT 22743
                                       --               i  
C rnd-1_family-         35 TCCTTCCTCTTCTGGCAAATGGAATCCACGTT 4

Matrix = 20p43g.matrix
Kimura (with divCpGMod) = 6.19
Transitions / transversions = 3.75 (15/4)
Gap_init rate = 0.05 (11 / 220), avg. gap size = 1.45 (16 / 11)

1429 7.30 4.00 2.63 scaffold1008|size27405 22562 22786 (4734) C rnd-1_family-41#RC/Helitron (4504) 233 6 m_b3181s001i58 73

  scaffold1008|      22562 TCGCTGTCTTC--AGTGTTC-TTCCTCTTCTTGCAAATGGAATCCATCGC 22608
                            i i  i i  --    i  -          ?             ---  
C rnd-1_family-        233 TTGTTGCCCTCGTAGTGCTCCTTCCTCTTCTNGCAAATGGAATCC---GC 187

  scaffold1008|      22609 GT--CCCTCATAGTGTTC--TCCTCTTCTGGCAAATGGAATCCACATTGC 22654
                             --     i     i  --                         i    
C rnd-1_family-        186 GTTGCCCTCGTAGTGCTCCTTCCTCTTCTGGCAAATGGAATCCACGTTGC 137

  scaffold1008|      22655 CCCTCAGAGGTGTTCCTTCCTCTTCTGGCAAATGGAATCCACATTGCCCT 22704
                             -  iv  -  i                           i i       
C rnd-1_family-        136 CC-TCGTAG-TGCTCCTTCCTCTTCTGGCAAATGGAATCCGCGTTGCCCT 89

  scaffold1008|      22705 CGTGAGTGCTCCTTCCTCTTC--GCAAATGGAATCCACATTGCCCTCGTA 22752
                              -                 --               i           
C rnd-1_family-         88 CGT-AGTGCTCCTTCCTCTTCTGGCAAATGGAATCCACGTTGCCCTCGTA 40

  scaffold1008|      22753 GTGCTCCTTCTTCTTCTTGCAAATGGAATCCACG 22786
                                     i      v                
C rnd-1_family-         39 GTGCTCCTTCCTCTTCTGGCAAATGGAATCCACG 6

Matrix = 20p43g.matrix
Kimura (with divCpGMod) = 5.07
Transitions / transversions = 7.00 (14/2)
Gap_init rate = 0.05 (11 / 224), avg. gap size = 1.36 (15 / 11)

1439 6.97 4.11 1.79 scaffold1008|size27405 22611 22829 (4691) C rnd-1_family-41#RC/Helitron (4510) 227 4 m_b3181s001i59 73

  scaffold1008|      22611 CCCTCATAGTGTTC--TCCTCTTCTGGCAAATGGAATCCACATTGCCCCT 22658
                                i     i  --         ?             i i      - 
C rnd-1_family-        227 CCCTCGTAGTGCTCCTTCCTCTTCTNGCAAATGGAATCCGCGTTGCCC-T 179

  scaffold1008|      22659 CAGAGGTGTTCCTTCCTCTTCTGGCAAATGGAATCCACATTGCCCTCGTG 22708
                            iv  -  i                             i          -
C rnd-1_family-        178 CGTAG-TGCTCCTTCCTCTTCTGGCAAATGGAATCCACGTTGCCCTCGT- 131

  scaffold1008|      22709 AGTGCTCCTTCCTCTTC--GCAAATGGAATCCACATTGCCCTCGTAGTGC 22756
                                            --             i i               
C rnd-1_family-        130 AGTGCTCCTTCCTCTTCTGGCAAATGGAATCCGCGTTGCCCTCGTAGTGC 81

  scaffold1008|      22757 TCCTTCTTCTTCTTGCAAATGGAATCCACG----CGTCGTCAGTGCTCCT 22802
                                 i      v                ---- v    -         
C rnd-1_family-         80 TCCTTCCTCTTCTGGCAAATGGAATCCACGTTGCCCTCGT-AGTGCTCCT 32

  scaffold1008|      22803 TCCTCCTCTGGCAA-TGGAATCCATGTT 22829
                                i        -         i   
C rnd-1_family-         31 TCCTCTTCTGGCAAATGGAATCCACGTT 4

Matrix = 20p43g.matrix
Kimura (with divCpGMod) = 3.75
Transitions / transversions = 4.00 (12/3)
Gap_init rate = 0.04 (8 / 218), avg. gap size = 1.62 (13 / 8)

1279 8.24 5.74 1.38 scaffold1008|size27405 22655 22863 (4657) C rnd-1_family-41#RC/Helitron (4510) 227 10 m_b3181s001i60 73

  scaffold1008|      22655 CCCTCAGAGGTGTTCCTTCCTCTTCTGGCAAATGGAATCCACATTGCCCT 22704
                                iv  -  i             ?             i i       
C rnd-1_family-        227 CCCTCGTAG-TGCTCCTTCCTCTTCTNGCAAATGGAATCCGCGTTGCCCT 179

  scaffold1008|      22705 CGTGAGTGCTCCTTCCTCTTC--GCAAATGGAATCCACATTGCCCTCGTA 22752
                              -                 --               i           
C rnd-1_family-        178 CGT-AGTGCTCCTTCCTCTTCTGGCAAATGGAATCCACGTTGCCCTCGTA 130

  scaffold1008|      22753 GTGCTCCTTCTTCTTCTTGCAAATGGAATCCACG----CGTCGTCAGTGC 22798
                                     i      v             i  ---- v    -     
C rnd-1_family-        129 GTGCTCCTTCCTCTTCTGGCAAATGGAATCCGCGTTGCCCTCGT-AGTGC 81

  scaffold1008|      22799 TCCTTCCTCCTCTGGC-AATGGAATCCATGTTGCCCTC--AGTGTCTCCT 22845
                                    i      -           i         --    iii i 
C rnd-1_family-         80 TCCTTCCTCTTCTGGCAAATGGAATCCACGTTGCCCTCGTAGTGCTCCTT 31

  scaffold1008|      22846 CCT-TTCTGG--AATAGAATC 22863
                              -      --   i     
C rnd-1_family-         30 CCTCTTCTGGCAAATGGAATC 10

Matrix = 20p43g.matrix
Kimura (with divCpGMod) = 5.93
Transitions / transversions = 4.67 (14/3)
Gap_init rate = 0.04 (9 / 208), avg. gap size = 1.67 (15 / 9)


392 21.92 8.02 3.15 scaffold1008|size27405 22434 22645 (4875) rnd-1_family-182#Unknown 1 222 (350) m_b3181s001i54 74

  scaffold1008|      22434 CATTGCCCTCGTAGTGCTTCTTCC-TTTCTGGC-AATG-GAACTAACATT 22480
                                v i        ?       -   ? v  -   i-    - ?ii  
  rnd-1_family-          1 CATTGGCTTCGTAGTGNTTCTTCCTTTTNTTGCAAATATGAAC-ANTGTT 49

  scaffold1008|      22481 GCCCCTCAGAGTGCTCCTTCCTCTTCTG-CAAATGAA-TCCACATTGCCC 22528
                            -vii  iv i  vv    i        -  i   i -   i i   ?i?
  rnd-1_family-         50 G-ATTTCGTAATGAGCCTTTCTCTTCTGACAGATGGACTCCGCGTTGNTN 98

  scaffold1008|      22529 TC--AGTG---CTCCCTCCTTCTGGCAAATGGAATC--CATCGCTGTCTT 22571
                             -- v  ---  ii  -        i?        --   i v v  v 
  rnd-1_family-         99 TCATATTGAACCTTTCT-CTTCTGGCGNATGGAATCAGCATTGGTTTCGT 147

  scaffold1008|      22572 CAGTG-TTCTTCCTCTTCTTGCAAATGGAATC--CATCGCGTCCCTCATA 22618
                           -   i-?i   i    v ?v            --   i vv --- i   
  rnd-1_family-        148 -AGTACNCCTTTCTCTGCNGGCAAATGGAATCTGCATTGATT---TTATA 193

  scaffold1008|      22619 GT--GTTCTCCTCTTCTGGCAAATGGAAT 22645
                           v -- ii  ii  v   v  i        
  rnd-1_family-        194 CTTCGCCCTTTTCATCTCGCGAATGGAAT 222

Matrix = 20p43g.matrix
Kimura (with divCpGMod) = 24.38
Transitions / transversions = 1.65 (28/17)
Gap_init rate = 0.09 (18 / 211), avg. gap size = 1.33 (24 / 18)


426 27.26 5.22 2.75 scaffold1008|size27405 22521 22769 (4751) rnd-1_family-182#Unknown 1 255 (317) m_b3181s001i56 75

  scaffold1008|      22521 CATTGCCCTC--AGTGCTCCCTCCTTCTG--GCAAATG-GAATCCATCGC 22565
                                v i  --    ? i i     i ?--      i-   --  ?i i
  rnd-1_family-          1 CATTGGCTTCGTAGTGNTTCTTCCTTTTNTTGCAAATATGAA--CANTGT 48

  scaffold1008|      22566 TGTCTTC--AGTG-TTCTTCCTCTTCTTGCAAATGGAATCCATCGCGT-- 22610
                             vi   -- i  -vi   i       vi  i     v   ---    --
  rnd-1_family-         49 TGATTTCGTAATGAGCCTTTCTCTTCTGACAGATGGACTCC---GCGTTG 95

  scaffold1008|      22611 CCCTCATAGTG--TTCTCCTCTTCTGGCAAATGGAATCCACATTGCCCCT 22658
                           ?i?     v  --iii i          i?        vi     -vii 
  rnd-1_family-         96 NTNTCATATTGAACCTTTCTCTTCTGGCGNATGGAATCAGCATTG-GTTT 144

  scaffold1008|      22659 CAGAGGTGTTCCTTCCTCTTCTGGCAAATGGAATCCACATTGCCCTCGTG 22708
                            iv -  ii?    i    v ?             ii     vii ii i
  rnd-1_family-        145 CGTA-GTACNCCTTTCTCTGCNGGCAAATGGAATCTGCATTGATTTTATA 193

  scaffold1008|      22709 AGT-GCTCCTTCCTCTTCGCAAATGGAATCCACATTGCCCTCGTAGTGCT 22757
                           vv -  i i  i vii    i        iivii ?  i  i     ivv
  rnd-1_family-        194 CTTCGCCCTTTTCATCTCGCGAATGGAATTTCTGTNGCTCTTGTAGTAAA 243

  scaffold1008|      22758 CCTTCTTCTTCT 22769
                            v  v  i    
  rnd-1_family-        244 CGTTATTTTTCT 255

Matrix = 20p43g.matrix
Kimura (with divCpGMod) = 35.43
Transitions / transversions = 2.47 (47/19)
Gap_init rate = 0.06 (15 / 248), avg. gap size = 1.33 (20 / 15)


271 23.19 9.59 2.56 scaffold1008|size27405 22740 22885 (4635) rnd-1_family-182#Unknown 1 156 (416) m_b3181s001i61 76

  scaffold1008|      22740 CATTGCCCTCGTAGTGCTCCTTCTTCTTCTTGCAAATGGAATCCACG-CG 22788
                                v i        ? i    i i  ?        ivi v v?i -i 
  rnd-1_family-          1 CATTGGCTTCGTAGTGNTTCTTCCTTTTNTTGCAAATATGAACANTGTTG 50

  scaffold1008|      22789 ---TCGTCAGTGCTCCTTCCTCCTCTGGCA-ATGGAATCCATGTTGCCCT 22834
                           ---    - i  vv    i   i    i  -     v   ii    ?i? 
  rnd-1_family-         51 ATTTCGT-AATGAGCCTTTCTCTTCTGACAGATGGACTCCGCGTTGNTNT 99

  scaffold1008|      22835 CAGTGT----CTCCTCCTTTCTG--GAATAGAATCTTTGCAT---TTTGG 22875
                             - i ---- iii  ii     -- ?  i     --v    ---   v 
  rnd-1_family-        100 CA-TATTGAACCTTTCTCTTCTGGCGNATGGAATC--AGCATTGGTTTCG 146

  scaffold1008|      22876 TAATAGACCT 22885
                             i  v?   
  rnd-1_family-        147 TAGTACNCCT 156

Matrix = 20p43g.matrix
Kimura (with divCpGMod) = 28.57
Transitions / transversions = 2.30 (23/10)
Gap_init rate = 0.07 (10 / 145), avg. gap size = 1.80 (18 / 10)


890 14.09 4.43 1.23 scaffold1008|size27405 22026 22183 (5337) C rnd-1_family-41#RC/Helitron (4571) 166 4 m_b3181s001i44 73

  scaffold1008|      22026 TTCTCTTTTTGATCGAATTGAATCTGAATGGCTTCTGTAATGATCTTTTC 22075
                            i     i v -- i   v     iivi v  iiii   i  v  i  i 
C rnd-1_family-        166 TCCTCTTCTGG--CAAATGGAATCCACGTTGCCCTCGTAGTGCTCCTTCC 119

  scaffold1008|      22076 TTTTCTG-CAAATGGAATCCACGCTGCCCTCGTAGTGCTCCTTCCTCTTC 22124
                            i     -            i  i                          
C rnd-1_family-        118 TCTTCTGGCAAATGGAATCCGCGTTGCCCTCGTAGTGCTCCTTCCTCTTC 69

  scaffold1008|      22125 TGGCAAATGGAATCCA---TGCCCTC--AGTGCTCCTTCCTCT-CTGGCA 22168
                                           ---       --               -      
C rnd-1_family-         68 TGGCAAATGGAATCCACGTTGCCCTCGTAGTGCTCCTTCCTCTTCTGGCA 19

  scaffold1008|      22169 AATGGAATCCACATT 22183
                                       i  
C rnd-1_family-         18 AATGGAATCCACGTT 4

Matrix = 20p43g.matrix
Kimura (with divCpGMod) = 13.05
Transitions / transversions = 3.40 (17/5)
Gap_init rate = 0.04 (6 / 157), avg. gap size = 1.50 (9 / 6)

1403 7.66 4.76 0.46 scaffold1008|size27405 22062 22271 (5249) C rnd-1_family-41#RC/Helitron (4515) 222 4 m_b3181s001i46 73

  scaffold1008|      22062 GTAATGATCTTTTCTTTTCT-GCAAATGGAATCCACGCTGCCCTCGTAGT 22110
                              i  v  i  i  i    -             i  i            
C rnd-1_family-        222 GTAGTGCTCCTTCCTCTTCTNGCAAATGGAATCCGCGTTGCCCTCGTAGT 173

  scaffold1008|      22111 GCTCCTTCCTCTTCTGGCAAATGGAATCCA---TGCCCTC--AGTGCTCC 22155
                                                         ---       --        
C rnd-1_family-        172 GCTCCTTCCTCTTCTGGCAAATGGAATCCACGTTGCCCTCGTAGTGCTCC 123

  scaffold1008|      22156 TTCCTC-TCTGGCAAATGGAATCCACATTGCCCTCGTAGTGCTCC-TCTT 22203
                                 -                 i i                  -  i 
C rnd-1_family-        122 TTCCTCTTCTGGCAAATGGAATCCGCGTTGCCCTCGTAGTGCTCCTTCCT 73

  scaffold1008|      22204 CTTCTTGTAAATGGAATCCATCGCTG--TTCCTAGTGCTCCTTCCTCTTC 22251
                                v i            -  i  --i  v                  
C rnd-1_family-         72 CTTCTGGCAAATGGAATCCA-CGTTGCCCTCGTAGTGCTCCTTCCTCTTC 24

  scaffold1008|      22252 TTGCAAATGGAATCCACGTT 22271
                            v                  
C rnd-1_family-         23 TGGCAAATGGAATCCACGTT 4

Matrix = 20p43g.matrix
Kimura (with divCpGMod) = 6.70
Transitions / transversions = 3.00 (12/4)
Gap_init rate = 0.03 (7 / 209), avg. gap size = 1.57 (11 / 7)

1482 7.30 4.09 0.44 scaffold1008|size27405 22097 22316 (5204) C rnd-1_family-41#RC/Helitron (4506) 231 4 m_b3181s001i47 73

  scaffold1008|      22097 GCTGCCCTCGTAGTGCTCCTTCCTCTTCTGGCAAATGGAATCCA---TGC 22143
                            i                           ?             i---   
C rnd-1_family-        231 GTTGCCCTCGTAGTGCTCCTTCCTCTTCTNGCAAATGGAATCCGCGTTGC 182

  scaffold1008|      22144 CCTC--AGTGCTCCTTCCTC-TCTGGCAAATGGAATCCACATTGCCCTCG 22190
                               --              -                   i         
C rnd-1_family-        181 CCTCGTAGTGCTCCTTCCTCTTCTGGCAAATGGAATCCACGTTGCCCTCG 132

  scaffold1008|      22191 TAGTGCTCC-TCTTCTTCTTGTAAATGGAATCCATCGCTG--TTCCTAGT 22237
                                    -  i      v i           i-  i  --i  v    
C rnd-1_family-        131 TAGTGCTCCTTCCTCTTCTGGCAAATGGAATCCG-CGTTGCCCTCGTAGT 83

  scaffold1008|      22238 GCTCCTTCCTCTTCTTGCAAATGGAATCCACGTTGCCCTCGTAGTGCTTC 22287
                                          v                                i 
C rnd-1_family-         82 GCTCCTTCCTCTTCTGGCAAATGGAATCCACGTTGCCCTCGTAGTGCTCC 33

  scaffold1008|      22288 TTCCTTTTCTGGCAAAATGAATCCACGCT 22316
                                i          vv         i 
C rnd-1_family-         32 TTCCTCTTCTGGCAAATGGAATCCACGTT 4

Matrix = 20p43g.matrix
Kimura (with divCpGMod) = 6.39
Transitions / transversions = 2.20 (11/5)
Gap_init rate = 0.03 (6 / 219), avg. gap size = 1.67 (10 / 6)

1305 10.18 4.61 0.44 scaffold1008|size27405 22141 22357 (5163) C rnd-1_family-41#RC/Helitron (4508) 229 4 m_b3181s001i48 73

  scaffold1008|      22141 TGCCCTC--AGTGCTCCTTCCTCT-CTGGCAAATGGAATCCACATTGCCC 22187
                                  --               -  ?             i i      
C rnd-1_family-        229 TGCCCTCGTAGTGCTCCTTCCTCTTCTNGCAAATGGAATCCGCGTTGCCC 180

  scaffold1008|      22188 TCGTAGTGCTCCT-CTTCTTCTTGTAAATGGAATCCATCGCTGT--TCCT 22234
                                        - i      v i            -  i  i--  v 
C rnd-1_family-        179 TCGTAGTGCTCCTTCCTCTTCTGGCAAATGGAATCCA-CGTTGCCCTCGT 131

  scaffold1008|      22235 AGTGCTCCTTCCTCTTCTTGCAAATGGAATCCACGTTGCCCTCGTAGTGC 22284
                                             v             i                 
C rnd-1_family-        130 AGTGCTCCTTCCTCTTCTGGCAAATGGAATCCGCGTTGCCCTCGTAGTGC 81

  scaffold1008|      22285 TTCTTCCTTTTCTGGCAAAATGAATCCACGCTGTTCCCTCAGTG-TTCTT 22333
                            i      i          vv         i  ii i vi    - i   
C rnd-1_family-         80 TCCTTCCTCTTCTGGCAAATGGAATCCACGTTGCCCTCGTAGTGCTCCTT 31

  scaffold1008|      22334 C--CTTCTGGC-AATGGAATCCACATT 22357
                            --        -            i  
C rnd-1_family-         30 CCTCTTCTGGCAAATGGAATCCACGTT 4

Matrix = 20p43g.matrix
Kimura (with divCpGMod) = 9.17
Transitions / transversions = 2.67 (16/6)
Gap_init rate = 0.04 (8 / 216), avg. gap size = 1.38 (11 / 8)

1213 10.53 4.76 0.46 scaffold1008|size27405 22182 22391 (5129) C rnd-1_family-41#RC/Helitron (4507) 230 12 m_b3181s001i49 73

  scaffold1008|      22182 TTGCCCTCGTAGTGCTCC-TCTTCTTCTTGTAAATGGAATCCATCGCTG- 22229
                                             -  i      ? i           i-  i  -
C rnd-1_family-        230 TTGCCCTCGTAGTGCTCCTTCCTCTTCTNGCAAATGGAATCCG-CGTTGC 182

  scaffold1008|      22230 -TTCCTAGTGCTCCTTCCTCTTCTTGCAAATGGAATCCACGTTGCCCTCG 22278
                           -i  v                   v                         
C rnd-1_family-        181 CCTCGTAGTGCTCCTTCCTCTTCTGGCAAATGGAATCCACGTTGCCCTCG 132

  scaffold1008|      22279 TAGTGCTTCTTCCTTTTCTGGCAAAATGAATCCACGCTGTTCCCTCAGTG 22328
                                  i      i          vv      i  i  ii i vi    
C rnd-1_family-        131 TAGTGCTCCTTCCTCTTCTGGCAAATGGAATCCGCGTTGCCCTCGTAGTG 82

  scaffold1008|      22329 -TTCTTC--CTTCTGGC-AATGGAATCCACATTGCCCTCGTAGTG-TCCT 22373
                           - i    --        -            i              -    
C rnd-1_family-         81 CTCCTTCCTCTTCTGGCAAATGGAATCCACGTTGCCCTCGTAGTGCTCCT 32

  scaffold1008|      22374 TCCTC-TCTTGCAGA-GGAA 22391
                                -   v   i -    
C rnd-1_family-         31 TCCTCTTCTGGCAAATGGAA 12

Matrix = 20p43g.matrix
Kimura (with divCpGMod) = 10.01
Transitions / transversions = 2.67 (16/6)
Gap_init rate = 0.05 (10 / 209), avg. gap size = 1.10 (11 / 10)

1206 11.11 6.76 0.00 scaffold1008|size27405 22231 22437 (5083) C rnd-1_family-41#RC/Helitron (4513) 224 4 m_b3181s001i50 73

  scaffold1008|      22231 TCCTAGTGCTCCTTCCTCTTCTTGCAAATGGAATCCACGTTGCCCTCGTA 22280
                             v                   ?             i             
C rnd-1_family-        224 TCGTAGTGCTCCTTCCTCTTCTNGCAAATGGAATCCGCGTTGCCCTCGTA 175

  scaffold1008|      22281 GTGCTTCTTCCTTTTCTGGCAAAATGAATCCACGCTGTTCCCTCAGTG-T 22329
                                i      i          vv         i  ii i vi    - 
C rnd-1_family-        174 GTGCTCCTTCCTCTTCTGGCAAATGGAATCCACGTTGCCCTCGTAGTGCT 125

  scaffold1008|      22330 TCTTC--CTTCTGGC-AATGGAATCCACATTGCCCTCGTAGTG-TCCTTC 22375
                           i    --        -          i i              -      
C rnd-1_family-        124 CCTTCCTCTTCTGGCAAATGGAATCCGCGTTGCCCTCGTAGTGCTCCTTC 75

  scaffold1008|      22376 CTC-TCTTGCAGA-GGAA------CTATTCTCGTAGTG-TTCTTCCTCTT 22416
                              -   v   i -    ------i iii         - i         
C rnd-1_family-         74 CTCTTCTGGCAAATGGAATCCACGTTGCCCTCGTAGTGCTCCTTCCTCTT 25

  scaffold1008|      22417 CTGGCAAATGGAATCCACATT 22437
                                             i  
C rnd-1_family-         24 CTGGCAAATGGAATCCACGTT 4

Matrix = 20p43g.matrix
Kimura (with divCpGMod) = 10.21
Transitions / transversions = 3.60 (18/5)
Gap_init rate = 0.04 (8 / 206), avg. gap size = 1.75 (14 / 8)

1157 12.26 7.55 0.00 scaffold1008|size27405 22269 22480 (5040) C rnd-1_family-41#RC/Helitron (4506) 231 4 m_b3181s001i51 73

  scaffold1008|      22269 GTTGCCCTCGTAGTGCTTCTTCCTTTTCTGGCAAAATGAATCCACGCTGT 22318
                                            i      i    ?     vv      i  i  i
C rnd-1_family-        231 GTTGCCCTCGTAGTGCTCCTTCCTCTTCTNGCAAATGGAATCCGCGTTGC 182

  scaffold1008|      22319 TCCCTCAGTGTTC-TTCCT--TCTGGCAA-TGGAATCCACATTGCCCTCG 22364
                           i i vi    i  -     --        -          i         
C rnd-1_family-        181 CCTCGTAGTGCTCCTTCCTCTTCTGGCAAATGGAATCCACGTTGCCCTCG 132

  scaffold1008|      22365 TAGTG-TCCTTCCTCT-CTTGCAGA-GGAAC------TATTCTCGTAGTG 22405
                                -          -  v   i -    i------ iii         
C rnd-1_family-        131 TAGTGCTCCTTCCTCTTCTGGCAAATGGAATCCGCGTTGCCCTCGTAGTG 82

  scaffold1008|      22406 TTC-TTCCTCTTCTGGCAAATGGAATCCACATTGCCCTCGTAGTGCTTCT 22454
                           i  -                          i                i  
C rnd-1_family-         81 CTCCTTCCTCTTCTGGCAAATGGAATCCACGTTGCCCTCGTAGTGCTCCT 32

  scaffold1008|      22455 TCCT-TTCTGGC-AATGGAACTAACATT 22480
                               -       -       iiv  i  
C rnd-1_family-         31 TCCTCTTCTGGCAAATGGAATCCACGTT 4

Matrix = 20p43g.matrix
Kimura (with divCpGMod) = 11.67
Transitions / transversions = 4.20 (21/5)
Gap_init rate = 0.05 (10 / 211), avg. gap size = 1.60 (16 / 10)

441 24.13 8.57 0.53 scaffold1008|size27405 22350 22524 (4996) C rnd-4_family-169#RC/Helitron (6352) 1901 1713 m_b3181s001i52 73

  scaffold1008|      22350 TCCACATTGCCCTCGTAGTG--TCCTTCCTCTCTTGCAGAG--GAACTAT 22395
                             ii     v i     ?  --  i   i i ?     i v--   ii v
C rnd-4_family-       1901 TCTGCATTGGCTTCGTANTGANTCTTTCTTTTNTTGCAAATATGAATCAG 1852

  scaffold1008|      22396 ------TCTCGTAGTGT-TCTTCCTCTTCTGGCAAATGGAATCCACATTG 22438
                           ------ i        ?-i   i                 ?  ii     
C rnd-4_family-       1851 CGTTGATTTCGTAGTGNGCCTTTCTCTTCTGGCAAATGGANTCTGCATTG 1802

  scaffold1008|      22439 CCCTCGTAGTGCTTC-TTCCTTTCTGGCA--ATGGAACTAACATTGCCCC 22485
                           vi?  i  v  vv  -   i         --      ii?i     -vii
C rnd-4_family-       1801 ATNTCATATTGAATCTTTCTTTTCTGGCAGTATGGAATCNGCATTG-GTT 1753

  scaffold1008|      22486 TCAGAGTGCTCCTTCCTCTTCTGCAAAT-GAATCCACATT 22524
                            iiv   i vi   i    v v  i   -     ii    
C rnd-4_family-       1752 TTGTAGTACGTCTTTCTCTGCGGCGAATGGAATCTGCATT 1713

Matrix = 20p43g.matrix
Kimura (with divCpGMod) = 30.91
Transitions / transversions = 2.50 (30/12)
Gap_init rate = 0.05 (8 / 174), avg. gap size = 2.00 (16 / 8)

1265 9.68 6.47 2.07 scaffold1008|size27405 22373 22604 (4916) C rnd-1_family-41#RC/Helitron (4488) 249 8 m_b3181s001i53 73

  scaffold1008|      22373 TTCCTCTCTTGCAGAGGAACTATT---CTCGTAGTGTTC-TTCCTCTTCT 22418
                                v  ---       vi i  ---         i  -          
C rnd-1_family-        249 TTCCTGTC---CAGAGGACTTGTTGCCCTCGTAGTGCTCCTTCCTCTTCT 203

  scaffold1008|      22419 GGCAAATGGAATCCACATTGCCCTCGTAGTGCTTCTTCCT-TTCTGGCAA 22467
                           ?             i i                i      -         
C rnd-1_family-        202 NGCAAATGGAATCCGCGTTGCCCTCGTAGTGCTCCTTCCTCTTCTGGCAA 153

  scaffold1008|      22468 -TGGAACTAACATTGCCCCTCAGAGTGCTCCTTCCTCTTCTG-CAAATG- 22514
                           -     iiv  i      -  iv                   -      -
C rnd-1_family-        152 ATGGAATCCACGTTGCCC-TCGTAGTGCTCCTTCCTCTTCTGGCAAATGG 104

  scaffold1008|      22515 AATCCACATTGCCCTC--AGTGCTCCCTCCT--TCTGGCAAATGGAATCC 22560
                                i i        --        i    --                 
C rnd-1_family-        103 AATCCGCGTTGCCCTCGTAGTGCTCCTTCCTCTTCTGGCAAATGGAATCC 54

  scaffold1008|      22561 ATCGCTGTCTTC--AGTGTTC-TTCCTCTTCTTGCAAATGGAATCCA 22604
                            -  i  i i  --    i  -          v              
C rnd-1_family-         53 A-CGTTGCCCTCGTAGTGCTCCTTCCTCTTCTGGCAAATGGAATCCA 8

Matrix = 20p43g.matrix
Kimura (with divCpGMod) = 7.80
Transitions / transversions = 3.40 (17/5)
Gap_init rate = 0.06 (14 / 231), avg. gap size = 1.43 (20 / 14)

1248 8.05 5.99 2.68 scaffold1008|size27405 22483 22699 (4821) C rnd-1_family-41#RC/Helitron (4510) 227 4 m_b3181s001i55 73

  scaffold1008|      22483 CCCTCAGAGTGCTCCTTCCTCTTCT-GCAAATG-AATCCACATTGCCCTC 22530
                                iv                  -       -     i i        
C rnd-1_family-        227 CCCTCGTAGTGCTCCTTCCTCTTCTNGCAAATGGAATCCGCGTTGCCCTC 178

  scaffold1008|      22531 --AGTGCTCCCTCCT--TCTGGCAAATGGAATCCATCGCTGTCTTC--AG 22574
                           --        i    --                  -  i  i i  --  
C rnd-1_family-        177 GTAGTGCTCCTTCCTCTTCTGGCAAATGGAATCCA-CGTTGCCCTCGTAG 129

  scaffold1008|      22575 TGTTC-TTCCTCTTCTTGCAAATGGAATCCATCGCGT--CCCTCATAGTG 22621
                             i  -          v             ---    --     i     
C rnd-1_family-        128 TGCTCCTTCCTCTTCTGGCAAATGGAATCC---GCGTTGCCCTCGTAGTG 82

  scaffold1008|      22622 TTC--TCCTCTTCTGGCAAATGGAATCCACATTGCCCCTCAGAGGTGTTC 22669
                           i  --                         i      -  iv  -  i  
C rnd-1_family-         81 CTCCTTCCTCTTCTGGCAAATGGAATCCACGTTGCCC-TCGTAG-TGCTC 34

  scaffold1008|      22670 CTTCCTCTTCTGGCAAATGGAATCCACATT 22699
                                                      i  
C rnd-1_family-         33 CTTCCTCTTCTGGCAAATGGAATCCACGTT 4

Matrix = 20p43g.matrix
Kimura (with divCpGMod) = 5.28
Transitions / transversions = 4.67 (14/3)
Gap_init rate = 0.06 (14 / 216), avg. gap size = 1.36 (19 / 14)

1283 8.79 4.98 2.20 scaffold1008|size27405 22523 22743 (4777) C rnd-1_family-41#RC/Helitron (4507) 230 4 m_b3181s001i57 73

  scaffold1008|      22523 TTGCCCTC--AGTGCTCCCTCCT--TCTGGCAAATGGAATCCATCGCTGT 22568
                                   --        i    --   ?             i-  i  i
C rnd-1_family-        230 TTGCCCTCGTAGTGCTCCTTCCTCTTCTNGCAAATGGAATCCG-CGTTGC 182

  scaffold1008|      22569 CTTC--AGTGTTC-TTCCTCTTCTTGCAAATGGAATCCATCGCGTCCCTC 22615
                            i  --    i  -          v              -  ivv     
C rnd-1_family-        181 CCTCGTAGTGCTCCTTCCTCTTCTGGCAAATGGAATCCA-CGTTGCCCTC 133

  scaffold1008|      22616 ATAGTGTTC--TCCTCTTCTGGCAAATGGAATCCACATTGCCCCTCAGAG 22663
                           i     i  --                       i i      -  iv  
C rnd-1_family-        132 GTAGTGCTCCTTCCTCTTCTGGCAAATGGAATCCGCGTTGCCC-TCGTAG 84

  scaffold1008|      22664 GTGTTCCTTCCTCTTCTGGCAAATGGAATCCACATTGCCCTCGTGAGTGC 22713
                           -  i                             i          -     
C rnd-1_family-         83 -TGCTCCTTCCTCTTCTGGCAAATGGAATCCACGTTGCCCTCGT-AGTGC 36

  scaffold1008|      22714 TCCTTCCTCTTC--GCAAATGGAATCCACATT 22743
                                       --               i  
C rnd-1_family-         35 TCCTTCCTCTTCTGGCAAATGGAATCCACGTT 4

Matrix = 20p43g.matrix
Kimura (with divCpGMod) = 6.19
Transitions / transversions = 3.75 (15/4)
Gap_init rate = 0.05 (11 / 220), avg. gap size = 1.45 (16 / 11)

1429 7.30 4.00 2.63 scaffold1008|size27405 22562 22786 (4734) C rnd-1_family-41#RC/Helitron (4504) 233 6 m_b3181s001i58 73

  scaffold1008|      22562 TCGCTGTCTTC--AGTGTTC-TTCCTCTTCTTGCAAATGGAATCCATCGC 22608
                            i i  i i  --    i  -          ?             ---  
C rnd-1_family-        233 TTGTTGCCCTCGTAGTGCTCCTTCCTCTTCTNGCAAATGGAATCC---GC 187

  scaffold1008|      22609 GT--CCCTCATAGTGTTC--TCCTCTTCTGGCAAATGGAATCCACATTGC 22654
                             --     i     i  --                         i    
C rnd-1_family-        186 GTTGCCCTCGTAGTGCTCCTTCCTCTTCTGGCAAATGGAATCCACGTTGC 137

  scaffold1008|      22655 CCCTCAGAGGTGTTCCTTCCTCTTCTGGCAAATGGAATCCACATTGCCCT 22704
                             -  iv  -  i                           i i       
C rnd-1_family-        136 CC-TCGTAG-TGCTCCTTCCTCTTCTGGCAAATGGAATCCGCGTTGCCCT 89

  scaffold1008|      22705 CGTGAGTGCTCCTTCCTCTTC--GCAAATGGAATCCACATTGCCCTCGTA 22752
                              -                 --               i           
C rnd-1_family-         88 CGT-AGTGCTCCTTCCTCTTCTGGCAAATGGAATCCACGTTGCCCTCGTA 40

  scaffold1008|      22753 GTGCTCCTTCTTCTTCTTGCAAATGGAATCCACG 22786
                                     i      v                
C rnd-1_family-         39 GTGCTCCTTCCTCTTCTGGCAAATGGAATCCACG 6

Matrix = 20p43g.matrix
Kimura (with divCpGMod) = 5.07
Transitions / transversions = 7.00 (14/2)
Gap_init rate = 0.05 (11 / 224), avg. gap size = 1.36 (15 / 11)

1439 6.97 4.11 1.79 scaffold1008|size27405 22611 22829 (4691) C rnd-1_family-41#RC/Helitron (4510) 227 4 m_b3181s001i59 73

  scaffold1008|      22611 CCCTCATAGTGTTC--TCCTCTTCTGGCAAATGGAATCCACATTGCCCCT 22658
                                i     i  --         ?             i i      - 
C rnd-1_family-        227 CCCTCGTAGTGCTCCTTCCTCTTCTNGCAAATGGAATCCGCGTTGCCC-T 179

  scaffold1008|      22659 CAGAGGTGTTCCTTCCTCTTCTGGCAAATGGAATCCACATTGCCCTCGTG 22708
                            iv  -  i                             i          -
C rnd-1_family-        178 CGTAG-TGCTCCTTCCTCTTCTGGCAAATGGAATCCACGTTGCCCTCGT- 131

  scaffold1008|      22709 AGTGCTCCTTCCTCTTC--GCAAATGGAATCCACATTGCCCTCGTAGTGC 22756
                                            --             i i               
C rnd-1_family-        130 AGTGCTCCTTCCTCTTCTGGCAAATGGAATCCGCGTTGCCCTCGTAGTGC 81

  scaffold1008|      22757 TCCTTCTTCTTCTTGCAAATGGAATCCACG----CGTCGTCAGTGCTCCT 22802
                                 i      v                ---- v    -         
C rnd-1_family-         80 TCCTTCCTCTTCTGGCAAATGGAATCCACGTTGCCCTCGT-AGTGCTCCT 32

  scaffold1008|      22803 TCCTCCTCTGGCAA-TGGAATCCATGTT 22829
                                i        -         i   
C rnd-1_family-         31 TCCTCTTCTGGCAAATGGAATCCACGTT 4

Matrix = 20p43g.matrix
Kimura (with divCpGMod) = 3.75
Transitions / transversions = 4.00 (12/3)
Gap_init rate = 0.04 (8 / 218), avg. gap size = 1.62 (13 / 8)

1279 8.24 5.74 1.38 scaffold1008|size27405 22655 22863 (4657) C rnd-1_family-41#RC/Helitron (4510) 227 10 m_b3181s001i60 73

  scaffold1008|      22655 CCCTCAGAGGTGTTCCTTCCTCTTCTGGCAAATGGAATCCACATTGCCCT 22704
                                iv  -  i             ?             i i       
C rnd-1_family-        227 CCCTCGTAG-TGCTCCTTCCTCTTCTNGCAAATGGAATCCGCGTTGCCCT 179

  scaffold1008|      22705 CGTGAGTGCTCCTTCCTCTTC--GCAAATGGAATCCACATTGCCCTCGTA 22752
                              -                 --               i           
C rnd-1_family-        178 CGT-AGTGCTCCTTCCTCTTCTGGCAAATGGAATCCACGTTGCCCTCGTA 130

  scaffold1008|      22753 GTGCTCCTTCTTCTTCTTGCAAATGGAATCCACG----CGTCGTCAGTGC 22798
                                     i      v             i  ---- v    -     
C rnd-1_family-        129 GTGCTCCTTCCTCTTCTGGCAAATGGAATCCGCGTTGCCCTCGT-AGTGC 81

  scaffold1008|      22799 TCCTTCCTCCTCTGGC-AATGGAATCCATGTTGCCCTC--AGTGTCTCCT 22845
                                    i      -           i         --    iii i 
C rnd-1_family-         80 TCCTTCCTCTTCTGGCAAATGGAATCCACGTTGCCCTCGTAGTGCTCCTT 31

  scaffold1008|      22846 CCT-TTCTGG--AATAGAATC 22863
                              -      --   i     
C rnd-1_family-         30 CCTCTTCTGGCAAATGGAATC 10

Matrix = 20p43g.matrix
Kimura (with divCpGMod) = 5.93
Transitions / transversions = 4.67 (14/3)
Gap_init rate = 0.04 (9 / 208), avg. gap size = 1.67 (15 / 9)


255 0.00 2.78 0.00 scaffold1008|size27405 22865 22900 (4620) C rnd-5_family-963#Unknown (0) 37 1 m_b3181s001i62 77

  scaffold1008|      22865 TTGCATTTT-GGTAATAGACCTGATTTTGTTGTTGTA 22900
                                    -       ?                   
C rnd-5_family-         37 TTGCATTTTTGGTAATANACCTGATTTTGTTGTTGTA 1

Matrix = 20p43g.matrix
Kimura (with divCpGMod) = 0.00
Transitions / transversions = 1.00 (0/0)
Gap_init rate = 0.03 (1 / 35), avg. gap size = 1.00 (1 / 1)


1340 9.52 3.81 2.08 scaffold1008|size27405 22901 23136 (4384) rnd-1_family-1327#Unknown 1 240 (0) m_b3181s001i63 78

  scaffold1008|      22901 TTTTTTCTTT-CCTCAGCTCATTTTTCACGATGTCTTTTATTGGCTTGTT 22949
                                     -      vv              i    i           
  rnd-1_family-          1 TTTTTTCTTTTCCTCAGAACATTTTTCACGATGCCTTTCATTGGCTTGTT 50

  scaffold1008|      22950 GTTTGTT--GCTTTCTTTTATTGCACTTTGCAATCTCTCTATTTCTCAAA 22997
                                  --                   ?        v         i  
  rnd-1_family-         51 GTTTGTTAAGCTTTCTTTTATTGCACTTNGCAATCTCACTATTTCTCGAA 100

  scaffold1008|      22998 ATCTGCATCA-CAATGATTCATCTGAAAATGAAAAGTCCATAAGATGA-- 23044
                                 i  i-                i       ---i     ? v --
  rnd-1_family-        101 ATCTGCGTCGTCAATGATTCATCTGAAGATGAAAA---TATAAGNTCAGT 147

  scaffold1008|      23045 -ATATGAAAATGATTATAAGGAATAAAAATTACAAT-CTAATAACAATTT 23092
                           - i           --        i     v     - ii         v
  rnd-1_family-        148 TACATGAAAATGAT--TAAGGAATGAAAATAACAATACCGATAACAATTG 195

  scaffold1008|      23093 TTTCCATCTTGCCTGGATT-CTTTTAGTTGTTCCATCATCAAATG 23136
                            iv          i   ? -              i     ?i   
  rnd-1_family-        196 TCGCCATCTTGCCCGGANTCCTTTTAGTTGTTCCGTCATCNGATG 240

Matrix = 20p43g.matrix
Kimura (with divCpGMod) = 7.23
Transitions / transversions = 2.14 (15/7)
Gap_init rate = 0.05 (12 / 235), avg. gap size = 1.17 (14 / 12)


3456 6.88 4.86 0.00 scaffold1008|size27405 23080 23573 (3947) C rnd-1_family-527#Unknown (0) 518 1 m_b3181s001i64 79

  scaffold1008|      23080 CTAATAACAATTTTTTCCATCTTGCCTGGA-TTCTTTTAGTTGTTCCATC 23128
                                       v             i   - i                 
C rnd-1_family-        518 CTAATAACAATTGTTTCCATCTTGCCCGGAATCCTTTTAGTTGTTCCATC 469

  scaffold1008|      23129 ATCAAATGATCCTGAACTTGCCATTTCTTATGAATATAAACTTTGAGGCA 23178
                                             i            vv              ? i
C rnd-1_family-        468 ATCAAATGATCCTGAACTCGCCATTTCTTATTCATATAAACTTTGAGNCG 419

  scaffold1008|      23179 TTGCTACAATAAATCAGAAGAGGTGCAAATGGTCTGGACAACAGATTTAT 23228
                               i           i  v        v       i       v     
C rnd-1_family-        418 TTGCCACAATAAATCAAAACAGGTGCAATTGGTCTGAACAACAGTTTTAT 369

  scaffold1008|      23229 GAGATTAATATTGAAGCTATCATTCATCATAAAATCATGGCCA------- 23271
                                   ii         iv                      -------
C rnd-1_family-        368 GAGATTAACGTTGAAGCTACGATTCATCATAAAATCATGGCCATCTACAT 319

  scaffold1008|      23272 TTGTATAGAGGGCTACTGTTGTAA-GTGGGAATGACAACCACCCCTAAAC 23320
                              i         i          -                         
C rnd-1_family-        318 TTGCATAGAGGGCCACTGTTGTAATGTGGGAATGACAACCACCCCTAAAC 269

  scaffold1008|      23321 ATGTTCCTAGATGGTCATTCTTGTAATGTGGTACTGAAAGT-----CAAC 23365
                             ?   v                                  -----    
C rnd-1_family-        268 ATNTTCATAGATGGTCATTCTTGTAATGTGGTACTGAAAGTCAAAACAAC 219

  scaffold1008|      23366 GTTGGAGCTATAATTGATCATAATCATGGCTACTTTAA-TTTCCCTATAC 23414
                               i          v    v            i    -  i        
C rnd-1_family-        218 GTTGAAGCTATAATTCATCAAAATCATGGCTACCTTAACTTCCCCTATAC 169

  scaffold1008|      23415 ATATGCATGGAGGGTCATTCA--GAATG-AACA-TGACAACTTTCCCTAT 23460
                                                --     -iiv -             v  
C rnd-1_family-        168 ATATGCATGGAGGGTCATTCATGGAATGTGGGATTGACAACTTTCCCAAT 119

  scaffold1008|      23461 ACA-TATCCATAGATATTTCATTCTTGTAATGACGTACTCACGTATCCAG 23509
                              -   v       i?                           v    ?
C rnd-1_family-        118 ACATTATGCATAGATGNTTCATTCTTGTAATGACGTACTCACGTTTCCAN 69

  scaffold1008|      23510 AAAATTTTATGTATAAGCAACACATTTCCATGC-ACATCATAG---TTAG 23555
                                  v       ?                 -  i      ---    
C rnd-1_family-         68 AAAATTTAATGTATANGCAACACATTTCCATGCAACGTCATAGTCTTTAG 19

  scaffold1008|      23556 TGGGACTAACTGGGAAAA 23573
                                       ?     
C rnd-1_family-         18 TGGGACTAACTGNGAAAA 1

Matrix = 20p43g.matrix
Kimura (with divCpGMod) = 6.09
Transitions / transversions = 1.27 (19/15)
Gap_init rate = 0.02 (11 / 493), avg. gap size = 2.18 (24 / 11)


1167 6.79 1.85 0.00 scaffold1008|size27405 23589 23750 (3770) C rnd-1_family-527#Unknown (253) 265 101 m_b3181s001i65 80

  scaffold1008|      23589 TTCATAGATGTTCATTATTGCAATGTGGTACTGAAAGTAAAAACAAGGTT 23638
                                     v     v   i                 v       v   
C rnd-1_family-        265 TTCATAGATGGTCATTCTTGTAATGTGGTACTGAAAGTCAAAACAACGTT 216

  scaffold1008|      23639 GAAGCTAAAATTCA-AAAAATCATGGCTACCTTAATTTCCC-TGTACATA 23686
                                  v      -v                   i     - i      
C rnd-1_family-        215 GAAGCTATAATTCATCAAAATCATGGCTACCTTAACTTCCCCTATACATA 166

  scaffold1008|      23687 TGCATGGAGGGTCATTCATGGAATGTGGGATTGACAACCTTCCCAATACA 23736
                                                                 i           
C rnd-1_family-        165 TGCATGGAGGGTCATTCATGGAATGTGGGATTGACAACTTTCCCAATACA 116

  scaffold1008|      23737 TTA-ACATAGATGGT 23750
                              -i        ? 
C rnd-1_family-        115 TTATGCATAGATGNT 101

Matrix = 20p43g.matrix
Kimura (with divCpGMod) = 7.17
Transitions / transversions = 0.83 (5/6)
Gap_init rate = 0.02 (3 / 161), avg. gap size = 1.00 (3 / 3)


690 9.64 2.36 10.17 scaffold1008|size27405 23757 23883 (3637) C rnd-1_family-24#Unknown (0) 118 1 m_b3181s001i66 81

  scaffold1008|      23757 ATTTTTACTATGGGAAGCGGCCGTGGGGAGATTGTGGTGTAAATCCGTAT 23806
                                i         vi         v  ------------         
C rnd-1_family-        118 ATTTTCACTATGGGACACGGCCGTGGTGA------------AATCCGTAT 81

  scaffold1008|      23807 TTTGACTATGGGAATCGACCATGGTGTAAATCCG--TTTCGACTATGGGA 23854
                              v         vv  i  i             --   iv         
C rnd-1_family-         80 TTTCACTATGGGACACGGCCGTGGTGTAAATCCGTATTTTCACTATGGGA 31

  scaffold1008|      23855 CACGGCCGTGG-GTAAATCCGTATTTTCAC 23883
                                      -                  
C rnd-1_family-         30 CACGGCCGTGGTGTAAATCCGTATTTTCAC 1

Matrix = 20p43g.matrix
Kimura (with divCpGMod) = 9.34
Transitions / transversions = 0.83 (5/6)
Gap_init rate = 0.11 (14 / 126), avg. gap size = 1.07 (15 / 14)

774 7.90 1.72 1.72 scaffold1008|size27405 23841 23956 (3564) C rnd-1_family-24#Unknown (2) 116 1 m_b3181s001i68 81

  scaffold1008|      23841 TTTCGACTATGGGACACGGCCGTGGGTAAATCCGTATTTTCACTATGAGA 23890
                               -                    vv                    i  
C rnd-1_family-        116 TTTC-ACTATGGGACACGGCCGTGGTGAAATCCGTATTTTCACTATGGGA 68

  scaffold1008|      23891 C-CGCGACGTGGTGTAAATCCGTATTTTCACTATGGAA-ACAGCCGTGGT 23938
                            -  - v                             i -  i        
C rnd-1_family-         67 CACG-GCCGTGGTGTAAATCCGTATTTTCACTATGGGACACGGCCGTGGT 19

  scaffold1008|      23939 GTGAATCCCAATTTTCAC 23956
                             i     vv        
C rnd-1_family-         18 GTAAATCCGTATTTTCAC 1

Matrix = 20p43g.matrix
Kimura (with divCpGMod) = 7.47
Transitions / transversions = 0.80 (4/5)
Gap_init rate = 0.03 (4 / 115), avg. gap size = 1.00 (4 / 4)

719 10.44 2.56 1.69 scaffold1008|size27405 23876 23992 (3528) C rnd-1_family-24#Unknown (0) 118 1 m_b3181s001i69 81

  scaffold1008|      23876 ATTTTCACTATGAGAC-CGCGACGTGGTGTAAATCCGTATTTTCACTATG 23924
                                       i   -  - v       -                    
C rnd-1_family-        118 ATTTTCACTATGGGACACG-GCCGTGGTG-AAATCCGTATTTTCACTATG 71

  scaffold1008|      23925 GAA-ACAGCCGTGGTGTGAATCCCAATTTTCACTATAGAA-ACTGCCGTG 23972
                            i -  i          i     vv           i i -  v      
C rnd-1_family-         70 GGACACGGCCGTGGTGTAAATCCGTATTTTCACTATGGGACACGGCCGTG 21

  scaffold1008|      23973 GTGTAAATCCATACTTTCAC 23992
                                     i  i      
C rnd-1_family-         20 GTGTAAATCCGTATTTTCAC 1

Matrix = 20p43g.matrix
Kimura (with divCpGMod) = 9.50
Transitions / transversions = 2.00 (8/4)
Gap_init rate = 0.04 (5 / 116), avg. gap size = 1.00 (5 / 5)

788 10.35 1.71 0.85 scaffold1008|size27405 23913 24029 (3491) C rnd-1_family-24#Unknown (0) 118 1 m_b3181s001i70 81

  scaffold1008|      23913 ATTTTCACTATGGAA-ACAGCCGTGGTGTGAATCCCAATTTTCACTATAG 23961
                                        i -  i         -i     vv           i 
C rnd-1_family-        118 ATTTTCACTATGGGACACGGCCGTGGTG-AAATCCGTATTTTCACTATGG 70

  scaffold1008|      23962 AA-ACTGCCGTGGTGTAAATCCATACTTTCACTATGGGACACGGCCGTGG 24010
                           i -  v                i  i                        
C rnd-1_family-         69 GACACGGCCGTGGTGTAAATCCGTATTTTCACTATGGGACACGGCCGTGG 20

  scaffold1008|      24011 TGTAAATTCGAATTTTCAC 24029
                                  i  v        
C rnd-1_family-         19 TGTAAATCCGTATTTTCAC 1

Matrix = 20p43g.matrix
Kimura (with divCpGMod) = 9.41
Transitions / transversions = 2.00 (8/4)
Gap_init rate = 0.03 (3 / 116), avg. gap size = 1.00 (3 / 3)

762 7.96 4.39 0.85 scaffold1008|size27405 23949 24062 (3458) C rnd-1_family-24#Unknown (0) 118 1 m_b3181s001i71 81

  scaffold1008|      23949 ATTTTCACTATAGAA-ACTGCCGTGGTGTAAATCCATACTTTCACTATGG 23997
                                      i i -  v         -      i  i           
C rnd-1_family-        118 ATTTTCACTATGGGACACGGCCGTGGTG-AAATCCGTATTTTCACTATGG 70

  scaffold1008|      23998 GACACGGCCGTGGTGTAAATTCGAATTTTCACTATGGG--ACGGCC--GG 24043
                                               i  v              --      --  
C rnd-1_family-         69 GACACGGCCGTGGTGTAAATCCGTATTTTCACTATGGGACACGGCCGTGG 20

  scaffold1008|      24044 TGTAAATCCCAATTTTCAC 24062
                                    vv        
C rnd-1_family-         19 TGTAAATCCGTATTTTCAC 1

Matrix = 20p43g.matrix
Kimura (with divCpGMod) = 7.55
Transitions / transversions = 1.25 (5/4)
Gap_init rate = 0.04 (4 / 113), avg. gap size = 1.50 (6 / 4)

606 10.90 7.21 0.85 scaffold1008|size27405 23985 24095 (3425) C rnd-1_family-24#Unknown (0) 118 1 m_b3181s001i72 81

  scaffold1008|      23985 ACTTTCACTATGGGACACGGCCGTGGTGTAAATTCGAATTTTCACTATGG 24034
                            i                          -    i  v             
C rnd-1_family-        118 ATTTTCACTATGGGACACGGCCGTGGTG-AAATCCGTATTTTCACTATGG 70

  scaffold1008|      24035 GAC--GGCCG--GTGTAAATCCCAATTTTCACT---GGAAGCGGATGTGG 24077
                              --     --          vv         ---   vi   vi    
C rnd-1_family-         69 GACACGGCCGTGGTGTAAATCCGTATTTTCACTATGGGACACGGCCGTGG 20

  scaffold1008|      24078 T-CAACTCCGTATTTTGAC 24095
                            -i  v          v  
C rnd-1_family-         19 TGTAAATCCGTATTTTCAC 1

Matrix = 20p43g.matrix
Kimura (with divCpGMod) = 10.84
Transitions / transversions = 0.71 (5/7)
Gap_init rate = 0.05 (5 / 110), avg. gap size = 1.80 (9 / 5)

577 12.96 9.26 0.00 scaffold1008|size27405 24055 24162 (3358) C rnd-1_family-24#Unknown (0) 118 1 m_b3181s001i76 81

  scaffold1008|      24055 ATTTTCACT---GGAAGCGGATGTGGTCAACTCCGTATTTTGACTATGGG 24101
                                    ---   vi   vi     v  v          v        
C rnd-1_family-        118 ATTTTCACTATGGGACACGGCCGTGGTGAAATCCGTATTTTCACTATGGG 69

  scaffold1008|      24102 AAACGACCGTGGTGAAAATCCGAATGTTGACTATGG---ACGAC----GT 24144
                            v   i        v       v  v  v       ---   i ----  
C rnd-1_family-         68 ACACGGCCGTGGTGTAAATCCGTATTTTCACTATGGGACACGGCCGTGGT 19

  scaffold1008|      24145 GTAAATCCGTATTTTCAC 24162
                                             
C rnd-1_family-         18 GTAAATCCGTATTTTCAC 1

Matrix = 20p43g.matrix
Kimura (with divCpGMod) = 13.25
Transitions / transversions = 0.40 (4/10)
Gap_init rate = 0.03 (3 / 107), avg. gap size = 3.33 (10 / 3)

658 5.50 8.04 2.54 scaffold1008|size27405 24125 24236 (3284) C rnd-1_family-24#Unknown (0) 118 1 m_b3181s001i78 81

  scaffold1008|      24125 ATGTTGACTATGG---ACGAC----GTGTAAATCCGTATTTTCACTATGG 24167
                             v  v       ---   i ----   -                     
C rnd-1_family-        118 ATTTTCACTATGGGACACGGCCGTGGTG-AAATCCGTATTTTCACTATGG 70

  scaffold1008|      24168 GACCACGGCCGTGGTGTAATTCCA-ATTTTCACTATGGGACACGG-CGTG 24215
                              -               v   i-                    -   -
C rnd-1_family-         69 GAC-ACGGCCGTGGTGTAAATCCGTATTTTCACTATGGGACACGGCCGT- 22

  scaffold1008|      24216 GGTGTAAATCCCTATTTTCAC 24236
                                      v         
C rnd-1_family-         21 GGTGTAAATCCGTATTTTCAC 1

Matrix = 20p43g.matrix
Kimura (with divCpGMod) = 4.83
Transitions / transversions = 0.50 (2/4)
Gap_init rate = 0.06 (7 / 111), avg. gap size = 1.71 (12 / 7)

791 6.90 1.69 1.69 scaffold1008|size27405 24155 24272 (3248) C rnd-1_family-24#Unknown (0) 118 1 m_b3181s001i79 81

  scaffold1008|      24155 ATTTTCACTATGGGACCACGGCCGTGGTGTAATTCCAATTTTCACTATGG 24204
                                           -            v   i vv             
C rnd-1_family-        118 ATTTTCACTATGGGAC-ACGGCCGTGGTGAAATCCGTATTTTCACTATGG 70

  scaffold1008|      24205 GACACGGC-GTGGGTGTAAATCCCTATTTTCACTATGGAA-ACGGCCCTT 24252
                                   -    -         v              i -      v v
C rnd-1_family-         69 GACACGGCCGTGG-TGTAAATCCGTATTTTCACTATGGGACACGGCCGTG 21

  scaffold1008|      24253 GTGTAAATCCGTATTTTCAC 24272
                                               
C rnd-1_family-         20 GTGTAAATCCGTATTTTCAC 1

Matrix = 20p43g.matrix
Kimura (with divCpGMod) = 7.24
Transitions / transversions = 0.33 (2/6)
Gap_init rate = 0.03 (4 / 117), avg. gap size = 1.00 (4 / 4)

683 6.30 6.14 2.54 scaffold1008|size27405 24192 24305 (3215) C rnd-1_family-24#Unknown (0) 118 1 m_b3181s001i80 81

  scaffold1008|      24192 ATTTTCACTATGGGACACGGC-GTGGGTGTAAATCCCTATTTTCACTATG 24240
                                                -    -  -      v             
C rnd-1_family-        118 ATTTTCACTATGGGACACGGCCGTGG-TG-AAATCCGTATTTTCACTATG 71

  scaffold1008|      24241 GAA-ACGGCCCTTGTGTAAATCCGTATTTTCACTATGGA--ATGGCC--- 24284
                            i -      v v                         i-- i    ---
C rnd-1_family-         70 GGACACGGCCGTGGTGTAAATCCGTATTTTCACTATGGGACACGGCCGTG 21

  scaffold1008|      24285 GTGTAAATCGTGTATTTTCAC 24305
                                    -i          
C rnd-1_family-         20 GTGTAAATC-CGTATTTTCAC 1

Matrix = 20p43g.matrix
Kimura (with divCpGMod) = 4.84
Transitions / transversions = 1.33 (4/3)
Gap_init rate = 0.06 (7 / 113), avg. gap size = 1.43 (10 / 7)

683 8.10 6.19 1.69 scaffold1008|size27405 24229 24341 (3179) C rnd-1_family-24#Unknown (0) 118 1 m_b3181s001i81 81

  scaffold1008|      24229 ATTTTCACTATGGAA-ACGGCCCTTGTGTAAATCCGTATTTTCACTATGG 24277
                                        i -      v v   -                     
C rnd-1_family-        118 ATTTTCACTATGGGACACGGCCGTGGTG-AAATCCGTATTTTCACTATGG 70

  scaffold1008|      24278 AAT--GGCCGTG---TAAATCGTGTATTTTCACTTTAGGACACGGCCGT- 24321
                           i i--       ---      -i           v i            -
C rnd-1_family-         69 GACACGGCCGTGGTGTAAATC-CGTATTTTCACTATGGGACACGGCCGTG 21

  scaffold1008|      24322 GTGTAAATCCATATTTTCAC 24341
                                     i         
C rnd-1_family-         20 GTGTAAATCCGTATTTTCAC 1

Matrix = 20p43g.matrix
Kimura (with divCpGMod) = 6.81
Transitions / transversions = 2.00 (6/3)
Gap_init rate = 0.05 (6 / 112), avg. gap size = 1.50 (9 / 6)

831 8.54 0.85 0.85 scaffold1008|size27405 24298 24415 (3105) C rnd-1_family-24#Unknown (0) 118 1 m_b3181s001i84 81

  scaffold1008|      24298 ATTTTCACTTTAGGACACGGCCGTGTGT-AAATCCATATTTTCACTATGG 24346
                                    v i             -  -      i              
C rnd-1_family-        118 ATTTTCACTATGGGACACGGCCGTG-GTGAAATCCGTATTTTCACTATGG 70

  scaffold1008|      24347 GACACCGCCGTGGTGTTAATCCGTATTTTCACTATGGGACACATCCATGT 24396
                                v          v                         iv  i  v
C rnd-1_family-         69 GACACGGCCGTGGTGTAAATCCGTATTTTCACTATGGGACACGGCCGTGG 20

  scaffold1008|      24397 TGAAAATCCGTATTTTCAC 24415
                             v                
C rnd-1_family-         19 TGTAAATCCGTATTTTCAC 1

Matrix = 20p43g.matrix
Kimura (with divCpGMod) = 6.52
Transitions / transversions = 0.67 (4/6)
Gap_init rate = 0.02 (2 / 117), avg. gap size = 1.00 (2 / 2)

672 7.46 10.00 2.54 scaffold1008|size27405 24334 24443 (3077) C rnd-1_family-24#Unknown (0) 118 1 m_b3181s001i85 81

  scaffold1008|      24334 ATTTTCACTATGGGACACCGCCGTGGTGTTAATCCGTATTTTCACTATGG 24383
                                             v         v-                    
C rnd-1_family-        118 ATTTTCACTATGGGACACGGCCGTGGTGA-AATCCGTATTTTCACTATGG 70

  scaffold1008|      24384 GACACATCCATGTTGAAAATCCGTATTTTCACTAT-----------GTGG 24422
                                iv  i  v  v                   -----------    
C rnd-1_family-         69 GACACGGCCGTGGTGTAAATCCGTATTTTCACTATGGGACACGGCCGTGG 20

  scaffold1008|      24423 TGTAAAAATCTGTATTTTCAC 24443
                              --     i          
C rnd-1_family-         19 TGT--AAATCCGTATTTTCAC 1

Matrix = 20p43g.matrix
Kimura (with divCpGMod) = 5.14
Transitions / transversions = 0.60 (3/5)
Gap_init rate = 0.04 (4 / 109), avg. gap size = 3.50 (14 / 4)

816 4.59 8.26 0.00 scaffold1008|size27405 24408 24516 (3004) C rnd-1_family-24#Unknown (0) 118 1 m_b3181s001i87 81

  scaffold1008|      24408 ATTTTCACTATGTG--------GTGTAAAAATCTGTATTTTCACTATGGG 24449
                                       v --------   vvi     i                
C rnd-1_family-        118 ATTTTCACTATGGGACACGGCCGTGGTGAAATCCGTATTTTCACTATGGG 69

  scaffold1008|      24450 ACACGGCCGTGGTGTAAATCCGTATTTTCACTATGGGACACGGCCGTGGT 24499
                                                                             
C rnd-1_family-         68 ACACGGCCGTGGTGTAAATCCGTATTTTCACTATGGGACACGGCCGTGGT 19

  scaffold1008|      24500 G-AAATCCGTATTTTCAC 24516
                            -                
C rnd-1_family-         18 GTAAATCCGTATTTTCAC 1

Matrix = 20p43g.matrix
Kimura (with divCpGMod) = 3.86
Transitions / transversions = 0.67 (2/3)
Gap_init rate = 0.02 (2 / 108), avg. gap size = 4.50 (9 / 2)

983 2.56 0.85 0.85 scaffold1008|size27405 24436 24553 (2967) C rnd-1_family-24#Unknown (0) 118 1 m_b3181s001i88 81

  scaffold1008|      24436 ATTTTCACTATGGGACACGGCCGTGGTGTAAATCCGTATTTTCACTATGG 24485
                                                       -                     
C rnd-1_family-        118 ATTTTCACTATGGGACACGGCCGTGGTG-AAATCCGTATTTTCACTATGG 70

  scaffold1008|      24486 GACACGGCCGTGGTG-AAATCCGTATTTTCACTATTGGACGCGGCCATGG 24534
                                          -                   v    i     i   
C rnd-1_family-         69 GACACGGCCGTGGTGTAAATCCGTATTTTCACTATGGGACACGGCCGTGG 20

  scaffold1008|      24535 TGTAAATCCGTATTTTCAC 24553
                                              
C rnd-1_family-         19 TGTAAATCCGTATTTTCAC 1

Matrix = 20p43g.matrix
Kimura (with divCpGMod) = 1.82
Transitions / transversions = 2.00 (2/1)
Gap_init rate = 0.02 (2 / 117), avg. gap size = 1.00 (2 / 2)

945 3.45 1.71 0.85 scaffold1008|size27405 24473 24589 (2931) C rnd-1_family-24#Unknown (0) 118 1 m_b3181s001i90 81

  scaffold1008|      24473 ATTTTCACTATGGGACACGGCCGTGGTGAAATCCGTATTTTCACTATTGG 24522
                                                                          v  
C rnd-1_family-        118 ATTTTCACTATGGGACACGGCCGTGGTGAAATCCGTATTTTCACTATGGG 69

  scaffold1008|      24523 ACGCGGCCATGGTGTAAATCCGTATTTTCACTATGGGAAAGCGGCCGTGG 24572
                             i     i                             v -         
C rnd-1_family-         68 ACACGGCCGTGGTGTAAATCCGTATTTTCACTATGGGACA-CGGCCGTGG 20

  scaffold1008|      24573 TGTAAATCC--ATTTTCAC 24589
                                    --        
C rnd-1_family-         19 TGTAAATCCGTATTTTCAC 1

Matrix = 20p43g.matrix
Kimura (with divCpGMod) = 2.72
Transitions / transversions = 1.00 (2/2)
Gap_init rate = 0.02 (2 / 116), avg. gap size = 1.50 (3 / 2)

819 4.38 3.45 1.69 scaffold1008|size27405 24509 24624 (2896) C rnd-1_family-24#Unknown (0) 118 1 m_b3181s001i91 81

  scaffold1008|      24509 ATTTTCACTATTGGACGCGGCCATGGTGTAAATCCGTATTTTCACTATGG 24558
                                      v    i     i     -                     
C rnd-1_family-        118 ATTTTCACTATGGGACACGGCCGTGGTG-AAATCCGTATTTTCACTATGG 70

  scaffold1008|      24559 GAAAGCGGCCGTGGTGTAAATCC--ATTTTCACTATGGGA-ACGGT-GTG 24604
                             v -                  --               -    i-   
C rnd-1_family-         69 GACA-CGGCCGTGGTGTAAATCCGTATTTTCACTATGGGACACGGCCGTG 21

  scaffold1008|      24605 GTGTAAATCCGTATTTTCAC 24624
                                               
C rnd-1_family-         20 GTGTAAATCCGTATTTTCAC 1

Matrix = 20p43g.matrix
Kimura (with divCpGMod) = 3.69
Transitions / transversions = 1.50 (3/2)
Gap_init rate = 0.04 (5 / 115), avg. gap size = 1.20 (6 / 5)

731 2.70 2.99 16.95 scaffold1008|size27405 24546 24679 (2841) C rnd-1_family-24#Unknown (0) 118 1 m_b3181s001i92 81

  scaffold1008|      24546 ATTTTCACTATGGGAAAGCGGCCGTGGTGTAAATCC--ATTTTCACTATG 24593
                                          v -           -      --            
C rnd-1_family-        118 ATTTTCACTATGGGACA-CGGCCGTGGTG-AAATCCGTATTTTCACTATG 71

  scaffold1008|      24594 GGA-ACGGT-GTGGTGTAAATCCGTATTTTCACTATGGGACACGGCCGTG 24641
                              -    i-                                    ----
C rnd-1_family-         70 GGACACGGCCGTGGTGTAAATCCGTATTTTCACTATGGGACACGGC---- 25

  scaffold1008|      24642 CTATGGAACACGTCCGTGGTGTAAATCCATATTTTCAC 24679
                           --------------              i         
C rnd-1_family-         24 --------------CGTGGTGTAAATCCGTATTTTCAC 1

Matrix = 20p43g.matrix
Kimura (with divCpGMod) = 1.87
Transitions / transversions = 2.00 (2/1)
Gap_init rate = 0.17 (23 / 133), avg. gap size = 1.04 (24 / 23)

723 14.42 0.00 0.90 scaffold1008|size27405 24642 24753 (2767) C rnd-1_family-24#Unknown (7) 111 1 m_b3181s001i94 81

  scaffold1008|      24642 CTATGGAACACGTCCGTGGTGTAAATCCATATTTTCACTATGGGAAATGG 24691
                                 i     v        -      i                v i  
C rnd-1_family-        111 CTATGGGACACGGCCGTGGTG-AAATCCGTATTTTCACTATGGGACACGG 63

  scaffold1008|      24692 CCAAAGTGTAAATCTGTATTTTCACCATGGGATACGTCTGTGTTGAAAAT 24741
                             ivi         i          i      i   v i   v  v    
C rnd-1_family-         62 CCGTGGTGTAAATCCGTATTTTCACTATGGGACACGGCCGTGGTGTAAAT 13

  scaffold1008|      24742 CTGTATTTTCAC 24753
                            i          
C rnd-1_family-         12 CCGTATTTTCAC 1

Matrix = 20p43g.matrix
Kimura (with divCpGMod) = 10.22
Transitions / transversions = 1.67 (10/6)
Gap_init rate = 0.01 (1 / 111), avg. gap size = 1.00 (1 / 1)

589 13.86 4.90 0.94 scaffold1008|size27405 24672 24773 (2747) C rnd-1_family-24#Unknown (0) 118 13 m_b3181s001i95 81

  scaffold1008|      24672 ATTTTCACTATGGGAAATGGCCAAAGTGTAAATCTGTATTTTCACCATGG 24721
                                          v i    ivi   -     i          i    
C rnd-1_family-        118 ATTTTCACTATGGGACACGGCCGTGGTG-AAATCCGTATTTTCACTATGG 70

  scaffold1008|      24722 GATACGTCTGTGTTGAAAATCTGTATTTTCACTATGG-----GTCCGTGG 24766
                             i   v i   v  v     i               ----- v      
C rnd-1_family-         69 GACACGGCCGTGGTGTAAATCCGTATTTTCACTATGGGACACGGCCGTGG 20

  scaffold1008|      24767 TGTAAAT 24773
                                  
C rnd-1_family-         19 TGTAAAT 13

Matrix = 20p43g.matrix
Kimura (with divCpGMod) = 10.05
Transitions / transversions = 1.33 (8/6)
Gap_init rate = 0.02 (2 / 101), avg. gap size = 3.00 (6 / 2)

489 9.62 4.10 23.30 scaffold1008|size27405 24709 24830 (2690) C rnd-1_family-24#Unknown (0) 118 16 m_b3181s001i97 81

  scaffold1008|      24709 ATTTTCACCATGGGATACGTCTGTGTTGAAAATCTGTATTTTCACTATGG 24758
                                   i      i   v i   v     -  i               
C rnd-1_family-        118 ATTTTCACTATGGGACACGGCCGTGGTGAAA-TCCGTATTTTCACTATGG 70

  scaffold1008|      24759 G-----TCCGTGGTGTAAATGTAAATCAGTATTATGTCTAAATCCGTATT 24803
                            -----v             -----------------------       
C rnd-1_family-         69 GACACGGCCGTGGTGTAAAT-----------------------CCGTATT 43

  scaffold1008|      24804 TTCACTATGGGACACGGCCGTTGCGTA 24830
                                                v i   
C rnd-1_family-         42 TTCACTATGGGACACGGCCGTGGTGTA 16

Matrix = 20p43g.matrix
Kimura (with divCpGMod) = 7.74
Transitions / transversions = 1.25 (5/4)
Gap_init rate = 0.21 (25 / 121), avg. gap size = 1.16 (29 / 25)

323 4.26 17.02 0.00 scaffold1008|size27405 24792 24838 (2682) C rnd-1_family-18#Unknown (2) 55 1 m_b3181s001i98 81

  scaffold1008|      24792 TAAATCCGTATTTTCACTATGGGACACGGCCGTTG--------CGTACTT 24833
                                                            v --------    i  
C rnd-1_family-         55 TAAATCCGTATTTTCACTATGGGACACGGCCGTGGTGTAAATCCGTATTT 6

  scaffold1008|      24834 TCACT 24838
                                
C rnd-1_family-          5 TCACT 1

Matrix = 20p43g.matrix
Kimura (with divCpGMod) = 4.39
Transitions / transversions = 1.00 (1/1)
Gap_init rate = 0.02 (1 / 46), avg. gap size = 8.00 (8 / 1)

671 4.71 11.21 0.85 scaffold1008|size27405 24801 24907 (2613) C rnd-1_family-24#Unknown (0) 118 1 m_b3181s001i99 81

  scaffold1008|      24801 ATTTTCACTATGGGACACGGCCGTTG-------CGTACTTTCAC--TGGG 24841
                                                   v -------    i      --    
C rnd-1_family-        118 ATTTTCACTATGGGACACGGCCGTGGTGAAATCCGTATTTTCACTATGGG 69

  scaffold1008|      24842 AC-CGCGACGTGGTGTAAAT-CGTATTTTCACTATGGGACGCGA-CGTGG 24888
                             -  - v            -                   i  i-     
C rnd-1_family-         68 ACACG-GCCGTGGTGTAAATCCGTATTTTCACTATGGGACACGGCCGTGG 20

  scaffold1008|      24889 TGTAAATCCGTATTTTCAC 24907
                                              
C rnd-1_family-         19 TGTAAATCCGTATTTTCAC 1

Matrix = 20p43g.matrix
Kimura (with divCpGMod) = 4.89
Transitions / transversions = 1.50 (3/2)
Gap_init rate = 0.06 (6 / 106), avg. gap size = 2.17 (13 / 6)

533 10.19 9.09 0.93 scaffold1008|size27405 24830 24928 (2592) C rnd-1_family-24#Unknown (0) 118 12 m_b3181s001i100 81

  scaffold1008|      24830 ACTTTCACT--GGGAC-CGCGACGTGGTGTAAATCGTATTTTCACTATGG 24876
                            i       --     -  - v       v  vi                
C rnd-1_family-        118 ATTTTCACTATGGGACACG-GCCGTGGTGAAATCCGTATTTTCACTATGG 70

  scaffold1008|      24877 GACGCGA-CGTGGTGTAAATCCGTATTTTCACTATGGGCCA-----GTGG 24920
                              i  i-                              v  -----    
C rnd-1_family-         69 GACACGGCCGTGGTGTAAATCCGTATTTTCACTATGGGACACGGCCGTGG 20

  scaffold1008|      24921 TATAATTC 24928
                            i   v  
C rnd-1_family-         19 TGTAAATC 12

Matrix = 20p43g.matrix
Kimura (with divCpGMod) = 11.00
Transitions / transversions = 1.00 (5/5)
Gap_init rate = 0.05 (5 / 98), avg. gap size = 2.00 (10 / 5)

553 11.21 10.19 0.85 scaffold1008|size27405 24864 24971 (2549) C rnd-1_family-24#Unknown (0) 118 1 m_b3181s001i101 81

  scaffold1008|      24864 ATTTTCACTATGGGACGCGAC-GTGGTGTAAATCCGTATTTTCACTATGG 24912
                                           i  i -      -                     
C rnd-1_family-        118 ATTTTCACTATGGGACACGGCCGTGGTG-AAATCCGTATTTTCACTATGG 70

  scaffold1008|      24913 GCCA-----GTGGTATAATTC---AATTTGACTTTGGGAAGCGACAGTGG 24954
                            v  -----     i   v  --- v   v   v     vi  i v    
C rnd-1_family-         69 GACACGGCCGTGGTGTAAATCCGTATTTTCACTATGGGACACGGCCGTGG 20

  scaffold1008|      24955 TGTAAATC--TATTTTCAC 24971
                                   --         
C rnd-1_family-         19 TGTAAATCCGTATTTTCAC 1

Matrix = 20p43g.matrix
Kimura (with divCpGMod) = 12.16
Transitions / transversions = 0.71 (5/7)
Gap_init rate = 0.05 (5 / 107), avg. gap size = 2.40 (12 / 5)

598 12.61 4.46 0.86 scaffold1008|size27405 24931 25042 (2478) C rnd-1_family-24#Unknown (2) 116 1 m_b3181s001i103 81

  scaffold1008|      24931 TTTGACTTTGGGAAGCGACAGTGGTGTAAATC--TATTTTCACTATGGAA 24978
                              v   v     vi  i v      -     --              i 
C rnd-1_family-        116 TTTCACTATGGGACACGGCCGTGGTG-AAATCCGTATTTTCACTATGGGA 68

  scaffold1008|      24979 -ACGGCCGTGGTGTAAATCTGTATTTTGACTTTAGG--ACGGCCGTGGTG 25025
                           -                  i       v   v i  --            
C rnd-1_family-         67 CACGGCCGTGGTGTAAATCCGTATTTTCACTATGGGACACGGCCGTGGTG 18

  scaffold1008|      25026 AAAATCCGAATTTTGAC 25042
                           v       v     v  
C rnd-1_family-         17 TAAATCCGTATTTTCAC 1

Matrix = 20p43g.matrix
Kimura (with divCpGMod) = 12.84
Transitions / transversions = 0.56 (5/9)
Gap_init rate = 0.04 (4 / 111), avg. gap size = 1.50 (6 / 4)

681 11.40 3.48 0.85 scaffold1008|size27405 24964 25078 (2442) C rnd-1_family-24#Unknown (0) 118 1 m_b3181s001i104 81

  scaffold1008|      24964 ATTTTCACTATGGAA-ACGGCCGTGGTGTAAATCTGTATTTTGACTTTAG 25012
                                        i -            -     i       v   v i 
C rnd-1_family-        118 ATTTTCACTATGGGACACGGCCGTGGTG-AAATCCGTATTTTCACTATGG 70

  scaffold1008|      25013 GAC--GGCCGTGGTGAAAATCCGAATTTTGACTATGGAAAGCGAC-GTGG 25059
                              --          v       v     v       i vi  i -    
C rnd-1_family-         69 GACACGGCCGTGGTGTAAATCCGTATTTTCACTATGGGACACGGCCGTGG 20

  scaffold1008|      25060 TGTAAATCCCTATTTTCAC 25078
                                    v         
C rnd-1_family-         19 TGTAAATCCGTATTTTCAC 1

Matrix = 20p43g.matrix
Kimura (with divCpGMod) = 11.45
Transitions / transversions = 0.86 (6/7)
Gap_init rate = 0.04 (4 / 114), avg. gap size = 1.25 (5 / 4)

641 10.71 4.42 0.85 scaffold1008|size27405 25000 25112 (2408) C rnd-1_family-24#Unknown (0) 118 2 m_b3181s001i105 81

  scaffold1008|      25000 ATTTTGACTTTAGGAC--GGCCGTGGTGAAAATCCGAATTTTGACTATGG 25047
                                v   v i    --             -    v     v       
C rnd-1_family-        118 ATTTTCACTATGGGACACGGCCGTGGTGAAA-TCCGTATTTTCACTATGG 70

  scaffold1008|      25048 AAAGCGAC-GTGGTGTAAATCCCTATTTTCACTATGGGACACGGCAGTGG 25096
                           i vi  i -             v                      v    
C rnd-1_family-         69 GACACGGCCGTGGTGTAAATCCGTATTTTCACTATGGGACACGGCCGTGG 20

  scaffold1008|      25097 TGTAAAT-TG-ATTTTCA 25112
                                  -i -       
C rnd-1_family-         19 TGTAAATCCGTATTTTCA 2

Matrix = 20p43g.matrix
Kimura (with divCpGMod) = 10.63
Transitions / transversions = 0.71 (5/7)
Gap_init rate = 0.04 (5 / 112), avg. gap size = 1.20 (6 / 5)

505 10.28 10.19 0.85 scaffold1008|size27405 25071 25178 (2342) C rnd-1_family-24#Unknown (0) 118 1 m_b3181s001i106 81

  scaffold1008|      25071 ATTTTCACTATGGGACACGGCAGTGGTGTAAATTG-ATTTTCA--ATGGT 25117
                                                v      v  vii -       --    v
C rnd-1_family-        118 ATTTTCACTATGGGACACGGCCGTGGTGAAATCCGTATTTTCACTATGGG 69

  scaffold1008|      25118 ---TGG-CGTGGTGTAAATCCGTA--TTCACTTTAGGACCGCGGCCGTGT 25161
                           ---i  -                 --      v i   - i        v
C rnd-1_family-         68 ACACGGCCGTGGTGTAAATCCGTATTTTCACTATGGGA-CACGGCCGTGG 20

  scaffold1008|      25162 TG-AAAT-CGTATTTTCAC 25178
                             -    -           
C rnd-1_family-         19 TGTAAATCCGTATTTTCAC 1

Matrix = 20p43g.matrix
Kimura (with divCpGMod) = 9.13
Transitions / transversions = 0.83 (5/6)
Gap_init rate = 0.07 (8 / 107), avg. gap size = 1.50 (12 / 8)

653 8.65 2.83 1.87 scaffold1008|size27405 25138 25243 (2277) C rnd-1_family-24#Unknown (3) 115 9 m_b3181s001i109 81

  scaffold1008|      25138 TTCACTTTAGGACCGCGGCCGTGTTGAAATC-GTATTTTCACT--GGGAC 25184
                                 v i    -i        v       -           --     
C rnd-1_family-        115 TTCACTATGGGAC-ACGGCCGTGGTGAAATCCGTATTTTCACTATGGGAC 67

  scaffold1008|      25185 ACTGCCGTGGTGTTAATCCTTATTTTCACTATGGGACACGCGACGTGGTG 25234
                             v          v     v                    - v       
C rnd-1_family-         66 ACGGCCGTGGTGTAAATCCGTATTTTCACTATGGGACACG-GCCGTGGTG 18

  scaffold1008|      25235 TAAATCCAT 25243
                                  i 
C rnd-1_family-         17 TAAATCCGT 9

Matrix = 20p43g.matrix
Kimura (with divCpGMod) = 8.23
Transitions / transversions = 0.50 (3/6)
Gap_init rate = 0.04 (4 / 105), avg. gap size = 1.25 (5 / 4)

424 3.20 25.51 4.24 scaffold1008|size27405 25206 25303 (2217) C rnd-1_family-24#Unknown (0) 118 1 m_b3181s001i111 81

  scaffold1008|      25206 ATTTTCACTATGGGACACGCGACGTGGTGTAAATCC-----------ATG 25244
                                              - v       -      -----------   
C rnd-1_family-        118 ATTTTCACTATGGGACACG-GCCGTGGTG-AAATCCGTATTTTCACTATG 71

  scaffold1008|      25245 GGACAC-GCCGTGTGTG-AAATCTGTATTTTCAC-AT-----------GT 25280
                                 -      -   -     i          -  -----------  
C rnd-1_family-         70 GGACACGGCCGTG-GTGTAAATCCGTATTTTCACTATGGGACACGGCCGT 22

  scaffold1008|      25281 GGTGTAAATCTGTGTATTTTCAC 25303
                                     --i          
C rnd-1_family-         21 GGTGTAAATC--CGTATTTTCAC 1

Matrix = 20p43g.matrix
Kimura (with divCpGMod) = 1.30
Transitions / transversions = 2.00 (2/1)
Gap_init rate = 0.10 (10 / 97), avg. gap size = 3.00 (30 / 10)

577 6.30 13.27 2.78 scaffold1008|size27405 25240 25337 (2183) C rnd-1_family-24#Unknown (7) 111 4 m_b3181s001i112 81

  scaffold1008|      25240 CCATGGGACACG-CCGTGTGTGAAATCTGTATTTTCAC-ATG-------- 25279
                            i          -     -        i          -   --------
C rnd-1_family-        111 CTATGGGACACGGCCGTG-GTGAAATCCGTATTTTCACTATGGGACACGG 63

  scaffold1008|      25280 ---TGGTGTAAATCTGTGTATTTTCACTATAGGACATGGCCGTGGTGTGA 25326
                           ---           i  --           i     i           i 
C rnd-1_family-         62 CCGTGGTGTAAATCCGT--ATTTTCACTATGGGACACGGCCGTGGTGTAA 15

  scaffold1008|      25327 ATCCGTATTTT 25337
                                      
C rnd-1_family-         14 ATCCGTATTTT 4

Matrix = 20p43g.matrix
Kimura (with divCpGMod) = 3.60
Transitions / transversions = 1.00 (6/0)
Gap_init rate = 0.07 (7 / 97), avg. gap size = 2.29 (16 / 7)

806 5.24 0.74 15.25 scaffold1008|size27405 25296 25430 (2090) C rnd-1_family-24#Unknown (0) 118 1 m_b3181s001i114 81

  scaffold1008|      25296 ATTTTCACTATAGGACATGGCCGTGGTGTGAATCCGTATTTTTCACTATG 25345
                                      i     i          -i        -           
C rnd-1_family-        118 ATTTTCACTATGGGACACGGCCGTGGTG-AAATCCGTA-TTTTCACTATG 71

  scaffold1008|      25346 GGACACGACCGTGGTGTAAATCTGTATTTTGTGTAAATCAATTTTTCACT 25395
                                  i              i   ----------------        
C rnd-1_family-         70 GGACACGGCCGTGGTGTAAATCCGTA----------------TTTTCACT 37

  scaffold1008|      25396 ATGGGACACAGCCGTGGTG-AAATCCGTATTTTCAC 25430
                                    i         -                
C rnd-1_family-         36 ATGGGACACGGCCGTGGTGTAAATCCGTATTTTCAC 1

Matrix = 20p43g.matrix
Kimura (with divCpGMod) = 2.90
Transitions / transversions = 1.00 (6/0)
Gap_init rate = 0.14 (19 / 134), avg. gap size = 1.00 (19 / 19)

824 3.62 0.77 14.91 scaffold1008|size27405 25335 25464 (2056) C rnd-1_family-24#Unknown (1) 117 4 m_b3181s001i115 81

  scaffold1008|      25335 TTTTCACTATGGGACACGACCGTGGTGTAAATCTGTATTTTGTGTAAATC 25384
                                             i        -     i       ---------
C rnd-1_family-        117 TTTTCACTATGGGACACGGCCGTGGTG-AAATCCGTATTTT--------- 78

  scaffold1008|      25385 AATTTTTCACTATGGGACACAGCCGTGGTG-AAATCCGTATTTTCACTAT 25433
                           -------             i         -                   
C rnd-1_family-         77 -------CACTATGGGACACGGCCGTGGTGTAAATCCGTATTTTCACTAT 35

  scaffold1008|      25434 GGGACATGGCCGTGGTGTAAATCCGTATTTT 25464
                                 i                        
C rnd-1_family-         34 GGGACACGGCCGTGGTGTAAATCCGTATTTT 4

Matrix = 20p43g.matrix
Kimura (with divCpGMod) = 1.16
Transitions / transversions = 1.00 (4/0)
Gap_init rate = 0.14 (18 / 129), avg. gap size = 1.00 (18 / 18)

815 2.68 2.29 14.53 scaffold1008|size27405 25388 25518 (2002) C rnd-1_family-24#Unknown (1) 117 1 m_b3181s001i116 81

  scaffold1008|      25388 TTTTCACTATGGGACACAGCCGTGGTGAAATCCGTATTTTCACTATGGGA 25437
                                            i                                
C rnd-1_family-        117 TTTTCACTATGGGACACGGCCGTGGTGAAATCCGTATTTTCACTATGGGA 68

  scaffold1008|      25438 CATGGCCGTGGTGTAAATCCGTATTTTGTGTAAATCCGTATTTTCACTAT 25487
                             i                    -----------------          
C rnd-1_family-         67 CACGGCCGTGGTGTAAATCCGTA-----------------TTTTCACTAT 35

  scaffold1008|      25488 GGGACACGA-CGTGGTG-AAAT-CGTATTTTCAC 25518
                                   i-       -    -           
C rnd-1_family-         34 GGGACACGGCCGTGGTGTAAATCCGTATTTTCAC 1

Matrix = 20p43g.matrix
Kimura (with divCpGMod) = 1.06
Transitions / transversions = 1.00 (3/0)
Gap_init rate = 0.15 (20 / 130), avg. gap size = 1.00 (20 / 20)

712 4.51 3.82 15.25 scaffold1008|size27405 25423 25553 (1967) C rnd-1_family-24#Unknown (0) 118 1 m_b3181s001i117 81

  scaffold1008|      25423 ATTTTCACTATGGGACATGGCCGTGGTGTAAATCCGTATTTTGTGTAAAT 25472
                                            i          ------------------    
C rnd-1_family-        118 ATTTTCACTATGGGACACGGCCGTGGTG------------------AAAT 87

  scaffold1008|      25473 CCGTATTTTCACTATGGGACACGA-CGTGGTG-AAAT-CGTATTTTCACT 25519
                                                  i-       -    -            
C rnd-1_family-         86 CCGTATTTTCACTATGGGACACGGCCGTGGTGTAAATCCGTATTTTCACT 37

  scaffold1008|      25520 A-GGGACA-AACCGTGGTGTAAATCTGTATTTTCAC 25553
                            -      -ii              i          
C rnd-1_family-         36 ATGGGACACGGCCGTGGTGTAAATCCGTATTTTCAC 1

Matrix = 20p43g.matrix
Kimura (with divCpGMod) = 2.08
Transitions / transversions = 1.00 (5/0)
Gap_init rate = 0.18 (23 / 130), avg. gap size = 1.00 (23 / 23)

857 3.54 4.42 0.00 scaffold1008|size27405 25477 25589 (1931) C rnd-1_family-24#Unknown (0) 118 1 m_b3181s001i118 81

  scaffold1008|      25477 ATTTTCACTATGGGACACGA-CGTGGTGAAAT-CGTATTTTCACTA-GGG 25523
                                              i-           -             -   
C rnd-1_family-        118 ATTTTCACTATGGGACACGGCCGTGGTGAAATCCGTATTTTCACTATGGG 69

  scaffold1008|      25524 ACA-AACCGTGGTGTAAATCTGTATTTTCACTATGGGACACGG-CGTGGT 25571
                              -ii              i                      -      
C rnd-1_family-         68 ACACGGCCGTGGTGTAAATCCGTATTTTCACTATGGGACACGGCCGTGGT 19

  scaffold1008|      25572 GTAAATCCGTATTTTCAC 25589
                                             
C rnd-1_family-         18 GTAAATCCGTATTTTCAC 1

Matrix = 20p43g.matrix
Kimura (with divCpGMod) = 1.99
Transitions / transversions = 1.00 (4/0)
Gap_init rate = 0.04 (5 / 112), avg. gap size = 1.00 (5 / 5)

897 3.48 2.59 0.85 scaffold1008|size27405 25511 25626 (1894) C rnd-1_family-24#Unknown (0) 118 1 m_b3181s001i119 81

  scaffold1008|      25511 ATTTTCACTA-GGGACA-AACCGTGGTGTAAATCTGTATTTTCACTATGG 25558
                                     -      -ii        -     i               
C rnd-1_family-        118 ATTTTCACTATGGGACACGGCCGTGGTG-AAATCCGTATTTTCACTATGG 70

  scaffold1008|      25559 GACACGGC-GTGGTGTAAATCCGTATTTTCACTATGGGACACCGCCGTGG 25607
                                   -                                 v       
C rnd-1_family-         69 GACACGGCCGTGGTGTAAATCCGTATTTTCACTATGGGACACGGCCGTGG 20

  scaffold1008|      25608 TGTAAATCCGTATTTTCAC 25626
                                              
C rnd-1_family-         19 TGTAAATCCGTATTTTCAC 1

Matrix = 20p43g.matrix
Kimura (with divCpGMod) = 1.94
Transitions / transversions = 3.00 (3/1)
Gap_init rate = 0.03 (4 / 115), avg. gap size = 1.00 (4 / 4)

973 0.86 1.71 0.85 scaffold1008|size27405 25546 25662 (1858) C rnd-1_family-24#Unknown (0) 118 1 m_b3181s001i120 81

  scaffold1008|      25546 ATTTTCACTATGGGACACGGC-GTGGTGTAAATCCGTATTTTCACTATGG 25594
                                                -      -                     
C rnd-1_family-        118 ATTTTCACTATGGGACACGGCCGTGGTG-AAATCCGTATTTTCACTATGG 70

  scaffold1008|      25595 GACACCGCCGTGGTGTAAATCCGTATTTTCACTATGGGACACGG-CGTGG 25643
                                v                                      -     
C rnd-1_family-         69 GACACGGCCGTGGTGTAAATCCGTATTTTCACTATGGGACACGGCCGTGG 20

  scaffold1008|      25644 TGTAAATCCGTATTTTCAC 25662
                                              
C rnd-1_family-         19 TGTAAATCCGTATTTTCAC 1

Matrix = 20p43g.matrix
Kimura (with divCpGMod) = 0.87
Transitions / transversions = 0.00 (0/1)
Gap_init rate = 0.03 (3 / 116), avg. gap size = 1.00 (3 / 3)

939 2.58 1.71 0.85 scaffold1008|size27405 25582 25698 (1822) C rnd-1_family-24#Unknown (0) 118 1 m_b3181s001i121 81

  scaffold1008|      25582 ATTTTCACTATGGGACACCGCCGTGGTGTAAATCCGTATTTTCACTATGG 25631
                                             v         -                     
C rnd-1_family-        118 ATTTTCACTATGGGACACGGCCGTGGTG-AAATCCGTATTTTCACTATGG 70

  scaffold1008|      25632 GACACGGC-GTGGTGTAAATCCGTATTTTCACTATGAGACACGGCCGTGT 25680
                                   -                           i            v
C rnd-1_family-         69 GACACGGCCGTGGTGTAAATCCGTATTTTCACTATGGGACACGGCCGTGG 20

  scaffold1008|      25681 TG-AAATCCGTATTTTCAC 25698
                             -                
C rnd-1_family-         19 TGTAAATCCGTATTTTCAC 1

Matrix = 20p43g.matrix
Kimura (with divCpGMod) = 2.63
Transitions / transversions = 0.50 (1/2)
Gap_init rate = 0.03 (3 / 116), avg. gap size = 1.00 (3 / 3)

893 3.45 1.69 1.69 scaffold1008|size27405 25619 25736 (1784) C rnd-1_family-24#Unknown (0) 118 1 m_b3181s001i122 81

  scaffold1008|      25619 ATTTTCACTATGGGACACGGC-GTGGTGTAAATCCGTATTTTCACTATGA 25667
                                                -      -                    i
C rnd-1_family-        118 ATTTTCACTATGGGACACGGCCGTGGTG-AAATCCGTATTTTCACTATGG 70

  scaffold1008|      25668 GACACGGCCGTGTTG-AAATCCGTATTTTCACTATGGGACACTGCCGTGG 25716
                                       v  -                          v       
C rnd-1_family-         69 GACACGGCCGTGGTGTAAATCCGTATTTTCACTATGGGACACGGCCGTGG 20

  scaffold1008|      25717 TGTATAATCTGTATTTTCAC 25736
                               -    i          
C rnd-1_family-         19 TGTA-AATCCGTATTTTCAC 1

Matrix = 20p43g.matrix
Kimura (with divCpGMod) = 2.72
Transitions / transversions = 1.00 (2/2)
Gap_init rate = 0.03 (4 / 117), avg. gap size = 1.00 (4 / 4)

921 5.27 0.00 0.88 scaffold1008|size27405 25655 25769 (1751) C rnd-1_family-24#Unknown (0) 118 5 m_b3181s001i123 81

  scaffold1008|      25655 ATTTTCACTATGAGACACGGCCGTGTTGAAATCCGTATTTTCACTATGGG 25704
                                       i            v                        
C rnd-1_family-        118 ATTTTCACTATGGGACACGGCCGTGGTGAAATCCGTATTTTCACTATGGG 69

  scaffold1008|      25705 ACACTGCCGTGGTGTATAATCTGTATTTTCACTATGAGACACGGCCGTGG 25754
                               v           -    i              i             
C rnd-1_family-         68 ACACGGCCGTGGTGTA-AATCCGTATTTTCACTATGGGACACGGCCGTGG 20

  scaffold1008|      25755 TGTTAATCCGTATTT 25769
                              v           
C rnd-1_family-         19 TGTAAATCCGTATTT 5

Matrix = 20p43g.matrix
Kimura (with divCpGMod) = 4.61
Transitions / transversions = 1.00 (3/3)
Gap_init rate = 0.01 (1 / 114), avg. gap size = 1.00 (1 / 1)

792 5.22 0.75 13.56 scaffold1008|size27405 25691 25823 (1697) C rnd-1_family-24#Unknown (0) 118 1 m_b3181s001i124 81

  scaffold1008|      25691 ATTTTCACTATGGGACACTGCCGTGGTGTATAATCTGTATTTTCACTATG 25740
                                             v         - -    i              
C rnd-1_family-        118 ATTTTCACTATGGGACACGGCCGTGGTG-A-AATCCGTATTTTCACTATG 71

  scaffold1008|      25741 AGACACGGCCGTGGTGTTAATCCGTATTTGTAAATCTGCTTTTTCACTAT 25790
                           i                v           --------------       
C rnd-1_family-         70 GGACACGGCCGTGGTGTAAATCCGTATTT--------------TCACTAT 35

  scaffold1008|      25791 GGGACACGGCCGTGGTAT-AATTCGTATTTTCAC 25823
                                           i -   i           
C rnd-1_family-         34 GGGACACGGCCGTGGTGTAAATCCGTATTTTCAC 1

Matrix = 20p43g.matrix
Kimura (with divCpGMod) = 4.50
Transitions / transversions = 2.00 (4/2)
Gap_init rate = 0.13 (17 / 132), avg. gap size = 1.00 (17 / 17)

865 7.02 2.63 0.00 scaffold1008|size27405 25781 25894 (1626) C rnd-1_family-24#Unknown (1) 117 1 m_b3181s001i126 81

  scaffold1008|      25781 TTTTCACTATGGGACACGGCCGTGGTATAATTCGTATTTTCACTATGGGA 25830
                                                     iv   i                  
C rnd-1_family-        117 TTTTCACTATGGGACACGGCCGTGGTGAAATCCGTATTTTCACTATGGGA 68

  scaffold1008|      25831 CATGGC---GTTGTAAATCCGTATTTTCACTATGGGACACGGCTGTTGTG 25877
                             i   --- v                                i  v   
C rnd-1_family-         67 CACGGCCGTGGTGTAAATCCGTATTTTCACTATGGGACACGGCCGTGGTG 18

  scaffold1008|      25878 TAAATCCCTATTTTCAC 25894
                                  v         
C rnd-1_family-         17 TAAATCCGTATTTTCAC 1

Matrix = 20p43g.matrix
Kimura (with divCpGMod) = 5.65
Transitions / transversions = 1.00 (4/4)
Gap_init rate = 0.01 (1 / 113), avg. gap size = 3.00 (3 / 1)

854 6.09 2.61 0.00 scaffold1008|size27405 25816 25930 (1590) C rnd-1_family-24#Unknown (0) 118 1 m_b3181s001i127 81

  scaffold1008|      25816 ATTTTCACTATGGGACATGGC-GTTGT-AAATCCGTATTTTCACTATGGG 25863
                                            i   -  v  -                      
C rnd-1_family-        118 ATTTTCACTATGGGACACGGCCGTGGTGAAATCCGTATTTTCACTATGGG 69

  scaffold1008|      25864 ACACGGCTGTTGTGTAAATCCCTATTTTCACTATGGAACATGG-CGTGGT 25912
                                  i  v          v              i   i  -      
C rnd-1_family-         68 ACACGGCCGTGGTGTAAATCCGTATTTTCACTATGGGACACGGCCGTGGT 19

  scaffold1008|      25913 GTAAATCCGTATTTTCAC 25930
                                             
C rnd-1_family-         18 GTAAATCCGTATTTTCAC 1

Matrix = 20p43g.matrix
Kimura (with divCpGMod) = 3.84
Transitions / transversions = 1.33 (4/3)
Gap_init rate = 0.03 (3 / 114), avg. gap size = 1.00 (3 / 3)

947 4.28 0.85 0.85 scaffold1008|size27405 25850 25967 (1553) C rnd-1_family-24#Unknown (0) 118 1 m_b3181s001i128 81

  scaffold1008|      25850 ATTTTCACTATGGGACACGGCTGTTGTGTAAATCCCTATTTTCACTATGG 25899
                                                i  v   -      v              
C rnd-1_family-        118 ATTTTCACTATGGGACACGGCCGTGGTG-AAATCCGTATTTTCACTATGG 70

  scaffold1008|      25900 AACATGGC-GTGGTGTAAATCCGTATTTTCACTATGGGACACGGCCGTGG 25948
                           i   i   -                                         
C rnd-1_family-         69 GACACGGCCGTGGTGTAAATCCGTATTTTCACTATGGGACACGGCCGTGG 20

  scaffold1008|      25949 TGTAAATCCGTATTTTCAC 25967
                                              
C rnd-1_family-         19 TGTAAATCCGTATTTTCAC 1

Matrix = 20p43g.matrix
Kimura (with divCpGMod) = 2.79
Transitions / transversions = 1.50 (3/2)
Gap_init rate = 0.02 (2 / 117), avg. gap size = 1.00 (2 / 2)

987 2.56 0.85 0.85 scaffold1008|size27405 25887 26004 (1516) C rnd-1_family-24#Unknown (0) 118 1 m_b3181s001i129 81

  scaffold1008|      25887 ATTTTCACTATGGAACATGGC-GTGGTGTAAATCCGTATTTTCACTATGG 25935
                                        i   i   -      -                     
C rnd-1_family-        118 ATTTTCACTATGGGACACGGCCGTGGTG-AAATCCGTATTTTCACTATGG 70

  scaffold1008|      25936 GACACGGCCGTGGTGTAAATCCGTATTTTCACTATGGGACACGGCCGTGG 25985
                                                                             
C rnd-1_family-         69 GACACGGCCGTGGTGTAAATCCGTATTTTCACTATGGGACACGGCCGTGG 20

  scaffold1008|      25986 TGTAAATCCCTATTTTCAC 26004
                                    v         
C rnd-1_family-         19 TGTAAATCCGTATTTTCAC 1

Matrix = 20p43g.matrix
Kimura (with divCpGMod) = 1.82
Transitions / transversions = 2.00 (2/1)
Gap_init rate = 0.02 (2 / 117), avg. gap size = 1.00 (2 / 2)

1004 2.54 0.00 0.85 scaffold1008|size27405 25923 26041 (1479) C rnd-1_family-24#Unknown (0) 118 1 m_b3181s001i130 81

  scaffold1008|      25923 ATTTTCACTATGGGACACGGCCGTGGTGTAAATCCGTATTTTCACTATGG 25972
                                                       -                     
C rnd-1_family-        118 ATTTTCACTATGGGACACGGCCGTGGTG-AAATCCGTATTTTCACTATGG 70

  scaffold1008|      25973 GACACGGCCGTGGTGTAAATCCCTATTTTCACTATGGGACACGGCCGTGT 26022
                                                 v                          v
C rnd-1_family-         69 GACACGGCCGTGGTGTAAATCCGTATTTTCACTATGGGACACGGCCGTGG 20

  scaffold1008|      26023 TGGAAATCCGTATTTTCAC 26041
                             v                
C rnd-1_family-         19 TGTAAATCCGTATTTTCAC 1

Matrix = 20p43g.matrix
Kimura (with divCpGMod) = 2.59
Transitions / transversions = 0.00 (0/3)
Gap_init rate = 0.01 (1 / 118), avg. gap size = 1.00 (1 / 1)

791 3.73 10.19 0.85 scaffold1008|size27405 25960 26067 (1453) C rnd-1_family-24#Unknown (0) 118 1 m_b3181s001i131 81

  scaffold1008|      25960 ATTTTCACTATGGGACACGGCCGTGGTGTAAATCCCTATTTTCACTATGG 26009
                                                       -      v              
C rnd-1_family-        118 ATTTTCACTATGGGACACGGCCGTGGTG-AAATCCGTATTTTCACTATGG 70

  scaffold1008|      26010 GACACGGCCGTGTTGGAAATCCGTATTTTCACTAT-----------GTGG 26048
                                       v  v                   -----------    
C rnd-1_family-         69 GACACGGCCGTGGTGTAAATCCGTATTTTCACTATGGGACACGGCCGTGG 20

  scaffold1008|      26049 TGTAAATCTGTATTTTCAC 26067
                                   i          
C rnd-1_family-         19 TGTAAATCCGTATTTTCAC 1

Matrix = 20p43g.matrix
Kimura (with divCpGMod) = 2.96
Transitions / transversions = 0.33 (1/3)
Gap_init rate = 0.02 (2 / 107), avg. gap size = 6.00 (12 / 2)

829 1.84 0.00 23.48 scaffold1008|size27405 25997 26138 (1382) C rnd-1_family-24#Unknown (0) 118 4 m_b3181s001i132 81

  scaffold1008|      25997 ATTTTCACTATGGGACACGGCCGTGTTGGAAATCCGTATTTTCACTATGT 26046
                                                    -------------------------
C rnd-1_family-        118 ATTTTCACTATGGGACACGGCCGTG------------------------- 94

  scaffold1008|      26047 GGTGTAAATCTGTATTTTCACTATGGGACACGGCCGTGGTGTGAATCCGT 26096
                           -   -     i                               i       
C rnd-1_family-         93 -GTG-AAATCCGTATTTTCACTATGGGACACGGCCGTGGTGTAAATCCGT 46

  scaffold1008|      26097 ATTTTCACTATGGGACACGGCCGTGGTGTAAATCCGTATTTT 26138
                                                                     
C rnd-1_family-         45 ATTTTCACTATGGGACACGGCCGTGGTGTAAATCCGTATTTT 4

Matrix = 20p43g.matrix
Kimura (with divCpGMod) = 0.97
Transitions / transversions = 1.00 (2/0)
Gap_init rate = 0.19 (27 / 141), avg. gap size = 1.00 (27 / 27)

838 3.49 0.74 15.25 scaffold1008|size27405 26097 26231 (1289) C rnd-1_family-24#Unknown (0) 118 1 m_b3181s001i135 81

  scaffold1008|      26097 ATTTTCACTATGGGACACGGCCGTGGTGTAAATCCGTATTTTGTGTAAAT 26146
                                                       -             --------
C rnd-1_family-        118 ATTTTCACTATGGGACACGGCCGTGGTG-AAATCCGTATTTT-------- 78

  scaffold1008|      26147 CCGAATTTTCACTATGGGACACGGCCGTGGTG-AAATCCGTATTTTCACT 26195
                           ---------                       -                 
C rnd-1_family-         77 ---------CACTATGGGACACGGCCGTGGTGTAAATCCGTATTTTCACT 37

  scaffold1008|      26196 ATGGGATTCGGCCGTGGTGTAAATCCGTATTTCTAC 26231
                                 iv                        ii  
C rnd-1_family-         36 ATGGGACACGGCCGTGGTGTAAATCCGTATTTTCAC 1

Matrix = 20p43g.matrix
Kimura (with divCpGMod) = 3.52
Transitions / transversions = 3.00 (3/1)
Gap_init rate = 0.14 (19 / 134), avg. gap size = 1.00 (19 / 19)

796 5.61 10.28 0.00 scaffold1008|size27405 26151 26257 (1263) C rnd-1_family-24#Unknown (0) 118 1 m_b3181s001i136 81

  scaffold1008|      26151 ATTTTCACTATGGGACACGGCCGTGGTGAAATCCGTATTTTCACTATGGG 26200
                                                                             
C rnd-1_family-        118 ATTTTCACTATGGGACACGGCCGTGGTGAAATCCGTATTTTCACTATGGG 69

  scaffold1008|      26201 ATTCGGCCGTGGTGTAAATCCGTATTTCTACTAT-----------GTGGT 26239
                            iv                        ii     -----------     
C rnd-1_family-         68 ACACGGCCGTGGTGTAAATCCGTATTTTCACTATGGGACACGGCCGTGGT 19

  scaffold1008|      26240 GTAAGTCTGTATTTTCAC 26257
                               i  i          
C rnd-1_family-         18 GTAAATCCGTATTTTCAC 1

Matrix = 20p43g.matrix
Kimura (with divCpGMod) = 4.97
Transitions / transversions = 5.00 (5/1)
Gap_init rate = 0.01 (1 / 106), avg. gap size = 11.00 (11 / 1)

729 7.21 0.69 22.88 scaffold1008|size27405 26187 26330 (1190) C rnd-1_family-24#Unknown (0) 118 1 m_b3181s001i137 81

  scaffold1008|      26187 ATTTTCACTATGGGATTCGGCCGTGGTGTAAATCCGTATTTCTACTATGT 26236
                                          iv           ----------------------
C rnd-1_family-        118 ATTTTCACTATGGGACACGGCCGTGGTG---------------------- 91

  scaffold1008|      26237 GGTGTAAGTCTGTATTTTCACTATGGGACATGGCCGTGGTGTAAATCTGT 26286
                           -----  i  i                   i                i  
C rnd-1_family-         90 -----AAATCCGTATTTTCACTATGGGACACGGCCGTGGTGTAAATCCGT 46

  scaffold1008|      26287 ATTTTCACTATGGGATACGGCCGTGTTG-AAATCCGTATTTTCAC 26330
                                          i         v  -                
C rnd-1_family-         45 ATTTTCACTATGGGACACGGCCGTGGTGTAAATCCGTATTTTCAC 1

Matrix = 20p43g.matrix
Kimura (with divCpGMod) = 4.69
Transitions / transversions = 3.00 (6/2)
Gap_init rate = 0.20 (28 / 143), avg. gap size = 1.00 (28 / 28)

957 4.28 0.85 0.85 scaffold1008|size27405 26250 26367 (1153) C rnd-1_family-24#Unknown (0) 118 1 m_b3181s001i138 81

  scaffold1008|      26250 ATTTTCACTATGGGACATGGCCGTGGTGTAAATCTGTATTTTCACTATGG 26299
                                            i          -     i               
C rnd-1_family-        118 ATTTTCACTATGGGACACGGCCGTGGTG-AAATCCGTATTTTCACTATGG 70

  scaffold1008|      26300 GATACGGCCGTGTTG-AAATCCGTATTTTCACTATGAGACACGGCCGTGG 26348
                             i         v  -                    i             
C rnd-1_family-         69 GACACGGCCGTGGTGTAAATCCGTATTTTCACTATGGGACACGGCCGTGG 20

  scaffold1008|      26349 TGTAAATCCGTATTTTCAC 26367
                                              
C rnd-1_family-         19 TGTAAATCCGTATTTTCAC 1

Matrix = 20p43g.matrix
Kimura (with divCpGMod) = 2.79
Transitions / transversions = 4.00 (4/1)
Gap_init rate = 0.02 (2 / 117), avg. gap size = 1.00 (2 / 2)

884 4.50 5.41 0.00 scaffold1008|size27405 26287 26397 (1123) C rnd-1_family-24#Unknown (0) 118 2 m_b3181s001i139 81

  scaffold1008|      26287 ATTTTCACTATGGGATACGGCCGTGTTGAAATCCGTATTTTCACTATGAG 26336
                                          i         v                      i 
C rnd-1_family-        118 ATTTTCACTATGGGACACGGCCGTGGTGAAATCCGTATTTTCACTATGGG 69

  scaffold1008|      26337 ACACGGCCGTGGTGTAAATCCGTATTTTCACTATG------AGCCGTGGT 26380
                                                              ------i        
C rnd-1_family-         68 ACACGGCCGTGGTGTAAATCCGTATTTTCACTATGGGACACGGCCGTGGT 19

  scaffold1008|      26381 GTAAATCCGTTTTTTCA 26397
                                     v      
C rnd-1_family-         18 GTAAATCCGTATTTTCA 2

Matrix = 20p43g.matrix
Kimura (with divCpGMod) = 3.79
Transitions / transversions = 1.50 (3/2)
Gap_init rate = 0.01 (1 / 110), avg. gap size = 6.00 (6 / 1)

858 3.67 5.45 0.87 scaffold1008|size27405 26323 26432 (1088) C rnd-1_family-24#Unknown (0) 118 4 m_b3181s001i140 81

  scaffold1008|      26323 ATTTTCACTATGAGACACGGCCGTGGTGTAAATCCGTATTTTCACTATGA 26372
                                       i               -                    i
C rnd-1_family-        118 ATTTTCACTATGGGACACGGCCGTGGTG-AAATCCGTATTTTCACTATGG 70

  scaffold1008|      26373 G------CCGTGGTGTAAATCCGTTTTTTCATTATGGGACACGGCCGTGG 26416
                            ------                 v      i                  
C rnd-1_family-         69 GACACGGCCGTGGTGTAAATCCGTATTTTCACTATGGGACACGGCCGTGG 20

  scaffold1008|      26417 TGTAAATCCGTATTTT 26432
                                           
C rnd-1_family-         19 TGTAAATCCGTATTTT 4

Matrix = 20p43g.matrix
Kimura (with divCpGMod) = 3.78
Transitions / transversions = 3.00 (3/1)
Gap_init rate = 0.02 (2 / 109), avg. gap size = 3.50 (7 / 2)

817 5.32 0.00 18.80 scaffold1008|size27405 26392 26530 (990) C rnd-1_family-24#Unknown (1) 117 1 m_b3181s001i142 81

  scaffold1008|      26392 TTTTCATTATGGGACACGGCCGTGGTGTAAATCCGTATTTTGTGTAAATC 26441
                                 i                    ------------------     
C rnd-1_family-        117 TTTTCACTATGGGACACGGCCGTGGTG------------------AAATC 86

  scaffold1008|      26442 CGTATTCTCACTATGGGACACAGCTGTGGTGTAAATCTGTACGTATTCTC 26491
                                 i              i  i            ----      i  
C rnd-1_family-         85 CGTATTTTCACTATGGGACACGGCCGTGGTGTAAATC----CGTATTTTC 40

  scaffold1008|      26492 ACTATGGGACACGGCCGTGGTGTAAATCCGTATTTTGAC 26530
                                                               v  
C rnd-1_family-         39 ACTATGGGACACGGCCGTGGTGTAAATCCGTATTTTCAC 1

Matrix = 20p43g.matrix
Kimura (with divCpGMod) = 3.70
Transitions / transversions = 5.00 (5/1)
Gap_init rate = 0.16 (22 / 138), avg. gap size = 1.00 (22 / 22)

658 8.53 0.00 5.32 scaffold1008|size27405 26445 26543 (977) C rnd-1_family-24#Unknown (0) 118 25 m_b3181s001i143 81

  scaffold1008|      26445 ATTCTCACTATGGGACACAGCTGTGGTGTAAATCTGTACGTATTCTCACT 26494
                              i              i  i      -     ----      i     
C rnd-1_family-        118 ATTTTCACTATGGGACACGGCCGTGGTG-AAATC----CGTATTTTCACT 74

  scaffold1008|      26495 ATGGGACACGGCCGTGGTGTAAATCCGTATTTTGACTATTGGAAATGGC 26543
                                                            v     v   v i   
C rnd-1_family-         73 ATGGGACACGGCCGTGGTGTAAATCCGTATTTTCACTATGGGACACGGC 25

Matrix = 20p43g.matrix
Kimura (with divCpGMod) = 5.86
Transitions / transversions = 1.67 (5/3)
Gap_init rate = 0.05 (5 / 98), avg. gap size = 1.00 (5 / 5)


465 17.08 8.40 1.57 scaffold1008|size27405 23819 23937 (3583) rnd-1_family-34#Unknown 1 127 (10) m_b3181s001i67 82

  scaffold1008|      23819 AATCGACCATGGTGTAAATCCGT--TTCGACTATGG-GACACGGCCGT-- 23863
                             v  i    i            --  iv      v-i v iiii   --
  rnd-1_family-          1 AAACGGCCATAGTGTAAATCCGTATTTTCACTATGTCAAAATAATCGTTA 50

  scaffold1008|      23864 GGGTAAATCCGTATTTTCACTATG--AGACCGCGACGTGGTGTAAATCCG 23911
                            v                      -- i  v  --   i           
  rnd-1_family-         51 GTGTAAATCCGTATTTTCACTATGTCAAACGGC--CGTAGTGTAAATCCG 98

  scaffold1008|      23912 TATTTTC-ACTATG--GAAACAGCCGTGG 23937
                                  -      --i   i ii     
  rnd-1_family-         99 TATTTTCAACTATGTCAAAATAATCGTGG 127

Matrix = 20p43g.matrix
Kimura (with divCpGMod) = 19.87
Transitions / transversions = 2.33 (14/6)
Gap_init rate = 0.07 (8 / 118), avg. gap size = 1.50 (12 / 8)


690 9.64 2.36 10.17 scaffold1008|size27405 23757 23883 (3637) C rnd-1_family-24#Unknown (0) 118 1 m_b3181s001i66 81

  scaffold1008|      23757 ATTTTTACTATGGGAAGCGGCCGTGGGGAGATTGTGGTGTAAATCCGTAT 23806
                                i         vi         v  ------------         
C rnd-1_family-        118 ATTTTCACTATGGGACACGGCCGTGGTGA------------AATCCGTAT 81

  scaffold1008|      23807 TTTGACTATGGGAATCGACCATGGTGTAAATCCG--TTTCGACTATGGGA 23854
                              v         vv  i  i             --   iv         
C rnd-1_family-         80 TTTCACTATGGGACACGGCCGTGGTGTAAATCCGTATTTTCACTATGGGA 31

  scaffold1008|      23855 CACGGCCGTGG-GTAAATCCGTATTTTCAC 23883
                                      -                  
C rnd-1_family-         30 CACGGCCGTGGTGTAAATCCGTATTTTCAC 1

Matrix = 20p43g.matrix
Kimura (with divCpGMod) = 9.34
Transitions / transversions = 0.83 (5/6)
Gap_init rate = 0.11 (14 / 126), avg. gap size = 1.07 (15 / 14)

774 7.90 1.72 1.72 scaffold1008|size27405 23841 23956 (3564) C rnd-1_family-24#Unknown (2) 116 1 m_b3181s001i68 81

  scaffold1008|      23841 TTTCGACTATGGGACACGGCCGTGGGTAAATCCGTATTTTCACTATGAGA 23890
                               -                    vv                    i  
C rnd-1_family-        116 TTTC-ACTATGGGACACGGCCGTGGTGAAATCCGTATTTTCACTATGGGA 68

  scaffold1008|      23891 C-CGCGACGTGGTGTAAATCCGTATTTTCACTATGGAA-ACAGCCGTGGT 23938
                            -  - v                             i -  i        
C rnd-1_family-         67 CACG-GCCGTGGTGTAAATCCGTATTTTCACTATGGGACACGGCCGTGGT 19

  scaffold1008|      23939 GTGAATCCCAATTTTCAC 23956
                             i     vv        
C rnd-1_family-         18 GTAAATCCGTATTTTCAC 1

Matrix = 20p43g.matrix
Kimura (with divCpGMod) = 7.47
Transitions / transversions = 0.80 (4/5)
Gap_init rate = 0.03 (4 / 115), avg. gap size = 1.00 (4 / 4)

719 10.44 2.56 1.69 scaffold1008|size27405 23876 23992 (3528) C rnd-1_family-24#Unknown (0) 118 1 m_b3181s001i69 81

  scaffold1008|      23876 ATTTTCACTATGAGAC-CGCGACGTGGTGTAAATCCGTATTTTCACTATG 23924
                                       i   -  - v       -                    
C rnd-1_family-        118 ATTTTCACTATGGGACACG-GCCGTGGTG-AAATCCGTATTTTCACTATG 71

  scaffold1008|      23925 GAA-ACAGCCGTGGTGTGAATCCCAATTTTCACTATAGAA-ACTGCCGTG 23972
                            i -  i          i     vv           i i -  v      
C rnd-1_family-         70 GGACACGGCCGTGGTGTAAATCCGTATTTTCACTATGGGACACGGCCGTG 21

  scaffold1008|      23973 GTGTAAATCCATACTTTCAC 23992
                                     i  i      
C rnd-1_family-         20 GTGTAAATCCGTATTTTCAC 1

Matrix = 20p43g.matrix
Kimura (with divCpGMod) = 9.50
Transitions / transversions = 2.00 (8/4)
Gap_init rate = 0.04 (5 / 116), avg. gap size = 1.00 (5 / 5)

788 10.35 1.71 0.85 scaffold1008|size27405 23913 24029 (3491) C rnd-1_family-24#Unknown (0) 118 1 m_b3181s001i70 81

  scaffold1008|      23913 ATTTTCACTATGGAA-ACAGCCGTGGTGTGAATCCCAATTTTCACTATAG 23961
                                        i -  i         -i     vv           i 
C rnd-1_family-        118 ATTTTCACTATGGGACACGGCCGTGGTG-AAATCCGTATTTTCACTATGG 70

  scaffold1008|      23962 AA-ACTGCCGTGGTGTAAATCCATACTTTCACTATGGGACACGGCCGTGG 24010
                           i -  v                i  i                        
C rnd-1_family-         69 GACACGGCCGTGGTGTAAATCCGTATTTTCACTATGGGACACGGCCGTGG 20

  scaffold1008|      24011 TGTAAATTCGAATTTTCAC 24029
                                  i  v        
C rnd-1_family-         19 TGTAAATCCGTATTTTCAC 1

Matrix = 20p43g.matrix
Kimura (with divCpGMod) = 9.41
Transitions / transversions = 2.00 (8/4)
Gap_init rate = 0.03 (3 / 116), avg. gap size = 1.00 (3 / 3)

762 7.96 4.39 0.85 scaffold1008|size27405 23949 24062 (3458) C rnd-1_family-24#Unknown (0) 118 1 m_b3181s001i71 81

  scaffold1008|      23949 ATTTTCACTATAGAA-ACTGCCGTGGTGTAAATCCATACTTTCACTATGG 23997
                                      i i -  v         -      i  i           
C rnd-1_family-        118 ATTTTCACTATGGGACACGGCCGTGGTG-AAATCCGTATTTTCACTATGG 70

  scaffold1008|      23998 GACACGGCCGTGGTGTAAATTCGAATTTTCACTATGGG--ACGGCC--GG 24043
                                               i  v              --      --  
C rnd-1_family-         69 GACACGGCCGTGGTGTAAATCCGTATTTTCACTATGGGACACGGCCGTGG 20

  scaffold1008|      24044 TGTAAATCCCAATTTTCAC 24062
                                    vv        
C rnd-1_family-         19 TGTAAATCCGTATTTTCAC 1

Matrix = 20p43g.matrix
Kimura (with divCpGMod) = 7.55
Transitions / transversions = 1.25 (5/4)
Gap_init rate = 0.04 (4 / 113), avg. gap size = 1.50 (6 / 4)

606 10.90 7.21 0.85 scaffold1008|size27405 23985 24095 (3425) C rnd-1_family-24#Unknown (0) 118 1 m_b3181s001i72 81

  scaffold1008|      23985 ACTTTCACTATGGGACACGGCCGTGGTGTAAATTCGAATTTTCACTATGG 24034
                            i                          -    i  v             
C rnd-1_family-        118 ATTTTCACTATGGGACACGGCCGTGGTG-AAATCCGTATTTTCACTATGG 70

  scaffold1008|      24035 GAC--GGCCG--GTGTAAATCCCAATTTTCACT---GGAAGCGGATGTGG 24077
                              --     --          vv         ---   vi   vi    
C rnd-1_family-         69 GACACGGCCGTGGTGTAAATCCGTATTTTCACTATGGGACACGGCCGTGG 20

  scaffold1008|      24078 T-CAACTCCGTATTTTGAC 24095
                            -i  v          v  
C rnd-1_family-         19 TGTAAATCCGTATTTTCAC 1

Matrix = 20p43g.matrix
Kimura (with divCpGMod) = 10.84
Transitions / transversions = 0.71 (5/7)
Gap_init rate = 0.05 (5 / 110), avg. gap size = 1.80 (9 / 5)

577 12.96 9.26 0.00 scaffold1008|size27405 24055 24162 (3358) C rnd-1_family-24#Unknown (0) 118 1 m_b3181s001i76 81

  scaffold1008|      24055 ATTTTCACT---GGAAGCGGATGTGGTCAACTCCGTATTTTGACTATGGG 24101
                                    ---   vi   vi     v  v          v        
C rnd-1_family-        118 ATTTTCACTATGGGACACGGCCGTGGTGAAATCCGTATTTTCACTATGGG 69

  scaffold1008|      24102 AAACGACCGTGGTGAAAATCCGAATGTTGACTATGG---ACGAC----GT 24144
                            v   i        v       v  v  v       ---   i ----  
C rnd-1_family-         68 ACACGGCCGTGGTGTAAATCCGTATTTTCACTATGGGACACGGCCGTGGT 19

  scaffold1008|      24145 GTAAATCCGTATTTTCAC 24162
                                             
C rnd-1_family-         18 GTAAATCCGTATTTTCAC 1

Matrix = 20p43g.matrix
Kimura (with divCpGMod) = 13.25
Transitions / transversions = 0.40 (4/10)
Gap_init rate = 0.03 (3 / 107), avg. gap size = 3.33 (10 / 3)

658 5.50 8.04 2.54 scaffold1008|size27405 24125 24236 (3284) C rnd-1_family-24#Unknown (0) 118 1 m_b3181s001i78 81

  scaffold1008|      24125 ATGTTGACTATGG---ACGAC----GTGTAAATCCGTATTTTCACTATGG 24167
                             v  v       ---   i ----   -                     
C rnd-1_family-        118 ATTTTCACTATGGGACACGGCCGTGGTG-AAATCCGTATTTTCACTATGG 70

  scaffold1008|      24168 GACCACGGCCGTGGTGTAATTCCA-ATTTTCACTATGGGACACGG-CGTG 24215
                              -               v   i-                    -   -
C rnd-1_family-         69 GAC-ACGGCCGTGGTGTAAATCCGTATTTTCACTATGGGACACGGCCGT- 22

  scaffold1008|      24216 GGTGTAAATCCCTATTTTCAC 24236
                                      v         
C rnd-1_family-         21 GGTGTAAATCCGTATTTTCAC 1

Matrix = 20p43g.matrix
Kimura (with divCpGMod) = 4.83
Transitions / transversions = 0.50 (2/4)
Gap_init rate = 0.06 (7 / 111), avg. gap size = 1.71 (12 / 7)

791 6.90 1.69 1.69 scaffold1008|size27405 24155 24272 (3248) C rnd-1_family-24#Unknown (0) 118 1 m_b3181s001i79 81

  scaffold1008|      24155 ATTTTCACTATGGGACCACGGCCGTGGTGTAATTCCAATTTTCACTATGG 24204
                                           -            v   i vv             
C rnd-1_family-        118 ATTTTCACTATGGGAC-ACGGCCGTGGTGAAATCCGTATTTTCACTATGG 70

  scaffold1008|      24205 GACACGGC-GTGGGTGTAAATCCCTATTTTCACTATGGAA-ACGGCCCTT 24252
                                   -    -         v              i -      v v
C rnd-1_family-         69 GACACGGCCGTGG-TGTAAATCCGTATTTTCACTATGGGACACGGCCGTG 21

  scaffold1008|      24253 GTGTAAATCCGTATTTTCAC 24272
                                               
C rnd-1_family-         20 GTGTAAATCCGTATTTTCAC 1

Matrix = 20p43g.matrix
Kimura (with divCpGMod) = 7.24
Transitions / transversions = 0.33 (2/6)
Gap_init rate = 0.03 (4 / 117), avg. gap size = 1.00 (4 / 4)

683 6.30 6.14 2.54 scaffold1008|size27405 24192 24305 (3215) C rnd-1_family-24#Unknown (0) 118 1 m_b3181s001i80 81

  scaffold1008|      24192 ATTTTCACTATGGGACACGGC-GTGGGTGTAAATCCCTATTTTCACTATG 24240
                                                -    -  -      v             
C rnd-1_family-        118 ATTTTCACTATGGGACACGGCCGTGG-TG-AAATCCGTATTTTCACTATG 71

  scaffold1008|      24241 GAA-ACGGCCCTTGTGTAAATCCGTATTTTCACTATGGA--ATGGCC--- 24284
                            i -      v v                         i-- i    ---
C rnd-1_family-         70 GGACACGGCCGTGGTGTAAATCCGTATTTTCACTATGGGACACGGCCGTG 21

  scaffold1008|      24285 GTGTAAATCGTGTATTTTCAC 24305
                                    -i          
C rnd-1_family-         20 GTGTAAATC-CGTATTTTCAC 1

Matrix = 20p43g.matrix
Kimura (with divCpGMod) = 4.84
Transitions / transversions = 1.33 (4/3)
Gap_init rate = 0.06 (7 / 113), avg. gap size = 1.43 (10 / 7)

683 8.10 6.19 1.69 scaffold1008|size27405 24229 24341 (3179) C rnd-1_family-24#Unknown (0) 118 1 m_b3181s001i81 81

  scaffold1008|      24229 ATTTTCACTATGGAA-ACGGCCCTTGTGTAAATCCGTATTTTCACTATGG 24277
                                        i -      v v   -                     
C rnd-1_family-        118 ATTTTCACTATGGGACACGGCCGTGGTG-AAATCCGTATTTTCACTATGG 70

  scaffold1008|      24278 AAT--GGCCGTG---TAAATCGTGTATTTTCACTTTAGGACACGGCCGT- 24321
                           i i--       ---      -i           v i            -
C rnd-1_family-         69 GACACGGCCGTGGTGTAAATC-CGTATTTTCACTATGGGACACGGCCGTG 21

  scaffold1008|      24322 GTGTAAATCCATATTTTCAC 24341
                                     i         
C rnd-1_family-         20 GTGTAAATCCGTATTTTCAC 1

Matrix = 20p43g.matrix
Kimura (with divCpGMod) = 6.81
Transitions / transversions = 2.00 (6/3)
Gap_init rate = 0.05 (6 / 112), avg. gap size = 1.50 (9 / 6)

831 8.54 0.85 0.85 scaffold1008|size27405 24298 24415 (3105) C rnd-1_family-24#Unknown (0) 118 1 m_b3181s001i84 81

  scaffold1008|      24298 ATTTTCACTTTAGGACACGGCCGTGTGT-AAATCCATATTTTCACTATGG 24346
                                    v i             -  -      i              
C rnd-1_family-        118 ATTTTCACTATGGGACACGGCCGTG-GTGAAATCCGTATTTTCACTATGG 70

  scaffold1008|      24347 GACACCGCCGTGGTGTTAATCCGTATTTTCACTATGGGACACATCCATGT 24396
                                v          v                         iv  i  v
C rnd-1_family-         69 GACACGGCCGTGGTGTAAATCCGTATTTTCACTATGGGACACGGCCGTGG 20

  scaffold1008|      24397 TGAAAATCCGTATTTTCAC 24415
                             v                
C rnd-1_family-         19 TGTAAATCCGTATTTTCAC 1

Matrix = 20p43g.matrix
Kimura (with divCpGMod) = 6.52
Transitions / transversions = 0.67 (4/6)
Gap_init rate = 0.02 (2 / 117), avg. gap size = 1.00 (2 / 2)

672 7.46 10.00 2.54 scaffold1008|size27405 24334 24443 (3077) C rnd-1_family-24#Unknown (0) 118 1 m_b3181s001i85 81

  scaffold1008|      24334 ATTTTCACTATGGGACACCGCCGTGGTGTTAATCCGTATTTTCACTATGG 24383
                                             v         v-                    
C rnd-1_family-        118 ATTTTCACTATGGGACACGGCCGTGGTGA-AATCCGTATTTTCACTATGG 70

  scaffold1008|      24384 GACACATCCATGTTGAAAATCCGTATTTTCACTAT-----------GTGG 24422
                                iv  i  v  v                   -----------    
C rnd-1_family-         69 GACACGGCCGTGGTGTAAATCCGTATTTTCACTATGGGACACGGCCGTGG 20

  scaffold1008|      24423 TGTAAAAATCTGTATTTTCAC 24443
                              --     i          
C rnd-1_family-         19 TGT--AAATCCGTATTTTCAC 1

Matrix = 20p43g.matrix
Kimura (with divCpGMod) = 5.14
Transitions / transversions = 0.60 (3/5)
Gap_init rate = 0.04 (4 / 109), avg. gap size = 3.50 (14 / 4)

816 4.59 8.26 0.00 scaffold1008|size27405 24408 24516 (3004) C rnd-1_family-24#Unknown (0) 118 1 m_b3181s001i87 81

  scaffold1008|      24408 ATTTTCACTATGTG--------GTGTAAAAATCTGTATTTTCACTATGGG 24449
                                       v --------   vvi     i                
C rnd-1_family-        118 ATTTTCACTATGGGACACGGCCGTGGTGAAATCCGTATTTTCACTATGGG 69

  scaffold1008|      24450 ACACGGCCGTGGTGTAAATCCGTATTTTCACTATGGGACACGGCCGTGGT 24499
                                                                             
C rnd-1_family-         68 ACACGGCCGTGGTGTAAATCCGTATTTTCACTATGGGACACGGCCGTGGT 19

  scaffold1008|      24500 G-AAATCCGTATTTTCAC 24516
                            -                
C rnd-1_family-         18 GTAAATCCGTATTTTCAC 1

Matrix = 20p43g.matrix
Kimura (with divCpGMod) = 3.86
Transitions / transversions = 0.67 (2/3)
Gap_init rate = 0.02 (2 / 108), avg. gap size = 4.50 (9 / 2)

983 2.56 0.85 0.85 scaffold1008|size27405 24436 24553 (2967) C rnd-1_family-24#Unknown (0) 118 1 m_b3181s001i88 81

  scaffold1008|      24436 ATTTTCACTATGGGACACGGCCGTGGTGTAAATCCGTATTTTCACTATGG 24485
                                                       -                     
C rnd-1_family-        118 ATTTTCACTATGGGACACGGCCGTGGTG-AAATCCGTATTTTCACTATGG 70

  scaffold1008|      24486 GACACGGCCGTGGTG-AAATCCGTATTTTCACTATTGGACGCGGCCATGG 24534
                                          -                   v    i     i   
C rnd-1_family-         69 GACACGGCCGTGGTGTAAATCCGTATTTTCACTATGGGACACGGCCGTGG 20

  scaffold1008|      24535 TGTAAATCCGTATTTTCAC 24553
                                              
C rnd-1_family-         19 TGTAAATCCGTATTTTCAC 1

Matrix = 20p43g.matrix
Kimura (with divCpGMod) = 1.82
Transitions / transversions = 2.00 (2/1)
Gap_init rate = 0.02 (2 / 117), avg. gap size = 1.00 (2 / 2)

945 3.45 1.71 0.85 scaffold1008|size27405 24473 24589 (2931) C rnd-1_family-24#Unknown (0) 118 1 m_b3181s001i90 81

  scaffold1008|      24473 ATTTTCACTATGGGACACGGCCGTGGTGAAATCCGTATTTTCACTATTGG 24522
                                                                          v  
C rnd-1_family-        118 ATTTTCACTATGGGACACGGCCGTGGTGAAATCCGTATTTTCACTATGGG 69

  scaffold1008|      24523 ACGCGGCCATGGTGTAAATCCGTATTTTCACTATGGGAAAGCGGCCGTGG 24572
                             i     i                             v -         
C rnd-1_family-         68 ACACGGCCGTGGTGTAAATCCGTATTTTCACTATGGGACA-CGGCCGTGG 20

  scaffold1008|      24573 TGTAAATCC--ATTTTCAC 24589
                                    --        
C rnd-1_family-         19 TGTAAATCCGTATTTTCAC 1

Matrix = 20p43g.matrix
Kimura (with divCpGMod) = 2.72
Transitions / transversions = 1.00 (2/2)
Gap_init rate = 0.02 (2 / 116), avg. gap size = 1.50 (3 / 2)

819 4.38 3.45 1.69 scaffold1008|size27405 24509 24624 (2896) C rnd-1_family-24#Unknown (0) 118 1 m_b3181s001i91 81

  scaffold1008|      24509 ATTTTCACTATTGGACGCGGCCATGGTGTAAATCCGTATTTTCACTATGG 24558
                                      v    i     i     -                     
C rnd-1_family-        118 ATTTTCACTATGGGACACGGCCGTGGTG-AAATCCGTATTTTCACTATGG 70

  scaffold1008|      24559 GAAAGCGGCCGTGGTGTAAATCC--ATTTTCACTATGGGA-ACGGT-GTG 24604
                             v -                  --               -    i-   
C rnd-1_family-         69 GACA-CGGCCGTGGTGTAAATCCGTATTTTCACTATGGGACACGGCCGTG 21

  scaffold1008|      24605 GTGTAAATCCGTATTTTCAC 24624
                                               
C rnd-1_family-         20 GTGTAAATCCGTATTTTCAC 1

Matrix = 20p43g.matrix
Kimura (with divCpGMod) = 3.69
Transitions / transversions = 1.50 (3/2)
Gap_init rate = 0.04 (5 / 115), avg. gap size = 1.20 (6 / 5)

731 2.70 2.99 16.95 scaffold1008|size27405 24546 24679 (2841) C rnd-1_family-24#Unknown (0) 118 1 m_b3181s001i92 81

  scaffold1008|      24546 ATTTTCACTATGGGAAAGCGGCCGTGGTGTAAATCC--ATTTTCACTATG 24593
                                          v -           -      --            
C rnd-1_family-        118 ATTTTCACTATGGGACA-CGGCCGTGGTG-AAATCCGTATTTTCACTATG 71

  scaffold1008|      24594 GGA-ACGGT-GTGGTGTAAATCCGTATTTTCACTATGGGACACGGCCGTG 24641
                              -    i-                                    ----
C rnd-1_family-         70 GGACACGGCCGTGGTGTAAATCCGTATTTTCACTATGGGACACGGC---- 25

  scaffold1008|      24642 CTATGGAACACGTCCGTGGTGTAAATCCATATTTTCAC 24679
                           --------------              i         
C rnd-1_family-         24 --------------CGTGGTGTAAATCCGTATTTTCAC 1

Matrix = 20p43g.matrix
Kimura (with divCpGMod) = 1.87
Transitions / transversions = 2.00 (2/1)
Gap_init rate = 0.17 (23 / 133), avg. gap size = 1.04 (24 / 23)

723 14.42 0.00 0.90 scaffold1008|size27405 24642 24753 (2767) C rnd-1_family-24#Unknown (7) 111 1 m_b3181s001i94 81

  scaffold1008|      24642 CTATGGAACACGTCCGTGGTGTAAATCCATATTTTCACTATGGGAAATGG 24691
                                 i     v        -      i                v i  
C rnd-1_family-        111 CTATGGGACACGGCCGTGGTG-AAATCCGTATTTTCACTATGGGACACGG 63

  scaffold1008|      24692 CCAAAGTGTAAATCTGTATTTTCACCATGGGATACGTCTGTGTTGAAAAT 24741
                             ivi         i          i      i   v i   v  v    
C rnd-1_family-         62 CCGTGGTGTAAATCCGTATTTTCACTATGGGACACGGCCGTGGTGTAAAT 13

  scaffold1008|      24742 CTGTATTTTCAC 24753
                            i          
C rnd-1_family-         12 CCGTATTTTCAC 1

Matrix = 20p43g.matrix
Kimura (with divCpGMod) = 10.22
Transitions / transversions = 1.67 (10/6)
Gap_init rate = 0.01 (1 / 111), avg. gap size = 1.00 (1 / 1)

589 13.86 4.90 0.94 scaffold1008|size27405 24672 24773 (2747) C rnd-1_family-24#Unknown (0) 118 13 m_b3181s001i95 81

  scaffold1008|      24672 ATTTTCACTATGGGAAATGGCCAAAGTGTAAATCTGTATTTTCACCATGG 24721
                                          v i    ivi   -     i          i    
C rnd-1_family-        118 ATTTTCACTATGGGACACGGCCGTGGTG-AAATCCGTATTTTCACTATGG 70

  scaffold1008|      24722 GATACGTCTGTGTTGAAAATCTGTATTTTCACTATGG-----GTCCGTGG 24766
                             i   v i   v  v     i               ----- v      
C rnd-1_family-         69 GACACGGCCGTGGTGTAAATCCGTATTTTCACTATGGGACACGGCCGTGG 20

  scaffold1008|      24767 TGTAAAT 24773
                                  
C rnd-1_family-         19 TGTAAAT 13

Matrix = 20p43g.matrix
Kimura (with divCpGMod) = 10.05
Transitions / transversions = 1.33 (8/6)
Gap_init rate = 0.02 (2 / 101), avg. gap size = 3.00 (6 / 2)

489 9.62 4.10 23.30 scaffold1008|size27405 24709 24830 (2690) C rnd-1_family-24#Unknown (0) 118 16 m_b3181s001i97 81

  scaffold1008|      24709 ATTTTCACCATGGGATACGTCTGTGTTGAAAATCTGTATTTTCACTATGG 24758
                                   i      i   v i   v     -  i               
C rnd-1_family-        118 ATTTTCACTATGGGACACGGCCGTGGTGAAA-TCCGTATTTTCACTATGG 70

  scaffold1008|      24759 G-----TCCGTGGTGTAAATGTAAATCAGTATTATGTCTAAATCCGTATT 24803
                            -----v             -----------------------       
C rnd-1_family-         69 GACACGGCCGTGGTGTAAAT-----------------------CCGTATT 43

  scaffold1008|      24804 TTCACTATGGGACACGGCCGTTGCGTA 24830
                                                v i   
C rnd-1_family-         42 TTCACTATGGGACACGGCCGTGGTGTA 16

Matrix = 20p43g.matrix
Kimura (with divCpGMod) = 7.74
Transitions / transversions = 1.25 (5/4)
Gap_init rate = 0.21 (25 / 121), avg. gap size = 1.16 (29 / 25)

323 4.26 17.02 0.00 scaffold1008|size27405 24792 24838 (2682) C rnd-1_family-18#Unknown (2) 55 1 m_b3181s001i98 81

  scaffold1008|      24792 TAAATCCGTATTTTCACTATGGGACACGGCCGTTG--------CGTACTT 24833
                                                            v --------    i  
C rnd-1_family-         55 TAAATCCGTATTTTCACTATGGGACACGGCCGTGGTGTAAATCCGTATTT 6

  scaffold1008|      24834 TCACT 24838
                                
C rnd-1_family-          5 TCACT 1

Matrix = 20p43g.matrix
Kimura (with divCpGMod) = 4.39
Transitions / transversions = 1.00 (1/1)
Gap_init rate = 0.02 (1 / 46), avg. gap size = 8.00 (8 / 1)

671 4.71 11.21 0.85 scaffold1008|size27405 24801 24907 (2613) C rnd-1_family-24#Unknown (0) 118 1 m_b3181s001i99 81

  scaffold1008|      24801 ATTTTCACTATGGGACACGGCCGTTG-------CGTACTTTCAC--TGGG 24841
                                                   v -------    i      --    
C rnd-1_family-        118 ATTTTCACTATGGGACACGGCCGTGGTGAAATCCGTATTTTCACTATGGG 69

  scaffold1008|      24842 AC-CGCGACGTGGTGTAAAT-CGTATTTTCACTATGGGACGCGA-CGTGG 24888
                             -  - v            -                   i  i-     
C rnd-1_family-         68 ACACG-GCCGTGGTGTAAATCCGTATTTTCACTATGGGACACGGCCGTGG 20

  scaffold1008|      24889 TGTAAATCCGTATTTTCAC 24907
                                              
C rnd-1_family-         19 TGTAAATCCGTATTTTCAC 1

Matrix = 20p43g.matrix
Kimura (with divCpGMod) = 4.89
Transitions / transversions = 1.50 (3/2)
Gap_init rate = 0.06 (6 / 106), avg. gap size = 2.17 (13 / 6)

533 10.19 9.09 0.93 scaffold1008|size27405 24830 24928 (2592) C rnd-1_family-24#Unknown (0) 118 12 m_b3181s001i100 81

  scaffold1008|      24830 ACTTTCACT--GGGAC-CGCGACGTGGTGTAAATCGTATTTTCACTATGG 24876
                            i       --     -  - v       v  vi                
C rnd-1_family-        118 ATTTTCACTATGGGACACG-GCCGTGGTGAAATCCGTATTTTCACTATGG 70

  scaffold1008|      24877 GACGCGA-CGTGGTGTAAATCCGTATTTTCACTATGGGCCA-----GTGG 24920
                              i  i-                              v  -----    
C rnd-1_family-         69 GACACGGCCGTGGTGTAAATCCGTATTTTCACTATGGGACACGGCCGTGG 20

  scaffold1008|      24921 TATAATTC 24928
                            i   v  
C rnd-1_family-         19 TGTAAATC 12

Matrix = 20p43g.matrix
Kimura (with divCpGMod) = 11.00
Transitions / transversions = 1.00 (5/5)
Gap_init rate = 0.05 (5 / 98), avg. gap size = 2.00 (10 / 5)

553 11.21 10.19 0.85 scaffold1008|size27405 24864 24971 (2549) C rnd-1_family-24#Unknown (0) 118 1 m_b3181s001i101 81

  scaffold1008|      24864 ATTTTCACTATGGGACGCGAC-GTGGTGTAAATCCGTATTTTCACTATGG 24912
                                           i  i -      -                     
C rnd-1_family-        118 ATTTTCACTATGGGACACGGCCGTGGTG-AAATCCGTATTTTCACTATGG 70

  scaffold1008|      24913 GCCA-----GTGGTATAATTC---AATTTGACTTTGGGAAGCGACAGTGG 24954
                            v  -----     i   v  --- v   v   v     vi  i v    
C rnd-1_family-         69 GACACGGCCGTGGTGTAAATCCGTATTTTCACTATGGGACACGGCCGTGG 20

  scaffold1008|      24955 TGTAAATC--TATTTTCAC 24971
                                   --         
C rnd-1_family-         19 TGTAAATCCGTATTTTCAC 1

Matrix = 20p43g.matrix
Kimura (with divCpGMod) = 12.16
Transitions / transversions = 0.71 (5/7)
Gap_init rate = 0.05 (5 / 107), avg. gap size = 2.40 (12 / 5)

598 12.61 4.46 0.86 scaffold1008|size27405 24931 25042 (2478) C rnd-1_family-24#Unknown (2) 116 1 m_b3181s001i103 81

  scaffold1008|      24931 TTTGACTTTGGGAAGCGACAGTGGTGTAAATC--TATTTTCACTATGGAA 24978
                              v   v     vi  i v      -     --              i 
C rnd-1_family-        116 TTTCACTATGGGACACGGCCGTGGTG-AAATCCGTATTTTCACTATGGGA 68

  scaffold1008|      24979 -ACGGCCGTGGTGTAAATCTGTATTTTGACTTTAGG--ACGGCCGTGGTG 25025
                           -                  i       v   v i  --            
C rnd-1_family-         67 CACGGCCGTGGTGTAAATCCGTATTTTCACTATGGGACACGGCCGTGGTG 18

  scaffold1008|      25026 AAAATCCGAATTTTGAC 25042
                           v       v     v  
C rnd-1_family-         17 TAAATCCGTATTTTCAC 1

Matrix = 20p43g.matrix
Kimura (with divCpGMod) = 12.84
Transitions / transversions = 0.56 (5/9)
Gap_init rate = 0.04 (4 / 111), avg. gap size = 1.50 (6 / 4)

681 11.40 3.48 0.85 scaffold1008|size27405 24964 25078 (2442) C rnd-1_family-24#Unknown (0) 118 1 m_b3181s001i104 81

  scaffold1008|      24964 ATTTTCACTATGGAA-ACGGCCGTGGTGTAAATCTGTATTTTGACTTTAG 25012
                                        i -            -     i       v   v i 
C rnd-1_family-        118 ATTTTCACTATGGGACACGGCCGTGGTG-AAATCCGTATTTTCACTATGG 70

  scaffold1008|      25013 GAC--GGCCGTGGTGAAAATCCGAATTTTGACTATGGAAAGCGAC-GTGG 25059
                              --          v       v     v       i vi  i -    
C rnd-1_family-         69 GACACGGCCGTGGTGTAAATCCGTATTTTCACTATGGGACACGGCCGTGG 20

  scaffold1008|      25060 TGTAAATCCCTATTTTCAC 25078
                                    v         
C rnd-1_family-         19 TGTAAATCCGTATTTTCAC 1

Matrix = 20p43g.matrix
Kimura (with divCpGMod) = 11.45
Transitions / transversions = 0.86 (6/7)
Gap_init rate = 0.04 (4 / 114), avg. gap size = 1.25 (5 / 4)

641 10.71 4.42 0.85 scaffold1008|size27405 25000 25112 (2408) C rnd-1_family-24#Unknown (0) 118 2 m_b3181s001i105 81

  scaffold1008|      25000 ATTTTGACTTTAGGAC--GGCCGTGGTGAAAATCCGAATTTTGACTATGG 25047
                                v   v i    --             -    v     v       
C rnd-1_family-        118 ATTTTCACTATGGGACACGGCCGTGGTGAAA-TCCGTATTTTCACTATGG 70

  scaffold1008|      25048 AAAGCGAC-GTGGTGTAAATCCCTATTTTCACTATGGGACACGGCAGTGG 25096
                           i vi  i -             v                      v    
C rnd-1_family-         69 GACACGGCCGTGGTGTAAATCCGTATTTTCACTATGGGACACGGCCGTGG 20

  scaffold1008|      25097 TGTAAAT-TG-ATTTTCA 25112
                                  -i -       
C rnd-1_family-         19 TGTAAATCCGTATTTTCA 2

Matrix = 20p43g.matrix
Kimura (with divCpGMod) = 10.63
Transitions / transversions = 0.71 (5/7)
Gap_init rate = 0.04 (5 / 112), avg. gap size = 1.20 (6 / 5)

505 10.28 10.19 0.85 scaffold1008|size27405 25071 25178 (2342) C rnd-1_family-24#Unknown (0) 118 1 m_b3181s001i106 81

  scaffold1008|      25071 ATTTTCACTATGGGACACGGCAGTGGTGTAAATTG-ATTTTCA--ATGGT 25117
                                                v      v  vii -       --    v
C rnd-1_family-        118 ATTTTCACTATGGGACACGGCCGTGGTGAAATCCGTATTTTCACTATGGG 69

  scaffold1008|      25118 ---TGG-CGTGGTGTAAATCCGTA--TTCACTTTAGGACCGCGGCCGTGT 25161
                           ---i  -                 --      v i   - i        v
C rnd-1_family-         68 ACACGGCCGTGGTGTAAATCCGTATTTTCACTATGGGA-CACGGCCGTGG 20

  scaffold1008|      25162 TG-AAAT-CGTATTTTCAC 25178
                             -    -           
C rnd-1_family-         19 TGTAAATCCGTATTTTCAC 1

Matrix = 20p43g.matrix
Kimura (with divCpGMod) = 9.13
Transitions / transversions = 0.83 (5/6)
Gap_init rate = 0.07 (8 / 107), avg. gap size = 1.50 (12 / 8)

653 8.65 2.83 1.87 scaffold1008|size27405 25138 25243 (2277) C rnd-1_family-24#Unknown (3) 115 9 m_b3181s001i109 81

  scaffold1008|      25138 TTCACTTTAGGACCGCGGCCGTGTTGAAATC-GTATTTTCACT--GGGAC 25184
                                 v i    -i        v       -           --     
C rnd-1_family-        115 TTCACTATGGGAC-ACGGCCGTGGTGAAATCCGTATTTTCACTATGGGAC 67

  scaffold1008|      25185 ACTGCCGTGGTGTTAATCCTTATTTTCACTATGGGACACGCGACGTGGTG 25234
                             v          v     v                    - v       
C rnd-1_family-         66 ACGGCCGTGGTGTAAATCCGTATTTTCACTATGGGACACG-GCCGTGGTG 18

  scaffold1008|      25235 TAAATCCAT 25243
                                  i 
C rnd-1_family-         17 TAAATCCGT 9

Matrix = 20p43g.matrix
Kimura (with divCpGMod) = 8.23
Transitions / transversions = 0.50 (3/6)
Gap_init rate = 0.04 (4 / 105), avg. gap size = 1.25 (5 / 4)

424 3.20 25.51 4.24 scaffold1008|size27405 25206 25303 (2217) C rnd-1_family-24#Unknown (0) 118 1 m_b3181s001i111 81

  scaffold1008|      25206 ATTTTCACTATGGGACACGCGACGTGGTGTAAATCC-----------ATG 25244
                                              - v       -      -----------   
C rnd-1_family-        118 ATTTTCACTATGGGACACG-GCCGTGGTG-AAATCCGTATTTTCACTATG 71

  scaffold1008|      25245 GGACAC-GCCGTGTGTG-AAATCTGTATTTTCAC-AT-----------GT 25280
                                 -      -   -     i          -  -----------  
C rnd-1_family-         70 GGACACGGCCGTG-GTGTAAATCCGTATTTTCACTATGGGACACGGCCGT 22

  scaffold1008|      25281 GGTGTAAATCTGTGTATTTTCAC 25303
                                     --i          
C rnd-1_family-         21 GGTGTAAATC--CGTATTTTCAC 1

Matrix = 20p43g.matrix
Kimura (with divCpGMod) = 1.30
Transitions / transversions = 2.00 (2/1)
Gap_init rate = 0.10 (10 / 97), avg. gap size = 3.00 (30 / 10)

577 6.30 13.27 2.78 scaffold1008|size27405 25240 25337 (2183) C rnd-1_family-24#Unknown (7) 111 4 m_b3181s001i112 81

  scaffold1008|      25240 CCATGGGACACG-CCGTGTGTGAAATCTGTATTTTCAC-ATG-------- 25279
                            i          -     -        i          -   --------
C rnd-1_family-        111 CTATGGGACACGGCCGTG-GTGAAATCCGTATTTTCACTATGGGACACGG 63

  scaffold1008|      25280 ---TGGTGTAAATCTGTGTATTTTCACTATAGGACATGGCCGTGGTGTGA 25326
                           ---           i  --           i     i           i 
C rnd-1_family-         62 CCGTGGTGTAAATCCGT--ATTTTCACTATGGGACACGGCCGTGGTGTAA 15

  scaffold1008|      25327 ATCCGTATTTT 25337
                                      
C rnd-1_family-         14 ATCCGTATTTT 4

Matrix = 20p43g.matrix
Kimura (with divCpGMod) = 3.60
Transitions / transversions = 1.00 (6/0)
Gap_init rate = 0.07 (7 / 97), avg. gap size = 2.29 (16 / 7)

806 5.24 0.74 15.25 scaffold1008|size27405 25296 25430 (2090) C rnd-1_family-24#Unknown (0) 118 1 m_b3181s001i114 81

  scaffold1008|      25296 ATTTTCACTATAGGACATGGCCGTGGTGTGAATCCGTATTTTTCACTATG 25345
                                      i     i          -i        -           
C rnd-1_family-        118 ATTTTCACTATGGGACACGGCCGTGGTG-AAATCCGTA-TTTTCACTATG 71

  scaffold1008|      25346 GGACACGACCGTGGTGTAAATCTGTATTTTGTGTAAATCAATTTTTCACT 25395
                                  i              i   ----------------        
C rnd-1_family-         70 GGACACGGCCGTGGTGTAAATCCGTA----------------TTTTCACT 37

  scaffold1008|      25396 ATGGGACACAGCCGTGGTG-AAATCCGTATTTTCAC 25430
                                    i         -                
C rnd-1_family-         36 ATGGGACACGGCCGTGGTGTAAATCCGTATTTTCAC 1

Matrix = 20p43g.matrix
Kimura (with divCpGMod) = 2.90
Transitions / transversions = 1.00 (6/0)
Gap_init rate = 0.14 (19 / 134), avg. gap size = 1.00 (19 / 19)

824 3.62 0.77 14.91 scaffold1008|size27405 25335 25464 (2056) C rnd-1_family-24#Unknown (1) 117 4 m_b3181s001i115 81

  scaffold1008|      25335 TTTTCACTATGGGACACGACCGTGGTGTAAATCTGTATTTTGTGTAAATC 25384
                                             i        -     i       ---------
C rnd-1_family-        117 TTTTCACTATGGGACACGGCCGTGGTG-AAATCCGTATTTT--------- 78

  scaffold1008|      25385 AATTTTTCACTATGGGACACAGCCGTGGTG-AAATCCGTATTTTCACTAT 25433
                           -------             i         -                   
C rnd-1_family-         77 -------CACTATGGGACACGGCCGTGGTGTAAATCCGTATTTTCACTAT 35

  scaffold1008|      25434 GGGACATGGCCGTGGTGTAAATCCGTATTTT 25464
                                 i                        
C rnd-1_family-         34 GGGACACGGCCGTGGTGTAAATCCGTATTTT 4

Matrix = 20p43g.matrix
Kimura (with divCpGMod) = 1.16
Transitions / transversions = 1.00 (4/0)
Gap_init rate = 0.14 (18 / 129), avg. gap size = 1.00 (18 / 18)

815 2.68 2.29 14.53 scaffold1008|size27405 25388 25518 (2002) C rnd-1_family-24#Unknown (1) 117 1 m_b3181s001i116 81

  scaffold1008|      25388 TTTTCACTATGGGACACAGCCGTGGTGAAATCCGTATTTTCACTATGGGA 25437
                                            i                                
C rnd-1_family-        117 TTTTCACTATGGGACACGGCCGTGGTGAAATCCGTATTTTCACTATGGGA 68

  scaffold1008|      25438 CATGGCCGTGGTGTAAATCCGTATTTTGTGTAAATCCGTATTTTCACTAT 25487
                             i                    -----------------          
C rnd-1_family-         67 CACGGCCGTGGTGTAAATCCGTA-----------------TTTTCACTAT 35

  scaffold1008|      25488 GGGACACGA-CGTGGTG-AAAT-CGTATTTTCAC 25518
                                   i-       -    -           
C rnd-1_family-         34 GGGACACGGCCGTGGTGTAAATCCGTATTTTCAC 1

Matrix = 20p43g.matrix
Kimura (with divCpGMod) = 1.06
Transitions / transversions = 1.00 (3/0)
Gap_init rate = 0.15 (20 / 130), avg. gap size = 1.00 (20 / 20)

712 4.51 3.82 15.25 scaffold1008|size27405 25423 25553 (1967) C rnd-1_family-24#Unknown (0) 118 1 m_b3181s001i117 81

  scaffold1008|      25423 ATTTTCACTATGGGACATGGCCGTGGTGTAAATCCGTATTTTGTGTAAAT 25472
                                            i          ------------------    
C rnd-1_family-        118 ATTTTCACTATGGGACACGGCCGTGGTG------------------AAAT 87

  scaffold1008|      25473 CCGTATTTTCACTATGGGACACGA-CGTGGTG-AAAT-CGTATTTTCACT 25519
                                                  i-       -    -            
C rnd-1_family-         86 CCGTATTTTCACTATGGGACACGGCCGTGGTGTAAATCCGTATTTTCACT 37

  scaffold1008|      25520 A-GGGACA-AACCGTGGTGTAAATCTGTATTTTCAC 25553
                            -      -ii              i          
C rnd-1_family-         36 ATGGGACACGGCCGTGGTGTAAATCCGTATTTTCAC 1

Matrix = 20p43g.matrix
Kimura (with divCpGMod) = 2.08
Transitions / transversions = 1.00 (5/0)
Gap_init rate = 0.18 (23 / 130), avg. gap size = 1.00 (23 / 23)

857 3.54 4.42 0.00 scaffold1008|size27405 25477 25589 (1931) C rnd-1_family-24#Unknown (0) 118 1 m_b3181s001i118 81

  scaffold1008|      25477 ATTTTCACTATGGGACACGA-CGTGGTGAAAT-CGTATTTTCACTA-GGG 25523
                                              i-           -             -   
C rnd-1_family-        118 ATTTTCACTATGGGACACGGCCGTGGTGAAATCCGTATTTTCACTATGGG 69

  scaffold1008|      25524 ACA-AACCGTGGTGTAAATCTGTATTTTCACTATGGGACACGG-CGTGGT 25571
                              -ii              i                      -      
C rnd-1_family-         68 ACACGGCCGTGGTGTAAATCCGTATTTTCACTATGGGACACGGCCGTGGT 19

  scaffold1008|      25572 GTAAATCCGTATTTTCAC 25589
                                             
C rnd-1_family-         18 GTAAATCCGTATTTTCAC 1

Matrix = 20p43g.matrix
Kimura (with divCpGMod) = 1.99
Transitions / transversions = 1.00 (4/0)
Gap_init rate = 0.04 (5 / 112), avg. gap size = 1.00 (5 / 5)

897 3.48 2.59 0.85 scaffold1008|size27405 25511 25626 (1894) C rnd-1_family-24#Unknown (0) 118 1 m_b3181s001i119 81

  scaffold1008|      25511 ATTTTCACTA-GGGACA-AACCGTGGTGTAAATCTGTATTTTCACTATGG 25558
                                     -      -ii        -     i               
C rnd-1_family-        118 ATTTTCACTATGGGACACGGCCGTGGTG-AAATCCGTATTTTCACTATGG 70

  scaffold1008|      25559 GACACGGC-GTGGTGTAAATCCGTATTTTCACTATGGGACACCGCCGTGG 25607
                                   -                                 v       
C rnd-1_family-         69 GACACGGCCGTGGTGTAAATCCGTATTTTCACTATGGGACACGGCCGTGG 20

  scaffold1008|      25608 TGTAAATCCGTATTTTCAC 25626
                                              
C rnd-1_family-         19 TGTAAATCCGTATTTTCAC 1

Matrix = 20p43g.matrix
Kimura (with divCpGMod) = 1.94
Transitions / transversions = 3.00 (3/1)
Gap_init rate = 0.03 (4 / 115), avg. gap size = 1.00 (4 / 4)

973 0.86 1.71 0.85 scaffold1008|size27405 25546 25662 (1858) C rnd-1_family-24#Unknown (0) 118 1 m_b3181s001i120 81

  scaffold1008|      25546 ATTTTCACTATGGGACACGGC-GTGGTGTAAATCCGTATTTTCACTATGG 25594
                                                -      -                     
C rnd-1_family-        118 ATTTTCACTATGGGACACGGCCGTGGTG-AAATCCGTATTTTCACTATGG 70

  scaffold1008|      25595 GACACCGCCGTGGTGTAAATCCGTATTTTCACTATGGGACACGG-CGTGG 25643
                                v                                      -     
C rnd-1_family-         69 GACACGGCCGTGGTGTAAATCCGTATTTTCACTATGGGACACGGCCGTGG 20

  scaffold1008|      25644 TGTAAATCCGTATTTTCAC 25662
                                              
C rnd-1_family-         19 TGTAAATCCGTATTTTCAC 1

Matrix = 20p43g.matrix
Kimura (with divCpGMod) = 0.87
Transitions / transversions = 0.00 (0/1)
Gap_init rate = 0.03 (3 / 116), avg. gap size = 1.00 (3 / 3)

939 2.58 1.71 0.85 scaffold1008|size27405 25582 25698 (1822) C rnd-1_family-24#Unknown (0) 118 1 m_b3181s001i121 81

  scaffold1008|      25582 ATTTTCACTATGGGACACCGCCGTGGTGTAAATCCGTATTTTCACTATGG 25631
                                             v         -                     
C rnd-1_family-        118 ATTTTCACTATGGGACACGGCCGTGGTG-AAATCCGTATTTTCACTATGG 70

  scaffold1008|      25632 GACACGGC-GTGGTGTAAATCCGTATTTTCACTATGAGACACGGCCGTGT 25680
                                   -                           i            v
C rnd-1_family-         69 GACACGGCCGTGGTGTAAATCCGTATTTTCACTATGGGACACGGCCGTGG 20

  scaffold1008|      25681 TG-AAATCCGTATTTTCAC 25698
                             -                
C rnd-1_family-         19 TGTAAATCCGTATTTTCAC 1

Matrix = 20p43g.matrix
Kimura (with divCpGMod) = 2.63
Transitions / transversions = 0.50 (1/2)
Gap_init rate = 0.03 (3 / 116), avg. gap size = 1.00 (3 / 3)

893 3.45 1.69 1.69 scaffold1008|size27405 25619 25736 (1784) C rnd-1_family-24#Unknown (0) 118 1 m_b3181s001i122 81

  scaffold1008|      25619 ATTTTCACTATGGGACACGGC-GTGGTGTAAATCCGTATTTTCACTATGA 25667
                                                -      -                    i
C rnd-1_family-        118 ATTTTCACTATGGGACACGGCCGTGGTG-AAATCCGTATTTTCACTATGG 70

  scaffold1008|      25668 GACACGGCCGTGTTG-AAATCCGTATTTTCACTATGGGACACTGCCGTGG 25716
                                       v  -                          v       
C rnd-1_family-         69 GACACGGCCGTGGTGTAAATCCGTATTTTCACTATGGGACACGGCCGTGG 20

  scaffold1008|      25717 TGTATAATCTGTATTTTCAC 25736
                               -    i          
C rnd-1_family-         19 TGTA-AATCCGTATTTTCAC 1

Matrix = 20p43g.matrix
Kimura (with divCpGMod) = 2.72
Transitions / transversions = 1.00 (2/2)
Gap_init rate = 0.03 (4 / 117), avg. gap size = 1.00 (4 / 4)

921 5.27 0.00 0.88 scaffold1008|size27405 25655 25769 (1751) C rnd-1_family-24#Unknown (0) 118 5 m_b3181s001i123 81

  scaffold1008|      25655 ATTTTCACTATGAGACACGGCCGTGTTGAAATCCGTATTTTCACTATGGG 25704
                                       i            v                        
C rnd-1_family-        118 ATTTTCACTATGGGACACGGCCGTGGTGAAATCCGTATTTTCACTATGGG 69

  scaffold1008|      25705 ACACTGCCGTGGTGTATAATCTGTATTTTCACTATGAGACACGGCCGTGG 25754
                               v           -    i              i             
C rnd-1_family-         68 ACACGGCCGTGGTGTA-AATCCGTATTTTCACTATGGGACACGGCCGTGG 20

  scaffold1008|      25755 TGTTAATCCGTATTT 25769
                              v           
C rnd-1_family-         19 TGTAAATCCGTATTT 5

Matrix = 20p43g.matrix
Kimura (with divCpGMod) = 4.61
Transitions / transversions = 1.00 (3/3)
Gap_init rate = 0.01 (1 / 114), avg. gap size = 1.00 (1 / 1)

792 5.22 0.75 13.56 scaffold1008|size27405 25691 25823 (1697) C rnd-1_family-24#Unknown (0) 118 1 m_b3181s001i124 81

  scaffold1008|      25691 ATTTTCACTATGGGACACTGCCGTGGTGTATAATCTGTATTTTCACTATG 25740
                                             v         - -    i              
C rnd-1_family-        118 ATTTTCACTATGGGACACGGCCGTGGTG-A-AATCCGTATTTTCACTATG 71

  scaffold1008|      25741 AGACACGGCCGTGGTGTTAATCCGTATTTGTAAATCTGCTTTTTCACTAT 25790
                           i                v           --------------       
C rnd-1_family-         70 GGACACGGCCGTGGTGTAAATCCGTATTT--------------TCACTAT 35

  scaffold1008|      25791 GGGACACGGCCGTGGTAT-AATTCGTATTTTCAC 25823
                                           i -   i           
C rnd-1_family-         34 GGGACACGGCCGTGGTGTAAATCCGTATTTTCAC 1

Matrix = 20p43g.matrix
Kimura (with divCpGMod) = 4.50
Transitions / transversions = 2.00 (4/2)
Gap_init rate = 0.13 (17 / 132), avg. gap size = 1.00 (17 / 17)

865 7.02 2.63 0.00 scaffold1008|size27405 25781 25894 (1626) C rnd-1_family-24#Unknown (1) 117 1 m_b3181s001i126 81

  scaffold1008|      25781 TTTTCACTATGGGACACGGCCGTGGTATAATTCGTATTTTCACTATGGGA 25830
                                                     iv   i                  
C rnd-1_family-        117 TTTTCACTATGGGACACGGCCGTGGTGAAATCCGTATTTTCACTATGGGA 68

  scaffold1008|      25831 CATGGC---GTTGTAAATCCGTATTTTCACTATGGGACACGGCTGTTGTG 25877
                             i   --- v                                i  v   
C rnd-1_family-         67 CACGGCCGTGGTGTAAATCCGTATTTTCACTATGGGACACGGCCGTGGTG 18

  scaffold1008|      25878 TAAATCCCTATTTTCAC 25894
                                  v         
C rnd-1_family-         17 TAAATCCGTATTTTCAC 1

Matrix = 20p43g.matrix
Kimura (with divCpGMod) = 5.65
Transitions / transversions = 1.00 (4/4)
Gap_init rate = 0.01 (1 / 113), avg. gap size = 3.00 (3 / 1)

854 6.09 2.61 0.00 scaffold1008|size27405 25816 25930 (1590) C rnd-1_family-24#Unknown (0) 118 1 m_b3181s001i127 81

  scaffold1008|      25816 ATTTTCACTATGGGACATGGC-GTTGT-AAATCCGTATTTTCACTATGGG 25863
                                            i   -  v  -                      
C rnd-1_family-        118 ATTTTCACTATGGGACACGGCCGTGGTGAAATCCGTATTTTCACTATGGG 69

  scaffold1008|      25864 ACACGGCTGTTGTGTAAATCCCTATTTTCACTATGGAACATGG-CGTGGT 25912
                                  i  v          v              i   i  -      
C rnd-1_family-         68 ACACGGCCGTGGTGTAAATCCGTATTTTCACTATGGGACACGGCCGTGGT 19

  scaffold1008|      25913 GTAAATCCGTATTTTCAC 25930
                                             
C rnd-1_family-         18 GTAAATCCGTATTTTCAC 1

Matrix = 20p43g.matrix
Kimura (with divCpGMod) = 3.84
Transitions / transversions = 1.33 (4/3)
Gap_init rate = 0.03 (3 / 114), avg. gap size = 1.00 (3 / 3)

947 4.28 0.85 0.85 scaffold1008|size27405 25850 25967 (1553) C rnd-1_family-24#Unknown (0) 118 1 m_b3181s001i128 81

  scaffold1008|      25850 ATTTTCACTATGGGACACGGCTGTTGTGTAAATCCCTATTTTCACTATGG 25899
                                                i  v   -      v              
C rnd-1_family-        118 ATTTTCACTATGGGACACGGCCGTGGTG-AAATCCGTATTTTCACTATGG 70

  scaffold1008|      25900 AACATGGC-GTGGTGTAAATCCGTATTTTCACTATGGGACACGGCCGTGG 25948
                           i   i   -                                         
C rnd-1_family-         69 GACACGGCCGTGGTGTAAATCCGTATTTTCACTATGGGACACGGCCGTGG 20

  scaffold1008|      25949 TGTAAATCCGTATTTTCAC 25967
                                              
C rnd-1_family-         19 TGTAAATCCGTATTTTCAC 1

Matrix = 20p43g.matrix
Kimura (with divCpGMod) = 2.79
Transitions / transversions = 1.50 (3/2)
Gap_init rate = 0.02 (2 / 117), avg. gap size = 1.00 (2 / 2)

987 2.56 0.85 0.85 scaffold1008|size27405 25887 26004 (1516) C rnd-1_family-24#Unknown (0) 118 1 m_b3181s001i129 81

  scaffold1008|      25887 ATTTTCACTATGGAACATGGC-GTGGTGTAAATCCGTATTTTCACTATGG 25935
                                        i   i   -      -                     
C rnd-1_family-        118 ATTTTCACTATGGGACACGGCCGTGGTG-AAATCCGTATTTTCACTATGG 70

  scaffold1008|      25936 GACACGGCCGTGGTGTAAATCCGTATTTTCACTATGGGACACGGCCGTGG 25985
                                                                             
C rnd-1_family-         69 GACACGGCCGTGGTGTAAATCCGTATTTTCACTATGGGACACGGCCGTGG 20

  scaffold1008|      25986 TGTAAATCCCTATTTTCAC 26004
                                    v         
C rnd-1_family-         19 TGTAAATCCGTATTTTCAC 1

Matrix = 20p43g.matrix
Kimura (with divCpGMod) = 1.82
Transitions / transversions = 2.00 (2/1)
Gap_init rate = 0.02 (2 / 117), avg. gap size = 1.00 (2 / 2)

1004 2.54 0.00 0.85 scaffold1008|size27405 25923 26041 (1479) C rnd-1_family-24#Unknown (0) 118 1 m_b3181s001i130 81

  scaffold1008|      25923 ATTTTCACTATGGGACACGGCCGTGGTGTAAATCCGTATTTTCACTATGG 25972
                                                       -                     
C rnd-1_family-        118 ATTTTCACTATGGGACACGGCCGTGGTG-AAATCCGTATTTTCACTATGG 70

  scaffold1008|      25973 GACACGGCCGTGGTGTAAATCCCTATTTTCACTATGGGACACGGCCGTGT 26022
                                                 v                          v
C rnd-1_family-         69 GACACGGCCGTGGTGTAAATCCGTATTTTCACTATGGGACACGGCCGTGG 20

  scaffold1008|      26023 TGGAAATCCGTATTTTCAC 26041
                             v                
C rnd-1_family-         19 TGTAAATCCGTATTTTCAC 1

Matrix = 20p43g.matrix
Kimura (with divCpGMod) = 2.59
Transitions / transversions = 0.00 (0/3)
Gap_init rate = 0.01 (1 / 118), avg. gap size = 1.00 (1 / 1)

791 3.73 10.19 0.85 scaffold1008|size27405 25960 26067 (1453) C rnd-1_family-24#Unknown (0) 118 1 m_b3181s001i131 81

  scaffold1008|      25960 ATTTTCACTATGGGACACGGCCGTGGTGTAAATCCCTATTTTCACTATGG 26009
                                                       -      v              
C rnd-1_family-        118 ATTTTCACTATGGGACACGGCCGTGGTG-AAATCCGTATTTTCACTATGG 70

  scaffold1008|      26010 GACACGGCCGTGTTGGAAATCCGTATTTTCACTAT-----------GTGG 26048
                                       v  v                   -----------    
C rnd-1_family-         69 GACACGGCCGTGGTGTAAATCCGTATTTTCACTATGGGACACGGCCGTGG 20

  scaffold1008|      26049 TGTAAATCTGTATTTTCAC 26067
                                   i          
C rnd-1_family-         19 TGTAAATCCGTATTTTCAC 1

Matrix = 20p43g.matrix
Kimura (with divCpGMod) = 2.96
Transitions / transversions = 0.33 (1/3)
Gap_init rate = 0.02 (2 / 107), avg. gap size = 6.00 (12 / 2)

829 1.84 0.00 23.48 scaffold1008|size27405 25997 26138 (1382) C rnd-1_family-24#Unknown (0) 118 4 m_b3181s001i132 81

  scaffold1008|      25997 ATTTTCACTATGGGACACGGCCGTGTTGGAAATCCGTATTTTCACTATGT 26046
                                                    -------------------------
C rnd-1_family-        118 ATTTTCACTATGGGACACGGCCGTG------------------------- 94

  scaffold1008|      26047 GGTGTAAATCTGTATTTTCACTATGGGACACGGCCGTGGTGTGAATCCGT 26096
                           -   -     i                               i       
C rnd-1_family-         93 -GTG-AAATCCGTATTTTCACTATGGGACACGGCCGTGGTGTAAATCCGT 46

  scaffold1008|      26097 ATTTTCACTATGGGACACGGCCGTGGTGTAAATCCGTATTTT 26138
                                                                     
C rnd-1_family-         45 ATTTTCACTATGGGACACGGCCGTGGTGTAAATCCGTATTTT 4

Matrix = 20p43g.matrix
Kimura (with divCpGMod) = 0.97
Transitions / transversions = 1.00 (2/0)
Gap_init rate = 0.19 (27 / 141), avg. gap size = 1.00 (27 / 27)

838 3.49 0.74 15.25 scaffold1008|size27405 26097 26231 (1289) C rnd-1_family-24#Unknown (0) 118 1 m_b3181s001i135 81

  scaffold1008|      26097 ATTTTCACTATGGGACACGGCCGTGGTGTAAATCCGTATTTTGTGTAAAT 26146
                                                       -             --------
C rnd-1_family-        118 ATTTTCACTATGGGACACGGCCGTGGTG-AAATCCGTATTTT-------- 78

  scaffold1008|      26147 CCGAATTTTCACTATGGGACACGGCCGTGGTG-AAATCCGTATTTTCACT 26195
                           ---------                       -                 
C rnd-1_family-         77 ---------CACTATGGGACACGGCCGTGGTGTAAATCCGTATTTTCACT 37

  scaffold1008|      26196 ATGGGATTCGGCCGTGGTGTAAATCCGTATTTCTAC 26231
                                 iv                        ii  
C rnd-1_family-         36 ATGGGACACGGCCGTGGTGTAAATCCGTATTTTCAC 1

Matrix = 20p43g.matrix
Kimura (with divCpGMod) = 3.52
Transitions / transversions = 3.00 (3/1)
Gap_init rate = 0.14 (19 / 134), avg. gap size = 1.00 (19 / 19)

796 5.61 10.28 0.00 scaffold1008|size27405 26151 26257 (1263) C rnd-1_family-24#Unknown (0) 118 1 m_b3181s001i136 81

  scaffold1008|      26151 ATTTTCACTATGGGACACGGCCGTGGTGAAATCCGTATTTTCACTATGGG 26200
                                                                             
C rnd-1_family-        118 ATTTTCACTATGGGACACGGCCGTGGTGAAATCCGTATTTTCACTATGGG 69

  scaffold1008|      26201 ATTCGGCCGTGGTGTAAATCCGTATTTCTACTAT-----------GTGGT 26239
                            iv                        ii     -----------     
C rnd-1_family-         68 ACACGGCCGTGGTGTAAATCCGTATTTTCACTATGGGACACGGCCGTGGT 19

  scaffold1008|      26240 GTAAGTCTGTATTTTCAC 26257
                               i  i          
C rnd-1_family-         18 GTAAATCCGTATTTTCAC 1

Matrix = 20p43g.matrix
Kimura (with divCpGMod) = 4.97
Transitions / transversions = 5.00 (5/1)
Gap_init rate = 0.01 (1 / 106), avg. gap size = 11.00 (11 / 1)

729 7.21 0.69 22.88 scaffold1008|size27405 26187 26330 (1190) C rnd-1_family-24#Unknown (0) 118 1 m_b3181s001i137 81

  scaffold1008|      26187 ATTTTCACTATGGGATTCGGCCGTGGTGTAAATCCGTATTTCTACTATGT 26236
                                          iv           ----------------------
C rnd-1_family-        118 ATTTTCACTATGGGACACGGCCGTGGTG---------------------- 91

  scaffold1008|      26237 GGTGTAAGTCTGTATTTTCACTATGGGACATGGCCGTGGTGTAAATCTGT 26286
                           -----  i  i                   i                i  
C rnd-1_family-         90 -----AAATCCGTATTTTCACTATGGGACACGGCCGTGGTGTAAATCCGT 46

  scaffold1008|      26287 ATTTTCACTATGGGATACGGCCGTGTTG-AAATCCGTATTTTCAC 26330
                                          i         v  -                
C rnd-1_family-         45 ATTTTCACTATGGGACACGGCCGTGGTGTAAATCCGTATTTTCAC 1

Matrix = 20p43g.matrix
Kimura (with divCpGMod) = 4.69
Transitions / transversions = 3.00 (6/2)
Gap_init rate = 0.20 (28 / 143), avg. gap size = 1.00 (28 / 28)

957 4.28 0.85 0.85 scaffold1008|size27405 26250 26367 (1153) C rnd-1_family-24#Unknown (0) 118 1 m_b3181s001i138 81

  scaffold1008|      26250 ATTTTCACTATGGGACATGGCCGTGGTGTAAATCTGTATTTTCACTATGG 26299
                                            i          -     i               
C rnd-1_family-        118 ATTTTCACTATGGGACACGGCCGTGGTG-AAATCCGTATTTTCACTATGG 70

  scaffold1008|      26300 GATACGGCCGTGTTG-AAATCCGTATTTTCACTATGAGACACGGCCGTGG 26348
                             i         v  -                    i             
C rnd-1_family-         69 GACACGGCCGTGGTGTAAATCCGTATTTTCACTATGGGACACGGCCGTGG 20

  scaffold1008|      26349 TGTAAATCCGTATTTTCAC 26367
                                              
C rnd-1_family-         19 TGTAAATCCGTATTTTCAC 1

Matrix = 20p43g.matrix
Kimura (with divCpGMod) = 2.79
Transitions / transversions = 4.00 (4/1)
Gap_init rate = 0.02 (2 / 117), avg. gap size = 1.00 (2 / 2)

884 4.50 5.41 0.00 scaffold1008|size27405 26287 26397 (1123) C rnd-1_family-24#Unknown (0) 118 2 m_b3181s001i139 81

  scaffold1008|      26287 ATTTTCACTATGGGATACGGCCGTGTTGAAATCCGTATTTTCACTATGAG 26336
                                          i         v                      i 
C rnd-1_family-        118 ATTTTCACTATGGGACACGGCCGTGGTGAAATCCGTATTTTCACTATGGG 69

  scaffold1008|      26337 ACACGGCCGTGGTGTAAATCCGTATTTTCACTATG------AGCCGTGGT 26380
                                                              ------i        
C rnd-1_family-         68 ACACGGCCGTGGTGTAAATCCGTATTTTCACTATGGGACACGGCCGTGGT 19

  scaffold1008|      26381 GTAAATCCGTTTTTTCA 26397
                                     v      
C rnd-1_family-         18 GTAAATCCGTATTTTCA 2

Matrix = 20p43g.matrix
Kimura (with divCpGMod) = 3.79
Transitions / transversions = 1.50 (3/2)
Gap_init rate = 0.01 (1 / 110), avg. gap size = 6.00 (6 / 1)

858 3.67 5.45 0.87 scaffold1008|size27405 26323 26432 (1088) C rnd-1_family-24#Unknown (0) 118 4 m_b3181s001i140 81

  scaffold1008|      26323 ATTTTCACTATGAGACACGGCCGTGGTGTAAATCCGTATTTTCACTATGA 26372
                                       i               -                    i
C rnd-1_family-        118 ATTTTCACTATGGGACACGGCCGTGGTG-AAATCCGTATTTTCACTATGG 70

  scaffold1008|      26373 G------CCGTGGTGTAAATCCGTTTTTTCATTATGGGACACGGCCGTGG 26416
                            ------                 v      i                  
C rnd-1_family-         69 GACACGGCCGTGGTGTAAATCCGTATTTTCACTATGGGACACGGCCGTGG 20

  scaffold1008|      26417 TGTAAATCCGTATTTT 26432
                                           
C rnd-1_family-         19 TGTAAATCCGTATTTT 4

Matrix = 20p43g.matrix
Kimura (with divCpGMod) = 3.78
Transitions / transversions = 3.00 (3/1)
Gap_init rate = 0.02 (2 / 109), avg. gap size = 3.50 (7 / 2)

817 5.32 0.00 18.80 scaffold1008|size27405 26392 26530 (990) C rnd-1_family-24#Unknown (1) 117 1 m_b3181s001i142 81

  scaffold1008|      26392 TTTTCATTATGGGACACGGCCGTGGTGTAAATCCGTATTTTGTGTAAATC 26441
                                 i                    ------------------     
C rnd-1_family-        117 TTTTCACTATGGGACACGGCCGTGGTG------------------AAATC 86

  scaffold1008|      26442 CGTATTCTCACTATGGGACACAGCTGTGGTGTAAATCTGTACGTATTCTC 26491
                                 i              i  i            ----      i  
C rnd-1_family-         85 CGTATTTTCACTATGGGACACGGCCGTGGTGTAAATC----CGTATTTTC 40

  scaffold1008|      26492 ACTATGGGACACGGCCGTGGTGTAAATCCGTATTTTGAC 26530
                                                               v  
C rnd-1_family-         39 ACTATGGGACACGGCCGTGGTGTAAATCCGTATTTTCAC 1

Matrix = 20p43g.matrix
Kimura (with divCpGMod) = 3.70
Transitions / transversions = 5.00 (5/1)
Gap_init rate = 0.16 (22 / 138), avg. gap size = 1.00 (22 / 22)

658 8.53 0.00 5.32 scaffold1008|size27405 26445 26543 (977) C rnd-1_family-24#Unknown (0) 118 25 m_b3181s001i143 81

  scaffold1008|      26445 ATTCTCACTATGGGACACAGCTGTGGTGTAAATCTGTACGTATTCTCACT 26494
                              i              i  i      -     ----      i     
C rnd-1_family-        118 ATTTTCACTATGGGACACGGCCGTGGTG-AAATC----CGTATTTTCACT 74

  scaffold1008|      26495 ATGGGACACGGCCGTGGTGTAAATCCGTATTTTGACTATTGGAAATGGC 26543
                                                            v     v   v i   
C rnd-1_family-         73 ATGGGACACGGCCGTGGTGTAAATCCGTATTTTCACTATGGGACACGGC 25

Matrix = 20p43g.matrix
Kimura (with divCpGMod) = 5.86
Transitions / transversions = 1.67 (5/3)
Gap_init rate = 0.05 (5 / 98), avg. gap size = 1.00 (5 / 5)


314 19.50 0.74 24.55 scaffold1008|size27405 24001 24136 (3384) rnd-1_family-34#Unknown 3 112 (25) m_b3181s001i74 83

  scaffold1008|      24001 ACGGCCGTGGTGTAAATTCGAATTTTCACTATGGGACGGCCGGTGTAAAT 24050
                                 i i        i  v           ----------  vv    
  rnd-1_family-          3 ACGGCCATAGTGTAAATCCGTATTTTCACTAT----------GTCAAAAT 42

  scaffold1008|      24051 CCCAATTTTCACTGGAAGCGGATGTGGTCAACTCCGTATTTTGACTATGG 24100
                           ---   iv i ----------i   ----  v          v      v
  rnd-1_family-         43 ---AATCGTTA----------GTGT----AAATCCGTATTTTCACTATGT 75

  scaffold1008|      24101 GAAACGACCGTGGTGAAAATCCGAATGTT-GACTATG 24136
                           v     i    i   v       v  v  -i      
  rnd-1_family-         76 CAAACGGCCGTAGTGTAAATCCGTATTTTCAACTATG 112

Matrix = 20p43g.matrix
Kimura (with divCpGMod) = 19.99
Transitions / transversions = 0.82 (9/11)
Gap_init rate = 0.21 (28 / 135), avg. gap size = 1.00 (28 / 28)

336 22.12 10.62 0.00 scaffold1008|size27405 24001 24113 (3407) rnd-1_family-34#Unknown 3 127 (10) m_b3181s001i73 83

  scaffold1008|      24001 ACGGCCGTGGTGTAAATTCGAATTTTCACTATG---GGACGGCCG---GT 24044
                                 i i        i  v            ---ii iiii  ---  
  rnd-1_family-          3 ACGGCCATAGTGTAAATCCGTATTTTCACTATGTCAAAATAATCGTTAGT 52

  scaffold1008|      24045 GTAAATCCCAATTTTCACTG-G--AAGCGGATGTGGT-CAACTCCGTATT 24090
                                   vv         i- --  i   vi  i  -i  v        
  rnd-1_family-         53 GTAAATCCGTATTTTCACTATGTCAAACGGCCGTAGTGTAAATCCGTATT 102

  scaffold1008|      24091 TT-GACTATG-GGAAACGACCGTGG 24113
                             -i      -vi   ii i     
  rnd-1_family-        103 TTCAACTATGTCAAAATAATCGTGG 127

Matrix = 20p43g.matrix
Kimura (with divCpGMod) = 26.18
Transitions / transversions = 3.17 (19/6)
Gap_init rate = 0.06 (7 / 112), avg. gap size = 1.71 (12 / 7)

433 16.09 4.60 0.00 scaffold1008|size27405 24044 24130 (3390) rnd-1_family-27#Unknown 1 91 (8) m_b3181s001i75 83

  scaffold1008|      24044 TGTAAATCCCAATTTTCACT---GGAAGCGGATGTGGT-CAACTCCGTAT 24089
                                    vv         ---   vi   vi     -i  v       
  rnd-1_family-          1 TGTAAATCCGTATTTTCACTATGGGACACGGCCGTGGTGTAAATCCGTAT 50

  scaffold1008|      24090 TTTGACTATGGGAAACGACCGTGGTGAAAATCCGAATGTTG 24130
                              v         v   i        v       v  v   
  rnd-1_family-         51 TTTCACTATGGGACACGGCCGTGGTGTAAATCCGTATTTTG 91

Matrix = 20p43g.matrix
Kimura (with divCpGMod) = 16.83
Transitions / transversions = 0.40 (4/10)
Gap_init rate = 0.02 (2 / 86), avg. gap size = 2.00 (4 / 2)


465 8.52 9.64 1.11 scaffold1008|size27405 24114 24196 (3324) rnd-1_family-27#Unknown 1 90 (9) m_b3181s001i77 84

  scaffold1008|      24114 TGAAAATCCGAATGTTGACTATGG---ACGAC----GTGTAAATCCGTAT 24156
                             v       v  v  v       ---   i ----              
  rnd-1_family-          1 TGTAAATCCGTATTTTCACTATGGGACACGGCCGTGGTGTAAATCCGTAT 50

  scaffold1008|      24157 TTTCACTATGGGACCACGGCCGTGGTGTAATTCCA-ATTTT 24196
                                        -                v   i-     
  rnd-1_family-         51 TTTCACTATGGGA-CACGGCCGTGGTGTAAATCCGTATTTT 90

Matrix = 20p43g.matrix
Kimura (with divCpGMod) = 7.85
Transitions / transversions = 0.40 (2/5)
Gap_init rate = 0.05 (4 / 82), avg. gap size = 2.25 (9 / 4)


690 9.64 2.36 10.17 scaffold1008|size27405 23757 23883 (3637) C rnd-1_family-24#Unknown (0) 118 1 m_b3181s001i66 81

  scaffold1008|      23757 ATTTTTACTATGGGAAGCGGCCGTGGGGAGATTGTGGTGTAAATCCGTAT 23806
                                i         vi         v  ------------         
C rnd-1_family-        118 ATTTTCACTATGGGACACGGCCGTGGTGA------------AATCCGTAT 81

  scaffold1008|      23807 TTTGACTATGGGAATCGACCATGGTGTAAATCCG--TTTCGACTATGGGA 23854
                              v         vv  i  i             --   iv         
C rnd-1_family-         80 TTTCACTATGGGACACGGCCGTGGTGTAAATCCGTATTTTCACTATGGGA 31

  scaffold1008|      23855 CACGGCCGTGG-GTAAATCCGTATTTTCAC 23883
                                      -                  
C rnd-1_family-         30 CACGGCCGTGGTGTAAATCCGTATTTTCAC 1

Matrix = 20p43g.matrix
Kimura (with divCpGMod) = 9.34
Transitions / transversions = 0.83 (5/6)
Gap_init rate = 0.11 (14 / 126), avg. gap size = 1.07 (15 / 14)

774 7.90 1.72 1.72 scaffold1008|size27405 23841 23956 (3564) C rnd-1_family-24#Unknown (2) 116 1 m_b3181s001i68 81

  scaffold1008|      23841 TTTCGACTATGGGACACGGCCGTGGGTAAATCCGTATTTTCACTATGAGA 23890
                               -                    vv                    i  
C rnd-1_family-        116 TTTC-ACTATGGGACACGGCCGTGGTGAAATCCGTATTTTCACTATGGGA 68

  scaffold1008|      23891 C-CGCGACGTGGTGTAAATCCGTATTTTCACTATGGAA-ACAGCCGTGGT 23938
                            -  - v                             i -  i        
C rnd-1_family-         67 CACG-GCCGTGGTGTAAATCCGTATTTTCACTATGGGACACGGCCGTGGT 19

  scaffold1008|      23939 GTGAATCCCAATTTTCAC 23956
                             i     vv        
C rnd-1_family-         18 GTAAATCCGTATTTTCAC 1

Matrix = 20p43g.matrix
Kimura (with divCpGMod) = 7.47
Transitions / transversions = 0.80 (4/5)
Gap_init rate = 0.03 (4 / 115), avg. gap size = 1.00 (4 / 4)

719 10.44 2.56 1.69 scaffold1008|size27405 23876 23992 (3528) C rnd-1_family-24#Unknown (0) 118 1 m_b3181s001i69 81

  scaffold1008|      23876 ATTTTCACTATGAGAC-CGCGACGTGGTGTAAATCCGTATTTTCACTATG 23924
                                       i   -  - v       -                    
C rnd-1_family-        118 ATTTTCACTATGGGACACG-GCCGTGGTG-AAATCCGTATTTTCACTATG 71

  scaffold1008|      23925 GAA-ACAGCCGTGGTGTGAATCCCAATTTTCACTATAGAA-ACTGCCGTG 23972
                            i -  i          i     vv           i i -  v      
C rnd-1_family-         70 GGACACGGCCGTGGTGTAAATCCGTATTTTCACTATGGGACACGGCCGTG 21

  scaffold1008|      23973 GTGTAAATCCATACTTTCAC 23992
                                     i  i      
C rnd-1_family-         20 GTGTAAATCCGTATTTTCAC 1

Matrix = 20p43g.matrix
Kimura (with divCpGMod) = 9.50
Transitions / transversions = 2.00 (8/4)
Gap_init rate = 0.04 (5 / 116), avg. gap size = 1.00 (5 / 5)

788 10.35 1.71 0.85 scaffold1008|size27405 23913 24029 (3491) C rnd-1_family-24#Unknown (0) 118 1 m_b3181s001i70 81

  scaffold1008|      23913 ATTTTCACTATGGAA-ACAGCCGTGGTGTGAATCCCAATTTTCACTATAG 23961
                                        i -  i         -i     vv           i 
C rnd-1_family-        118 ATTTTCACTATGGGACACGGCCGTGGTG-AAATCCGTATTTTCACTATGG 70

  scaffold1008|      23962 AA-ACTGCCGTGGTGTAAATCCATACTTTCACTATGGGACACGGCCGTGG 24010
                           i -  v                i  i                        
C rnd-1_family-         69 GACACGGCCGTGGTGTAAATCCGTATTTTCACTATGGGACACGGCCGTGG 20

  scaffold1008|      24011 TGTAAATTCGAATTTTCAC 24029
                                  i  v        
C rnd-1_family-         19 TGTAAATCCGTATTTTCAC 1

Matrix = 20p43g.matrix
Kimura (with divCpGMod) = 9.41
Transitions / transversions = 2.00 (8/4)
Gap_init rate = 0.03 (3 / 116), avg. gap size = 1.00 (3 / 3)

762 7.96 4.39 0.85 scaffold1008|size27405 23949 24062 (3458) C rnd-1_family-24#Unknown (0) 118 1 m_b3181s001i71 81

  scaffold1008|      23949 ATTTTCACTATAGAA-ACTGCCGTGGTGTAAATCCATACTTTCACTATGG 23997
                                      i i -  v         -      i  i           
C rnd-1_family-        118 ATTTTCACTATGGGACACGGCCGTGGTG-AAATCCGTATTTTCACTATGG 70

  scaffold1008|      23998 GACACGGCCGTGGTGTAAATTCGAATTTTCACTATGGG--ACGGCC--GG 24043
                                               i  v              --      --  
C rnd-1_family-         69 GACACGGCCGTGGTGTAAATCCGTATTTTCACTATGGGACACGGCCGTGG 20

  scaffold1008|      24044 TGTAAATCCCAATTTTCAC 24062
                                    vv        
C rnd-1_family-         19 TGTAAATCCGTATTTTCAC 1

Matrix = 20p43g.matrix
Kimura (with divCpGMod) = 7.55
Transitions / transversions = 1.25 (5/4)
Gap_init rate = 0.04 (4 / 113), avg. gap size = 1.50 (6 / 4)

606 10.90 7.21 0.85 scaffold1008|size27405 23985 24095 (3425) C rnd-1_family-24#Unknown (0) 118 1 m_b3181s001i72 81

  scaffold1008|      23985 ACTTTCACTATGGGACACGGCCGTGGTGTAAATTCGAATTTTCACTATGG 24034
                            i                          -    i  v             
C rnd-1_family-        118 ATTTTCACTATGGGACACGGCCGTGGTG-AAATCCGTATTTTCACTATGG 70

  scaffold1008|      24035 GAC--GGCCG--GTGTAAATCCCAATTTTCACT---GGAAGCGGATGTGG 24077
                              --     --          vv         ---   vi   vi    
C rnd-1_family-         69 GACACGGCCGTGGTGTAAATCCGTATTTTCACTATGGGACACGGCCGTGG 20

  scaffold1008|      24078 T-CAACTCCGTATTTTGAC 24095
                            -i  v          v  
C rnd-1_family-         19 TGTAAATCCGTATTTTCAC 1

Matrix = 20p43g.matrix
Kimura (with divCpGMod) = 10.84
Transitions / transversions = 0.71 (5/7)
Gap_init rate = 0.05 (5 / 110), avg. gap size = 1.80 (9 / 5)

577 12.96 9.26 0.00 scaffold1008|size27405 24055 24162 (3358) C rnd-1_family-24#Unknown (0) 118 1 m_b3181s001i76 81

  scaffold1008|      24055 ATTTTCACT---GGAAGCGGATGTGGTCAACTCCGTATTTTGACTATGGG 24101
                                    ---   vi   vi     v  v          v        
C rnd-1_family-        118 ATTTTCACTATGGGACACGGCCGTGGTGAAATCCGTATTTTCACTATGGG 69

  scaffold1008|      24102 AAACGACCGTGGTGAAAATCCGAATGTTGACTATGG---ACGAC----GT 24144
                            v   i        v       v  v  v       ---   i ----  
C rnd-1_family-         68 ACACGGCCGTGGTGTAAATCCGTATTTTCACTATGGGACACGGCCGTGGT 19

  scaffold1008|      24145 GTAAATCCGTATTTTCAC 24162
                                             
C rnd-1_family-         18 GTAAATCCGTATTTTCAC 1

Matrix = 20p43g.matrix
Kimura (with divCpGMod) = 13.25
Transitions / transversions = 0.40 (4/10)
Gap_init rate = 0.03 (3 / 107), avg. gap size = 3.33 (10 / 3)

658 5.50 8.04 2.54 scaffold1008|size27405 24125 24236 (3284) C rnd-1_family-24#Unknown (0) 118 1 m_b3181s001i78 81

  scaffold1008|      24125 ATGTTGACTATGG---ACGAC----GTGTAAATCCGTATTTTCACTATGG 24167
                             v  v       ---   i ----   -                     
C rnd-1_family-        118 ATTTTCACTATGGGACACGGCCGTGGTG-AAATCCGTATTTTCACTATGG 70

  scaffold1008|      24168 GACCACGGCCGTGGTGTAATTCCA-ATTTTCACTATGGGACACGG-CGTG 24215
                              -               v   i-                    -   -
C rnd-1_family-         69 GAC-ACGGCCGTGGTGTAAATCCGTATTTTCACTATGGGACACGGCCGT- 22

  scaffold1008|      24216 GGTGTAAATCCCTATTTTCAC 24236
                                      v         
C rnd-1_family-         21 GGTGTAAATCCGTATTTTCAC 1

Matrix = 20p43g.matrix
Kimura (with divCpGMod) = 4.83
Transitions / transversions = 0.50 (2/4)
Gap_init rate = 0.06 (7 / 111), avg. gap size = 1.71 (12 / 7)

791 6.90 1.69 1.69 scaffold1008|size27405 24155 24272 (3248) C rnd-1_family-24#Unknown (0) 118 1 m_b3181s001i79 81

  scaffold1008|      24155 ATTTTCACTATGGGACCACGGCCGTGGTGTAATTCCAATTTTCACTATGG 24204
                                           -            v   i vv             
C rnd-1_family-        118 ATTTTCACTATGGGAC-ACGGCCGTGGTGAAATCCGTATTTTCACTATGG 70

  scaffold1008|      24205 GACACGGC-GTGGGTGTAAATCCCTATTTTCACTATGGAA-ACGGCCCTT 24252
                                   -    -         v              i -      v v
C rnd-1_family-         69 GACACGGCCGTGG-TGTAAATCCGTATTTTCACTATGGGACACGGCCGTG 21

  scaffold1008|      24253 GTGTAAATCCGTATTTTCAC 24272
                                               
C rnd-1_family-         20 GTGTAAATCCGTATTTTCAC 1

Matrix = 20p43g.matrix
Kimura (with divCpGMod) = 7.24
Transitions / transversions = 0.33 (2/6)
Gap_init rate = 0.03 (4 / 117), avg. gap size = 1.00 (4 / 4)

683 6.30 6.14 2.54 scaffold1008|size27405 24192 24305 (3215) C rnd-1_family-24#Unknown (0) 118 1 m_b3181s001i80 81

  scaffold1008|      24192 ATTTTCACTATGGGACACGGC-GTGGGTGTAAATCCCTATTTTCACTATG 24240
                                                -    -  -      v             
C rnd-1_family-        118 ATTTTCACTATGGGACACGGCCGTGG-TG-AAATCCGTATTTTCACTATG 71

  scaffold1008|      24241 GAA-ACGGCCCTTGTGTAAATCCGTATTTTCACTATGGA--ATGGCC--- 24284
                            i -      v v                         i-- i    ---
C rnd-1_family-         70 GGACACGGCCGTGGTGTAAATCCGTATTTTCACTATGGGACACGGCCGTG 21

  scaffold1008|      24285 GTGTAAATCGTGTATTTTCAC 24305
                                    -i          
C rnd-1_family-         20 GTGTAAATC-CGTATTTTCAC 1

Matrix = 20p43g.matrix
Kimura (with divCpGMod) = 4.84
Transitions / transversions = 1.33 (4/3)
Gap_init rate = 0.06 (7 / 113), avg. gap size = 1.43 (10 / 7)

683 8.10 6.19 1.69 scaffold1008|size27405 24229 24341 (3179) C rnd-1_family-24#Unknown (0) 118 1 m_b3181s001i81 81

  scaffold1008|      24229 ATTTTCACTATGGAA-ACGGCCCTTGTGTAAATCCGTATTTTCACTATGG 24277
                                        i -      v v   -                     
C rnd-1_family-        118 ATTTTCACTATGGGACACGGCCGTGGTG-AAATCCGTATTTTCACTATGG 70

  scaffold1008|      24278 AAT--GGCCGTG---TAAATCGTGTATTTTCACTTTAGGACACGGCCGT- 24321
                           i i--       ---      -i           v i            -
C rnd-1_family-         69 GACACGGCCGTGGTGTAAATC-CGTATTTTCACTATGGGACACGGCCGTG 21

  scaffold1008|      24322 GTGTAAATCCATATTTTCAC 24341
                                     i         
C rnd-1_family-         20 GTGTAAATCCGTATTTTCAC 1

Matrix = 20p43g.matrix
Kimura (with divCpGMod) = 6.81
Transitions / transversions = 2.00 (6/3)
Gap_init rate = 0.05 (6 / 112), avg. gap size = 1.50 (9 / 6)

831 8.54 0.85 0.85 scaffold1008|size27405 24298 24415 (3105) C rnd-1_family-24#Unknown (0) 118 1 m_b3181s001i84 81

  scaffold1008|      24298 ATTTTCACTTTAGGACACGGCCGTGTGT-AAATCCATATTTTCACTATGG 24346
                                    v i             -  -      i              
C rnd-1_family-        118 ATTTTCACTATGGGACACGGCCGTG-GTGAAATCCGTATTTTCACTATGG 70

  scaffold1008|      24347 GACACCGCCGTGGTGTTAATCCGTATTTTCACTATGGGACACATCCATGT 24396
                                v          v                         iv  i  v
C rnd-1_family-         69 GACACGGCCGTGGTGTAAATCCGTATTTTCACTATGGGACACGGCCGTGG 20

  scaffold1008|      24397 TGAAAATCCGTATTTTCAC 24415
                             v                
C rnd-1_family-         19 TGTAAATCCGTATTTTCAC 1

Matrix = 20p43g.matrix
Kimura (with divCpGMod) = 6.52
Transitions / transversions = 0.67 (4/6)
Gap_init rate = 0.02 (2 / 117), avg. gap size = 1.00 (2 / 2)

672 7.46 10.00 2.54 scaffold1008|size27405 24334 24443 (3077) C rnd-1_family-24#Unknown (0) 118 1 m_b3181s001i85 81

  scaffold1008|      24334 ATTTTCACTATGGGACACCGCCGTGGTGTTAATCCGTATTTTCACTATGG 24383
                                             v         v-                    
C rnd-1_family-        118 ATTTTCACTATGGGACACGGCCGTGGTGA-AATCCGTATTTTCACTATGG 70

  scaffold1008|      24384 GACACATCCATGTTGAAAATCCGTATTTTCACTAT-----------GTGG 24422
                                iv  i  v  v                   -----------    
C rnd-1_family-         69 GACACGGCCGTGGTGTAAATCCGTATTTTCACTATGGGACACGGCCGTGG 20

  scaffold1008|      24423 TGTAAAAATCTGTATTTTCAC 24443
                              --     i          
C rnd-1_family-         19 TGT--AAATCCGTATTTTCAC 1

Matrix = 20p43g.matrix
Kimura (with divCpGMod) = 5.14
Transitions / transversions = 0.60 (3/5)
Gap_init rate = 0.04 (4 / 109), avg. gap size = 3.50 (14 / 4)

816 4.59 8.26 0.00 scaffold1008|size27405 24408 24516 (3004) C rnd-1_family-24#Unknown (0) 118 1 m_b3181s001i87 81

  scaffold1008|      24408 ATTTTCACTATGTG--------GTGTAAAAATCTGTATTTTCACTATGGG 24449
                                       v --------   vvi     i                
C rnd-1_family-        118 ATTTTCACTATGGGACACGGCCGTGGTGAAATCCGTATTTTCACTATGGG 69

  scaffold1008|      24450 ACACGGCCGTGGTGTAAATCCGTATTTTCACTATGGGACACGGCCGTGGT 24499
                                                                             
C rnd-1_family-         68 ACACGGCCGTGGTGTAAATCCGTATTTTCACTATGGGACACGGCCGTGGT 19

  scaffold1008|      24500 G-AAATCCGTATTTTCAC 24516
                            -                
C rnd-1_family-         18 GTAAATCCGTATTTTCAC 1

Matrix = 20p43g.matrix
Kimura (with divCpGMod) = 3.86
Transitions / transversions = 0.67 (2/3)
Gap_init rate = 0.02 (2 / 108), avg. gap size = 4.50 (9 / 2)

983 2.56 0.85 0.85 scaffold1008|size27405 24436 24553 (2967) C rnd-1_family-24#Unknown (0) 118 1 m_b3181s001i88 81

  scaffold1008|      24436 ATTTTCACTATGGGACACGGCCGTGGTGTAAATCCGTATTTTCACTATGG 24485
                                                       -                     
C rnd-1_family-        118 ATTTTCACTATGGGACACGGCCGTGGTG-AAATCCGTATTTTCACTATGG 70

  scaffold1008|      24486 GACACGGCCGTGGTG-AAATCCGTATTTTCACTATTGGACGCGGCCATGG 24534
                                          -                   v    i     i   
C rnd-1_family-         69 GACACGGCCGTGGTGTAAATCCGTATTTTCACTATGGGACACGGCCGTGG 20

  scaffold1008|      24535 TGTAAATCCGTATTTTCAC 24553
                                              
C rnd-1_family-         19 TGTAAATCCGTATTTTCAC 1

Matrix = 20p43g.matrix
Kimura (with divCpGMod) = 1.82
Transitions / transversions = 2.00 (2/1)
Gap_init rate = 0.02 (2 / 117), avg. gap size = 1.00 (2 / 2)

945 3.45 1.71 0.85 scaffold1008|size27405 24473 24589 (2931) C rnd-1_family-24#Unknown (0) 118 1 m_b3181s001i90 81

  scaffold1008|      24473 ATTTTCACTATGGGACACGGCCGTGGTGAAATCCGTATTTTCACTATTGG 24522
                                                                          v  
C rnd-1_family-        118 ATTTTCACTATGGGACACGGCCGTGGTGAAATCCGTATTTTCACTATGGG 69

  scaffold1008|      24523 ACGCGGCCATGGTGTAAATCCGTATTTTCACTATGGGAAAGCGGCCGTGG 24572
                             i     i                             v -         
C rnd-1_family-         68 ACACGGCCGTGGTGTAAATCCGTATTTTCACTATGGGACA-CGGCCGTGG 20

  scaffold1008|      24573 TGTAAATCC--ATTTTCAC 24589
                                    --        
C rnd-1_family-         19 TGTAAATCCGTATTTTCAC 1

Matrix = 20p43g.matrix
Kimura (with divCpGMod) = 2.72
Transitions / transversions = 1.00 (2/2)
Gap_init rate = 0.02 (2 / 116), avg. gap size = 1.50 (3 / 2)

819 4.38 3.45 1.69 scaffold1008|size27405 24509 24624 (2896) C rnd-1_family-24#Unknown (0) 118 1 m_b3181s001i91 81

  scaffold1008|      24509 ATTTTCACTATTGGACGCGGCCATGGTGTAAATCCGTATTTTCACTATGG 24558
                                      v    i     i     -                     
C rnd-1_family-        118 ATTTTCACTATGGGACACGGCCGTGGTG-AAATCCGTATTTTCACTATGG 70

  scaffold1008|      24559 GAAAGCGGCCGTGGTGTAAATCC--ATTTTCACTATGGGA-ACGGT-GTG 24604
                             v -                  --               -    i-   
C rnd-1_family-         69 GACA-CGGCCGTGGTGTAAATCCGTATTTTCACTATGGGACACGGCCGTG 21

  scaffold1008|      24605 GTGTAAATCCGTATTTTCAC 24624
                                               
C rnd-1_family-         20 GTGTAAATCCGTATTTTCAC 1

Matrix = 20p43g.matrix
Kimura (with divCpGMod) = 3.69
Transitions / transversions = 1.50 (3/2)
Gap_init rate = 0.04 (5 / 115), avg. gap size = 1.20 (6 / 5)

731 2.70 2.99 16.95 scaffold1008|size27405 24546 24679 (2841) C rnd-1_family-24#Unknown (0) 118 1 m_b3181s001i92 81

  scaffold1008|      24546 ATTTTCACTATGGGAAAGCGGCCGTGGTGTAAATCC--ATTTTCACTATG 24593
                                          v -           -      --            
C rnd-1_family-        118 ATTTTCACTATGGGACA-CGGCCGTGGTG-AAATCCGTATTTTCACTATG 71

  scaffold1008|      24594 GGA-ACGGT-GTGGTGTAAATCCGTATTTTCACTATGGGACACGGCCGTG 24641
                              -    i-                                    ----
C rnd-1_family-         70 GGACACGGCCGTGGTGTAAATCCGTATTTTCACTATGGGACACGGC---- 25

  scaffold1008|      24642 CTATGGAACACGTCCGTGGTGTAAATCCATATTTTCAC 24679
                           --------------              i         
C rnd-1_family-         24 --------------CGTGGTGTAAATCCGTATTTTCAC 1

Matrix = 20p43g.matrix
Kimura (with divCpGMod) = 1.87
Transitions / transversions = 2.00 (2/1)
Gap_init rate = 0.17 (23 / 133), avg. gap size = 1.04 (24 / 23)

723 14.42 0.00 0.90 scaffold1008|size27405 24642 24753 (2767) C rnd-1_family-24#Unknown (7) 111 1 m_b3181s001i94 81

  scaffold1008|      24642 CTATGGAACACGTCCGTGGTGTAAATCCATATTTTCACTATGGGAAATGG 24691
                                 i     v        -      i                v i  
C rnd-1_family-        111 CTATGGGACACGGCCGTGGTG-AAATCCGTATTTTCACTATGGGACACGG 63

  scaffold1008|      24692 CCAAAGTGTAAATCTGTATTTTCACCATGGGATACGTCTGTGTTGAAAAT 24741
                             ivi         i          i      i   v i   v  v    
C rnd-1_family-         62 CCGTGGTGTAAATCCGTATTTTCACTATGGGACACGGCCGTGGTGTAAAT 13

  scaffold1008|      24742 CTGTATTTTCAC 24753
                            i          
C rnd-1_family-         12 CCGTATTTTCAC 1

Matrix = 20p43g.matrix
Kimura (with divCpGMod) = 10.22
Transitions / transversions = 1.67 (10/6)
Gap_init rate = 0.01 (1 / 111), avg. gap size = 1.00 (1 / 1)

589 13.86 4.90 0.94 scaffold1008|size27405 24672 24773 (2747) C rnd-1_family-24#Unknown (0) 118 13 m_b3181s001i95 81

  scaffold1008|      24672 ATTTTCACTATGGGAAATGGCCAAAGTGTAAATCTGTATTTTCACCATGG 24721
                                          v i    ivi   -     i          i    
C rnd-1_family-        118 ATTTTCACTATGGGACACGGCCGTGGTG-AAATCCGTATTTTCACTATGG 70

  scaffold1008|      24722 GATACGTCTGTGTTGAAAATCTGTATTTTCACTATGG-----GTCCGTGG 24766
                             i   v i   v  v     i               ----- v      
C rnd-1_family-         69 GACACGGCCGTGGTGTAAATCCGTATTTTCACTATGGGACACGGCCGTGG 20

  scaffold1008|      24767 TGTAAAT 24773
                                  
C rnd-1_family-         19 TGTAAAT 13

Matrix = 20p43g.matrix
Kimura (with divCpGMod) = 10.05
Transitions / transversions = 1.33 (8/6)
Gap_init rate = 0.02 (2 / 101), avg. gap size = 3.00 (6 / 2)

489 9.62 4.10 23.30 scaffold1008|size27405 24709 24830 (2690) C rnd-1_family-24#Unknown (0) 118 16 m_b3181s001i97 81

  scaffold1008|      24709 ATTTTCACCATGGGATACGTCTGTGTTGAAAATCTGTATTTTCACTATGG 24758
                                   i      i   v i   v     -  i               
C rnd-1_family-        118 ATTTTCACTATGGGACACGGCCGTGGTGAAA-TCCGTATTTTCACTATGG 70

  scaffold1008|      24759 G-----TCCGTGGTGTAAATGTAAATCAGTATTATGTCTAAATCCGTATT 24803
                            -----v             -----------------------       
C rnd-1_family-         69 GACACGGCCGTGGTGTAAAT-----------------------CCGTATT 43

  scaffold1008|      24804 TTCACTATGGGACACGGCCGTTGCGTA 24830
                                                v i   
C rnd-1_family-         42 TTCACTATGGGACACGGCCGTGGTGTA 16

Matrix = 20p43g.matrix
Kimura (with divCpGMod) = 7.74
Transitions / transversions = 1.25 (5/4)
Gap_init rate = 0.21 (25 / 121), avg. gap size = 1.16 (29 / 25)

323 4.26 17.02 0.00 scaffold1008|size27405 24792 24838 (2682) C rnd-1_family-18#Unknown (2) 55 1 m_b3181s001i98 81

  scaffold1008|      24792 TAAATCCGTATTTTCACTATGGGACACGGCCGTTG--------CGTACTT 24833
                                                            v --------    i  
C rnd-1_family-         55 TAAATCCGTATTTTCACTATGGGACACGGCCGTGGTGTAAATCCGTATTT 6

  scaffold1008|      24834 TCACT 24838
                                
C rnd-1_family-          5 TCACT 1

Matrix = 20p43g.matrix
Kimura (with divCpGMod) = 4.39
Transitions / transversions = 1.00 (1/1)
Gap_init rate = 0.02 (1 / 46), avg. gap size = 8.00 (8 / 1)

671 4.71 11.21 0.85 scaffold1008|size27405 24801 24907 (2613) C rnd-1_family-24#Unknown (0) 118 1 m_b3181s001i99 81

  scaffold1008|      24801 ATTTTCACTATGGGACACGGCCGTTG-------CGTACTTTCAC--TGGG 24841
                                                   v -------    i      --    
C rnd-1_family-        118 ATTTTCACTATGGGACACGGCCGTGGTGAAATCCGTATTTTCACTATGGG 69

  scaffold1008|      24842 AC-CGCGACGTGGTGTAAAT-CGTATTTTCACTATGGGACGCGA-CGTGG 24888
                             -  - v            -                   i  i-     
C rnd-1_family-         68 ACACG-GCCGTGGTGTAAATCCGTATTTTCACTATGGGACACGGCCGTGG 20

  scaffold1008|      24889 TGTAAATCCGTATTTTCAC 24907
                                              
C rnd-1_family-         19 TGTAAATCCGTATTTTCAC 1

Matrix = 20p43g.matrix
Kimura (with divCpGMod) = 4.89
Transitions / transversions = 1.50 (3/2)
Gap_init rate = 0.06 (6 / 106), avg. gap size = 2.17 (13 / 6)

533 10.19 9.09 0.93 scaffold1008|size27405 24830 24928 (2592) C rnd-1_family-24#Unknown (0) 118 12 m_b3181s001i100 81

  scaffold1008|      24830 ACTTTCACT--GGGAC-CGCGACGTGGTGTAAATCGTATTTTCACTATGG 24876
                            i       --     -  - v       v  vi                
C rnd-1_family-        118 ATTTTCACTATGGGACACG-GCCGTGGTGAAATCCGTATTTTCACTATGG 70

  scaffold1008|      24877 GACGCGA-CGTGGTGTAAATCCGTATTTTCACTATGGGCCA-----GTGG 24920
                              i  i-                              v  -----    
C rnd-1_family-         69 GACACGGCCGTGGTGTAAATCCGTATTTTCACTATGGGACACGGCCGTGG 20

  scaffold1008|      24921 TATAATTC 24928
                            i   v  
C rnd-1_family-         19 TGTAAATC 12

Matrix = 20p43g.matrix
Kimura (with divCpGMod) = 11.00
Transitions / transversions = 1.00 (5/5)
Gap_init rate = 0.05 (5 / 98), avg. gap size = 2.00 (10 / 5)

553 11.21 10.19 0.85 scaffold1008|size27405 24864 24971 (2549) C rnd-1_family-24#Unknown (0) 118 1 m_b3181s001i101 81

  scaffold1008|      24864 ATTTTCACTATGGGACGCGAC-GTGGTGTAAATCCGTATTTTCACTATGG 24912
                                           i  i -      -                     
C rnd-1_family-        118 ATTTTCACTATGGGACACGGCCGTGGTG-AAATCCGTATTTTCACTATGG 70

  scaffold1008|      24913 GCCA-----GTGGTATAATTC---AATTTGACTTTGGGAAGCGACAGTGG 24954
                            v  -----     i   v  --- v   v   v     vi  i v    
C rnd-1_family-         69 GACACGGCCGTGGTGTAAATCCGTATTTTCACTATGGGACACGGCCGTGG 20

  scaffold1008|      24955 TGTAAATC--TATTTTCAC 24971
                                   --         
C rnd-1_family-         19 TGTAAATCCGTATTTTCAC 1

Matrix = 20p43g.matrix
Kimura (with divCpGMod) = 12.16
Transitions / transversions = 0.71 (5/7)
Gap_init rate = 0.05 (5 / 107), avg. gap size = 2.40 (12 / 5)

598 12.61 4.46 0.86 scaffold1008|size27405 24931 25042 (2478) C rnd-1_family-24#Unknown (2) 116 1 m_b3181s001i103 81

  scaffold1008|      24931 TTTGACTTTGGGAAGCGACAGTGGTGTAAATC--TATTTTCACTATGGAA 24978
                              v   v     vi  i v      -     --              i 
C rnd-1_family-        116 TTTCACTATGGGACACGGCCGTGGTG-AAATCCGTATTTTCACTATGGGA 68

  scaffold1008|      24979 -ACGGCCGTGGTGTAAATCTGTATTTTGACTTTAGG--ACGGCCGTGGTG 25025
                           -                  i       v   v i  --            
C rnd-1_family-         67 CACGGCCGTGGTGTAAATCCGTATTTTCACTATGGGACACGGCCGTGGTG 18

  scaffold1008|      25026 AAAATCCGAATTTTGAC 25042
                           v       v     v  
C rnd-1_family-         17 TAAATCCGTATTTTCAC 1

Matrix = 20p43g.matrix
Kimura (with divCpGMod) = 12.84
Transitions / transversions = 0.56 (5/9)
Gap_init rate = 0.04 (4 / 111), avg. gap size = 1.50 (6 / 4)

681 11.40 3.48 0.85 scaffold1008|size27405 24964 25078 (2442) C rnd-1_family-24#Unknown (0) 118 1 m_b3181s001i104 81

  scaffold1008|      24964 ATTTTCACTATGGAA-ACGGCCGTGGTGTAAATCTGTATTTTGACTTTAG 25012
                                        i -            -     i       v   v i 
C rnd-1_family-        118 ATTTTCACTATGGGACACGGCCGTGGTG-AAATCCGTATTTTCACTATGG 70

  scaffold1008|      25013 GAC--GGCCGTGGTGAAAATCCGAATTTTGACTATGGAAAGCGAC-GTGG 25059
                              --          v       v     v       i vi  i -    
C rnd-1_family-         69 GACACGGCCGTGGTGTAAATCCGTATTTTCACTATGGGACACGGCCGTGG 20

  scaffold1008|      25060 TGTAAATCCCTATTTTCAC 25078
                                    v         
C rnd-1_family-         19 TGTAAATCCGTATTTTCAC 1

Matrix = 20p43g.matrix
Kimura (with divCpGMod) = 11.45
Transitions / transversions = 0.86 (6/7)
Gap_init rate = 0.04 (4 / 114), avg. gap size = 1.25 (5 / 4)

641 10.71 4.42 0.85 scaffold1008|size27405 25000 25112 (2408) C rnd-1_family-24#Unknown (0) 118 2 m_b3181s001i105 81

  scaffold1008|      25000 ATTTTGACTTTAGGAC--GGCCGTGGTGAAAATCCGAATTTTGACTATGG 25047
                                v   v i    --             -    v     v       
C rnd-1_family-        118 ATTTTCACTATGGGACACGGCCGTGGTGAAA-TCCGTATTTTCACTATGG 70

  scaffold1008|      25048 AAAGCGAC-GTGGTGTAAATCCCTATTTTCACTATGGGACACGGCAGTGG 25096
                           i vi  i -             v                      v    
C rnd-1_family-         69 GACACGGCCGTGGTGTAAATCCGTATTTTCACTATGGGACACGGCCGTGG 20

  scaffold1008|      25097 TGTAAAT-TG-ATTTTCA 25112
                                  -i -       
C rnd-1_family-         19 TGTAAATCCGTATTTTCA 2

Matrix = 20p43g.matrix
Kimura (with divCpGMod) = 10.63
Transitions / transversions = 0.71 (5/7)
Gap_init rate = 0.04 (5 / 112), avg. gap size = 1.20 (6 / 5)

505 10.28 10.19 0.85 scaffold1008|size27405 25071 25178 (2342) C rnd-1_family-24#Unknown (0) 118 1 m_b3181s001i106 81

  scaffold1008|      25071 ATTTTCACTATGGGACACGGCAGTGGTGTAAATTG-ATTTTCA--ATGGT 25117
                                                v      v  vii -       --    v
C rnd-1_family-        118 ATTTTCACTATGGGACACGGCCGTGGTGAAATCCGTATTTTCACTATGGG 69

  scaffold1008|      25118 ---TGG-CGTGGTGTAAATCCGTA--TTCACTTTAGGACCGCGGCCGTGT 25161
                           ---i  -                 --      v i   - i        v
C rnd-1_family-         68 ACACGGCCGTGGTGTAAATCCGTATTTTCACTATGGGA-CACGGCCGTGG 20

  scaffold1008|      25162 TG-AAAT-CGTATTTTCAC 25178
                             -    -           
C rnd-1_family-         19 TGTAAATCCGTATTTTCAC 1

Matrix = 20p43g.matrix
Kimura (with divCpGMod) = 9.13
Transitions / transversions = 0.83 (5/6)
Gap_init rate = 0.07 (8 / 107), avg. gap size = 1.50 (12 / 8)

653 8.65 2.83 1.87 scaffold1008|size27405 25138 25243 (2277) C rnd-1_family-24#Unknown (3) 115 9 m_b3181s001i109 81

  scaffold1008|      25138 TTCACTTTAGGACCGCGGCCGTGTTGAAATC-GTATTTTCACT--GGGAC 25184
                                 v i    -i        v       -           --     
C rnd-1_family-        115 TTCACTATGGGAC-ACGGCCGTGGTGAAATCCGTATTTTCACTATGGGAC 67

  scaffold1008|      25185 ACTGCCGTGGTGTTAATCCTTATTTTCACTATGGGACACGCGACGTGGTG 25234
                             v          v     v                    - v       
C rnd-1_family-         66 ACGGCCGTGGTGTAAATCCGTATTTTCACTATGGGACACG-GCCGTGGTG 18

  scaffold1008|      25235 TAAATCCAT 25243
                                  i 
C rnd-1_family-         17 TAAATCCGT 9

Matrix = 20p43g.matrix
Kimura (with divCpGMod) = 8.23
Transitions / transversions = 0.50 (3/6)
Gap_init rate = 0.04 (4 / 105), avg. gap size = 1.25 (5 / 4)

424 3.20 25.51 4.24 scaffold1008|size27405 25206 25303 (2217) C rnd-1_family-24#Unknown (0) 118 1 m_b3181s001i111 81

  scaffold1008|      25206 ATTTTCACTATGGGACACGCGACGTGGTGTAAATCC-----------ATG 25244
                                              - v       -      -----------   
C rnd-1_family-        118 ATTTTCACTATGGGACACG-GCCGTGGTG-AAATCCGTATTTTCACTATG 71

  scaffold1008|      25245 GGACAC-GCCGTGTGTG-AAATCTGTATTTTCAC-AT-----------GT 25280
                                 -      -   -     i          -  -----------  
C rnd-1_family-         70 GGACACGGCCGTG-GTGTAAATCCGTATTTTCACTATGGGACACGGCCGT 22

  scaffold1008|      25281 GGTGTAAATCTGTGTATTTTCAC 25303
                                     --i          
C rnd-1_family-         21 GGTGTAAATC--CGTATTTTCAC 1

Matrix = 20p43g.matrix
Kimura (with divCpGMod) = 1.30
Transitions / transversions = 2.00 (2/1)
Gap_init rate = 0.10 (10 / 97), avg. gap size = 3.00 (30 / 10)

577 6.30 13.27 2.78 scaffold1008|size27405 25240 25337 (2183) C rnd-1_family-24#Unknown (7) 111 4 m_b3181s001i112 81

  scaffold1008|      25240 CCATGGGACACG-CCGTGTGTGAAATCTGTATTTTCAC-ATG-------- 25279
                            i          -     -        i          -   --------
C rnd-1_family-        111 CTATGGGACACGGCCGTG-GTGAAATCCGTATTTTCACTATGGGACACGG 63

  scaffold1008|      25280 ---TGGTGTAAATCTGTGTATTTTCACTATAGGACATGGCCGTGGTGTGA 25326
                           ---           i  --           i     i           i 
C rnd-1_family-         62 CCGTGGTGTAAATCCGT--ATTTTCACTATGGGACACGGCCGTGGTGTAA 15

  scaffold1008|      25327 ATCCGTATTTT 25337
                                      
C rnd-1_family-         14 ATCCGTATTTT 4

Matrix = 20p43g.matrix
Kimura (with divCpGMod) = 3.60
Transitions / transversions = 1.00 (6/0)
Gap_init rate = 0.07 (7 / 97), avg. gap size = 2.29 (16 / 7)

806 5.24 0.74 15.25 scaffold1008|size27405 25296 25430 (2090) C rnd-1_family-24#Unknown (0) 118 1 m_b3181s001i114 81

  scaffold1008|      25296 ATTTTCACTATAGGACATGGCCGTGGTGTGAATCCGTATTTTTCACTATG 25345
                                      i     i          -i        -           
C rnd-1_family-        118 ATTTTCACTATGGGACACGGCCGTGGTG-AAATCCGTA-TTTTCACTATG 71

  scaffold1008|      25346 GGACACGACCGTGGTGTAAATCTGTATTTTGTGTAAATCAATTTTTCACT 25395
                                  i              i   ----------------        
C rnd-1_family-         70 GGACACGGCCGTGGTGTAAATCCGTA----------------TTTTCACT 37

  scaffold1008|      25396 ATGGGACACAGCCGTGGTG-AAATCCGTATTTTCAC 25430
                                    i         -                
C rnd-1_family-         36 ATGGGACACGGCCGTGGTGTAAATCCGTATTTTCAC 1

Matrix = 20p43g.matrix
Kimura (with divCpGMod) = 2.90
Transitions / transversions = 1.00 (6/0)
Gap_init rate = 0.14 (19 / 134), avg. gap size = 1.00 (19 / 19)

824 3.62 0.77 14.91 scaffold1008|size27405 25335 25464 (2056) C rnd-1_family-24#Unknown (1) 117 4 m_b3181s001i115 81

  scaffold1008|      25335 TTTTCACTATGGGACACGACCGTGGTGTAAATCTGTATTTTGTGTAAATC 25384
                                             i        -     i       ---------
C rnd-1_family-        117 TTTTCACTATGGGACACGGCCGTGGTG-AAATCCGTATTTT--------- 78

  scaffold1008|      25385 AATTTTTCACTATGGGACACAGCCGTGGTG-AAATCCGTATTTTCACTAT 25433
                           -------             i         -                   
C rnd-1_family-         77 -------CACTATGGGACACGGCCGTGGTGTAAATCCGTATTTTCACTAT 35

  scaffold1008|      25434 GGGACATGGCCGTGGTGTAAATCCGTATTTT 25464
                                 i                        
C rnd-1_family-         34 GGGACACGGCCGTGGTGTAAATCCGTATTTT 4

Matrix = 20p43g.matrix
Kimura (with divCpGMod) = 1.16
Transitions / transversions = 1.00 (4/0)
Gap_init rate = 0.14 (18 / 129), avg. gap size = 1.00 (18 / 18)

815 2.68 2.29 14.53 scaffold1008|size27405 25388 25518 (2002) C rnd-1_family-24#Unknown (1) 117 1 m_b3181s001i116 81

  scaffold1008|      25388 TTTTCACTATGGGACACAGCCGTGGTGAAATCCGTATTTTCACTATGGGA 25437
                                            i                                
C rnd-1_family-        117 TTTTCACTATGGGACACGGCCGTGGTGAAATCCGTATTTTCACTATGGGA 68

  scaffold1008|      25438 CATGGCCGTGGTGTAAATCCGTATTTTGTGTAAATCCGTATTTTCACTAT 25487
                             i                    -----------------          
C rnd-1_family-         67 CACGGCCGTGGTGTAAATCCGTA-----------------TTTTCACTAT 35

  scaffold1008|      25488 GGGACACGA-CGTGGTG-AAAT-CGTATTTTCAC 25518
                                   i-       -    -           
C rnd-1_family-         34 GGGACACGGCCGTGGTGTAAATCCGTATTTTCAC 1

Matrix = 20p43g.matrix
Kimura (with divCpGMod) = 1.06
Transitions / transversions = 1.00 (3/0)
Gap_init rate = 0.15 (20 / 130), avg. gap size = 1.00 (20 / 20)

712 4.51 3.82 15.25 scaffold1008|size27405 25423 25553 (1967) C rnd-1_family-24#Unknown (0) 118 1 m_b3181s001i117 81

  scaffold1008|      25423 ATTTTCACTATGGGACATGGCCGTGGTGTAAATCCGTATTTTGTGTAAAT 25472
                                            i          ------------------    
C rnd-1_family-        118 ATTTTCACTATGGGACACGGCCGTGGTG------------------AAAT 87

  scaffold1008|      25473 CCGTATTTTCACTATGGGACACGA-CGTGGTG-AAAT-CGTATTTTCACT 25519
                                                  i-       -    -            
C rnd-1_family-         86 CCGTATTTTCACTATGGGACACGGCCGTGGTGTAAATCCGTATTTTCACT 37

  scaffold1008|      25520 A-GGGACA-AACCGTGGTGTAAATCTGTATTTTCAC 25553
                            -      -ii              i          
C rnd-1_family-         36 ATGGGACACGGCCGTGGTGTAAATCCGTATTTTCAC 1

Matrix = 20p43g.matrix
Kimura (with divCpGMod) = 2.08
Transitions / transversions = 1.00 (5/0)
Gap_init rate = 0.18 (23 / 130), avg. gap size = 1.00 (23 / 23)

857 3.54 4.42 0.00 scaffold1008|size27405 25477 25589 (1931) C rnd-1_family-24#Unknown (0) 118 1 m_b3181s001i118 81

  scaffold1008|      25477 ATTTTCACTATGGGACACGA-CGTGGTGAAAT-CGTATTTTCACTA-GGG 25523
                                              i-           -             -   
C rnd-1_family-        118 ATTTTCACTATGGGACACGGCCGTGGTGAAATCCGTATTTTCACTATGGG 69

  scaffold1008|      25524 ACA-AACCGTGGTGTAAATCTGTATTTTCACTATGGGACACGG-CGTGGT 25571
                              -ii              i                      -      
C rnd-1_family-         68 ACACGGCCGTGGTGTAAATCCGTATTTTCACTATGGGACACGGCCGTGGT 19

  scaffold1008|      25572 GTAAATCCGTATTTTCAC 25589
                                             
C rnd-1_family-         18 GTAAATCCGTATTTTCAC 1

Matrix = 20p43g.matrix
Kimura (with divCpGMod) = 1.99
Transitions / transversions = 1.00 (4/0)
Gap_init rate = 0.04 (5 / 112), avg. gap size = 1.00 (5 / 5)

897 3.48 2.59 0.85 scaffold1008|size27405 25511 25626 (1894) C rnd-1_family-24#Unknown (0) 118 1 m_b3181s001i119 81

  scaffold1008|      25511 ATTTTCACTA-GGGACA-AACCGTGGTGTAAATCTGTATTTTCACTATGG 25558
                                     -      -ii        -     i               
C rnd-1_family-        118 ATTTTCACTATGGGACACGGCCGTGGTG-AAATCCGTATTTTCACTATGG 70

  scaffold1008|      25559 GACACGGC-GTGGTGTAAATCCGTATTTTCACTATGGGACACCGCCGTGG 25607
                                   -                                 v       
C rnd-1_family-         69 GACACGGCCGTGGTGTAAATCCGTATTTTCACTATGGGACACGGCCGTGG 20

  scaffold1008|      25608 TGTAAATCCGTATTTTCAC 25626
                                              
C rnd-1_family-         19 TGTAAATCCGTATTTTCAC 1

Matrix = 20p43g.matrix
Kimura (with divCpGMod) = 1.94
Transitions / transversions = 3.00 (3/1)
Gap_init rate = 0.03 (4 / 115), avg. gap size = 1.00 (4 / 4)

973 0.86 1.71 0.85 scaffold1008|size27405 25546 25662 (1858) C rnd-1_family-24#Unknown (0) 118 1 m_b3181s001i120 81

  scaffold1008|      25546 ATTTTCACTATGGGACACGGC-GTGGTGTAAATCCGTATTTTCACTATGG 25594
                                                -      -                     
C rnd-1_family-        118 ATTTTCACTATGGGACACGGCCGTGGTG-AAATCCGTATTTTCACTATGG 70

  scaffold1008|      25595 GACACCGCCGTGGTGTAAATCCGTATTTTCACTATGGGACACGG-CGTGG 25643
                                v                                      -     
C rnd-1_family-         69 GACACGGCCGTGGTGTAAATCCGTATTTTCACTATGGGACACGGCCGTGG 20

  scaffold1008|      25644 TGTAAATCCGTATTTTCAC 25662
                                              
C rnd-1_family-         19 TGTAAATCCGTATTTTCAC 1

Matrix = 20p43g.matrix
Kimura (with divCpGMod) = 0.87
Transitions / transversions = 0.00 (0/1)
Gap_init rate = 0.03 (3 / 116), avg. gap size = 1.00 (3 / 3)

939 2.58 1.71 0.85 scaffold1008|size27405 25582 25698 (1822) C rnd-1_family-24#Unknown (0) 118 1 m_b3181s001i121 81

  scaffold1008|      25582 ATTTTCACTATGGGACACCGCCGTGGTGTAAATCCGTATTTTCACTATGG 25631
                                             v         -                     
C rnd-1_family-        118 ATTTTCACTATGGGACACGGCCGTGGTG-AAATCCGTATTTTCACTATGG 70

  scaffold1008|      25632 GACACGGC-GTGGTGTAAATCCGTATTTTCACTATGAGACACGGCCGTGT 25680
                                   -                           i            v
C rnd-1_family-         69 GACACGGCCGTGGTGTAAATCCGTATTTTCACTATGGGACACGGCCGTGG 20

  scaffold1008|      25681 TG-AAATCCGTATTTTCAC 25698
                             -                
C rnd-1_family-         19 TGTAAATCCGTATTTTCAC 1

Matrix = 20p43g.matrix
Kimura (with divCpGMod) = 2.63
Transitions / transversions = 0.50 (1/2)
Gap_init rate = 0.03 (3 / 116), avg. gap size = 1.00 (3 / 3)

893 3.45 1.69 1.69 scaffold1008|size27405 25619 25736 (1784) C rnd-1_family-24#Unknown (0) 118 1 m_b3181s001i122 81

  scaffold1008|      25619 ATTTTCACTATGGGACACGGC-GTGGTGTAAATCCGTATTTTCACTATGA 25667
                                                -      -                    i
C rnd-1_family-        118 ATTTTCACTATGGGACACGGCCGTGGTG-AAATCCGTATTTTCACTATGG 70

  scaffold1008|      25668 GACACGGCCGTGTTG-AAATCCGTATTTTCACTATGGGACACTGCCGTGG 25716
                                       v  -                          v       
C rnd-1_family-         69 GACACGGCCGTGGTGTAAATCCGTATTTTCACTATGGGACACGGCCGTGG 20

  scaffold1008|      25717 TGTATAATCTGTATTTTCAC 25736
                               -    i          
C rnd-1_family-         19 TGTA-AATCCGTATTTTCAC 1

Matrix = 20p43g.matrix
Kimura (with divCpGMod) = 2.72
Transitions / transversions = 1.00 (2/2)
Gap_init rate = 0.03 (4 / 117), avg. gap size = 1.00 (4 / 4)

921 5.27 0.00 0.88 scaffold1008|size27405 25655 25769 (1751) C rnd-1_family-24#Unknown (0) 118 5 m_b3181s001i123 81

  scaffold1008|      25655 ATTTTCACTATGAGACACGGCCGTGTTGAAATCCGTATTTTCACTATGGG 25704
                                       i            v                        
C rnd-1_family-        118 ATTTTCACTATGGGACACGGCCGTGGTGAAATCCGTATTTTCACTATGGG 69

  scaffold1008|      25705 ACACTGCCGTGGTGTATAATCTGTATTTTCACTATGAGACACGGCCGTGG 25754
                               v           -    i              i             
C rnd-1_family-         68 ACACGGCCGTGGTGTA-AATCCGTATTTTCACTATGGGACACGGCCGTGG 20

  scaffold1008|      25755 TGTTAATCCGTATTT 25769
                              v           
C rnd-1_family-         19 TGTAAATCCGTATTT 5

Matrix = 20p43g.matrix
Kimura (with divCpGMod) = 4.61
Transitions / transversions = 1.00 (3/3)
Gap_init rate = 0.01 (1 / 114), avg. gap size = 1.00 (1 / 1)

792 5.22 0.75 13.56 scaffold1008|size27405 25691 25823 (1697) C rnd-1_family-24#Unknown (0) 118 1 m_b3181s001i124 81

  scaffold1008|      25691 ATTTTCACTATGGGACACTGCCGTGGTGTATAATCTGTATTTTCACTATG 25740
                                             v         - -    i              
C rnd-1_family-        118 ATTTTCACTATGGGACACGGCCGTGGTG-A-AATCCGTATTTTCACTATG 71

  scaffold1008|      25741 AGACACGGCCGTGGTGTTAATCCGTATTTGTAAATCTGCTTTTTCACTAT 25790
                           i                v           --------------       
C rnd-1_family-         70 GGACACGGCCGTGGTGTAAATCCGTATTT--------------TCACTAT 35

  scaffold1008|      25791 GGGACACGGCCGTGGTAT-AATTCGTATTTTCAC 25823
                                           i -   i           
C rnd-1_family-         34 GGGACACGGCCGTGGTGTAAATCCGTATTTTCAC 1

Matrix = 20p43g.matrix
Kimura (with divCpGMod) = 4.50
Transitions / transversions = 2.00 (4/2)
Gap_init rate = 0.13 (17 / 132), avg. gap size = 1.00 (17 / 17)

865 7.02 2.63 0.00 scaffold1008|size27405 25781 25894 (1626) C rnd-1_family-24#Unknown (1) 117 1 m_b3181s001i126 81

  scaffold1008|      25781 TTTTCACTATGGGACACGGCCGTGGTATAATTCGTATTTTCACTATGGGA 25830
                                                     iv   i                  
C rnd-1_family-        117 TTTTCACTATGGGACACGGCCGTGGTGAAATCCGTATTTTCACTATGGGA 68

  scaffold1008|      25831 CATGGC---GTTGTAAATCCGTATTTTCACTATGGGACACGGCTGTTGTG 25877
                             i   --- v                                i  v   
C rnd-1_family-         67 CACGGCCGTGGTGTAAATCCGTATTTTCACTATGGGACACGGCCGTGGTG 18

  scaffold1008|      25878 TAAATCCCTATTTTCAC 25894
                                  v         
C rnd-1_family-         17 TAAATCCGTATTTTCAC 1

Matrix = 20p43g.matrix
Kimura (with divCpGMod) = 5.65
Transitions / transversions = 1.00 (4/4)
Gap_init rate = 0.01 (1 / 113), avg. gap size = 3.00 (3 / 1)

854 6.09 2.61 0.00 scaffold1008|size27405 25816 25930 (1590) C rnd-1_family-24#Unknown (0) 118 1 m_b3181s001i127 81

  scaffold1008|      25816 ATTTTCACTATGGGACATGGC-GTTGT-AAATCCGTATTTTCACTATGGG 25863
                                            i   -  v  -                      
C rnd-1_family-        118 ATTTTCACTATGGGACACGGCCGTGGTGAAATCCGTATTTTCACTATGGG 69

  scaffold1008|      25864 ACACGGCTGTTGTGTAAATCCCTATTTTCACTATGGAACATGG-CGTGGT 25912
                                  i  v          v              i   i  -      
C rnd-1_family-         68 ACACGGCCGTGGTGTAAATCCGTATTTTCACTATGGGACACGGCCGTGGT 19

  scaffold1008|      25913 GTAAATCCGTATTTTCAC 25930
                                             
C rnd-1_family-         18 GTAAATCCGTATTTTCAC 1

Matrix = 20p43g.matrix
Kimura (with divCpGMod) = 3.84
Transitions / transversions = 1.33 (4/3)
Gap_init rate = 0.03 (3 / 114), avg. gap size = 1.00 (3 / 3)

947 4.28 0.85 0.85 scaffold1008|size27405 25850 25967 (1553) C rnd-1_family-24#Unknown (0) 118 1 m_b3181s001i128 81

  scaffold1008|      25850 ATTTTCACTATGGGACACGGCTGTTGTGTAAATCCCTATTTTCACTATGG 25899
                                                i  v   -      v              
C rnd-1_family-        118 ATTTTCACTATGGGACACGGCCGTGGTG-AAATCCGTATTTTCACTATGG 70

  scaffold1008|      25900 AACATGGC-GTGGTGTAAATCCGTATTTTCACTATGGGACACGGCCGTGG 25948
                           i   i   -                                         
C rnd-1_family-         69 GACACGGCCGTGGTGTAAATCCGTATTTTCACTATGGGACACGGCCGTGG 20

  scaffold1008|      25949 TGTAAATCCGTATTTTCAC 25967
                                              
C rnd-1_family-         19 TGTAAATCCGTATTTTCAC 1

Matrix = 20p43g.matrix
Kimura (with divCpGMod) = 2.79
Transitions / transversions = 1.50 (3/2)
Gap_init rate = 0.02 (2 / 117), avg. gap size = 1.00 (2 / 2)

987 2.56 0.85 0.85 scaffold1008|size27405 25887 26004 (1516) C rnd-1_family-24#Unknown (0) 118 1 m_b3181s001i129 81

  scaffold1008|      25887 ATTTTCACTATGGAACATGGC-GTGGTGTAAATCCGTATTTTCACTATGG 25935
                                        i   i   -      -                     
C rnd-1_family-        118 ATTTTCACTATGGGACACGGCCGTGGTG-AAATCCGTATTTTCACTATGG 70

  scaffold1008|      25936 GACACGGCCGTGGTGTAAATCCGTATTTTCACTATGGGACACGGCCGTGG 25985
                                                                             
C rnd-1_family-         69 GACACGGCCGTGGTGTAAATCCGTATTTTCACTATGGGACACGGCCGTGG 20

  scaffold1008|      25986 TGTAAATCCCTATTTTCAC 26004
                                    v         
C rnd-1_family-         19 TGTAAATCCGTATTTTCAC 1

Matrix = 20p43g.matrix
Kimura (with divCpGMod) = 1.82
Transitions / transversions = 2.00 (2/1)
Gap_init rate = 0.02 (2 / 117), avg. gap size = 1.00 (2 / 2)

1004 2.54 0.00 0.85 scaffold1008|size27405 25923 26041 (1479) C rnd-1_family-24#Unknown (0) 118 1 m_b3181s001i130 81

  scaffold1008|      25923 ATTTTCACTATGGGACACGGCCGTGGTGTAAATCCGTATTTTCACTATGG 25972
                                                       -                     
C rnd-1_family-        118 ATTTTCACTATGGGACACGGCCGTGGTG-AAATCCGTATTTTCACTATGG 70

  scaffold1008|      25973 GACACGGCCGTGGTGTAAATCCCTATTTTCACTATGGGACACGGCCGTGT 26022
                                                 v                          v
C rnd-1_family-         69 GACACGGCCGTGGTGTAAATCCGTATTTTCACTATGGGACACGGCCGTGG 20

  scaffold1008|      26023 TGGAAATCCGTATTTTCAC 26041
                             v                
C rnd-1_family-         19 TGTAAATCCGTATTTTCAC 1

Matrix = 20p43g.matrix
Kimura (with divCpGMod) = 2.59
Transitions / transversions = 0.00 (0/3)
Gap_init rate = 0.01 (1 / 118), avg. gap size = 1.00 (1 / 1)

791 3.73 10.19 0.85 scaffold1008|size27405 25960 26067 (1453) C rnd-1_family-24#Unknown (0) 118 1 m_b3181s001i131 81

  scaffold1008|      25960 ATTTTCACTATGGGACACGGCCGTGGTGTAAATCCCTATTTTCACTATGG 26009
                                                       -      v              
C rnd-1_family-        118 ATTTTCACTATGGGACACGGCCGTGGTG-AAATCCGTATTTTCACTATGG 70

  scaffold1008|      26010 GACACGGCCGTGTTGGAAATCCGTATTTTCACTAT-----------GTGG 26048
                                       v  v                   -----------    
C rnd-1_family-         69 GACACGGCCGTGGTGTAAATCCGTATTTTCACTATGGGACACGGCCGTGG 20

  scaffold1008|      26049 TGTAAATCTGTATTTTCAC 26067
                                   i          
C rnd-1_family-         19 TGTAAATCCGTATTTTCAC 1

Matrix = 20p43g.matrix
Kimura (with divCpGMod) = 2.96
Transitions / transversions = 0.33 (1/3)
Gap_init rate = 0.02 (2 / 107), avg. gap size = 6.00 (12 / 2)

829 1.84 0.00 23.48 scaffold1008|size27405 25997 26138 (1382) C rnd-1_family-24#Unknown (0) 118 4 m_b3181s001i132 81

  scaffold1008|      25997 ATTTTCACTATGGGACACGGCCGTGTTGGAAATCCGTATTTTCACTATGT 26046
                                                    -------------------------
C rnd-1_family-        118 ATTTTCACTATGGGACACGGCCGTG------------------------- 94

  scaffold1008|      26047 GGTGTAAATCTGTATTTTCACTATGGGACACGGCCGTGGTGTGAATCCGT 26096
                           -   -     i                               i       
C rnd-1_family-         93 -GTG-AAATCCGTATTTTCACTATGGGACACGGCCGTGGTGTAAATCCGT 46

  scaffold1008|      26097 ATTTTCACTATGGGACACGGCCGTGGTGTAAATCCGTATTTT 26138
                                                                     
C rnd-1_family-         45 ATTTTCACTATGGGACACGGCCGTGGTGTAAATCCGTATTTT 4

Matrix = 20p43g.matrix
Kimura (with divCpGMod) = 0.97
Transitions / transversions = 1.00 (2/0)
Gap_init rate = 0.19 (27 / 141), avg. gap size = 1.00 (27 / 27)

838 3.49 0.74 15.25 scaffold1008|size27405 26097 26231 (1289) C rnd-1_family-24#Unknown (0) 118 1 m_b3181s001i135 81

  scaffold1008|      26097 ATTTTCACTATGGGACACGGCCGTGGTGTAAATCCGTATTTTGTGTAAAT 26146
                                                       -             --------
C rnd-1_family-        118 ATTTTCACTATGGGACACGGCCGTGGTG-AAATCCGTATTTT-------- 78

  scaffold1008|      26147 CCGAATTTTCACTATGGGACACGGCCGTGGTG-AAATCCGTATTTTCACT 26195
                           ---------                       -                 
C rnd-1_family-         77 ---------CACTATGGGACACGGCCGTGGTGTAAATCCGTATTTTCACT 37

  scaffold1008|      26196 ATGGGATTCGGCCGTGGTGTAAATCCGTATTTCTAC 26231
                                 iv                        ii  
C rnd-1_family-         36 ATGGGACACGGCCGTGGTGTAAATCCGTATTTTCAC 1

Matrix = 20p43g.matrix
Kimura (with divCpGMod) = 3.52
Transitions / transversions = 3.00 (3/1)
Gap_init rate = 0.14 (19 / 134), avg. gap size = 1.00 (19 / 19)

796 5.61 10.28 0.00 scaffold1008|size27405 26151 26257 (1263) C rnd-1_family-24#Unknown (0) 118 1 m_b3181s001i136 81

  scaffold1008|      26151 ATTTTCACTATGGGACACGGCCGTGGTGAAATCCGTATTTTCACTATGGG 26200
                                                                             
C rnd-1_family-        118 ATTTTCACTATGGGACACGGCCGTGGTGAAATCCGTATTTTCACTATGGG 69

  scaffold1008|      26201 ATTCGGCCGTGGTGTAAATCCGTATTTCTACTAT-----------GTGGT 26239
                            iv                        ii     -----------     
C rnd-1_family-         68 ACACGGCCGTGGTGTAAATCCGTATTTTCACTATGGGACACGGCCGTGGT 19

  scaffold1008|      26240 GTAAGTCTGTATTTTCAC 26257
                               i  i          
C rnd-1_family-         18 GTAAATCCGTATTTTCAC 1

Matrix = 20p43g.matrix
Kimura (with divCpGMod) = 4.97
Transitions / transversions = 5.00 (5/1)
Gap_init rate = 0.01 (1 / 106), avg. gap size = 11.00 (11 / 1)

729 7.21 0.69 22.88 scaffold1008|size27405 26187 26330 (1190) C rnd-1_family-24#Unknown (0) 118 1 m_b3181s001i137 81

  scaffold1008|      26187 ATTTTCACTATGGGATTCGGCCGTGGTGTAAATCCGTATTTCTACTATGT 26236
                                          iv           ----------------------
C rnd-1_family-        118 ATTTTCACTATGGGACACGGCCGTGGTG---------------------- 91

  scaffold1008|      26237 GGTGTAAGTCTGTATTTTCACTATGGGACATGGCCGTGGTGTAAATCTGT 26286
                           -----  i  i                   i                i  
C rnd-1_family-         90 -----AAATCCGTATTTTCACTATGGGACACGGCCGTGGTGTAAATCCGT 46

  scaffold1008|      26287 ATTTTCACTATGGGATACGGCCGTGTTG-AAATCCGTATTTTCAC 26330
                                          i         v  -                
C rnd-1_family-         45 ATTTTCACTATGGGACACGGCCGTGGTGTAAATCCGTATTTTCAC 1

Matrix = 20p43g.matrix
Kimura (with divCpGMod) = 4.69
Transitions / transversions = 3.00 (6/2)
Gap_init rate = 0.20 (28 / 143), avg. gap size = 1.00 (28 / 28)

957 4.28 0.85 0.85 scaffold1008|size27405 26250 26367 (1153) C rnd-1_family-24#Unknown (0) 118 1 m_b3181s001i138 81

  scaffold1008|      26250 ATTTTCACTATGGGACATGGCCGTGGTGTAAATCTGTATTTTCACTATGG 26299
                                            i          -     i               
C rnd-1_family-        118 ATTTTCACTATGGGACACGGCCGTGGTG-AAATCCGTATTTTCACTATGG 70

  scaffold1008|      26300 GATACGGCCGTGTTG-AAATCCGTATTTTCACTATGAGACACGGCCGTGG 26348
                             i         v  -                    i             
C rnd-1_family-         69 GACACGGCCGTGGTGTAAATCCGTATTTTCACTATGGGACACGGCCGTGG 20

  scaffold1008|      26349 TGTAAATCCGTATTTTCAC 26367
                                              
C rnd-1_family-         19 TGTAAATCCGTATTTTCAC 1

Matrix = 20p43g.matrix
Kimura (with divCpGMod) = 2.79
Transitions / transversions = 4.00 (4/1)
Gap_init rate = 0.02 (2 / 117), avg. gap size = 1.00 (2 / 2)

884 4.50 5.41 0.00 scaffold1008|size27405 26287 26397 (1123) C rnd-1_family-24#Unknown (0) 118 2 m_b3181s001i139 81

  scaffold1008|      26287 ATTTTCACTATGGGATACGGCCGTGTTGAAATCCGTATTTTCACTATGAG 26336
                                          i         v                      i 
C rnd-1_family-        118 ATTTTCACTATGGGACACGGCCGTGGTGAAATCCGTATTTTCACTATGGG 69

  scaffold1008|      26337 ACACGGCCGTGGTGTAAATCCGTATTTTCACTATG------AGCCGTGGT 26380
                                                              ------i        
C rnd-1_family-         68 ACACGGCCGTGGTGTAAATCCGTATTTTCACTATGGGACACGGCCGTGGT 19

  scaffold1008|      26381 GTAAATCCGTTTTTTCA 26397
                                     v      
C rnd-1_family-         18 GTAAATCCGTATTTTCA 2

Matrix = 20p43g.matrix
Kimura (with divCpGMod) = 3.79
Transitions / transversions = 1.50 (3/2)
Gap_init rate = 0.01 (1 / 110), avg. gap size = 6.00 (6 / 1)

858 3.67 5.45 0.87 scaffold1008|size27405 26323 26432 (1088) C rnd-1_family-24#Unknown (0) 118 4 m_b3181s001i140 81

  scaffold1008|      26323 ATTTTCACTATGAGACACGGCCGTGGTGTAAATCCGTATTTTCACTATGA 26372
                                       i               -                    i
C rnd-1_family-        118 ATTTTCACTATGGGACACGGCCGTGGTG-AAATCCGTATTTTCACTATGG 70

  scaffold1008|      26373 G------CCGTGGTGTAAATCCGTTTTTTCATTATGGGACACGGCCGTGG 26416
                            ------                 v      i                  
C rnd-1_family-         69 GACACGGCCGTGGTGTAAATCCGTATTTTCACTATGGGACACGGCCGTGG 20

  scaffold1008|      26417 TGTAAATCCGTATTTT 26432
                                           
C rnd-1_family-         19 TGTAAATCCGTATTTT 4

Matrix = 20p43g.matrix
Kimura (with divCpGMod) = 3.78
Transitions / transversions = 3.00 (3/1)
Gap_init rate = 0.02 (2 / 109), avg. gap size = 3.50 (7 / 2)

817 5.32 0.00 18.80 scaffold1008|size27405 26392 26530 (990) C rnd-1_family-24#Unknown (1) 117 1 m_b3181s001i142 81

  scaffold1008|      26392 TTTTCATTATGGGACACGGCCGTGGTGTAAATCCGTATTTTGTGTAAATC 26441
                                 i                    ------------------     
C rnd-1_family-        117 TTTTCACTATGGGACACGGCCGTGGTG------------------AAATC 86

  scaffold1008|      26442 CGTATTCTCACTATGGGACACAGCTGTGGTGTAAATCTGTACGTATTCTC 26491
                                 i              i  i            ----      i  
C rnd-1_family-         85 CGTATTTTCACTATGGGACACGGCCGTGGTGTAAATC----CGTATTTTC 40

  scaffold1008|      26492 ACTATGGGACACGGCCGTGGTGTAAATCCGTATTTTGAC 26530
                                                               v  
C rnd-1_family-         39 ACTATGGGACACGGCCGTGGTGTAAATCCGTATTTTCAC 1

Matrix = 20p43g.matrix
Kimura (with divCpGMod) = 3.70
Transitions / transversions = 5.00 (5/1)
Gap_init rate = 0.16 (22 / 138), avg. gap size = 1.00 (22 / 22)

658 8.53 0.00 5.32 scaffold1008|size27405 26445 26543 (977) C rnd-1_family-24#Unknown (0) 118 25 m_b3181s001i143 81

  scaffold1008|      26445 ATTCTCACTATGGGACACAGCTGTGGTGTAAATCTGTACGTATTCTCACT 26494
                              i              i  i      -     ----      i     
C rnd-1_family-        118 ATTTTCACTATGGGACACGGCCGTGGTG-AAATC----CGTATTTTCACT 74

  scaffold1008|      26495 ATGGGACACGGCCGTGGTGTAAATCCGTATTTTGACTATTGGAAATGGC 26543
                                                            v     v   v i   
C rnd-1_family-         73 ATGGGACACGGCCGTGGTGTAAATCCGTATTTTCACTATGGGACACGGC 25

Matrix = 20p43g.matrix
Kimura (with divCpGMod) = 5.86
Transitions / transversions = 1.67 (5/3)
Gap_init rate = 0.05 (5 / 98), avg. gap size = 1.00 (5 / 5)


448 14.69 8.57 2.70 scaffold1008|size27405 24278 24382 (3138) rnd-1_family-34#Unknown 2 112 (25) m_b3181s001i82 85

  scaffold1008|      24278 AATGGCC---GTGTAAATCGTGTATTTTCACT---TTAGGACACGGCCGT 24321
                             i    ---         -i           --- i ii i --ii   
  rnd-1_family-          2 AACGGCCATAGTGTAAATC-CGTATTTTCACTATGTCAAAATA--ATCGT 48

  scaffold1008|      24322 --GTGTAAATCCATATTTTCACTATGGGACACCGCCGTGGTGTTAATCCG 24369
                           --          i             vv v  v     i    v      
  rnd-1_family-         49 TAGTGTAAATCCGTATTTTCACTATGTCAAACGGCCGTAGTGTAAATCCG 98

  scaffold1008|      24370 TATTTTC-ACTATG 24382
                                  -      
  rnd-1_family-         99 TATTTTCAACTATG 112

Matrix = 20p43g.matrix
Kimura (with divCpGMod) = 13.25
Transitions / transversions = 2.00 (10/5)
Gap_init rate = 0.07 (7 / 104), avg. gap size = 1.71 (12 / 7)

647 6.74 1.11 1.11 scaffold1008|size27405 24286 24375 (3145) rnd-1_family-27#Unknown 1 90 (9) m_b3181s001i83 85

  scaffold1008|      24286 TGTAAATCGTGTATTTTCACTTTAGGACACGGCCGTG-TGTAAATCCATA 24334
                                   -i           v i             -         i  
  rnd-1_family-          1 TGTAAATC-CGTATTTTCACTATGGGACACGGCCGTGGTGTAAATCCGTA 49

  scaffold1008|      24335 TTTTCACTATGGGACACCGCCGTGGTGTTAATCCGTATTTT 24375
                                            v          v            
  rnd-1_family-         50 TTTTCACTATGGGACACGGCCGTGGTGTAAATCCGTATTTT 90

Matrix = 20p43g.matrix
Kimura (with divCpGMod) = 4.87
Transitions / transversions = 1.00 (3/3)
Gap_init rate = 0.02 (2 / 89), avg. gap size = 1.00 (2 / 2)


491 9.75 14.89 1.89 scaffold1008|size27405 24391 24484 (3036) rnd-1_family-34#Unknown 7 112 (25) m_b3181s001i86 86

  scaffold1008|      24391 CCATGTTGAAAATCCGTATTTTCACTATGT-------------GGTGTAA 24427
                               iv  v                     -------------i      
  rnd-1_family-          7 CCATAGTGTAAATCCGTATTTTCACTATGTCAAAATAATCGTTAGTGTAA 56

  scaffold1008|      24428 AAATCTGTATTTTCACTATGGGACACGGCCGTGGTGTAAATCCGTATTTT 24477
                            --  i              vv v        i                 
  rnd-1_family-         57 A--TCCGTATTTTCACTATGTCAAACGGCCGTAGTGTAAATCCGTATTTT 104

  scaffold1008|      24478 C-ACTATG 24484
                            -      
  rnd-1_family-        105 CAACTATG 112

Matrix = 20p43g.matrix
Kimura (with divCpGMod) = 9.37
Transitions / transversions = 0.80 (4/5)
Gap_init rate = 0.04 (4 / 93), avg. gap size = 4.00 (16 / 4)


528 19.83 3.31 0.00 scaffold1008|size27405 24452 24572 (2948) rnd-1_family-34#Unknown 3 127 (10) m_b3181s001i89 87

  scaffold1008|      24452 ACGGCCGTGGTGTAAATCCGTATTTTCACTATGG-GACACGGCCGT-GGT 24499
                                 i i                        v-i v iiii   -i  
  rnd-1_family-          3 ACGGCCATAGTGTAAATCCGTATTTTCACTATGTCAAAATAATCGTTAGT 52

  scaffold1008|      24500 G-AAATCCGTATTTTCACTATTGGACGCGGCCATGGTGTAAATCCGTATT 24548
                            -                   vvv vi     i i               
  rnd-1_family-         53 GTAAATCCGTATTTTCACTATGTCAAACGGCCGTAGTGTAAATCCGTATT 102

  scaffold1008|      24549 TTC-ACTATGGGAAAGCGGCCGTGG 24572
                              -      vv   iiiii     
  rnd-1_family-        103 TTCAACTATGTCAAAATAATCGTGG 127

Matrix = 20p43g.matrix
Kimura (with divCpGMod) = 22.51
Transitions / transversions = 2.00 (16/8)
Gap_init rate = 0.03 (4 / 120), avg. gap size = 1.00 (4 / 4)


690 9.64 2.36 10.17 scaffold1008|size27405 23757 23883 (3637) C rnd-1_family-24#Unknown (0) 118 1 m_b3181s001i66 81

  scaffold1008|      23757 ATTTTTACTATGGGAAGCGGCCGTGGGGAGATTGTGGTGTAAATCCGTAT 23806
                                i         vi         v  ------------         
C rnd-1_family-        118 ATTTTCACTATGGGACACGGCCGTGGTGA------------AATCCGTAT 81

  scaffold1008|      23807 TTTGACTATGGGAATCGACCATGGTGTAAATCCG--TTTCGACTATGGGA 23854
                              v         vv  i  i             --   iv         
C rnd-1_family-         80 TTTCACTATGGGACACGGCCGTGGTGTAAATCCGTATTTTCACTATGGGA 31

  scaffold1008|      23855 CACGGCCGTGG-GTAAATCCGTATTTTCAC 23883
                                      -                  
C rnd-1_family-         30 CACGGCCGTGGTGTAAATCCGTATTTTCAC 1

Matrix = 20p43g.matrix
Kimura (with divCpGMod) = 9.34
Transitions / transversions = 0.83 (5/6)
Gap_init rate = 0.11 (14 / 126), avg. gap size = 1.07 (15 / 14)

774 7.90 1.72 1.72 scaffold1008|size27405 23841 23956 (3564) C rnd-1_family-24#Unknown (2) 116 1 m_b3181s001i68 81

  scaffold1008|      23841 TTTCGACTATGGGACACGGCCGTGGGTAAATCCGTATTTTCACTATGAGA 23890
                               -                    vv                    i  
C rnd-1_family-        116 TTTC-ACTATGGGACACGGCCGTGGTGAAATCCGTATTTTCACTATGGGA 68

  scaffold1008|      23891 C-CGCGACGTGGTGTAAATCCGTATTTTCACTATGGAA-ACAGCCGTGGT 23938
                            -  - v                             i -  i        
C rnd-1_family-         67 CACG-GCCGTGGTGTAAATCCGTATTTTCACTATGGGACACGGCCGTGGT 19

  scaffold1008|      23939 GTGAATCCCAATTTTCAC 23956
                             i     vv        
C rnd-1_family-         18 GTAAATCCGTATTTTCAC 1

Matrix = 20p43g.matrix
Kimura (with divCpGMod) = 7.47
Transitions / transversions = 0.80 (4/5)
Gap_init rate = 0.03 (4 / 115), avg. gap size = 1.00 (4 / 4)

719 10.44 2.56 1.69 scaffold1008|size27405 23876 23992 (3528) C rnd-1_family-24#Unknown (0) 118 1 m_b3181s001i69 81

  scaffold1008|      23876 ATTTTCACTATGAGAC-CGCGACGTGGTGTAAATCCGTATTTTCACTATG 23924
                                       i   -  - v       -                    
C rnd-1_family-        118 ATTTTCACTATGGGACACG-GCCGTGGTG-AAATCCGTATTTTCACTATG 71

  scaffold1008|      23925 GAA-ACAGCCGTGGTGTGAATCCCAATTTTCACTATAGAA-ACTGCCGTG 23972
                            i -  i          i     vv           i i -  v      
C rnd-1_family-         70 GGACACGGCCGTGGTGTAAATCCGTATTTTCACTATGGGACACGGCCGTG 21

  scaffold1008|      23973 GTGTAAATCCATACTTTCAC 23992
                                     i  i      
C rnd-1_family-         20 GTGTAAATCCGTATTTTCAC 1

Matrix = 20p43g.matrix
Kimura (with divCpGMod) = 9.50
Transitions / transversions = 2.00 (8/4)
Gap_init rate = 0.04 (5 / 116), avg. gap size = 1.00 (5 / 5)

788 10.35 1.71 0.85 scaffold1008|size27405 23913 24029 (3491) C rnd-1_family-24#Unknown (0) 118 1 m_b3181s001i70 81

  scaffold1008|      23913 ATTTTCACTATGGAA-ACAGCCGTGGTGTGAATCCCAATTTTCACTATAG 23961
                                        i -  i         -i     vv           i 
C rnd-1_family-        118 ATTTTCACTATGGGACACGGCCGTGGTG-AAATCCGTATTTTCACTATGG 70

  scaffold1008|      23962 AA-ACTGCCGTGGTGTAAATCCATACTTTCACTATGGGACACGGCCGTGG 24010
                           i -  v                i  i                        
C rnd-1_family-         69 GACACGGCCGTGGTGTAAATCCGTATTTTCACTATGGGACACGGCCGTGG 20

  scaffold1008|      24011 TGTAAATTCGAATTTTCAC 24029
                                  i  v        
C rnd-1_family-         19 TGTAAATCCGTATTTTCAC 1

Matrix = 20p43g.matrix
Kimura (with divCpGMod) = 9.41
Transitions / transversions = 2.00 (8/4)
Gap_init rate = 0.03 (3 / 116), avg. gap size = 1.00 (3 / 3)

762 7.96 4.39 0.85 scaffold1008|size27405 23949 24062 (3458) C rnd-1_family-24#Unknown (0) 118 1 m_b3181s001i71 81

  scaffold1008|      23949 ATTTTCACTATAGAA-ACTGCCGTGGTGTAAATCCATACTTTCACTATGG 23997
                                      i i -  v         -      i  i           
C rnd-1_family-        118 ATTTTCACTATGGGACACGGCCGTGGTG-AAATCCGTATTTTCACTATGG 70

  scaffold1008|      23998 GACACGGCCGTGGTGTAAATTCGAATTTTCACTATGGG--ACGGCC--GG 24043
                                               i  v              --      --  
C rnd-1_family-         69 GACACGGCCGTGGTGTAAATCCGTATTTTCACTATGGGACACGGCCGTGG 20

  scaffold1008|      24044 TGTAAATCCCAATTTTCAC 24062
                                    vv        
C rnd-1_family-         19 TGTAAATCCGTATTTTCAC 1

Matrix = 20p43g.matrix
Kimura (with divCpGMod) = 7.55
Transitions / transversions = 1.25 (5/4)
Gap_init rate = 0.04 (4 / 113), avg. gap size = 1.50 (6 / 4)

606 10.90 7.21 0.85 scaffold1008|size27405 23985 24095 (3425) C rnd-1_family-24#Unknown (0) 118 1 m_b3181s001i72 81

  scaffold1008|      23985 ACTTTCACTATGGGACACGGCCGTGGTGTAAATTCGAATTTTCACTATGG 24034
                            i                          -    i  v             
C rnd-1_family-        118 ATTTTCACTATGGGACACGGCCGTGGTG-AAATCCGTATTTTCACTATGG 70

  scaffold1008|      24035 GAC--GGCCG--GTGTAAATCCCAATTTTCACT---GGAAGCGGATGTGG 24077
                              --     --          vv         ---   vi   vi    
C rnd-1_family-         69 GACACGGCCGTGGTGTAAATCCGTATTTTCACTATGGGACACGGCCGTGG 20

  scaffold1008|      24078 T-CAACTCCGTATTTTGAC 24095
                            -i  v          v  
C rnd-1_family-         19 TGTAAATCCGTATTTTCAC 1

Matrix = 20p43g.matrix
Kimura (with divCpGMod) = 10.84
Transitions / transversions = 0.71 (5/7)
Gap_init rate = 0.05 (5 / 110), avg. gap size = 1.80 (9 / 5)

577 12.96 9.26 0.00 scaffold1008|size27405 24055 24162 (3358) C rnd-1_family-24#Unknown (0) 118 1 m_b3181s001i76 81

  scaffold1008|      24055 ATTTTCACT---GGAAGCGGATGTGGTCAACTCCGTATTTTGACTATGGG 24101
                                    ---   vi   vi     v  v          v        
C rnd-1_family-        118 ATTTTCACTATGGGACACGGCCGTGGTGAAATCCGTATTTTCACTATGGG 69

  scaffold1008|      24102 AAACGACCGTGGTGAAAATCCGAATGTTGACTATGG---ACGAC----GT 24144
                            v   i        v       v  v  v       ---   i ----  
C rnd-1_family-         68 ACACGGCCGTGGTGTAAATCCGTATTTTCACTATGGGACACGGCCGTGGT 19

  scaffold1008|      24145 GTAAATCCGTATTTTCAC 24162
                                             
C rnd-1_family-         18 GTAAATCCGTATTTTCAC 1

Matrix = 20p43g.matrix
Kimura (with divCpGMod) = 13.25
Transitions / transversions = 0.40 (4/10)
Gap_init rate = 0.03 (3 / 107), avg. gap size = 3.33 (10 / 3)

658 5.50 8.04 2.54 scaffold1008|size27405 24125 24236 (3284) C rnd-1_family-24#Unknown (0) 118 1 m_b3181s001i78 81

  scaffold1008|      24125 ATGTTGACTATGG---ACGAC----GTGTAAATCCGTATTTTCACTATGG 24167
                             v  v       ---   i ----   -                     
C rnd-1_family-        118 ATTTTCACTATGGGACACGGCCGTGGTG-AAATCCGTATTTTCACTATGG 70

  scaffold1008|      24168 GACCACGGCCGTGGTGTAATTCCA-ATTTTCACTATGGGACACGG-CGTG 24215
                              -               v   i-                    -   -
C rnd-1_family-         69 GAC-ACGGCCGTGGTGTAAATCCGTATTTTCACTATGGGACACGGCCGT- 22

  scaffold1008|      24216 GGTGTAAATCCCTATTTTCAC 24236
                                      v         
C rnd-1_family-         21 GGTGTAAATCCGTATTTTCAC 1

Matrix = 20p43g.matrix
Kimura (with divCpGMod) = 4.83
Transitions / transversions = 0.50 (2/4)
Gap_init rate = 0.06 (7 / 111), avg. gap size = 1.71 (12 / 7)

791 6.90 1.69 1.69 scaffold1008|size27405 24155 24272 (3248) C rnd-1_family-24#Unknown (0) 118 1 m_b3181s001i79 81

  scaffold1008|      24155 ATTTTCACTATGGGACCACGGCCGTGGTGTAATTCCAATTTTCACTATGG 24204
                                           -            v   i vv             
C rnd-1_family-        118 ATTTTCACTATGGGAC-ACGGCCGTGGTGAAATCCGTATTTTCACTATGG 70

  scaffold1008|      24205 GACACGGC-GTGGGTGTAAATCCCTATTTTCACTATGGAA-ACGGCCCTT 24252
                                   -    -         v              i -      v v
C rnd-1_family-         69 GACACGGCCGTGG-TGTAAATCCGTATTTTCACTATGGGACACGGCCGTG 21

  scaffold1008|      24253 GTGTAAATCCGTATTTTCAC 24272
                                               
C rnd-1_family-         20 GTGTAAATCCGTATTTTCAC 1

Matrix = 20p43g.matrix
Kimura (with divCpGMod) = 7.24
Transitions / transversions = 0.33 (2/6)
Gap_init rate = 0.03 (4 / 117), avg. gap size = 1.00 (4 / 4)

683 6.30 6.14 2.54 scaffold1008|size27405 24192 24305 (3215) C rnd-1_family-24#Unknown (0) 118 1 m_b3181s001i80 81

  scaffold1008|      24192 ATTTTCACTATGGGACACGGC-GTGGGTGTAAATCCCTATTTTCACTATG 24240
                                                -    -  -      v             
C rnd-1_family-        118 ATTTTCACTATGGGACACGGCCGTGG-TG-AAATCCGTATTTTCACTATG 71

  scaffold1008|      24241 GAA-ACGGCCCTTGTGTAAATCCGTATTTTCACTATGGA--ATGGCC--- 24284
                            i -      v v                         i-- i    ---
C rnd-1_family-         70 GGACACGGCCGTGGTGTAAATCCGTATTTTCACTATGGGACACGGCCGTG 21

  scaffold1008|      24285 GTGTAAATCGTGTATTTTCAC 24305
                                    -i          
C rnd-1_family-         20 GTGTAAATC-CGTATTTTCAC 1

Matrix = 20p43g.matrix
Kimura (with divCpGMod) = 4.84
Transitions / transversions = 1.33 (4/3)
Gap_init rate = 0.06 (7 / 113), avg. gap size = 1.43 (10 / 7)

683 8.10 6.19 1.69 scaffold1008|size27405 24229 24341 (3179) C rnd-1_family-24#Unknown (0) 118 1 m_b3181s001i81 81

  scaffold1008|      24229 ATTTTCACTATGGAA-ACGGCCCTTGTGTAAATCCGTATTTTCACTATGG 24277
                                        i -      v v   -                     
C rnd-1_family-        118 ATTTTCACTATGGGACACGGCCGTGGTG-AAATCCGTATTTTCACTATGG 70

  scaffold1008|      24278 AAT--GGCCGTG---TAAATCGTGTATTTTCACTTTAGGACACGGCCGT- 24321
                           i i--       ---      -i           v i            -
C rnd-1_family-         69 GACACGGCCGTGGTGTAAATC-CGTATTTTCACTATGGGACACGGCCGTG 21

  scaffold1008|      24322 GTGTAAATCCATATTTTCAC 24341
                                     i         
C rnd-1_family-         20 GTGTAAATCCGTATTTTCAC 1

Matrix = 20p43g.matrix
Kimura (with divCpGMod) = 6.81
Transitions / transversions = 2.00 (6/3)
Gap_init rate = 0.05 (6 / 112), avg. gap size = 1.50 (9 / 6)

831 8.54 0.85 0.85 scaffold1008|size27405 24298 24415 (3105) C rnd-1_family-24#Unknown (0) 118 1 m_b3181s001i84 81

  scaffold1008|      24298 ATTTTCACTTTAGGACACGGCCGTGTGT-AAATCCATATTTTCACTATGG 24346
                                    v i             -  -      i              
C rnd-1_family-        118 ATTTTCACTATGGGACACGGCCGTG-GTGAAATCCGTATTTTCACTATGG 70

  scaffold1008|      24347 GACACCGCCGTGGTGTTAATCCGTATTTTCACTATGGGACACATCCATGT 24396
                                v          v                         iv  i  v
C rnd-1_family-         69 GACACGGCCGTGGTGTAAATCCGTATTTTCACTATGGGACACGGCCGTGG 20

  scaffold1008|      24397 TGAAAATCCGTATTTTCAC 24415
                             v                
C rnd-1_family-         19 TGTAAATCCGTATTTTCAC 1

Matrix = 20p43g.matrix
Kimura (with divCpGMod) = 6.52
Transitions / transversions = 0.67 (4/6)
Gap_init rate = 0.02 (2 / 117), avg. gap size = 1.00 (2 / 2)

672 7.46 10.00 2.54 scaffold1008|size27405 24334 24443 (3077) C rnd-1_family-24#Unknown (0) 118 1 m_b3181s001i85 81

  scaffold1008|      24334 ATTTTCACTATGGGACACCGCCGTGGTGTTAATCCGTATTTTCACTATGG 24383
                                             v         v-                    
C rnd-1_family-        118 ATTTTCACTATGGGACACGGCCGTGGTGA-AATCCGTATTTTCACTATGG 70

  scaffold1008|      24384 GACACATCCATGTTGAAAATCCGTATTTTCACTAT-----------GTGG 24422
                                iv  i  v  v                   -----------    
C rnd-1_family-         69 GACACGGCCGTGGTGTAAATCCGTATTTTCACTATGGGACACGGCCGTGG 20

  scaffold1008|      24423 TGTAAAAATCTGTATTTTCAC 24443
                              --     i          
C rnd-1_family-         19 TGT--AAATCCGTATTTTCAC 1

Matrix = 20p43g.matrix
Kimura (with divCpGMod) = 5.14
Transitions / transversions = 0.60 (3/5)
Gap_init rate = 0.04 (4 / 109), avg. gap size = 3.50 (14 / 4)

816 4.59 8.26 0.00 scaffold1008|size27405 24408 24516 (3004) C rnd-1_family-24#Unknown (0) 118 1 m_b3181s001i87 81

  scaffold1008|      24408 ATTTTCACTATGTG--------GTGTAAAAATCTGTATTTTCACTATGGG 24449
                                       v --------   vvi     i                
C rnd-1_family-        118 ATTTTCACTATGGGACACGGCCGTGGTGAAATCCGTATTTTCACTATGGG 69

  scaffold1008|      24450 ACACGGCCGTGGTGTAAATCCGTATTTTCACTATGGGACACGGCCGTGGT 24499
                                                                             
C rnd-1_family-         68 ACACGGCCGTGGTGTAAATCCGTATTTTCACTATGGGACACGGCCGTGGT 19

  scaffold1008|      24500 G-AAATCCGTATTTTCAC 24516
                            -                
C rnd-1_family-         18 GTAAATCCGTATTTTCAC 1

Matrix = 20p43g.matrix
Kimura (with divCpGMod) = 3.86
Transitions / transversions = 0.67 (2/3)
Gap_init rate = 0.02 (2 / 108), avg. gap size = 4.50 (9 / 2)

983 2.56 0.85 0.85 scaffold1008|size27405 24436 24553 (2967) C rnd-1_family-24#Unknown (0) 118 1 m_b3181s001i88 81

  scaffold1008|      24436 ATTTTCACTATGGGACACGGCCGTGGTGTAAATCCGTATTTTCACTATGG 24485
                                                       -                     
C rnd-1_family-        118 ATTTTCACTATGGGACACGGCCGTGGTG-AAATCCGTATTTTCACTATGG 70

  scaffold1008|      24486 GACACGGCCGTGGTG-AAATCCGTATTTTCACTATTGGACGCGGCCATGG 24534
                                          -                   v    i     i   
C rnd-1_family-         69 GACACGGCCGTGGTGTAAATCCGTATTTTCACTATGGGACACGGCCGTGG 20

  scaffold1008|      24535 TGTAAATCCGTATTTTCAC 24553
                                              
C rnd-1_family-         19 TGTAAATCCGTATTTTCAC 1

Matrix = 20p43g.matrix
Kimura (with divCpGMod) = 1.82
Transitions / transversions = 2.00 (2/1)
Gap_init rate = 0.02 (2 / 117), avg. gap size = 1.00 (2 / 2)

945 3.45 1.71 0.85 scaffold1008|size27405 24473 24589 (2931) C rnd-1_family-24#Unknown (0) 118 1 m_b3181s001i90 81

  scaffold1008|      24473 ATTTTCACTATGGGACACGGCCGTGGTGAAATCCGTATTTTCACTATTGG 24522
                                                                          v  
C rnd-1_family-        118 ATTTTCACTATGGGACACGGCCGTGGTGAAATCCGTATTTTCACTATGGG 69

  scaffold1008|      24523 ACGCGGCCATGGTGTAAATCCGTATTTTCACTATGGGAAAGCGGCCGTGG 24572
                             i     i                             v -         
C rnd-1_family-         68 ACACGGCCGTGGTGTAAATCCGTATTTTCACTATGGGACA-CGGCCGTGG 20

  scaffold1008|      24573 TGTAAATCC--ATTTTCAC 24589
                                    --        
C rnd-1_family-         19 TGTAAATCCGTATTTTCAC 1

Matrix = 20p43g.matrix
Kimura (with divCpGMod) = 2.72
Transitions / transversions = 1.00 (2/2)
Gap_init rate = 0.02 (2 / 116), avg. gap size = 1.50 (3 / 2)

819 4.38 3.45 1.69 scaffold1008|size27405 24509 24624 (2896) C rnd-1_family-24#Unknown (0) 118 1 m_b3181s001i91 81

  scaffold1008|      24509 ATTTTCACTATTGGACGCGGCCATGGTGTAAATCCGTATTTTCACTATGG 24558
                                      v    i     i     -                     
C rnd-1_family-        118 ATTTTCACTATGGGACACGGCCGTGGTG-AAATCCGTATTTTCACTATGG 70

  scaffold1008|      24559 GAAAGCGGCCGTGGTGTAAATCC--ATTTTCACTATGGGA-ACGGT-GTG 24604
                             v -                  --               -    i-   
C rnd-1_family-         69 GACA-CGGCCGTGGTGTAAATCCGTATTTTCACTATGGGACACGGCCGTG 21

  scaffold1008|      24605 GTGTAAATCCGTATTTTCAC 24624
                                               
C rnd-1_family-         20 GTGTAAATCCGTATTTTCAC 1

Matrix = 20p43g.matrix
Kimura (with divCpGMod) = 3.69
Transitions / transversions = 1.50 (3/2)
Gap_init rate = 0.04 (5 / 115), avg. gap size = 1.20 (6 / 5)

731 2.70 2.99 16.95 scaffold1008|size27405 24546 24679 (2841) C rnd-1_family-24#Unknown (0) 118 1 m_b3181s001i92 81

  scaffold1008|      24546 ATTTTCACTATGGGAAAGCGGCCGTGGTGTAAATCC--ATTTTCACTATG 24593
                                          v -           -      --            
C rnd-1_family-        118 ATTTTCACTATGGGACA-CGGCCGTGGTG-AAATCCGTATTTTCACTATG 71

  scaffold1008|      24594 GGA-ACGGT-GTGGTGTAAATCCGTATTTTCACTATGGGACACGGCCGTG 24641
                              -    i-                                    ----
C rnd-1_family-         70 GGACACGGCCGTGGTGTAAATCCGTATTTTCACTATGGGACACGGC---- 25

  scaffold1008|      24642 CTATGGAACACGTCCGTGGTGTAAATCCATATTTTCAC 24679
                           --------------              i         
C rnd-1_family-         24 --------------CGTGGTGTAAATCCGTATTTTCAC 1

Matrix = 20p43g.matrix
Kimura (with divCpGMod) = 1.87
Transitions / transversions = 2.00 (2/1)
Gap_init rate = 0.17 (23 / 133), avg. gap size = 1.04 (24 / 23)

723 14.42 0.00 0.90 scaffold1008|size27405 24642 24753 (2767) C rnd-1_family-24#Unknown (7) 111 1 m_b3181s001i94 81

  scaffold1008|      24642 CTATGGAACACGTCCGTGGTGTAAATCCATATTTTCACTATGGGAAATGG 24691
                                 i     v        -      i                v i  
C rnd-1_family-        111 CTATGGGACACGGCCGTGGTG-AAATCCGTATTTTCACTATGGGACACGG 63

  scaffold1008|      24692 CCAAAGTGTAAATCTGTATTTTCACCATGGGATACGTCTGTGTTGAAAAT 24741
                             ivi         i          i      i   v i   v  v    
C rnd-1_family-         62 CCGTGGTGTAAATCCGTATTTTCACTATGGGACACGGCCGTGGTGTAAAT 13

  scaffold1008|      24742 CTGTATTTTCAC 24753
                            i          
C rnd-1_family-         12 CCGTATTTTCAC 1

Matrix = 20p43g.matrix
Kimura (with divCpGMod) = 10.22
Transitions / transversions = 1.67 (10/6)
Gap_init rate = 0.01 (1 / 111), avg. gap size = 1.00 (1 / 1)

589 13.86 4.90 0.94 scaffold1008|size27405 24672 24773 (2747) C rnd-1_family-24#Unknown (0) 118 13 m_b3181s001i95 81

  scaffold1008|      24672 ATTTTCACTATGGGAAATGGCCAAAGTGTAAATCTGTATTTTCACCATGG 24721
                                          v i    ivi   -     i          i    
C rnd-1_family-        118 ATTTTCACTATGGGACACGGCCGTGGTG-AAATCCGTATTTTCACTATGG 70

  scaffold1008|      24722 GATACGTCTGTGTTGAAAATCTGTATTTTCACTATGG-----GTCCGTGG 24766
                             i   v i   v  v     i               ----- v      
C rnd-1_family-         69 GACACGGCCGTGGTGTAAATCCGTATTTTCACTATGGGACACGGCCGTGG 20

  scaffold1008|      24767 TGTAAAT 24773
                                  
C rnd-1_family-         19 TGTAAAT 13

Matrix = 20p43g.matrix
Kimura (with divCpGMod) = 10.05
Transitions / transversions = 1.33 (8/6)
Gap_init rate = 0.02 (2 / 101), avg. gap size = 3.00 (6 / 2)

489 9.62 4.10 23.30 scaffold1008|size27405 24709 24830 (2690) C rnd-1_family-24#Unknown (0) 118 16 m_b3181s001i97 81

  scaffold1008|      24709 ATTTTCACCATGGGATACGTCTGTGTTGAAAATCTGTATTTTCACTATGG 24758
                                   i      i   v i   v     -  i               
C rnd-1_family-        118 ATTTTCACTATGGGACACGGCCGTGGTGAAA-TCCGTATTTTCACTATGG 70

  scaffold1008|      24759 G-----TCCGTGGTGTAAATGTAAATCAGTATTATGTCTAAATCCGTATT 24803
                            -----v             -----------------------       
C rnd-1_family-         69 GACACGGCCGTGGTGTAAAT-----------------------CCGTATT 43

  scaffold1008|      24804 TTCACTATGGGACACGGCCGTTGCGTA 24830
                                                v i   
C rnd-1_family-         42 TTCACTATGGGACACGGCCGTGGTGTA 16

Matrix = 20p43g.matrix
Kimura (with divCpGMod) = 7.74
Transitions / transversions = 1.25 (5/4)
Gap_init rate = 0.21 (25 / 121), avg. gap size = 1.16 (29 / 25)

323 4.26 17.02 0.00 scaffold1008|size27405 24792 24838 (2682) C rnd-1_family-18#Unknown (2) 55 1 m_b3181s001i98 81

  scaffold1008|      24792 TAAATCCGTATTTTCACTATGGGACACGGCCGTTG--------CGTACTT 24833
                                                            v --------    i  
C rnd-1_family-         55 TAAATCCGTATTTTCACTATGGGACACGGCCGTGGTGTAAATCCGTATTT 6

  scaffold1008|      24834 TCACT 24838
                                
C rnd-1_family-          5 TCACT 1

Matrix = 20p43g.matrix
Kimura (with divCpGMod) = 4.39
Transitions / transversions = 1.00 (1/1)
Gap_init rate = 0.02 (1 / 46), avg. gap size = 8.00 (8 / 1)

671 4.71 11.21 0.85 scaffold1008|size27405 24801 24907 (2613) C rnd-1_family-24#Unknown (0) 118 1 m_b3181s001i99 81

  scaffold1008|      24801 ATTTTCACTATGGGACACGGCCGTTG-------CGTACTTTCAC--TGGG 24841
                                                   v -------    i      --    
C rnd-1_family-        118 ATTTTCACTATGGGACACGGCCGTGGTGAAATCCGTATTTTCACTATGGG 69

  scaffold1008|      24842 AC-CGCGACGTGGTGTAAAT-CGTATTTTCACTATGGGACGCGA-CGTGG 24888
                             -  - v            -                   i  i-     
C rnd-1_family-         68 ACACG-GCCGTGGTGTAAATCCGTATTTTCACTATGGGACACGGCCGTGG 20

  scaffold1008|      24889 TGTAAATCCGTATTTTCAC 24907
                                              
C rnd-1_family-         19 TGTAAATCCGTATTTTCAC 1

Matrix = 20p43g.matrix
Kimura (with divCpGMod) = 4.89
Transitions / transversions = 1.50 (3/2)
Gap_init rate = 0.06 (6 / 106), avg. gap size = 2.17 (13 / 6)

533 10.19 9.09 0.93 scaffold1008|size27405 24830 24928 (2592) C rnd-1_family-24#Unknown (0) 118 12 m_b3181s001i100 81

  scaffold1008|      24830 ACTTTCACT--GGGAC-CGCGACGTGGTGTAAATCGTATTTTCACTATGG 24876
                            i       --     -  - v       v  vi                
C rnd-1_family-        118 ATTTTCACTATGGGACACG-GCCGTGGTGAAATCCGTATTTTCACTATGG 70

  scaffold1008|      24877 GACGCGA-CGTGGTGTAAATCCGTATTTTCACTATGGGCCA-----GTGG 24920
                              i  i-                              v  -----    
C rnd-1_family-         69 GACACGGCCGTGGTGTAAATCCGTATTTTCACTATGGGACACGGCCGTGG 20

  scaffold1008|      24921 TATAATTC 24928
                            i   v  
C rnd-1_family-         19 TGTAAATC 12

Matrix = 20p43g.matrix
Kimura (with divCpGMod) = 11.00
Transitions / transversions = 1.00 (5/5)
Gap_init rate = 0.05 (5 / 98), avg. gap size = 2.00 (10 / 5)

553 11.21 10.19 0.85 scaffold1008|size27405 24864 24971 (2549) C rnd-1_family-24#Unknown (0) 118 1 m_b3181s001i101 81

  scaffold1008|      24864 ATTTTCACTATGGGACGCGAC-GTGGTGTAAATCCGTATTTTCACTATGG 24912
                                           i  i -      -                     
C rnd-1_family-        118 ATTTTCACTATGGGACACGGCCGTGGTG-AAATCCGTATTTTCACTATGG 70

  scaffold1008|      24913 GCCA-----GTGGTATAATTC---AATTTGACTTTGGGAAGCGACAGTGG 24954
                            v  -----     i   v  --- v   v   v     vi  i v    
C rnd-1_family-         69 GACACGGCCGTGGTGTAAATCCGTATTTTCACTATGGGACACGGCCGTGG 20

  scaffold1008|      24955 TGTAAATC--TATTTTCAC 24971
                                   --         
C rnd-1_family-         19 TGTAAATCCGTATTTTCAC 1

Matrix = 20p43g.matrix
Kimura (with divCpGMod) = 12.16
Transitions / transversions = 0.71 (5/7)
Gap_init rate = 0.05 (5 / 107), avg. gap size = 2.40 (12 / 5)

598 12.61 4.46 0.86 scaffold1008|size27405 24931 25042 (2478) C rnd-1_family-24#Unknown (2) 116 1 m_b3181s001i103 81

  scaffold1008|      24931 TTTGACTTTGGGAAGCGACAGTGGTGTAAATC--TATTTTCACTATGGAA 24978
                              v   v     vi  i v      -     --              i 
C rnd-1_family-        116 TTTCACTATGGGACACGGCCGTGGTG-AAATCCGTATTTTCACTATGGGA 68

  scaffold1008|      24979 -ACGGCCGTGGTGTAAATCTGTATTTTGACTTTAGG--ACGGCCGTGGTG 25025
                           -                  i       v   v i  --            
C rnd-1_family-         67 CACGGCCGTGGTGTAAATCCGTATTTTCACTATGGGACACGGCCGTGGTG 18

  scaffold1008|      25026 AAAATCCGAATTTTGAC 25042
                           v       v     v  
C rnd-1_family-         17 TAAATCCGTATTTTCAC 1

Matrix = 20p43g.matrix
Kimura (with divCpGMod) = 12.84
Transitions / transversions = 0.56 (5/9)
Gap_init rate = 0.04 (4 / 111), avg. gap size = 1.50 (6 / 4)

681 11.40 3.48 0.85 scaffold1008|size27405 24964 25078 (2442) C rnd-1_family-24#Unknown (0) 118 1 m_b3181s001i104 81

  scaffold1008|      24964 ATTTTCACTATGGAA-ACGGCCGTGGTGTAAATCTGTATTTTGACTTTAG 25012
                                        i -            -     i       v   v i 
C rnd-1_family-        118 ATTTTCACTATGGGACACGGCCGTGGTG-AAATCCGTATTTTCACTATGG 70

  scaffold1008|      25013 GAC--GGCCGTGGTGAAAATCCGAATTTTGACTATGGAAAGCGAC-GTGG 25059
                              --          v       v     v       i vi  i -    
C rnd-1_family-         69 GACACGGCCGTGGTGTAAATCCGTATTTTCACTATGGGACACGGCCGTGG 20

  scaffold1008|      25060 TGTAAATCCCTATTTTCAC 25078
                                    v         
C rnd-1_family-         19 TGTAAATCCGTATTTTCAC 1

Matrix = 20p43g.matrix
Kimura (with divCpGMod) = 11.45
Transitions / transversions = 0.86 (6/7)
Gap_init rate = 0.04 (4 / 114), avg. gap size = 1.25 (5 / 4)

641 10.71 4.42 0.85 scaffold1008|size27405 25000 25112 (2408) C rnd-1_family-24#Unknown (0) 118 2 m_b3181s001i105 81

  scaffold1008|      25000 ATTTTGACTTTAGGAC--GGCCGTGGTGAAAATCCGAATTTTGACTATGG 25047
                                v   v i    --             -    v     v       
C rnd-1_family-        118 ATTTTCACTATGGGACACGGCCGTGGTGAAA-TCCGTATTTTCACTATGG 70

  scaffold1008|      25048 AAAGCGAC-GTGGTGTAAATCCCTATTTTCACTATGGGACACGGCAGTGG 25096
                           i vi  i -             v                      v    
C rnd-1_family-         69 GACACGGCCGTGGTGTAAATCCGTATTTTCACTATGGGACACGGCCGTGG 20

  scaffold1008|      25097 TGTAAAT-TG-ATTTTCA 25112
                                  -i -       
C rnd-1_family-         19 TGTAAATCCGTATTTTCA 2

Matrix = 20p43g.matrix
Kimura (with divCpGMod) = 10.63
Transitions / transversions = 0.71 (5/7)
Gap_init rate = 0.04 (5 / 112), avg. gap size = 1.20 (6 / 5)

505 10.28 10.19 0.85 scaffold1008|size27405 25071 25178 (2342) C rnd-1_family-24#Unknown (0) 118 1 m_b3181s001i106 81

  scaffold1008|      25071 ATTTTCACTATGGGACACGGCAGTGGTGTAAATTG-ATTTTCA--ATGGT 25117
                                                v      v  vii -       --    v
C rnd-1_family-        118 ATTTTCACTATGGGACACGGCCGTGGTGAAATCCGTATTTTCACTATGGG 69

  scaffold1008|      25118 ---TGG-CGTGGTGTAAATCCGTA--TTCACTTTAGGACCGCGGCCGTGT 25161
                           ---i  -                 --      v i   - i        v
C rnd-1_family-         68 ACACGGCCGTGGTGTAAATCCGTATTTTCACTATGGGA-CACGGCCGTGG 20

  scaffold1008|      25162 TG-AAAT-CGTATTTTCAC 25178
                             -    -           
C rnd-1_family-         19 TGTAAATCCGTATTTTCAC 1

Matrix = 20p43g.matrix
Kimura (with divCpGMod) = 9.13
Transitions / transversions = 0.83 (5/6)
Gap_init rate = 0.07 (8 / 107), avg. gap size = 1.50 (12 / 8)

653 8.65 2.83 1.87 scaffold1008|size27405 25138 25243 (2277) C rnd-1_family-24#Unknown (3) 115 9 m_b3181s001i109 81

  scaffold1008|      25138 TTCACTTTAGGACCGCGGCCGTGTTGAAATC-GTATTTTCACT--GGGAC 25184
                                 v i    -i        v       -           --     
C rnd-1_family-        115 TTCACTATGGGAC-ACGGCCGTGGTGAAATCCGTATTTTCACTATGGGAC 67

  scaffold1008|      25185 ACTGCCGTGGTGTTAATCCTTATTTTCACTATGGGACACGCGACGTGGTG 25234
                             v          v     v                    - v       
C rnd-1_family-         66 ACGGCCGTGGTGTAAATCCGTATTTTCACTATGGGACACG-GCCGTGGTG 18

  scaffold1008|      25235 TAAATCCAT 25243
                                  i 
C rnd-1_family-         17 TAAATCCGT 9

Matrix = 20p43g.matrix
Kimura (with divCpGMod) = 8.23
Transitions / transversions = 0.50 (3/6)
Gap_init rate = 0.04 (4 / 105), avg. gap size = 1.25 (5 / 4)

424 3.20 25.51 4.24 scaffold1008|size27405 25206 25303 (2217) C rnd-1_family-24#Unknown (0) 118 1 m_b3181s001i111 81

  scaffold1008|      25206 ATTTTCACTATGGGACACGCGACGTGGTGTAAATCC-----------ATG 25244
                                              - v       -      -----------   
C rnd-1_family-        118 ATTTTCACTATGGGACACG-GCCGTGGTG-AAATCCGTATTTTCACTATG 71

  scaffold1008|      25245 GGACAC-GCCGTGTGTG-AAATCTGTATTTTCAC-AT-----------GT 25280
                                 -      -   -     i          -  -----------  
C rnd-1_family-         70 GGACACGGCCGTG-GTGTAAATCCGTATTTTCACTATGGGACACGGCCGT 22

  scaffold1008|      25281 GGTGTAAATCTGTGTATTTTCAC 25303
                                     --i          
C rnd-1_family-         21 GGTGTAAATC--CGTATTTTCAC 1

Matrix = 20p43g.matrix
Kimura (with divCpGMod) = 1.30
Transitions / transversions = 2.00 (2/1)
Gap_init rate = 0.10 (10 / 97), avg. gap size = 3.00 (30 / 10)

577 6.30 13.27 2.78 scaffold1008|size27405 25240 25337 (2183) C rnd-1_family-24#Unknown (7) 111 4 m_b3181s001i112 81

  scaffold1008|      25240 CCATGGGACACG-CCGTGTGTGAAATCTGTATTTTCAC-ATG-------- 25279
                            i          -     -        i          -   --------
C rnd-1_family-        111 CTATGGGACACGGCCGTG-GTGAAATCCGTATTTTCACTATGGGACACGG 63

  scaffold1008|      25280 ---TGGTGTAAATCTGTGTATTTTCACTATAGGACATGGCCGTGGTGTGA 25326
                           ---           i  --           i     i           i 
C rnd-1_family-         62 CCGTGGTGTAAATCCGT--ATTTTCACTATGGGACACGGCCGTGGTGTAA 15

  scaffold1008|      25327 ATCCGTATTTT 25337
                                      
C rnd-1_family-         14 ATCCGTATTTT 4

Matrix = 20p43g.matrix
Kimura (with divCpGMod) = 3.60
Transitions / transversions = 1.00 (6/0)
Gap_init rate = 0.07 (7 / 97), avg. gap size = 2.29 (16 / 7)

806 5.24 0.74 15.25 scaffold1008|size27405 25296 25430 (2090) C rnd-1_family-24#Unknown (0) 118 1 m_b3181s001i114 81

  scaffold1008|      25296 ATTTTCACTATAGGACATGGCCGTGGTGTGAATCCGTATTTTTCACTATG 25345
                                      i     i          -i        -           
C rnd-1_family-        118 ATTTTCACTATGGGACACGGCCGTGGTG-AAATCCGTA-TTTTCACTATG 71

  scaffold1008|      25346 GGACACGACCGTGGTGTAAATCTGTATTTTGTGTAAATCAATTTTTCACT 25395
                                  i              i   ----------------        
C rnd-1_family-         70 GGACACGGCCGTGGTGTAAATCCGTA----------------TTTTCACT 37

  scaffold1008|      25396 ATGGGACACAGCCGTGGTG-AAATCCGTATTTTCAC 25430
                                    i         -                
C rnd-1_family-         36 ATGGGACACGGCCGTGGTGTAAATCCGTATTTTCAC 1

Matrix = 20p43g.matrix
Kimura (with divCpGMod) = 2.90
Transitions / transversions = 1.00 (6/0)
Gap_init rate = 0.14 (19 / 134), avg. gap size = 1.00 (19 / 19)

824 3.62 0.77 14.91 scaffold1008|size27405 25335 25464 (2056) C rnd-1_family-24#Unknown (1) 117 4 m_b3181s001i115 81

  scaffold1008|      25335 TTTTCACTATGGGACACGACCGTGGTGTAAATCTGTATTTTGTGTAAATC 25384
                                             i        -     i       ---------
C rnd-1_family-        117 TTTTCACTATGGGACACGGCCGTGGTG-AAATCCGTATTTT--------- 78

  scaffold1008|      25385 AATTTTTCACTATGGGACACAGCCGTGGTG-AAATCCGTATTTTCACTAT 25433
                           -------             i         -                   
C rnd-1_family-         77 -------CACTATGGGACACGGCCGTGGTGTAAATCCGTATTTTCACTAT 35

  scaffold1008|      25434 GGGACATGGCCGTGGTGTAAATCCGTATTTT 25464
                                 i                        
C rnd-1_family-         34 GGGACACGGCCGTGGTGTAAATCCGTATTTT 4

Matrix = 20p43g.matrix
Kimura (with divCpGMod) = 1.16
Transitions / transversions = 1.00 (4/0)
Gap_init rate = 0.14 (18 / 129), avg. gap size = 1.00 (18 / 18)

815 2.68 2.29 14.53 scaffold1008|size27405 25388 25518 (2002) C rnd-1_family-24#Unknown (1) 117 1 m_b3181s001i116 81

  scaffold1008|      25388 TTTTCACTATGGGACACAGCCGTGGTGAAATCCGTATTTTCACTATGGGA 25437
                                            i                                
C rnd-1_family-        117 TTTTCACTATGGGACACGGCCGTGGTGAAATCCGTATTTTCACTATGGGA 68

  scaffold1008|      25438 CATGGCCGTGGTGTAAATCCGTATTTTGTGTAAATCCGTATTTTCACTAT 25487
                             i                    -----------------          
C rnd-1_family-         67 CACGGCCGTGGTGTAAATCCGTA-----------------TTTTCACTAT 35

  scaffold1008|      25488 GGGACACGA-CGTGGTG-AAAT-CGTATTTTCAC 25518
                                   i-       -    -           
C rnd-1_family-         34 GGGACACGGCCGTGGTGTAAATCCGTATTTTCAC 1

Matrix = 20p43g.matrix
Kimura (with divCpGMod) = 1.06
Transitions / transversions = 1.00 (3/0)
Gap_init rate = 0.15 (20 / 130), avg. gap size = 1.00 (20 / 20)

712 4.51 3.82 15.25 scaffold1008|size27405 25423 25553 (1967) C rnd-1_family-24#Unknown (0) 118 1 m_b3181s001i117 81

  scaffold1008|      25423 ATTTTCACTATGGGACATGGCCGTGGTGTAAATCCGTATTTTGTGTAAAT 25472
                                            i          ------------------    
C rnd-1_family-        118 ATTTTCACTATGGGACACGGCCGTGGTG------------------AAAT 87

  scaffold1008|      25473 CCGTATTTTCACTATGGGACACGA-CGTGGTG-AAAT-CGTATTTTCACT 25519
                                                  i-       -    -            
C rnd-1_family-         86 CCGTATTTTCACTATGGGACACGGCCGTGGTGTAAATCCGTATTTTCACT 37

  scaffold1008|      25520 A-GGGACA-AACCGTGGTGTAAATCTGTATTTTCAC 25553
                            -      -ii              i          
C rnd-1_family-         36 ATGGGACACGGCCGTGGTGTAAATCCGTATTTTCAC 1

Matrix = 20p43g.matrix
Kimura (with divCpGMod) = 2.08
Transitions / transversions = 1.00 (5/0)
Gap_init rate = 0.18 (23 / 130), avg. gap size = 1.00 (23 / 23)

857 3.54 4.42 0.00 scaffold1008|size27405 25477 25589 (1931) C rnd-1_family-24#Unknown (0) 118 1 m_b3181s001i118 81

  scaffold1008|      25477 ATTTTCACTATGGGACACGA-CGTGGTGAAAT-CGTATTTTCACTA-GGG 25523
                                              i-           -             -   
C rnd-1_family-        118 ATTTTCACTATGGGACACGGCCGTGGTGAAATCCGTATTTTCACTATGGG 69

  scaffold1008|      25524 ACA-AACCGTGGTGTAAATCTGTATTTTCACTATGGGACACGG-CGTGGT 25571
                              -ii              i                      -      
C rnd-1_family-         68 ACACGGCCGTGGTGTAAATCCGTATTTTCACTATGGGACACGGCCGTGGT 19

  scaffold1008|      25572 GTAAATCCGTATTTTCAC 25589
                                             
C rnd-1_family-         18 GTAAATCCGTATTTTCAC 1

Matrix = 20p43g.matrix
Kimura (with divCpGMod) = 1.99
Transitions / transversions = 1.00 (4/0)
Gap_init rate = 0.04 (5 / 112), avg. gap size = 1.00 (5 / 5)

897 3.48 2.59 0.85 scaffold1008|size27405 25511 25626 (1894) C rnd-1_family-24#Unknown (0) 118 1 m_b3181s001i119 81

  scaffold1008|      25511 ATTTTCACTA-GGGACA-AACCGTGGTGTAAATCTGTATTTTCACTATGG 25558
                                     -      -ii        -     i               
C rnd-1_family-        118 ATTTTCACTATGGGACACGGCCGTGGTG-AAATCCGTATTTTCACTATGG 70

  scaffold1008|      25559 GACACGGC-GTGGTGTAAATCCGTATTTTCACTATGGGACACCGCCGTGG 25607
                                   -                                 v       
C rnd-1_family-         69 GACACGGCCGTGGTGTAAATCCGTATTTTCACTATGGGACACGGCCGTGG 20

  scaffold1008|      25608 TGTAAATCCGTATTTTCAC 25626
                                              
C rnd-1_family-         19 TGTAAATCCGTATTTTCAC 1

Matrix = 20p43g.matrix
Kimura (with divCpGMod) = 1.94
Transitions / transversions = 3.00 (3/1)
Gap_init rate = 0.03 (4 / 115), avg. gap size = 1.00 (4 / 4)

973 0.86 1.71 0.85 scaffold1008|size27405 25546 25662 (1858) C rnd-1_family-24#Unknown (0) 118 1 m_b3181s001i120 81

  scaffold1008|      25546 ATTTTCACTATGGGACACGGC-GTGGTGTAAATCCGTATTTTCACTATGG 25594
                                                -      -                     
C rnd-1_family-        118 ATTTTCACTATGGGACACGGCCGTGGTG-AAATCCGTATTTTCACTATGG 70

  scaffold1008|      25595 GACACCGCCGTGGTGTAAATCCGTATTTTCACTATGGGACACGG-CGTGG 25643
                                v                                      -     
C rnd-1_family-         69 GACACGGCCGTGGTGTAAATCCGTATTTTCACTATGGGACACGGCCGTGG 20

  scaffold1008|      25644 TGTAAATCCGTATTTTCAC 25662
                                              
C rnd-1_family-         19 TGTAAATCCGTATTTTCAC 1

Matrix = 20p43g.matrix
Kimura (with divCpGMod) = 0.87
Transitions / transversions = 0.00 (0/1)
Gap_init rate = 0.03 (3 / 116), avg. gap size = 1.00 (3 / 3)

939 2.58 1.71 0.85 scaffold1008|size27405 25582 25698 (1822) C rnd-1_family-24#Unknown (0) 118 1 m_b3181s001i121 81

  scaffold1008|      25582 ATTTTCACTATGGGACACCGCCGTGGTGTAAATCCGTATTTTCACTATGG 25631
                                             v         -                     
C rnd-1_family-        118 ATTTTCACTATGGGACACGGCCGTGGTG-AAATCCGTATTTTCACTATGG 70

  scaffold1008|      25632 GACACGGC-GTGGTGTAAATCCGTATTTTCACTATGAGACACGGCCGTGT 25680
                                   -                           i            v
C rnd-1_family-         69 GACACGGCCGTGGTGTAAATCCGTATTTTCACTATGGGACACGGCCGTGG 20

  scaffold1008|      25681 TG-AAATCCGTATTTTCAC 25698
                             -                
C rnd-1_family-         19 TGTAAATCCGTATTTTCAC 1

Matrix = 20p43g.matrix
Kimura (with divCpGMod) = 2.63
Transitions / transversions = 0.50 (1/2)
Gap_init rate = 0.03 (3 / 116), avg. gap size = 1.00 (3 / 3)

893 3.45 1.69 1.69 scaffold1008|size27405 25619 25736 (1784) C rnd-1_family-24#Unknown (0) 118 1 m_b3181s001i122 81

  scaffold1008|      25619 ATTTTCACTATGGGACACGGC-GTGGTGTAAATCCGTATTTTCACTATGA 25667
                                                -      -                    i
C rnd-1_family-        118 ATTTTCACTATGGGACACGGCCGTGGTG-AAATCCGTATTTTCACTATGG 70

  scaffold1008|      25668 GACACGGCCGTGTTG-AAATCCGTATTTTCACTATGGGACACTGCCGTGG 25716
                                       v  -                          v       
C rnd-1_family-         69 GACACGGCCGTGGTGTAAATCCGTATTTTCACTATGGGACACGGCCGTGG 20

  scaffold1008|      25717 TGTATAATCTGTATTTTCAC 25736
                               -    i          
C rnd-1_family-         19 TGTA-AATCCGTATTTTCAC 1

Matrix = 20p43g.matrix
Kimura (with divCpGMod) = 2.72
Transitions / transversions = 1.00 (2/2)
Gap_init rate = 0.03 (4 / 117), avg. gap size = 1.00 (4 / 4)

921 5.27 0.00 0.88 scaffold1008|size27405 25655 25769 (1751) C rnd-1_family-24#Unknown (0) 118 5 m_b3181s001i123 81

  scaffold1008|      25655 ATTTTCACTATGAGACACGGCCGTGTTGAAATCCGTATTTTCACTATGGG 25704
                                       i            v                        
C rnd-1_family-        118 ATTTTCACTATGGGACACGGCCGTGGTGAAATCCGTATTTTCACTATGGG 69

  scaffold1008|      25705 ACACTGCCGTGGTGTATAATCTGTATTTTCACTATGAGACACGGCCGTGG 25754
                               v           -    i              i             
C rnd-1_family-         68 ACACGGCCGTGGTGTA-AATCCGTATTTTCACTATGGGACACGGCCGTGG 20

  scaffold1008|      25755 TGTTAATCCGTATTT 25769
                              v           
C rnd-1_family-         19 TGTAAATCCGTATTT 5

Matrix = 20p43g.matrix
Kimura (with divCpGMod) = 4.61
Transitions / transversions = 1.00 (3/3)
Gap_init rate = 0.01 (1 / 114), avg. gap size = 1.00 (1 / 1)

792 5.22 0.75 13.56 scaffold1008|size27405 25691 25823 (1697) C rnd-1_family-24#Unknown (0) 118 1 m_b3181s001i124 81

  scaffold1008|      25691 ATTTTCACTATGGGACACTGCCGTGGTGTATAATCTGTATTTTCACTATG 25740
                                             v         - -    i              
C rnd-1_family-        118 ATTTTCACTATGGGACACGGCCGTGGTG-A-AATCCGTATTTTCACTATG 71

  scaffold1008|      25741 AGACACGGCCGTGGTGTTAATCCGTATTTGTAAATCTGCTTTTTCACTAT 25790
                           i                v           --------------       
C rnd-1_family-         70 GGACACGGCCGTGGTGTAAATCCGTATTT--------------TCACTAT 35

  scaffold1008|      25791 GGGACACGGCCGTGGTAT-AATTCGTATTTTCAC 25823
                                           i -   i           
C rnd-1_family-         34 GGGACACGGCCGTGGTGTAAATCCGTATTTTCAC 1

Matrix = 20p43g.matrix
Kimura (with divCpGMod) = 4.50
Transitions / transversions = 2.00 (4/2)
Gap_init rate = 0.13 (17 / 132), avg. gap size = 1.00 (17 / 17)

865 7.02 2.63 0.00 scaffold1008|size27405 25781 25894 (1626) C rnd-1_family-24#Unknown (1) 117 1 m_b3181s001i126 81

  scaffold1008|      25781 TTTTCACTATGGGACACGGCCGTGGTATAATTCGTATTTTCACTATGGGA 25830
                                                     iv   i                  
C rnd-1_family-        117 TTTTCACTATGGGACACGGCCGTGGTGAAATCCGTATTTTCACTATGGGA 68

  scaffold1008|      25831 CATGGC---GTTGTAAATCCGTATTTTCACTATGGGACACGGCTGTTGTG 25877
                             i   --- v                                i  v   
C rnd-1_family-         67 CACGGCCGTGGTGTAAATCCGTATTTTCACTATGGGACACGGCCGTGGTG 18

  scaffold1008|      25878 TAAATCCCTATTTTCAC 25894
                                  v         
C rnd-1_family-         17 TAAATCCGTATTTTCAC 1

Matrix = 20p43g.matrix
Kimura (with divCpGMod) = 5.65
Transitions / transversions = 1.00 (4/4)
Gap_init rate = 0.01 (1 / 113), avg. gap size = 3.00 (3 / 1)

854 6.09 2.61 0.00 scaffold1008|size27405 25816 25930 (1590) C rnd-1_family-24#Unknown (0) 118 1 m_b3181s001i127 81

  scaffold1008|      25816 ATTTTCACTATGGGACATGGC-GTTGT-AAATCCGTATTTTCACTATGGG 25863
                                            i   -  v  -                      
C rnd-1_family-        118 ATTTTCACTATGGGACACGGCCGTGGTGAAATCCGTATTTTCACTATGGG 69

  scaffold1008|      25864 ACACGGCTGTTGTGTAAATCCCTATTTTCACTATGGAACATGG-CGTGGT 25912
                                  i  v          v              i   i  -      
C rnd-1_family-         68 ACACGGCCGTGGTGTAAATCCGTATTTTCACTATGGGACACGGCCGTGGT 19

  scaffold1008|      25913 GTAAATCCGTATTTTCAC 25930
                                             
C rnd-1_family-         18 GTAAATCCGTATTTTCAC 1

Matrix = 20p43g.matrix
Kimura (with divCpGMod) = 3.84
Transitions / transversions = 1.33 (4/3)
Gap_init rate = 0.03 (3 / 114), avg. gap size = 1.00 (3 / 3)

947 4.28 0.85 0.85 scaffold1008|size27405 25850 25967 (1553) C rnd-1_family-24#Unknown (0) 118 1 m_b3181s001i128 81

  scaffold1008|      25850 ATTTTCACTATGGGACACGGCTGTTGTGTAAATCCCTATTTTCACTATGG 25899
                                                i  v   -      v              
C rnd-1_family-        118 ATTTTCACTATGGGACACGGCCGTGGTG-AAATCCGTATTTTCACTATGG 70

  scaffold1008|      25900 AACATGGC-GTGGTGTAAATCCGTATTTTCACTATGGGACACGGCCGTGG 25948
                           i   i   -                                         
C rnd-1_family-         69 GACACGGCCGTGGTGTAAATCCGTATTTTCACTATGGGACACGGCCGTGG 20

  scaffold1008|      25949 TGTAAATCCGTATTTTCAC 25967
                                              
C rnd-1_family-         19 TGTAAATCCGTATTTTCAC 1

Matrix = 20p43g.matrix
Kimura (with divCpGMod) = 2.79
Transitions / transversions = 1.50 (3/2)
Gap_init rate = 0.02 (2 / 117), avg. gap size = 1.00 (2 / 2)

987 2.56 0.85 0.85 scaffold1008|size27405 25887 26004 (1516) C rnd-1_family-24#Unknown (0) 118 1 m_b3181s001i129 81

  scaffold1008|      25887 ATTTTCACTATGGAACATGGC-GTGGTGTAAATCCGTATTTTCACTATGG 25935
                                        i   i   -      -                     
C rnd-1_family-        118 ATTTTCACTATGGGACACGGCCGTGGTG-AAATCCGTATTTTCACTATGG 70

  scaffold1008|      25936 GACACGGCCGTGGTGTAAATCCGTATTTTCACTATGGGACACGGCCGTGG 25985
                                                                             
C rnd-1_family-         69 GACACGGCCGTGGTGTAAATCCGTATTTTCACTATGGGACACGGCCGTGG 20

  scaffold1008|      25986 TGTAAATCCCTATTTTCAC 26004
                                    v         
C rnd-1_family-         19 TGTAAATCCGTATTTTCAC 1

Matrix = 20p43g.matrix
Kimura (with divCpGMod) = 1.82
Transitions / transversions = 2.00 (2/1)
Gap_init rate = 0.02 (2 / 117), avg. gap size = 1.00 (2 / 2)

1004 2.54 0.00 0.85 scaffold1008|size27405 25923 26041 (1479) C rnd-1_family-24#Unknown (0) 118 1 m_b3181s001i130 81

  scaffold1008|      25923 ATTTTCACTATGGGACACGGCCGTGGTGTAAATCCGTATTTTCACTATGG 25972
                                                       -                     
C rnd-1_family-        118 ATTTTCACTATGGGACACGGCCGTGGTG-AAATCCGTATTTTCACTATGG 70

  scaffold1008|      25973 GACACGGCCGTGGTGTAAATCCCTATTTTCACTATGGGACACGGCCGTGT 26022
                                                 v                          v
C rnd-1_family-         69 GACACGGCCGTGGTGTAAATCCGTATTTTCACTATGGGACACGGCCGTGG 20

  scaffold1008|      26023 TGGAAATCCGTATTTTCAC 26041
                             v                
C rnd-1_family-         19 TGTAAATCCGTATTTTCAC 1

Matrix = 20p43g.matrix
Kimura (with divCpGMod) = 2.59
Transitions / transversions = 0.00 (0/3)
Gap_init rate = 0.01 (1 / 118), avg. gap size = 1.00 (1 / 1)

791 3.73 10.19 0.85 scaffold1008|size27405 25960 26067 (1453) C rnd-1_family-24#Unknown (0) 118 1 m_b3181s001i131 81

  scaffold1008|      25960 ATTTTCACTATGGGACACGGCCGTGGTGTAAATCCCTATTTTCACTATGG 26009
                                                       -      v              
C rnd-1_family-        118 ATTTTCACTATGGGACACGGCCGTGGTG-AAATCCGTATTTTCACTATGG 70

  scaffold1008|      26010 GACACGGCCGTGTTGGAAATCCGTATTTTCACTAT-----------GTGG 26048
                                       v  v                   -----------    
C rnd-1_family-         69 GACACGGCCGTGGTGTAAATCCGTATTTTCACTATGGGACACGGCCGTGG 20

  scaffold1008|      26049 TGTAAATCTGTATTTTCAC 26067
                                   i          
C rnd-1_family-         19 TGTAAATCCGTATTTTCAC 1

Matrix = 20p43g.matrix
Kimura (with divCpGMod) = 2.96
Transitions / transversions = 0.33 (1/3)
Gap_init rate = 0.02 (2 / 107), avg. gap size = 6.00 (12 / 2)

829 1.84 0.00 23.48 scaffold1008|size27405 25997 26138 (1382) C rnd-1_family-24#Unknown (0) 118 4 m_b3181s001i132 81

  scaffold1008|      25997 ATTTTCACTATGGGACACGGCCGTGTTGGAAATCCGTATTTTCACTATGT 26046
                                                    -------------------------
C rnd-1_family-        118 ATTTTCACTATGGGACACGGCCGTG------------------------- 94

  scaffold1008|      26047 GGTGTAAATCTGTATTTTCACTATGGGACACGGCCGTGGTGTGAATCCGT 26096
                           -   -     i                               i       
C rnd-1_family-         93 -GTG-AAATCCGTATTTTCACTATGGGACACGGCCGTGGTGTAAATCCGT 46

  scaffold1008|      26097 ATTTTCACTATGGGACACGGCCGTGGTGTAAATCCGTATTTT 26138
                                                                     
C rnd-1_family-         45 ATTTTCACTATGGGACACGGCCGTGGTGTAAATCCGTATTTT 4

Matrix = 20p43g.matrix
Kimura (with divCpGMod) = 0.97
Transitions / transversions = 1.00 (2/0)
Gap_init rate = 0.19 (27 / 141), avg. gap size = 1.00 (27 / 27)

838 3.49 0.74 15.25 scaffold1008|size27405 26097 26231 (1289) C rnd-1_family-24#Unknown (0) 118 1 m_b3181s001i135 81

  scaffold1008|      26097 ATTTTCACTATGGGACACGGCCGTGGTGTAAATCCGTATTTTGTGTAAAT 26146
                                                       -             --------
C rnd-1_family-        118 ATTTTCACTATGGGACACGGCCGTGGTG-AAATCCGTATTTT-------- 78

  scaffold1008|      26147 CCGAATTTTCACTATGGGACACGGCCGTGGTG-AAATCCGTATTTTCACT 26195
                           ---------                       -                 
C rnd-1_family-         77 ---------CACTATGGGACACGGCCGTGGTGTAAATCCGTATTTTCACT 37

  scaffold1008|      26196 ATGGGATTCGGCCGTGGTGTAAATCCGTATTTCTAC 26231
                                 iv                        ii  
C rnd-1_family-         36 ATGGGACACGGCCGTGGTGTAAATCCGTATTTTCAC 1

Matrix = 20p43g.matrix
Kimura (with divCpGMod) = 3.52
Transitions / transversions = 3.00 (3/1)
Gap_init rate = 0.14 (19 / 134), avg. gap size = 1.00 (19 / 19)

796 5.61 10.28 0.00 scaffold1008|size27405 26151 26257 (1263) C rnd-1_family-24#Unknown (0) 118 1 m_b3181s001i136 81

  scaffold1008|      26151 ATTTTCACTATGGGACACGGCCGTGGTGAAATCCGTATTTTCACTATGGG 26200
                                                                             
C rnd-1_family-        118 ATTTTCACTATGGGACACGGCCGTGGTGAAATCCGTATTTTCACTATGGG 69

  scaffold1008|      26201 ATTCGGCCGTGGTGTAAATCCGTATTTCTACTAT-----------GTGGT 26239
                            iv                        ii     -----------     
C rnd-1_family-         68 ACACGGCCGTGGTGTAAATCCGTATTTTCACTATGGGACACGGCCGTGGT 19

  scaffold1008|      26240 GTAAGTCTGTATTTTCAC 26257
                               i  i          
C rnd-1_family-         18 GTAAATCCGTATTTTCAC 1

Matrix = 20p43g.matrix
Kimura (with divCpGMod) = 4.97
Transitions / transversions = 5.00 (5/1)
Gap_init rate = 0.01 (1 / 106), avg. gap size = 11.00 (11 / 1)

729 7.21 0.69 22.88 scaffold1008|size27405 26187 26330 (1190) C rnd-1_family-24#Unknown (0) 118 1 m_b3181s001i137 81

  scaffold1008|      26187 ATTTTCACTATGGGATTCGGCCGTGGTGTAAATCCGTATTTCTACTATGT 26236
                                          iv           ----------------------
C rnd-1_family-        118 ATTTTCACTATGGGACACGGCCGTGGTG---------------------- 91

  scaffold1008|      26237 GGTGTAAGTCTGTATTTTCACTATGGGACATGGCCGTGGTGTAAATCTGT 26286
                           -----  i  i                   i                i  
C rnd-1_family-         90 -----AAATCCGTATTTTCACTATGGGACACGGCCGTGGTGTAAATCCGT 46

  scaffold1008|      26287 ATTTTCACTATGGGATACGGCCGTGTTG-AAATCCGTATTTTCAC 26330
                                          i         v  -                
C rnd-1_family-         45 ATTTTCACTATGGGACACGGCCGTGGTGTAAATCCGTATTTTCAC 1

Matrix = 20p43g.matrix
Kimura (with divCpGMod) = 4.69
Transitions / transversions = 3.00 (6/2)
Gap_init rate = 0.20 (28 / 143), avg. gap size = 1.00 (28 / 28)

957 4.28 0.85 0.85 scaffold1008|size27405 26250 26367 (1153) C rnd-1_family-24#Unknown (0) 118 1 m_b3181s001i138 81

  scaffold1008|      26250 ATTTTCACTATGGGACATGGCCGTGGTGTAAATCTGTATTTTCACTATGG 26299
                                            i          -     i               
C rnd-1_family-        118 ATTTTCACTATGGGACACGGCCGTGGTG-AAATCCGTATTTTCACTATGG 70

  scaffold1008|      26300 GATACGGCCGTGTTG-AAATCCGTATTTTCACTATGAGACACGGCCGTGG 26348
                             i         v  -                    i             
C rnd-1_family-         69 GACACGGCCGTGGTGTAAATCCGTATTTTCACTATGGGACACGGCCGTGG 20

  scaffold1008|      26349 TGTAAATCCGTATTTTCAC 26367
                                              
C rnd-1_family-         19 TGTAAATCCGTATTTTCAC 1

Matrix = 20p43g.matrix
Kimura (with divCpGMod) = 2.79
Transitions / transversions = 4.00 (4/1)
Gap_init rate = 0.02 (2 / 117), avg. gap size = 1.00 (2 / 2)

884 4.50 5.41 0.00 scaffold1008|size27405 26287 26397 (1123) C rnd-1_family-24#Unknown (0) 118 2 m_b3181s001i139 81

  scaffold1008|      26287 ATTTTCACTATGGGATACGGCCGTGTTGAAATCCGTATTTTCACTATGAG 26336
                                          i         v                      i 
C rnd-1_family-        118 ATTTTCACTATGGGACACGGCCGTGGTGAAATCCGTATTTTCACTATGGG 69

  scaffold1008|      26337 ACACGGCCGTGGTGTAAATCCGTATTTTCACTATG------AGCCGTGGT 26380
                                                              ------i        
C rnd-1_family-         68 ACACGGCCGTGGTGTAAATCCGTATTTTCACTATGGGACACGGCCGTGGT 19

  scaffold1008|      26381 GTAAATCCGTTTTTTCA 26397
                                     v      
C rnd-1_family-         18 GTAAATCCGTATTTTCA 2

Matrix = 20p43g.matrix
Kimura (with divCpGMod) = 3.79
Transitions / transversions = 1.50 (3/2)
Gap_init rate = 0.01 (1 / 110), avg. gap size = 6.00 (6 / 1)

858 3.67 5.45 0.87 scaffold1008|size27405 26323 26432 (1088) C rnd-1_family-24#Unknown (0) 118 4 m_b3181s001i140 81

  scaffold1008|      26323 ATTTTCACTATGAGACACGGCCGTGGTGTAAATCCGTATTTTCACTATGA 26372
                                       i               -                    i
C rnd-1_family-        118 ATTTTCACTATGGGACACGGCCGTGGTG-AAATCCGTATTTTCACTATGG 70

  scaffold1008|      26373 G------CCGTGGTGTAAATCCGTTTTTTCATTATGGGACACGGCCGTGG 26416
                            ------                 v      i                  
C rnd-1_family-         69 GACACGGCCGTGGTGTAAATCCGTATTTTCACTATGGGACACGGCCGTGG 20

  scaffold1008|      26417 TGTAAATCCGTATTTT 26432
                                           
C rnd-1_family-         19 TGTAAATCCGTATTTT 4

Matrix = 20p43g.matrix
Kimura (with divCpGMod) = 3.78
Transitions / transversions = 3.00 (3/1)
Gap_init rate = 0.02 (2 / 109), avg. gap size = 3.50 (7 / 2)

817 5.32 0.00 18.80 scaffold1008|size27405 26392 26530 (990) C rnd-1_family-24#Unknown (1) 117 1 m_b3181s001i142 81

  scaffold1008|      26392 TTTTCATTATGGGACACGGCCGTGGTGTAAATCCGTATTTTGTGTAAATC 26441
                                 i                    ------------------     
C rnd-1_family-        117 TTTTCACTATGGGACACGGCCGTGGTG------------------AAATC 86

  scaffold1008|      26442 CGTATTCTCACTATGGGACACAGCTGTGGTGTAAATCTGTACGTATTCTC 26491
                                 i              i  i            ----      i  
C rnd-1_family-         85 CGTATTTTCACTATGGGACACGGCCGTGGTGTAAATC----CGTATTTTC 40

  scaffold1008|      26492 ACTATGGGACACGGCCGTGGTGTAAATCCGTATTTTGAC 26530
                                                               v  
C rnd-1_family-         39 ACTATGGGACACGGCCGTGGTGTAAATCCGTATTTTCAC 1

Matrix = 20p43g.matrix
Kimura (with divCpGMod) = 3.70
Transitions / transversions = 5.00 (5/1)
Gap_init rate = 0.16 (22 / 138), avg. gap size = 1.00 (22 / 22)

658 8.53 0.00 5.32 scaffold1008|size27405 26445 26543 (977) C rnd-1_family-24#Unknown (0) 118 25 m_b3181s001i143 81

  scaffold1008|      26445 ATTCTCACTATGGGACACAGCTGTGGTGTAAATCTGTACGTATTCTCACT 26494
                              i              i  i      -     ----      i     
C rnd-1_family-        118 ATTTTCACTATGGGACACGGCCGTGGTG-AAATC----CGTATTTTCACT 74

  scaffold1008|      26495 ATGGGACACGGCCGTGGTGTAAATCCGTATTTTGACTATTGGAAATGGC 26543
                                                            v     v   v i   
C rnd-1_family-         73 ATGGGACACGGCCGTGGTGTAAATCCGTATTTTCACTATGGGACACGGC 25

Matrix = 20p43g.matrix
Kimura (with divCpGMod) = 5.86
Transitions / transversions = 1.67 (5/3)
Gap_init rate = 0.05 (5 / 98), avg. gap size = 1.00 (5 / 5)


589 8.10 0.00 20.00 scaffold1008|size27405 24606 24713 (2807) rnd-1_family-27#Unknown 1 90 (9) m_b3181s001i93 88

  scaffold1008|      24606 TGTAAATCCGTATTTTCACTATGGGACACGGCCGTGCTATGGAACACGTC 24655
                                                          ------------------ 
  rnd-1_family-          1 TGTAAATCCGTATTTTCACTATGGGACACGG------------------C 32

  scaffold1008|      24656 CGTGGTGTAAATCCATATTTTCACTATGGGAAATGGCCAAAGTGTAAATC 24705
                                         i                v i    ivi         
  rnd-1_family-         33 CGTGGTGTAAATCCGTATTTTCACTATGGGACACGGCCGTGGTGTAAATC 82

  scaffold1008|      24706 TGTATTTT 24713
                           i       
  rnd-1_family-         83 CGTATTTT 90

Matrix = 20p43g.matrix
Kimura (with divCpGMod) = 3.88
Transitions / transversions = 2.50 (5/2)
Gap_init rate = 0.17 (18 / 107), avg. gap size = 1.00 (18 / 18)


498 12.77 5.00 6.06 scaffold1008|size27405 24698 24797 (2723) rnd-1_family-27#Unknown 1 99 (0) m_b3181s001i96 89

  scaffold1008|      24698 TGTAAATCTGTATTTTCACCATGGGATACGTCTGTGTTGAAAATCTGTAT 24747
                                   i          i      i   v i   v  v     i    
  rnd-1_family-          1 TGTAAATCCGTATTTTCACTATGGGACACGGCCGTGGTGTAAATCCGTAT 50

  scaffold1008|      24748 TTTCACTATGG-----GTCCGTGGTGTAAATGTAAATCAGTATTATGTCT 24792
                                      ----- v      ------        v     v   v 
  rnd-1_family-         51 TTTCACTATGGGACACGGCCGTGG------TGTAAATCCGTATTTTGTGT 94

  scaffold1008|      24793 AAATC 24797
                                
  rnd-1_family-         95 AAATC 99

Matrix = 20p43g.matrix
Kimura (with divCpGMod) = 10.62
Transitions / transversions = 0.71 (5/7)
Gap_init rate = 0.07 (7 / 99), avg. gap size = 1.57 (11 / 7)


690 9.64 2.36 10.17 scaffold1008|size27405 23757 23883 (3637) C rnd-1_family-24#Unknown (0) 118 1 m_b3181s001i66 81

  scaffold1008|      23757 ATTTTTACTATGGGAAGCGGCCGTGGGGAGATTGTGGTGTAAATCCGTAT 23806
                                i         vi         v  ------------         
C rnd-1_family-        118 ATTTTCACTATGGGACACGGCCGTGGTGA------------AATCCGTAT 81

  scaffold1008|      23807 TTTGACTATGGGAATCGACCATGGTGTAAATCCG--TTTCGACTATGGGA 23854
                              v         vv  i  i             --   iv         
C rnd-1_family-         80 TTTCACTATGGGACACGGCCGTGGTGTAAATCCGTATTTTCACTATGGGA 31

  scaffold1008|      23855 CACGGCCGTGG-GTAAATCCGTATTTTCAC 23883
                                      -                  
C rnd-1_family-         30 CACGGCCGTGGTGTAAATCCGTATTTTCAC 1

Matrix = 20p43g.matrix
Kimura (with divCpGMod) = 9.34
Transitions / transversions = 0.83 (5/6)
Gap_init rate = 0.11 (14 / 126), avg. gap size = 1.07 (15 / 14)

774 7.90 1.72 1.72 scaffold1008|size27405 23841 23956 (3564) C rnd-1_family-24#Unknown (2) 116 1 m_b3181s001i68 81

  scaffold1008|      23841 TTTCGACTATGGGACACGGCCGTGGGTAAATCCGTATTTTCACTATGAGA 23890
                               -                    vv                    i  
C rnd-1_family-        116 TTTC-ACTATGGGACACGGCCGTGGTGAAATCCGTATTTTCACTATGGGA 68

  scaffold1008|      23891 C-CGCGACGTGGTGTAAATCCGTATTTTCACTATGGAA-ACAGCCGTGGT 23938
                            -  - v                             i -  i        
C rnd-1_family-         67 CACG-GCCGTGGTGTAAATCCGTATTTTCACTATGGGACACGGCCGTGGT 19

  scaffold1008|      23939 GTGAATCCCAATTTTCAC 23956
                             i     vv        
C rnd-1_family-         18 GTAAATCCGTATTTTCAC 1

Matrix = 20p43g.matrix
Kimura (with divCpGMod) = 7.47
Transitions / transversions = 0.80 (4/5)
Gap_init rate = 0.03 (4 / 115), avg. gap size = 1.00 (4 / 4)

719 10.44 2.56 1.69 scaffold1008|size27405 23876 23992 (3528) C rnd-1_family-24#Unknown (0) 118 1 m_b3181s001i69 81

  scaffold1008|      23876 ATTTTCACTATGAGAC-CGCGACGTGGTGTAAATCCGTATTTTCACTATG 23924
                                       i   -  - v       -                    
C rnd-1_family-        118 ATTTTCACTATGGGACACG-GCCGTGGTG-AAATCCGTATTTTCACTATG 71

  scaffold1008|      23925 GAA-ACAGCCGTGGTGTGAATCCCAATTTTCACTATAGAA-ACTGCCGTG 23972
                            i -  i          i     vv           i i -  v      
C rnd-1_family-         70 GGACACGGCCGTGGTGTAAATCCGTATTTTCACTATGGGACACGGCCGTG 21

  scaffold1008|      23973 GTGTAAATCCATACTTTCAC 23992
                                     i  i      
C rnd-1_family-         20 GTGTAAATCCGTATTTTCAC 1

Matrix = 20p43g.matrix
Kimura (with divCpGMod) = 9.50
Transitions / transversions = 2.00 (8/4)
Gap_init rate = 0.04 (5 / 116), avg. gap size = 1.00 (5 / 5)

788 10.35 1.71 0.85 scaffold1008|size27405 23913 24029 (3491) C rnd-1_family-24#Unknown (0) 118 1 m_b3181s001i70 81

  scaffold1008|      23913 ATTTTCACTATGGAA-ACAGCCGTGGTGTGAATCCCAATTTTCACTATAG 23961
                                        i -  i         -i     vv           i 
C rnd-1_family-        118 ATTTTCACTATGGGACACGGCCGTGGTG-AAATCCGTATTTTCACTATGG 70

  scaffold1008|      23962 AA-ACTGCCGTGGTGTAAATCCATACTTTCACTATGGGACACGGCCGTGG 24010
                           i -  v                i  i                        
C rnd-1_family-         69 GACACGGCCGTGGTGTAAATCCGTATTTTCACTATGGGACACGGCCGTGG 20

  scaffold1008|      24011 TGTAAATTCGAATTTTCAC 24029
                                  i  v        
C rnd-1_family-         19 TGTAAATCCGTATTTTCAC 1

Matrix = 20p43g.matrix
Kimura (with divCpGMod) = 9.41
Transitions / transversions = 2.00 (8/4)
Gap_init rate = 0.03 (3 / 116), avg. gap size = 1.00 (3 / 3)

762 7.96 4.39 0.85 scaffold1008|size27405 23949 24062 (3458) C rnd-1_family-24#Unknown (0) 118 1 m_b3181s001i71 81

  scaffold1008|      23949 ATTTTCACTATAGAA-ACTGCCGTGGTGTAAATCCATACTTTCACTATGG 23997
                                      i i -  v         -      i  i           
C rnd-1_family-        118 ATTTTCACTATGGGACACGGCCGTGGTG-AAATCCGTATTTTCACTATGG 70

  scaffold1008|      23998 GACACGGCCGTGGTGTAAATTCGAATTTTCACTATGGG--ACGGCC--GG 24043
                                               i  v              --      --  
C rnd-1_family-         69 GACACGGCCGTGGTGTAAATCCGTATTTTCACTATGGGACACGGCCGTGG 20

  scaffold1008|      24044 TGTAAATCCCAATTTTCAC 24062
                                    vv        
C rnd-1_family-         19 TGTAAATCCGTATTTTCAC 1

Matrix = 20p43g.matrix
Kimura (with divCpGMod) = 7.55
Transitions / transversions = 1.25 (5/4)
Gap_init rate = 0.04 (4 / 113), avg. gap size = 1.50 (6 / 4)

606 10.90 7.21 0.85 scaffold1008|size27405 23985 24095 (3425) C rnd-1_family-24#Unknown (0) 118 1 m_b3181s001i72 81

  scaffold1008|      23985 ACTTTCACTATGGGACACGGCCGTGGTGTAAATTCGAATTTTCACTATGG 24034
                            i                          -    i  v             
C rnd-1_family-        118 ATTTTCACTATGGGACACGGCCGTGGTG-AAATCCGTATTTTCACTATGG 70

  scaffold1008|      24035 GAC--GGCCG--GTGTAAATCCCAATTTTCACT---GGAAGCGGATGTGG 24077
                              --     --          vv         ---   vi   vi    
C rnd-1_family-         69 GACACGGCCGTGGTGTAAATCCGTATTTTCACTATGGGACACGGCCGTGG 20

  scaffold1008|      24078 T-CAACTCCGTATTTTGAC 24095
                            -i  v          v  
C rnd-1_family-         19 TGTAAATCCGTATTTTCAC 1

Matrix = 20p43g.matrix
Kimura (with divCpGMod) = 10.84
Transitions / transversions = 0.71 (5/7)
Gap_init rate = 0.05 (5 / 110), avg. gap size = 1.80 (9 / 5)

577 12.96 9.26 0.00 scaffold1008|size27405 24055 24162 (3358) C rnd-1_family-24#Unknown (0) 118 1 m_b3181s001i76 81

  scaffold1008|      24055 ATTTTCACT---GGAAGCGGATGTGGTCAACTCCGTATTTTGACTATGGG 24101
                                    ---   vi   vi     v  v          v        
C rnd-1_family-        118 ATTTTCACTATGGGACACGGCCGTGGTGAAATCCGTATTTTCACTATGGG 69

  scaffold1008|      24102 AAACGACCGTGGTGAAAATCCGAATGTTGACTATGG---ACGAC----GT 24144
                            v   i        v       v  v  v       ---   i ----  
C rnd-1_family-         68 ACACGGCCGTGGTGTAAATCCGTATTTTCACTATGGGACACGGCCGTGGT 19

  scaffold1008|      24145 GTAAATCCGTATTTTCAC 24162
                                             
C rnd-1_family-         18 GTAAATCCGTATTTTCAC 1

Matrix = 20p43g.matrix
Kimura (with divCpGMod) = 13.25
Transitions / transversions = 0.40 (4/10)
Gap_init rate = 0.03 (3 / 107), avg. gap size = 3.33 (10 / 3)

658 5.50 8.04 2.54 scaffold1008|size27405 24125 24236 (3284) C rnd-1_family-24#Unknown (0) 118 1 m_b3181s001i78 81

  scaffold1008|      24125 ATGTTGACTATGG---ACGAC----GTGTAAATCCGTATTTTCACTATGG 24167
                             v  v       ---   i ----   -                     
C rnd-1_family-        118 ATTTTCACTATGGGACACGGCCGTGGTG-AAATCCGTATTTTCACTATGG 70

  scaffold1008|      24168 GACCACGGCCGTGGTGTAATTCCA-ATTTTCACTATGGGACACGG-CGTG 24215
                              -               v   i-                    -   -
C rnd-1_family-         69 GAC-ACGGCCGTGGTGTAAATCCGTATTTTCACTATGGGACACGGCCGT- 22

  scaffold1008|      24216 GGTGTAAATCCCTATTTTCAC 24236
                                      v         
C rnd-1_family-         21 GGTGTAAATCCGTATTTTCAC 1

Matrix = 20p43g.matrix
Kimura (with divCpGMod) = 4.83
Transitions / transversions = 0.50 (2/4)
Gap_init rate = 0.06 (7 / 111), avg. gap size = 1.71 (12 / 7)

791 6.90 1.69 1.69 scaffold1008|size27405 24155 24272 (3248) C rnd-1_family-24#Unknown (0) 118 1 m_b3181s001i79 81

  scaffold1008|      24155 ATTTTCACTATGGGACCACGGCCGTGGTGTAATTCCAATTTTCACTATGG 24204
                                           -            v   i vv             
C rnd-1_family-        118 ATTTTCACTATGGGAC-ACGGCCGTGGTGAAATCCGTATTTTCACTATGG 70

  scaffold1008|      24205 GACACGGC-GTGGGTGTAAATCCCTATTTTCACTATGGAA-ACGGCCCTT 24252
                                   -    -         v              i -      v v
C rnd-1_family-         69 GACACGGCCGTGG-TGTAAATCCGTATTTTCACTATGGGACACGGCCGTG 21

  scaffold1008|      24253 GTGTAAATCCGTATTTTCAC 24272
                                               
C rnd-1_family-         20 GTGTAAATCCGTATTTTCAC 1

Matrix = 20p43g.matrix
Kimura (with divCpGMod) = 7.24
Transitions / transversions = 0.33 (2/6)
Gap_init rate = 0.03 (4 / 117), avg. gap size = 1.00 (4 / 4)

683 6.30 6.14 2.54 scaffold1008|size27405 24192 24305 (3215) C rnd-1_family-24#Unknown (0) 118 1 m_b3181s001i80 81

  scaffold1008|      24192 ATTTTCACTATGGGACACGGC-GTGGGTGTAAATCCCTATTTTCACTATG 24240
                                                -    -  -      v             
C rnd-1_family-        118 ATTTTCACTATGGGACACGGCCGTGG-TG-AAATCCGTATTTTCACTATG 71

  scaffold1008|      24241 GAA-ACGGCCCTTGTGTAAATCCGTATTTTCACTATGGA--ATGGCC--- 24284
                            i -      v v                         i-- i    ---
C rnd-1_family-         70 GGACACGGCCGTGGTGTAAATCCGTATTTTCACTATGGGACACGGCCGTG 21

  scaffold1008|      24285 GTGTAAATCGTGTATTTTCAC 24305
                                    -i          
C rnd-1_family-         20 GTGTAAATC-CGTATTTTCAC 1

Matrix = 20p43g.matrix
Kimura (with divCpGMod) = 4.84
Transitions / transversions = 1.33 (4/3)
Gap_init rate = 0.06 (7 / 113), avg. gap size = 1.43 (10 / 7)

683 8.10 6.19 1.69 scaffold1008|size27405 24229 24341 (3179) C rnd-1_family-24#Unknown (0) 118 1 m_b3181s001i81 81

  scaffold1008|      24229 ATTTTCACTATGGAA-ACGGCCCTTGTGTAAATCCGTATTTTCACTATGG 24277
                                        i -      v v   -                     
C rnd-1_family-        118 ATTTTCACTATGGGACACGGCCGTGGTG-AAATCCGTATTTTCACTATGG 70

  scaffold1008|      24278 AAT--GGCCGTG---TAAATCGTGTATTTTCACTTTAGGACACGGCCGT- 24321
                           i i--       ---      -i           v i            -
C rnd-1_family-         69 GACACGGCCGTGGTGTAAATC-CGTATTTTCACTATGGGACACGGCCGTG 21

  scaffold1008|      24322 GTGTAAATCCATATTTTCAC 24341
                                     i         
C rnd-1_family-         20 GTGTAAATCCGTATTTTCAC 1

Matrix = 20p43g.matrix
Kimura (with divCpGMod) = 6.81
Transitions / transversions = 2.00 (6/3)
Gap_init rate = 0.05 (6 / 112), avg. gap size = 1.50 (9 / 6)

831 8.54 0.85 0.85 scaffold1008|size27405 24298 24415 (3105) C rnd-1_family-24#Unknown (0) 118 1 m_b3181s001i84 81

  scaffold1008|      24298 ATTTTCACTTTAGGACACGGCCGTGTGT-AAATCCATATTTTCACTATGG 24346
                                    v i             -  -      i              
C rnd-1_family-        118 ATTTTCACTATGGGACACGGCCGTG-GTGAAATCCGTATTTTCACTATGG 70

  scaffold1008|      24347 GACACCGCCGTGGTGTTAATCCGTATTTTCACTATGGGACACATCCATGT 24396
                                v          v                         iv  i  v
C rnd-1_family-         69 GACACGGCCGTGGTGTAAATCCGTATTTTCACTATGGGACACGGCCGTGG 20

  scaffold1008|      24397 TGAAAATCCGTATTTTCAC 24415
                             v                
C rnd-1_family-         19 TGTAAATCCGTATTTTCAC 1

Matrix = 20p43g.matrix
Kimura (with divCpGMod) = 6.52
Transitions / transversions = 0.67 (4/6)
Gap_init rate = 0.02 (2 / 117), avg. gap size = 1.00 (2 / 2)

672 7.46 10.00 2.54 scaffold1008|size27405 24334 24443 (3077) C rnd-1_family-24#Unknown (0) 118 1 m_b3181s001i85 81

  scaffold1008|      24334 ATTTTCACTATGGGACACCGCCGTGGTGTTAATCCGTATTTTCACTATGG 24383
                                             v         v-                    
C rnd-1_family-        118 ATTTTCACTATGGGACACGGCCGTGGTGA-AATCCGTATTTTCACTATGG 70

  scaffold1008|      24384 GACACATCCATGTTGAAAATCCGTATTTTCACTAT-----------GTGG 24422
                                iv  i  v  v                   -----------    
C rnd-1_family-         69 GACACGGCCGTGGTGTAAATCCGTATTTTCACTATGGGACACGGCCGTGG 20

  scaffold1008|      24423 TGTAAAAATCTGTATTTTCAC 24443
                              --     i          
C rnd-1_family-         19 TGT--AAATCCGTATTTTCAC 1

Matrix = 20p43g.matrix
Kimura (with divCpGMod) = 5.14
Transitions / transversions = 0.60 (3/5)
Gap_init rate = 0.04 (4 / 109), avg. gap size = 3.50 (14 / 4)

816 4.59 8.26 0.00 scaffold1008|size27405 24408 24516 (3004) C rnd-1_family-24#Unknown (0) 118 1 m_b3181s001i87 81

  scaffold1008|      24408 ATTTTCACTATGTG--------GTGTAAAAATCTGTATTTTCACTATGGG 24449
                                       v --------   vvi     i                
C rnd-1_family-        118 ATTTTCACTATGGGACACGGCCGTGGTGAAATCCGTATTTTCACTATGGG 69

  scaffold1008|      24450 ACACGGCCGTGGTGTAAATCCGTATTTTCACTATGGGACACGGCCGTGGT 24499
                                                                             
C rnd-1_family-         68 ACACGGCCGTGGTGTAAATCCGTATTTTCACTATGGGACACGGCCGTGGT 19

  scaffold1008|      24500 G-AAATCCGTATTTTCAC 24516
                            -                
C rnd-1_family-         18 GTAAATCCGTATTTTCAC 1

Matrix = 20p43g.matrix
Kimura (with divCpGMod) = 3.86
Transitions / transversions = 0.67 (2/3)
Gap_init rate = 0.02 (2 / 108), avg. gap size = 4.50 (9 / 2)

983 2.56 0.85 0.85 scaffold1008|size27405 24436 24553 (2967) C rnd-1_family-24#Unknown (0) 118 1 m_b3181s001i88 81

  scaffold1008|      24436 ATTTTCACTATGGGACACGGCCGTGGTGTAAATCCGTATTTTCACTATGG 24485
                                                       -                     
C rnd-1_family-        118 ATTTTCACTATGGGACACGGCCGTGGTG-AAATCCGTATTTTCACTATGG 70

  scaffold1008|      24486 GACACGGCCGTGGTG-AAATCCGTATTTTCACTATTGGACGCGGCCATGG 24534
                                          -                   v    i     i   
C rnd-1_family-         69 GACACGGCCGTGGTGTAAATCCGTATTTTCACTATGGGACACGGCCGTGG 20

  scaffold1008|      24535 TGTAAATCCGTATTTTCAC 24553
                                              
C rnd-1_family-         19 TGTAAATCCGTATTTTCAC 1

Matrix = 20p43g.matrix
Kimura (with divCpGMod) = 1.82
Transitions / transversions = 2.00 (2/1)
Gap_init rate = 0.02 (2 / 117), avg. gap size = 1.00 (2 / 2)

945 3.45 1.71 0.85 scaffold1008|size27405 24473 24589 (2931) C rnd-1_family-24#Unknown (0) 118 1 m_b3181s001i90 81

  scaffold1008|      24473 ATTTTCACTATGGGACACGGCCGTGGTGAAATCCGTATTTTCACTATTGG 24522
                                                                          v  
C rnd-1_family-        118 ATTTTCACTATGGGACACGGCCGTGGTGAAATCCGTATTTTCACTATGGG 69

  scaffold1008|      24523 ACGCGGCCATGGTGTAAATCCGTATTTTCACTATGGGAAAGCGGCCGTGG 24572
                             i     i                             v -         
C rnd-1_family-         68 ACACGGCCGTGGTGTAAATCCGTATTTTCACTATGGGACA-CGGCCGTGG 20

  scaffold1008|      24573 TGTAAATCC--ATTTTCAC 24589
                                    --        
C rnd-1_family-         19 TGTAAATCCGTATTTTCAC 1

Matrix = 20p43g.matrix
Kimura (with divCpGMod) = 2.72
Transitions / transversions = 1.00 (2/2)
Gap_init rate = 0.02 (2 / 116), avg. gap size = 1.50 (3 / 2)

819 4.38 3.45 1.69 scaffold1008|size27405 24509 24624 (2896) C rnd-1_family-24#Unknown (0) 118 1 m_b3181s001i91 81

  scaffold1008|      24509 ATTTTCACTATTGGACGCGGCCATGGTGTAAATCCGTATTTTCACTATGG 24558
                                      v    i     i     -                     
C rnd-1_family-        118 ATTTTCACTATGGGACACGGCCGTGGTG-AAATCCGTATTTTCACTATGG 70

  scaffold1008|      24559 GAAAGCGGCCGTGGTGTAAATCC--ATTTTCACTATGGGA-ACGGT-GTG 24604
                             v -                  --               -    i-   
C rnd-1_family-         69 GACA-CGGCCGTGGTGTAAATCCGTATTTTCACTATGGGACACGGCCGTG 21

  scaffold1008|      24605 GTGTAAATCCGTATTTTCAC 24624
                                               
C rnd-1_family-         20 GTGTAAATCCGTATTTTCAC 1

Matrix = 20p43g.matrix
Kimura (with divCpGMod) = 3.69
Transitions / transversions = 1.50 (3/2)
Gap_init rate = 0.04 (5 / 115), avg. gap size = 1.20 (6 / 5)

731 2.70 2.99 16.95 scaffold1008|size27405 24546 24679 (2841) C rnd-1_family-24#Unknown (0) 118 1 m_b3181s001i92 81

  scaffold1008|      24546 ATTTTCACTATGGGAAAGCGGCCGTGGTGTAAATCC--ATTTTCACTATG 24593
                                          v -           -      --            
C rnd-1_family-        118 ATTTTCACTATGGGACA-CGGCCGTGGTG-AAATCCGTATTTTCACTATG 71

  scaffold1008|      24594 GGA-ACGGT-GTGGTGTAAATCCGTATTTTCACTATGGGACACGGCCGTG 24641
                              -    i-                                    ----
C rnd-1_family-         70 GGACACGGCCGTGGTGTAAATCCGTATTTTCACTATGGGACACGGC---- 25

  scaffold1008|      24642 CTATGGAACACGTCCGTGGTGTAAATCCATATTTTCAC 24679
                           --------------              i         
C rnd-1_family-         24 --------------CGTGGTGTAAATCCGTATTTTCAC 1

Matrix = 20p43g.matrix
Kimura (with divCpGMod) = 1.87
Transitions / transversions = 2.00 (2/1)
Gap_init rate = 0.17 (23 / 133), avg. gap size = 1.04 (24 / 23)

723 14.42 0.00 0.90 scaffold1008|size27405 24642 24753 (2767) C rnd-1_family-24#Unknown (7) 111 1 m_b3181s001i94 81

  scaffold1008|      24642 CTATGGAACACGTCCGTGGTGTAAATCCATATTTTCACTATGGGAAATGG 24691
                                 i     v        -      i                v i  
C rnd-1_family-        111 CTATGGGACACGGCCGTGGTG-AAATCCGTATTTTCACTATGGGACACGG 63

  scaffold1008|      24692 CCAAAGTGTAAATCTGTATTTTCACCATGGGATACGTCTGTGTTGAAAAT 24741
                             ivi         i          i      i   v i   v  v    
C rnd-1_family-         62 CCGTGGTGTAAATCCGTATTTTCACTATGGGACACGGCCGTGGTGTAAAT 13

  scaffold1008|      24742 CTGTATTTTCAC 24753
                            i          
C rnd-1_family-         12 CCGTATTTTCAC 1

Matrix = 20p43g.matrix
Kimura (with divCpGMod) = 10.22
Transitions / transversions = 1.67 (10/6)
Gap_init rate = 0.01 (1 / 111), avg. gap size = 1.00 (1 / 1)

589 13.86 4.90 0.94 scaffold1008|size27405 24672 24773 (2747) C rnd-1_family-24#Unknown (0) 118 13 m_b3181s001i95 81

  scaffold1008|      24672 ATTTTCACTATGGGAAATGGCCAAAGTGTAAATCTGTATTTTCACCATGG 24721
                                          v i    ivi   -     i          i    
C rnd-1_family-        118 ATTTTCACTATGGGACACGGCCGTGGTG-AAATCCGTATTTTCACTATGG 70

  scaffold1008|      24722 GATACGTCTGTGTTGAAAATCTGTATTTTCACTATGG-----GTCCGTGG 24766
                             i   v i   v  v     i               ----- v      
C rnd-1_family-         69 GACACGGCCGTGGTGTAAATCCGTATTTTCACTATGGGACACGGCCGTGG 20

  scaffold1008|      24767 TGTAAAT 24773
                                  
C rnd-1_family-         19 TGTAAAT 13

Matrix = 20p43g.matrix
Kimura (with divCpGMod) = 10.05
Transitions / transversions = 1.33 (8/6)
Gap_init rate = 0.02 (2 / 101), avg. gap size = 3.00 (6 / 2)

489 9.62 4.10 23.30 scaffold1008|size27405 24709 24830 (2690) C rnd-1_family-24#Unknown (0) 118 16 m_b3181s001i97 81

  scaffold1008|      24709 ATTTTCACCATGGGATACGTCTGTGTTGAAAATCTGTATTTTCACTATGG 24758
                                   i      i   v i   v     -  i               
C rnd-1_family-        118 ATTTTCACTATGGGACACGGCCGTGGTGAAA-TCCGTATTTTCACTATGG 70

  scaffold1008|      24759 G-----TCCGTGGTGTAAATGTAAATCAGTATTATGTCTAAATCCGTATT 24803
                            -----v             -----------------------       
C rnd-1_family-         69 GACACGGCCGTGGTGTAAAT-----------------------CCGTATT 43

  scaffold1008|      24804 TTCACTATGGGACACGGCCGTTGCGTA 24830
                                                v i   
C rnd-1_family-         42 TTCACTATGGGACACGGCCGTGGTGTA 16

Matrix = 20p43g.matrix
Kimura (with divCpGMod) = 7.74
Transitions / transversions = 1.25 (5/4)
Gap_init rate = 0.21 (25 / 121), avg. gap size = 1.16 (29 / 25)

323 4.26 17.02 0.00 scaffold1008|size27405 24792 24838 (2682) C rnd-1_family-18#Unknown (2) 55 1 m_b3181s001i98 81

  scaffold1008|      24792 TAAATCCGTATTTTCACTATGGGACACGGCCGTTG--------CGTACTT 24833
                                                            v --------    i  
C rnd-1_family-         55 TAAATCCGTATTTTCACTATGGGACACGGCCGTGGTGTAAATCCGTATTT 6

  scaffold1008|      24834 TCACT 24838
                                
C rnd-1_family-          5 TCACT 1

Matrix = 20p43g.matrix
Kimura (with divCpGMod) = 4.39
Transitions / transversions = 1.00 (1/1)
Gap_init rate = 0.02 (1 / 46), avg. gap size = 8.00 (8 / 1)

671 4.71 11.21 0.85 scaffold1008|size27405 24801 24907 (2613) C rnd-1_family-24#Unknown (0) 118 1 m_b3181s001i99 81

  scaffold1008|      24801 ATTTTCACTATGGGACACGGCCGTTG-------CGTACTTTCAC--TGGG 24841
                                                   v -------    i      --    
C rnd-1_family-        118 ATTTTCACTATGGGACACGGCCGTGGTGAAATCCGTATTTTCACTATGGG 69

  scaffold1008|      24842 AC-CGCGACGTGGTGTAAAT-CGTATTTTCACTATGGGACGCGA-CGTGG 24888
                             -  - v            -                   i  i-     
C rnd-1_family-         68 ACACG-GCCGTGGTGTAAATCCGTATTTTCACTATGGGACACGGCCGTGG 20

  scaffold1008|      24889 TGTAAATCCGTATTTTCAC 24907
                                              
C rnd-1_family-         19 TGTAAATCCGTATTTTCAC 1

Matrix = 20p43g.matrix
Kimura (with divCpGMod) = 4.89
Transitions / transversions = 1.50 (3/2)
Gap_init rate = 0.06 (6 / 106), avg. gap size = 2.17 (13 / 6)

533 10.19 9.09 0.93 scaffold1008|size27405 24830 24928 (2592) C rnd-1_family-24#Unknown (0) 118 12 m_b3181s001i100 81

  scaffold1008|      24830 ACTTTCACT--GGGAC-CGCGACGTGGTGTAAATCGTATTTTCACTATGG 24876
                            i       --     -  - v       v  vi                
C rnd-1_family-        118 ATTTTCACTATGGGACACG-GCCGTGGTGAAATCCGTATTTTCACTATGG 70

  scaffold1008|      24877 GACGCGA-CGTGGTGTAAATCCGTATTTTCACTATGGGCCA-----GTGG 24920
                              i  i-                              v  -----    
C rnd-1_family-         69 GACACGGCCGTGGTGTAAATCCGTATTTTCACTATGGGACACGGCCGTGG 20

  scaffold1008|      24921 TATAATTC 24928
                            i   v  
C rnd-1_family-         19 TGTAAATC 12

Matrix = 20p43g.matrix
Kimura (with divCpGMod) = 11.00
Transitions / transversions = 1.00 (5/5)
Gap_init rate = 0.05 (5 / 98), avg. gap size = 2.00 (10 / 5)

553 11.21 10.19 0.85 scaffold1008|size27405 24864 24971 (2549) C rnd-1_family-24#Unknown (0) 118 1 m_b3181s001i101 81

  scaffold1008|      24864 ATTTTCACTATGGGACGCGAC-GTGGTGTAAATCCGTATTTTCACTATGG 24912
                                           i  i -      -                     
C rnd-1_family-        118 ATTTTCACTATGGGACACGGCCGTGGTG-AAATCCGTATTTTCACTATGG 70

  scaffold1008|      24913 GCCA-----GTGGTATAATTC---AATTTGACTTTGGGAAGCGACAGTGG 24954
                            v  -----     i   v  --- v   v   v     vi  i v    
C rnd-1_family-         69 GACACGGCCGTGGTGTAAATCCGTATTTTCACTATGGGACACGGCCGTGG 20

  scaffold1008|      24955 TGTAAATC--TATTTTCAC 24971
                                   --         
C rnd-1_family-         19 TGTAAATCCGTATTTTCAC 1

Matrix = 20p43g.matrix
Kimura (with divCpGMod) = 12.16
Transitions / transversions = 0.71 (5/7)
Gap_init rate = 0.05 (5 / 107), avg. gap size = 2.40 (12 / 5)

598 12.61 4.46 0.86 scaffold1008|size27405 24931 25042 (2478) C rnd-1_family-24#Unknown (2) 116 1 m_b3181s001i103 81

  scaffold1008|      24931 TTTGACTTTGGGAAGCGACAGTGGTGTAAATC--TATTTTCACTATGGAA 24978
                              v   v     vi  i v      -     --              i 
C rnd-1_family-        116 TTTCACTATGGGACACGGCCGTGGTG-AAATCCGTATTTTCACTATGGGA 68

  scaffold1008|      24979 -ACGGCCGTGGTGTAAATCTGTATTTTGACTTTAGG--ACGGCCGTGGTG 25025
                           -                  i       v   v i  --            
C rnd-1_family-         67 CACGGCCGTGGTGTAAATCCGTATTTTCACTATGGGACACGGCCGTGGTG 18

  scaffold1008|      25026 AAAATCCGAATTTTGAC 25042
                           v       v     v  
C rnd-1_family-         17 TAAATCCGTATTTTCAC 1

Matrix = 20p43g.matrix
Kimura (with divCpGMod) = 12.84
Transitions / transversions = 0.56 (5/9)
Gap_init rate = 0.04 (4 / 111), avg. gap size = 1.50 (6 / 4)

681 11.40 3.48 0.85 scaffold1008|size27405 24964 25078 (2442) C rnd-1_family-24#Unknown (0) 118 1 m_b3181s001i104 81

  scaffold1008|      24964 ATTTTCACTATGGAA-ACGGCCGTGGTGTAAATCTGTATTTTGACTTTAG 25012
                                        i -            -     i       v   v i 
C rnd-1_family-        118 ATTTTCACTATGGGACACGGCCGTGGTG-AAATCCGTATTTTCACTATGG 70

  scaffold1008|      25013 GAC--GGCCGTGGTGAAAATCCGAATTTTGACTATGGAAAGCGAC-GTGG 25059
                              --          v       v     v       i vi  i -    
C rnd-1_family-         69 GACACGGCCGTGGTGTAAATCCGTATTTTCACTATGGGACACGGCCGTGG 20

  scaffold1008|      25060 TGTAAATCCCTATTTTCAC 25078
                                    v         
C rnd-1_family-         19 TGTAAATCCGTATTTTCAC 1

Matrix = 20p43g.matrix
Kimura (with divCpGMod) = 11.45
Transitions / transversions = 0.86 (6/7)
Gap_init rate = 0.04 (4 / 114), avg. gap size = 1.25 (5 / 4)

641 10.71 4.42 0.85 scaffold1008|size27405 25000 25112 (2408) C rnd-1_family-24#Unknown (0) 118 2 m_b3181s001i105 81

  scaffold1008|      25000 ATTTTGACTTTAGGAC--GGCCGTGGTGAAAATCCGAATTTTGACTATGG 25047
                                v   v i    --             -    v     v       
C rnd-1_family-        118 ATTTTCACTATGGGACACGGCCGTGGTGAAA-TCCGTATTTTCACTATGG 70

  scaffold1008|      25048 AAAGCGAC-GTGGTGTAAATCCCTATTTTCACTATGGGACACGGCAGTGG 25096
                           i vi  i -             v                      v    
C rnd-1_family-         69 GACACGGCCGTGGTGTAAATCCGTATTTTCACTATGGGACACGGCCGTGG 20

  scaffold1008|      25097 TGTAAAT-TG-ATTTTCA 25112
                                  -i -       
C rnd-1_family-         19 TGTAAATCCGTATTTTCA 2

Matrix = 20p43g.matrix
Kimura (with divCpGMod) = 10.63
Transitions / transversions = 0.71 (5/7)
Gap_init rate = 0.04 (5 / 112), avg. gap size = 1.20 (6 / 5)

505 10.28 10.19 0.85 scaffold1008|size27405 25071 25178 (2342) C rnd-1_family-24#Unknown (0) 118 1 m_b3181s001i106 81

  scaffold1008|      25071 ATTTTCACTATGGGACACGGCAGTGGTGTAAATTG-ATTTTCA--ATGGT 25117
                                                v      v  vii -       --    v
C rnd-1_family-        118 ATTTTCACTATGGGACACGGCCGTGGTGAAATCCGTATTTTCACTATGGG 69

  scaffold1008|      25118 ---TGG-CGTGGTGTAAATCCGTA--TTCACTTTAGGACCGCGGCCGTGT 25161
                           ---i  -                 --      v i   - i        v
C rnd-1_family-         68 ACACGGCCGTGGTGTAAATCCGTATTTTCACTATGGGA-CACGGCCGTGG 20

  scaffold1008|      25162 TG-AAAT-CGTATTTTCAC 25178
                             -    -           
C rnd-1_family-         19 TGTAAATCCGTATTTTCAC 1

Matrix = 20p43g.matrix
Kimura (with divCpGMod) = 9.13
Transitions / transversions = 0.83 (5/6)
Gap_init rate = 0.07 (8 / 107), avg. gap size = 1.50 (12 / 8)

653 8.65 2.83 1.87 scaffold1008|size27405 25138 25243 (2277) C rnd-1_family-24#Unknown (3) 115 9 m_b3181s001i109 81

  scaffold1008|      25138 TTCACTTTAGGACCGCGGCCGTGTTGAAATC-GTATTTTCACT--GGGAC 25184
                                 v i    -i        v       -           --     
C rnd-1_family-        115 TTCACTATGGGAC-ACGGCCGTGGTGAAATCCGTATTTTCACTATGGGAC 67

  scaffold1008|      25185 ACTGCCGTGGTGTTAATCCTTATTTTCACTATGGGACACGCGACGTGGTG 25234
                             v          v     v                    - v       
C rnd-1_family-         66 ACGGCCGTGGTGTAAATCCGTATTTTCACTATGGGACACG-GCCGTGGTG 18

  scaffold1008|      25235 TAAATCCAT 25243
                                  i 
C rnd-1_family-         17 TAAATCCGT 9

Matrix = 20p43g.matrix
Kimura (with divCpGMod) = 8.23
Transitions / transversions = 0.50 (3/6)
Gap_init rate = 0.04 (4 / 105), avg. gap size = 1.25 (5 / 4)

424 3.20 25.51 4.24 scaffold1008|size27405 25206 25303 (2217) C rnd-1_family-24#Unknown (0) 118 1 m_b3181s001i111 81

  scaffold1008|      25206 ATTTTCACTATGGGACACGCGACGTGGTGTAAATCC-----------ATG 25244
                                              - v       -      -----------   
C rnd-1_family-        118 ATTTTCACTATGGGACACG-GCCGTGGTG-AAATCCGTATTTTCACTATG 71

  scaffold1008|      25245 GGACAC-GCCGTGTGTG-AAATCTGTATTTTCAC-AT-----------GT 25280
                                 -      -   -     i          -  -----------  
C rnd-1_family-         70 GGACACGGCCGTG-GTGTAAATCCGTATTTTCACTATGGGACACGGCCGT 22

  scaffold1008|      25281 GGTGTAAATCTGTGTATTTTCAC 25303
                                     --i          
C rnd-1_family-         21 GGTGTAAATC--CGTATTTTCAC 1

Matrix = 20p43g.matrix
Kimura (with divCpGMod) = 1.30
Transitions / transversions = 2.00 (2/1)
Gap_init rate = 0.10 (10 / 97), avg. gap size = 3.00 (30 / 10)

577 6.30 13.27 2.78 scaffold1008|size27405 25240 25337 (2183) C rnd-1_family-24#Unknown (7) 111 4 m_b3181s001i112 81

  scaffold1008|      25240 CCATGGGACACG-CCGTGTGTGAAATCTGTATTTTCAC-ATG-------- 25279
                            i          -     -        i          -   --------
C rnd-1_family-        111 CTATGGGACACGGCCGTG-GTGAAATCCGTATTTTCACTATGGGACACGG 63

  scaffold1008|      25280 ---TGGTGTAAATCTGTGTATTTTCACTATAGGACATGGCCGTGGTGTGA 25326
                           ---           i  --           i     i           i 
C rnd-1_family-         62 CCGTGGTGTAAATCCGT--ATTTTCACTATGGGACACGGCCGTGGTGTAA 15

  scaffold1008|      25327 ATCCGTATTTT 25337
                                      
C rnd-1_family-         14 ATCCGTATTTT 4

Matrix = 20p43g.matrix
Kimura (with divCpGMod) = 3.60
Transitions / transversions = 1.00 (6/0)
Gap_init rate = 0.07 (7 / 97), avg. gap size = 2.29 (16 / 7)

806 5.24 0.74 15.25 scaffold1008|size27405 25296 25430 (2090) C rnd-1_family-24#Unknown (0) 118 1 m_b3181s001i114 81

  scaffold1008|      25296 ATTTTCACTATAGGACATGGCCGTGGTGTGAATCCGTATTTTTCACTATG 25345
                                      i     i          -i        -           
C rnd-1_family-        118 ATTTTCACTATGGGACACGGCCGTGGTG-AAATCCGTA-TTTTCACTATG 71

  scaffold1008|      25346 GGACACGACCGTGGTGTAAATCTGTATTTTGTGTAAATCAATTTTTCACT 25395
                                  i              i   ----------------        
C rnd-1_family-         70 GGACACGGCCGTGGTGTAAATCCGTA----------------TTTTCACT 37

  scaffold1008|      25396 ATGGGACACAGCCGTGGTG-AAATCCGTATTTTCAC 25430
                                    i         -                
C rnd-1_family-         36 ATGGGACACGGCCGTGGTGTAAATCCGTATTTTCAC 1

Matrix = 20p43g.matrix
Kimura (with divCpGMod) = 2.90
Transitions / transversions = 1.00 (6/0)
Gap_init rate = 0.14 (19 / 134), avg. gap size = 1.00 (19 / 19)

824 3.62 0.77 14.91 scaffold1008|size27405 25335 25464 (2056) C rnd-1_family-24#Unknown (1) 117 4 m_b3181s001i115 81

  scaffold1008|      25335 TTTTCACTATGGGACACGACCGTGGTGTAAATCTGTATTTTGTGTAAATC 25384
                                             i        -     i       ---------
C rnd-1_family-        117 TTTTCACTATGGGACACGGCCGTGGTG-AAATCCGTATTTT--------- 78

  scaffold1008|      25385 AATTTTTCACTATGGGACACAGCCGTGGTG-AAATCCGTATTTTCACTAT 25433
                           -------             i         -                   
C rnd-1_family-         77 -------CACTATGGGACACGGCCGTGGTGTAAATCCGTATTTTCACTAT 35

  scaffold1008|      25434 GGGACATGGCCGTGGTGTAAATCCGTATTTT 25464
                                 i                        
C rnd-1_family-         34 GGGACACGGCCGTGGTGTAAATCCGTATTTT 4

Matrix = 20p43g.matrix
Kimura (with divCpGMod) = 1.16
Transitions / transversions = 1.00 (4/0)
Gap_init rate = 0.14 (18 / 129), avg. gap size = 1.00 (18 / 18)

815 2.68 2.29 14.53 scaffold1008|size27405 25388 25518 (2002) C rnd-1_family-24#Unknown (1) 117 1 m_b3181s001i116 81

  scaffold1008|      25388 TTTTCACTATGGGACACAGCCGTGGTGAAATCCGTATTTTCACTATGGGA 25437
                                            i                                
C rnd-1_family-        117 TTTTCACTATGGGACACGGCCGTGGTGAAATCCGTATTTTCACTATGGGA 68

  scaffold1008|      25438 CATGGCCGTGGTGTAAATCCGTATTTTGTGTAAATCCGTATTTTCACTAT 25487
                             i                    -----------------          
C rnd-1_family-         67 CACGGCCGTGGTGTAAATCCGTA-----------------TTTTCACTAT 35

  scaffold1008|      25488 GGGACACGA-CGTGGTG-AAAT-CGTATTTTCAC 25518
                                   i-       -    -           
C rnd-1_family-         34 GGGACACGGCCGTGGTGTAAATCCGTATTTTCAC 1

Matrix = 20p43g.matrix
Kimura (with divCpGMod) = 1.06
Transitions / transversions = 1.00 (3/0)
Gap_init rate = 0.15 (20 / 130), avg. gap size = 1.00 (20 / 20)

712 4.51 3.82 15.25 scaffold1008|size27405 25423 25553 (1967) C rnd-1_family-24#Unknown (0) 118 1 m_b3181s001i117 81

  scaffold1008|      25423 ATTTTCACTATGGGACATGGCCGTGGTGTAAATCCGTATTTTGTGTAAAT 25472
                                            i          ------------------    
C rnd-1_family-        118 ATTTTCACTATGGGACACGGCCGTGGTG------------------AAAT 87

  scaffold1008|      25473 CCGTATTTTCACTATGGGACACGA-CGTGGTG-AAAT-CGTATTTTCACT 25519
                                                  i-       -    -            
C rnd-1_family-         86 CCGTATTTTCACTATGGGACACGGCCGTGGTGTAAATCCGTATTTTCACT 37

  scaffold1008|      25520 A-GGGACA-AACCGTGGTGTAAATCTGTATTTTCAC 25553
                            -      -ii              i          
C rnd-1_family-         36 ATGGGACACGGCCGTGGTGTAAATCCGTATTTTCAC 1

Matrix = 20p43g.matrix
Kimura (with divCpGMod) = 2.08
Transitions / transversions = 1.00 (5/0)
Gap_init rate = 0.18 (23 / 130), avg. gap size = 1.00 (23 / 23)

857 3.54 4.42 0.00 scaffold1008|size27405 25477 25589 (1931) C rnd-1_family-24#Unknown (0) 118 1 m_b3181s001i118 81

  scaffold1008|      25477 ATTTTCACTATGGGACACGA-CGTGGTGAAAT-CGTATTTTCACTA-GGG 25523
                                              i-           -             -   
C rnd-1_family-        118 ATTTTCACTATGGGACACGGCCGTGGTGAAATCCGTATTTTCACTATGGG 69

  scaffold1008|      25524 ACA-AACCGTGGTGTAAATCTGTATTTTCACTATGGGACACGG-CGTGGT 25571
                              -ii              i                      -      
C rnd-1_family-         68 ACACGGCCGTGGTGTAAATCCGTATTTTCACTATGGGACACGGCCGTGGT 19

  scaffold1008|      25572 GTAAATCCGTATTTTCAC 25589
                                             
C rnd-1_family-         18 GTAAATCCGTATTTTCAC 1

Matrix = 20p43g.matrix
Kimura (with divCpGMod) = 1.99
Transitions / transversions = 1.00 (4/0)
Gap_init rate = 0.04 (5 / 112), avg. gap size = 1.00 (5 / 5)

897 3.48 2.59 0.85 scaffold1008|size27405 25511 25626 (1894) C rnd-1_family-24#Unknown (0) 118 1 m_b3181s001i119 81

  scaffold1008|      25511 ATTTTCACTA-GGGACA-AACCGTGGTGTAAATCTGTATTTTCACTATGG 25558
                                     -      -ii        -     i               
C rnd-1_family-        118 ATTTTCACTATGGGACACGGCCGTGGTG-AAATCCGTATTTTCACTATGG 70

  scaffold1008|      25559 GACACGGC-GTGGTGTAAATCCGTATTTTCACTATGGGACACCGCCGTGG 25607
                                   -                                 v       
C rnd-1_family-         69 GACACGGCCGTGGTGTAAATCCGTATTTTCACTATGGGACACGGCCGTGG 20

  scaffold1008|      25608 TGTAAATCCGTATTTTCAC 25626
                                              
C rnd-1_family-         19 TGTAAATCCGTATTTTCAC 1

Matrix = 20p43g.matrix
Kimura (with divCpGMod) = 1.94
Transitions / transversions = 3.00 (3/1)
Gap_init rate = 0.03 (4 / 115), avg. gap size = 1.00 (4 / 4)

973 0.86 1.71 0.85 scaffold1008|size27405 25546 25662 (1858) C rnd-1_family-24#Unknown (0) 118 1 m_b3181s001i120 81

  scaffold1008|      25546 ATTTTCACTATGGGACACGGC-GTGGTGTAAATCCGTATTTTCACTATGG 25594
                                                -      -                     
C rnd-1_family-        118 ATTTTCACTATGGGACACGGCCGTGGTG-AAATCCGTATTTTCACTATGG 70

  scaffold1008|      25595 GACACCGCCGTGGTGTAAATCCGTATTTTCACTATGGGACACGG-CGTGG 25643
                                v                                      -     
C rnd-1_family-         69 GACACGGCCGTGGTGTAAATCCGTATTTTCACTATGGGACACGGCCGTGG 20

  scaffold1008|      25644 TGTAAATCCGTATTTTCAC 25662
                                              
C rnd-1_family-         19 TGTAAATCCGTATTTTCAC 1

Matrix = 20p43g.matrix
Kimura (with divCpGMod) = 0.87
Transitions / transversions = 0.00 (0/1)
Gap_init rate = 0.03 (3 / 116), avg. gap size = 1.00 (3 / 3)

939 2.58 1.71 0.85 scaffold1008|size27405 25582 25698 (1822) C rnd-1_family-24#Unknown (0) 118 1 m_b3181s001i121 81

  scaffold1008|      25582 ATTTTCACTATGGGACACCGCCGTGGTGTAAATCCGTATTTTCACTATGG 25631
                                             v         -                     
C rnd-1_family-        118 ATTTTCACTATGGGACACGGCCGTGGTG-AAATCCGTATTTTCACTATGG 70

  scaffold1008|      25632 GACACGGC-GTGGTGTAAATCCGTATTTTCACTATGAGACACGGCCGTGT 25680
                                   -                           i            v
C rnd-1_family-         69 GACACGGCCGTGGTGTAAATCCGTATTTTCACTATGGGACACGGCCGTGG 20

  scaffold1008|      25681 TG-AAATCCGTATTTTCAC 25698
                             -                
C rnd-1_family-         19 TGTAAATCCGTATTTTCAC 1

Matrix = 20p43g.matrix
Kimura (with divCpGMod) = 2.63
Transitions / transversions = 0.50 (1/2)
Gap_init rate = 0.03 (3 / 116), avg. gap size = 1.00 (3 / 3)

893 3.45 1.69 1.69 scaffold1008|size27405 25619 25736 (1784) C rnd-1_family-24#Unknown (0) 118 1 m_b3181s001i122 81

  scaffold1008|      25619 ATTTTCACTATGGGACACGGC-GTGGTGTAAATCCGTATTTTCACTATGA 25667
                                                -      -                    i
C rnd-1_family-        118 ATTTTCACTATGGGACACGGCCGTGGTG-AAATCCGTATTTTCACTATGG 70

  scaffold1008|      25668 GACACGGCCGTGTTG-AAATCCGTATTTTCACTATGGGACACTGCCGTGG 25716
                                       v  -                          v       
C rnd-1_family-         69 GACACGGCCGTGGTGTAAATCCGTATTTTCACTATGGGACACGGCCGTGG 20

  scaffold1008|      25717 TGTATAATCTGTATTTTCAC 25736
                               -    i          
C rnd-1_family-         19 TGTA-AATCCGTATTTTCAC 1

Matrix = 20p43g.matrix
Kimura (with divCpGMod) = 2.72
Transitions / transversions = 1.00 (2/2)
Gap_init rate = 0.03 (4 / 117), avg. gap size = 1.00 (4 / 4)

921 5.27 0.00 0.88 scaffold1008|size27405 25655 25769 (1751) C rnd-1_family-24#Unknown (0) 118 5 m_b3181s001i123 81

  scaffold1008|      25655 ATTTTCACTATGAGACACGGCCGTGTTGAAATCCGTATTTTCACTATGGG 25704
                                       i            v                        
C rnd-1_family-        118 ATTTTCACTATGGGACACGGCCGTGGTGAAATCCGTATTTTCACTATGGG 69

  scaffold1008|      25705 ACACTGCCGTGGTGTATAATCTGTATTTTCACTATGAGACACGGCCGTGG 25754
                               v           -    i              i             
C rnd-1_family-         68 ACACGGCCGTGGTGTA-AATCCGTATTTTCACTATGGGACACGGCCGTGG 20

  scaffold1008|      25755 TGTTAATCCGTATTT 25769
                              v           
C rnd-1_family-         19 TGTAAATCCGTATTT 5

Matrix = 20p43g.matrix
Kimura (with divCpGMod) = 4.61
Transitions / transversions = 1.00 (3/3)
Gap_init rate = 0.01 (1 / 114), avg. gap size = 1.00 (1 / 1)

792 5.22 0.75 13.56 scaffold1008|size27405 25691 25823 (1697) C rnd-1_family-24#Unknown (0) 118 1 m_b3181s001i124 81

  scaffold1008|      25691 ATTTTCACTATGGGACACTGCCGTGGTGTATAATCTGTATTTTCACTATG 25740
                                             v         - -    i              
C rnd-1_family-        118 ATTTTCACTATGGGACACGGCCGTGGTG-A-AATCCGTATTTTCACTATG 71

  scaffold1008|      25741 AGACACGGCCGTGGTGTTAATCCGTATTTGTAAATCTGCTTTTTCACTAT 25790
                           i                v           --------------       
C rnd-1_family-         70 GGACACGGCCGTGGTGTAAATCCGTATTT--------------TCACTAT 35

  scaffold1008|      25791 GGGACACGGCCGTGGTAT-AATTCGTATTTTCAC 25823
                                           i -   i           
C rnd-1_family-         34 GGGACACGGCCGTGGTGTAAATCCGTATTTTCAC 1

Matrix = 20p43g.matrix
Kimura (with divCpGMod) = 4.50
Transitions / transversions = 2.00 (4/2)
Gap_init rate = 0.13 (17 / 132), avg. gap size = 1.00 (17 / 17)

865 7.02 2.63 0.00 scaffold1008|size27405 25781 25894 (1626) C rnd-1_family-24#Unknown (1) 117 1 m_b3181s001i126 81

  scaffold1008|      25781 TTTTCACTATGGGACACGGCCGTGGTATAATTCGTATTTTCACTATGGGA 25830
                                                     iv   i                  
C rnd-1_family-        117 TTTTCACTATGGGACACGGCCGTGGTGAAATCCGTATTTTCACTATGGGA 68

  scaffold1008|      25831 CATGGC---GTTGTAAATCCGTATTTTCACTATGGGACACGGCTGTTGTG 25877
                             i   --- v                                i  v   
C rnd-1_family-         67 CACGGCCGTGGTGTAAATCCGTATTTTCACTATGGGACACGGCCGTGGTG 18

  scaffold1008|      25878 TAAATCCCTATTTTCAC 25894
                                  v         
C rnd-1_family-         17 TAAATCCGTATTTTCAC 1

Matrix = 20p43g.matrix
Kimura (with divCpGMod) = 5.65
Transitions / transversions = 1.00 (4/4)
Gap_init rate = 0.01 (1 / 113), avg. gap size = 3.00 (3 / 1)

854 6.09 2.61 0.00 scaffold1008|size27405 25816 25930 (1590) C rnd-1_family-24#Unknown (0) 118 1 m_b3181s001i127 81

  scaffold1008|      25816 ATTTTCACTATGGGACATGGC-GTTGT-AAATCCGTATTTTCACTATGGG 25863
                                            i   -  v  -                      
C rnd-1_family-        118 ATTTTCACTATGGGACACGGCCGTGGTGAAATCCGTATTTTCACTATGGG 69

  scaffold1008|      25864 ACACGGCTGTTGTGTAAATCCCTATTTTCACTATGGAACATGG-CGTGGT 25912
                                  i  v          v              i   i  -      
C rnd-1_family-         68 ACACGGCCGTGGTGTAAATCCGTATTTTCACTATGGGACACGGCCGTGGT 19

  scaffold1008|      25913 GTAAATCCGTATTTTCAC 25930
                                             
C rnd-1_family-         18 GTAAATCCGTATTTTCAC 1

Matrix = 20p43g.matrix
Kimura (with divCpGMod) = 3.84
Transitions / transversions = 1.33 (4/3)
Gap_init rate = 0.03 (3 / 114), avg. gap size = 1.00 (3 / 3)

947 4.28 0.85 0.85 scaffold1008|size27405 25850 25967 (1553) C rnd-1_family-24#Unknown (0) 118 1 m_b3181s001i128 81

  scaffold1008|      25850 ATTTTCACTATGGGACACGGCTGTTGTGTAAATCCCTATTTTCACTATGG 25899
                                                i  v   -      v              
C rnd-1_family-        118 ATTTTCACTATGGGACACGGCCGTGGTG-AAATCCGTATTTTCACTATGG 70

  scaffold1008|      25900 AACATGGC-GTGGTGTAAATCCGTATTTTCACTATGGGACACGGCCGTGG 25948
                           i   i   -                                         
C rnd-1_family-         69 GACACGGCCGTGGTGTAAATCCGTATTTTCACTATGGGACACGGCCGTGG 20

  scaffold1008|      25949 TGTAAATCCGTATTTTCAC 25967
                                              
C rnd-1_family-         19 TGTAAATCCGTATTTTCAC 1

Matrix = 20p43g.matrix
Kimura (with divCpGMod) = 2.79
Transitions / transversions = 1.50 (3/2)
Gap_init rate = 0.02 (2 / 117), avg. gap size = 1.00 (2 / 2)

987 2.56 0.85 0.85 scaffold1008|size27405 25887 26004 (1516) C rnd-1_family-24#Unknown (0) 118 1 m_b3181s001i129 81

  scaffold1008|      25887 ATTTTCACTATGGAACATGGC-GTGGTGTAAATCCGTATTTTCACTATGG 25935
                                        i   i   -      -                     
C rnd-1_family-        118 ATTTTCACTATGGGACACGGCCGTGGTG-AAATCCGTATTTTCACTATGG 70

  scaffold1008|      25936 GACACGGCCGTGGTGTAAATCCGTATTTTCACTATGGGACACGGCCGTGG 25985
                                                                             
C rnd-1_family-         69 GACACGGCCGTGGTGTAAATCCGTATTTTCACTATGGGACACGGCCGTGG 20

  scaffold1008|      25986 TGTAAATCCCTATTTTCAC 26004
                                    v         
C rnd-1_family-         19 TGTAAATCCGTATTTTCAC 1

Matrix = 20p43g.matrix
Kimura (with divCpGMod) = 1.82
Transitions / transversions = 2.00 (2/1)
Gap_init rate = 0.02 (2 / 117), avg. gap size = 1.00 (2 / 2)

1004 2.54 0.00 0.85 scaffold1008|size27405 25923 26041 (1479) C rnd-1_family-24#Unknown (0) 118 1 m_b3181s001i130 81

  scaffold1008|      25923 ATTTTCACTATGGGACACGGCCGTGGTGTAAATCCGTATTTTCACTATGG 25972
                                                       -                     
C rnd-1_family-        118 ATTTTCACTATGGGACACGGCCGTGGTG-AAATCCGTATTTTCACTATGG 70

  scaffold1008|      25973 GACACGGCCGTGGTGTAAATCCCTATTTTCACTATGGGACACGGCCGTGT 26022
                                                 v                          v
C rnd-1_family-         69 GACACGGCCGTGGTGTAAATCCGTATTTTCACTATGGGACACGGCCGTGG 20

  scaffold1008|      26023 TGGAAATCCGTATTTTCAC 26041
                             v                
C rnd-1_family-         19 TGTAAATCCGTATTTTCAC 1

Matrix = 20p43g.matrix
Kimura (with divCpGMod) = 2.59
Transitions / transversions = 0.00 (0/3)
Gap_init rate = 0.01 (1 / 118), avg. gap size = 1.00 (1 / 1)

791 3.73 10.19 0.85 scaffold1008|size27405 25960 26067 (1453) C rnd-1_family-24#Unknown (0) 118 1 m_b3181s001i131 81

  scaffold1008|      25960 ATTTTCACTATGGGACACGGCCGTGGTGTAAATCCCTATTTTCACTATGG 26009
                                                       -      v              
C rnd-1_family-        118 ATTTTCACTATGGGACACGGCCGTGGTG-AAATCCGTATTTTCACTATGG 70

  scaffold1008|      26010 GACACGGCCGTGTTGGAAATCCGTATTTTCACTAT-----------GTGG 26048
                                       v  v                   -----------    
C rnd-1_family-         69 GACACGGCCGTGGTGTAAATCCGTATTTTCACTATGGGACACGGCCGTGG 20

  scaffold1008|      26049 TGTAAATCTGTATTTTCAC 26067
                                   i          
C rnd-1_family-         19 TGTAAATCCGTATTTTCAC 1

Matrix = 20p43g.matrix
Kimura (with divCpGMod) = 2.96
Transitions / transversions = 0.33 (1/3)
Gap_init rate = 0.02 (2 / 107), avg. gap size = 6.00 (12 / 2)

829 1.84 0.00 23.48 scaffold1008|size27405 25997 26138 (1382) C rnd-1_family-24#Unknown (0) 118 4 m_b3181s001i132 81

  scaffold1008|      25997 ATTTTCACTATGGGACACGGCCGTGTTGGAAATCCGTATTTTCACTATGT 26046
                                                    -------------------------
C rnd-1_family-        118 ATTTTCACTATGGGACACGGCCGTG------------------------- 94

  scaffold1008|      26047 GGTGTAAATCTGTATTTTCACTATGGGACACGGCCGTGGTGTGAATCCGT 26096
                           -   -     i                               i       
C rnd-1_family-         93 -GTG-AAATCCGTATTTTCACTATGGGACACGGCCGTGGTGTAAATCCGT 46

  scaffold1008|      26097 ATTTTCACTATGGGACACGGCCGTGGTGTAAATCCGTATTTT 26138
                                                                     
C rnd-1_family-         45 ATTTTCACTATGGGACACGGCCGTGGTGTAAATCCGTATTTT 4

Matrix = 20p43g.matrix
Kimura (with divCpGMod) = 0.97
Transitions / transversions = 1.00 (2/0)
Gap_init rate = 0.19 (27 / 141), avg. gap size = 1.00 (27 / 27)

838 3.49 0.74 15.25 scaffold1008|size27405 26097 26231 (1289) C rnd-1_family-24#Unknown (0) 118 1 m_b3181s001i135 81

  scaffold1008|      26097 ATTTTCACTATGGGACACGGCCGTGGTGTAAATCCGTATTTTGTGTAAAT 26146
                                                       -             --------
C rnd-1_family-        118 ATTTTCACTATGGGACACGGCCGTGGTG-AAATCCGTATTTT-------- 78

  scaffold1008|      26147 CCGAATTTTCACTATGGGACACGGCCGTGGTG-AAATCCGTATTTTCACT 26195
                           ---------                       -                 
C rnd-1_family-         77 ---------CACTATGGGACACGGCCGTGGTGTAAATCCGTATTTTCACT 37

  scaffold1008|      26196 ATGGGATTCGGCCGTGGTGTAAATCCGTATTTCTAC 26231
                                 iv                        ii  
C rnd-1_family-         36 ATGGGACACGGCCGTGGTGTAAATCCGTATTTTCAC 1

Matrix = 20p43g.matrix
Kimura (with divCpGMod) = 3.52
Transitions / transversions = 3.00 (3/1)
Gap_init rate = 0.14 (19 / 134), avg. gap size = 1.00 (19 / 19)

796 5.61 10.28 0.00 scaffold1008|size27405 26151 26257 (1263) C rnd-1_family-24#Unknown (0) 118 1 m_b3181s001i136 81

  scaffold1008|      26151 ATTTTCACTATGGGACACGGCCGTGGTGAAATCCGTATTTTCACTATGGG 26200
                                                                             
C rnd-1_family-        118 ATTTTCACTATGGGACACGGCCGTGGTGAAATCCGTATTTTCACTATGGG 69

  scaffold1008|      26201 ATTCGGCCGTGGTGTAAATCCGTATTTCTACTAT-----------GTGGT 26239
                            iv                        ii     -----------     
C rnd-1_family-         68 ACACGGCCGTGGTGTAAATCCGTATTTTCACTATGGGACACGGCCGTGGT 19

  scaffold1008|      26240 GTAAGTCTGTATTTTCAC 26257
                               i  i          
C rnd-1_family-         18 GTAAATCCGTATTTTCAC 1

Matrix = 20p43g.matrix
Kimura (with divCpGMod) = 4.97
Transitions / transversions = 5.00 (5/1)
Gap_init rate = 0.01 (1 / 106), avg. gap size = 11.00 (11 / 1)

729 7.21 0.69 22.88 scaffold1008|size27405 26187 26330 (1190) C rnd-1_family-24#Unknown (0) 118 1 m_b3181s001i137 81

  scaffold1008|      26187 ATTTTCACTATGGGATTCGGCCGTGGTGTAAATCCGTATTTCTACTATGT 26236
                                          iv           ----------------------
C rnd-1_family-        118 ATTTTCACTATGGGACACGGCCGTGGTG---------------------- 91

  scaffold1008|      26237 GGTGTAAGTCTGTATTTTCACTATGGGACATGGCCGTGGTGTAAATCTGT 26286
                           -----  i  i                   i                i  
C rnd-1_family-         90 -----AAATCCGTATTTTCACTATGGGACACGGCCGTGGTGTAAATCCGT 46

  scaffold1008|      26287 ATTTTCACTATGGGATACGGCCGTGTTG-AAATCCGTATTTTCAC 26330
                                          i         v  -                
C rnd-1_family-         45 ATTTTCACTATGGGACACGGCCGTGGTGTAAATCCGTATTTTCAC 1

Matrix = 20p43g.matrix
Kimura (with divCpGMod) = 4.69
Transitions / transversions = 3.00 (6/2)
Gap_init rate = 0.20 (28 / 143), avg. gap size = 1.00 (28 / 28)

957 4.28 0.85 0.85 scaffold1008|size27405 26250 26367 (1153) C rnd-1_family-24#Unknown (0) 118 1 m_b3181s001i138 81

  scaffold1008|      26250 ATTTTCACTATGGGACATGGCCGTGGTGTAAATCTGTATTTTCACTATGG 26299
                                            i          -     i               
C rnd-1_family-        118 ATTTTCACTATGGGACACGGCCGTGGTG-AAATCCGTATTTTCACTATGG 70

  scaffold1008|      26300 GATACGGCCGTGTTG-AAATCCGTATTTTCACTATGAGACACGGCCGTGG 26348
                             i         v  -                    i             
C rnd-1_family-         69 GACACGGCCGTGGTGTAAATCCGTATTTTCACTATGGGACACGGCCGTGG 20

  scaffold1008|      26349 TGTAAATCCGTATTTTCAC 26367
                                              
C rnd-1_family-         19 TGTAAATCCGTATTTTCAC 1

Matrix = 20p43g.matrix
Kimura (with divCpGMod) = 2.79
Transitions / transversions = 4.00 (4/1)
Gap_init rate = 0.02 (2 / 117), avg. gap size = 1.00 (2 / 2)

884 4.50 5.41 0.00 scaffold1008|size27405 26287 26397 (1123) C rnd-1_family-24#Unknown (0) 118 2 m_b3181s001i139 81

  scaffold1008|      26287 ATTTTCACTATGGGATACGGCCGTGTTGAAATCCGTATTTTCACTATGAG 26336
                                          i         v                      i 
C rnd-1_family-        118 ATTTTCACTATGGGACACGGCCGTGGTGAAATCCGTATTTTCACTATGGG 69

  scaffold1008|      26337 ACACGGCCGTGGTGTAAATCCGTATTTTCACTATG------AGCCGTGGT 26380
                                                              ------i        
C rnd-1_family-         68 ACACGGCCGTGGTGTAAATCCGTATTTTCACTATGGGACACGGCCGTGGT 19

  scaffold1008|      26381 GTAAATCCGTTTTTTCA 26397
                                     v      
C rnd-1_family-         18 GTAAATCCGTATTTTCA 2

Matrix = 20p43g.matrix
Kimura (with divCpGMod) = 3.79
Transitions / transversions = 1.50 (3/2)
Gap_init rate = 0.01 (1 / 110), avg. gap size = 6.00 (6 / 1)

858 3.67 5.45 0.87 scaffold1008|size27405 26323 26432 (1088) C rnd-1_family-24#Unknown (0) 118 4 m_b3181s001i140 81

  scaffold1008|      26323 ATTTTCACTATGAGACACGGCCGTGGTGTAAATCCGTATTTTCACTATGA 26372
                                       i               -                    i
C rnd-1_family-        118 ATTTTCACTATGGGACACGGCCGTGGTG-AAATCCGTATTTTCACTATGG 70

  scaffold1008|      26373 G------CCGTGGTGTAAATCCGTTTTTTCATTATGGGACACGGCCGTGG 26416
                            ------                 v      i                  
C rnd-1_family-         69 GACACGGCCGTGGTGTAAATCCGTATTTTCACTATGGGACACGGCCGTGG 20

  scaffold1008|      26417 TGTAAATCCGTATTTT 26432
                                           
C rnd-1_family-         19 TGTAAATCCGTATTTT 4

Matrix = 20p43g.matrix
Kimura (with divCpGMod) = 3.78
Transitions / transversions = 3.00 (3/1)
Gap_init rate = 0.02 (2 / 109), avg. gap size = 3.50 (7 / 2)

817 5.32 0.00 18.80 scaffold1008|size27405 26392 26530 (990) C rnd-1_family-24#Unknown (1) 117 1 m_b3181s001i142 81

  scaffold1008|      26392 TTTTCATTATGGGACACGGCCGTGGTGTAAATCCGTATTTTGTGTAAATC 26441
                                 i                    ------------------     
C rnd-1_family-        117 TTTTCACTATGGGACACGGCCGTGGTG------------------AAATC 86

  scaffold1008|      26442 CGTATTCTCACTATGGGACACAGCTGTGGTGTAAATCTGTACGTATTCTC 26491
                                 i              i  i            ----      i  
C rnd-1_family-         85 CGTATTTTCACTATGGGACACGGCCGTGGTGTAAATC----CGTATTTTC 40

  scaffold1008|      26492 ACTATGGGACACGGCCGTGGTGTAAATCCGTATTTTGAC 26530
                                                               v  
C rnd-1_family-         39 ACTATGGGACACGGCCGTGGTGTAAATCCGTATTTTCAC 1

Matrix = 20p43g.matrix
Kimura (with divCpGMod) = 3.70
Transitions / transversions = 5.00 (5/1)
Gap_init rate = 0.16 (22 / 138), avg. gap size = 1.00 (22 / 22)

658 8.53 0.00 5.32 scaffold1008|size27405 26445 26543 (977) C rnd-1_family-24#Unknown (0) 118 25 m_b3181s001i143 81

  scaffold1008|      26445 ATTCTCACTATGGGACACAGCTGTGGTGTAAATCTGTACGTATTCTCACT 26494
                              i              i  i      -     ----      i     
C rnd-1_family-        118 ATTTTCACTATGGGACACGGCCGTGGTG-AAATC----CGTATTTTCACT 74

  scaffold1008|      26495 ATGGGACACGGCCGTGGTGTAAATCCGTATTTTGACTATTGGAAATGGC 26543
                                                            v     v   v i   
C rnd-1_family-         73 ATGGGACACGGCCGTGGTGTAAATCCGTATTTTCACTATGGGACACGGC 25

Matrix = 20p43g.matrix
Kimura (with divCpGMod) = 5.86
Transitions / transversions = 1.67 (5/3)
Gap_init rate = 0.05 (5 / 98), avg. gap size = 1.00 (5 / 5)


360 11.45 2.48 27.84 scaffold1008|size27405 24884 25004 (2516) rnd-1_family-34#Unknown 8 104 (33) m_b3181s001i102 90

  scaffold1008|      24884 CGTGGTGTAAATCCGTATTTTCACTATGGGCCAGTGGTATAATTCAATTT 24933
                            i i                       -- i  i------   --   --
  rnd-1_family-          8 CATAGTGTAAATCCGTATTTTCACTAT--GTCAA------AAT--AAT-- 45

  scaffold1008|      24934 GACTTTGGGAAGCGACAGTGGTGTAAATC--TATTTTCACTATG-GAAAC 24980
                           --------------- iv i         --             -v    
  rnd-1_family-         46 ---------------CGTTAGTGTAAATCCGTATTTTCACTATGTCAAAC 80

  scaffold1008|      24981 GGCCGTGGTGTAAATCTGTATTTT 25004
                                 i         i       
  rnd-1_family-         81 GGCCGTAGTGTAAATCCGTATTTT 104

Matrix = 20p43g.matrix
Kimura (with divCpGMod) = 9.40
Transitions / transversions = 4.00 (8/2)
Gap_init rate = 0.24 (29 / 120), avg. gap size = 1.03 (30 / 29)


690 9.64 2.36 10.17 scaffold1008|size27405 23757 23883 (3637) C rnd-1_family-24#Unknown (0) 118 1 m_b3181s001i66 81

  scaffold1008|      23757 ATTTTTACTATGGGAAGCGGCCGTGGGGAGATTGTGGTGTAAATCCGTAT 23806
                                i         vi         v  ------------         
C rnd-1_family-        118 ATTTTCACTATGGGACACGGCCGTGGTGA------------AATCCGTAT 81

  scaffold1008|      23807 TTTGACTATGGGAATCGACCATGGTGTAAATCCG--TTTCGACTATGGGA 23854
                              v         vv  i  i             --   iv         
C rnd-1_family-         80 TTTCACTATGGGACACGGCCGTGGTGTAAATCCGTATTTTCACTATGGGA 31

  scaffold1008|      23855 CACGGCCGTGG-GTAAATCCGTATTTTCAC 23883
                                      -                  
C rnd-1_family-         30 CACGGCCGTGGTGTAAATCCGTATTTTCAC 1

Matrix = 20p43g.matrix
Kimura (with divCpGMod) = 9.34
Transitions / transversions = 0.83 (5/6)
Gap_init rate = 0.11 (14 / 126), avg. gap size = 1.07 (15 / 14)

774 7.90 1.72 1.72 scaffold1008|size27405 23841 23956 (3564) C rnd-1_family-24#Unknown (2) 116 1 m_b3181s001i68 81

  scaffold1008|      23841 TTTCGACTATGGGACACGGCCGTGGGTAAATCCGTATTTTCACTATGAGA 23890
                               -                    vv                    i  
C rnd-1_family-        116 TTTC-ACTATGGGACACGGCCGTGGTGAAATCCGTATTTTCACTATGGGA 68

  scaffold1008|      23891 C-CGCGACGTGGTGTAAATCCGTATTTTCACTATGGAA-ACAGCCGTGGT 23938
                            -  - v                             i -  i        
C rnd-1_family-         67 CACG-GCCGTGGTGTAAATCCGTATTTTCACTATGGGACACGGCCGTGGT 19

  scaffold1008|      23939 GTGAATCCCAATTTTCAC 23956
                             i     vv        
C rnd-1_family-         18 GTAAATCCGTATTTTCAC 1

Matrix = 20p43g.matrix
Kimura (with divCpGMod) = 7.47
Transitions / transversions = 0.80 (4/5)
Gap_init rate = 0.03 (4 / 115), avg. gap size = 1.00 (4 / 4)

719 10.44 2.56 1.69 scaffold1008|size27405 23876 23992 (3528) C rnd-1_family-24#Unknown (0) 118 1 m_b3181s001i69 81

  scaffold1008|      23876 ATTTTCACTATGAGAC-CGCGACGTGGTGTAAATCCGTATTTTCACTATG 23924
                                       i   -  - v       -                    
C rnd-1_family-        118 ATTTTCACTATGGGACACG-GCCGTGGTG-AAATCCGTATTTTCACTATG 71

  scaffold1008|      23925 GAA-ACAGCCGTGGTGTGAATCCCAATTTTCACTATAGAA-ACTGCCGTG 23972
                            i -  i          i     vv           i i -  v      
C rnd-1_family-         70 GGACACGGCCGTGGTGTAAATCCGTATTTTCACTATGGGACACGGCCGTG 21

  scaffold1008|      23973 GTGTAAATCCATACTTTCAC 23992
                                     i  i      
C rnd-1_family-         20 GTGTAAATCCGTATTTTCAC 1

Matrix = 20p43g.matrix
Kimura (with divCpGMod) = 9.50
Transitions / transversions = 2.00 (8/4)
Gap_init rate = 0.04 (5 / 116), avg. gap size = 1.00 (5 / 5)

788 10.35 1.71 0.85 scaffold1008|size27405 23913 24029 (3491) C rnd-1_family-24#Unknown (0) 118 1 m_b3181s001i70 81

  scaffold1008|      23913 ATTTTCACTATGGAA-ACAGCCGTGGTGTGAATCCCAATTTTCACTATAG 23961
                                        i -  i         -i     vv           i 
C rnd-1_family-        118 ATTTTCACTATGGGACACGGCCGTGGTG-AAATCCGTATTTTCACTATGG 70

  scaffold1008|      23962 AA-ACTGCCGTGGTGTAAATCCATACTTTCACTATGGGACACGGCCGTGG 24010
                           i -  v                i  i                        
C rnd-1_family-         69 GACACGGCCGTGGTGTAAATCCGTATTTTCACTATGGGACACGGCCGTGG 20

  scaffold1008|      24011 TGTAAATTCGAATTTTCAC 24029
                                  i  v        
C rnd-1_family-         19 TGTAAATCCGTATTTTCAC 1

Matrix = 20p43g.matrix
Kimura (with divCpGMod) = 9.41
Transitions / transversions = 2.00 (8/4)
Gap_init rate = 0.03 (3 / 116), avg. gap size = 1.00 (3 / 3)

762 7.96 4.39 0.85 scaffold1008|size27405 23949 24062 (3458) C rnd-1_family-24#Unknown (0) 118 1 m_b3181s001i71 81

  scaffold1008|      23949 ATTTTCACTATAGAA-ACTGCCGTGGTGTAAATCCATACTTTCACTATGG 23997
                                      i i -  v         -      i  i           
C rnd-1_family-        118 ATTTTCACTATGGGACACGGCCGTGGTG-AAATCCGTATTTTCACTATGG 70

  scaffold1008|      23998 GACACGGCCGTGGTGTAAATTCGAATTTTCACTATGGG--ACGGCC--GG 24043
                                               i  v              --      --  
C rnd-1_family-         69 GACACGGCCGTGGTGTAAATCCGTATTTTCACTATGGGACACGGCCGTGG 20

  scaffold1008|      24044 TGTAAATCCCAATTTTCAC 24062
                                    vv        
C rnd-1_family-         19 TGTAAATCCGTATTTTCAC 1

Matrix = 20p43g.matrix
Kimura (with divCpGMod) = 7.55
Transitions / transversions = 1.25 (5/4)
Gap_init rate = 0.04 (4 / 113), avg. gap size = 1.50 (6 / 4)

606 10.90 7.21 0.85 scaffold1008|size27405 23985 24095 (3425) C rnd-1_family-24#Unknown (0) 118 1 m_b3181s001i72 81

  scaffold1008|      23985 ACTTTCACTATGGGACACGGCCGTGGTGTAAATTCGAATTTTCACTATGG 24034
                            i                          -    i  v             
C rnd-1_family-        118 ATTTTCACTATGGGACACGGCCGTGGTG-AAATCCGTATTTTCACTATGG 70

  scaffold1008|      24035 GAC--GGCCG--GTGTAAATCCCAATTTTCACT---GGAAGCGGATGTGG 24077
                              --     --          vv         ---   vi   vi    
C rnd-1_family-         69 GACACGGCCGTGGTGTAAATCCGTATTTTCACTATGGGACACGGCCGTGG 20

  scaffold1008|      24078 T-CAACTCCGTATTTTGAC 24095
                            -i  v          v  
C rnd-1_family-         19 TGTAAATCCGTATTTTCAC 1

Matrix = 20p43g.matrix
Kimura (with divCpGMod) = 10.84
Transitions / transversions = 0.71 (5/7)
Gap_init rate = 0.05 (5 / 110), avg. gap size = 1.80 (9 / 5)

577 12.96 9.26 0.00 scaffold1008|size27405 24055 24162 (3358) C rnd-1_family-24#Unknown (0) 118 1 m_b3181s001i76 81

  scaffold1008|      24055 ATTTTCACT---GGAAGCGGATGTGGTCAACTCCGTATTTTGACTATGGG 24101
                                    ---   vi   vi     v  v          v        
C rnd-1_family-        118 ATTTTCACTATGGGACACGGCCGTGGTGAAATCCGTATTTTCACTATGGG 69

  scaffold1008|      24102 AAACGACCGTGGTGAAAATCCGAATGTTGACTATGG---ACGAC----GT 24144
                            v   i        v       v  v  v       ---   i ----  
C rnd-1_family-         68 ACACGGCCGTGGTGTAAATCCGTATTTTCACTATGGGACACGGCCGTGGT 19

  scaffold1008|      24145 GTAAATCCGTATTTTCAC 24162
                                             
C rnd-1_family-         18 GTAAATCCGTATTTTCAC 1

Matrix = 20p43g.matrix
Kimura (with divCpGMod) = 13.25
Transitions / transversions = 0.40 (4/10)
Gap_init rate = 0.03 (3 / 107), avg. gap size = 3.33 (10 / 3)

658 5.50 8.04 2.54 scaffold1008|size27405 24125 24236 (3284) C rnd-1_family-24#Unknown (0) 118 1 m_b3181s001i78 81

  scaffold1008|      24125 ATGTTGACTATGG---ACGAC----GTGTAAATCCGTATTTTCACTATGG 24167
                             v  v       ---   i ----   -                     
C rnd-1_family-        118 ATTTTCACTATGGGACACGGCCGTGGTG-AAATCCGTATTTTCACTATGG 70

  scaffold1008|      24168 GACCACGGCCGTGGTGTAATTCCA-ATTTTCACTATGGGACACGG-CGTG 24215
                              -               v   i-                    -   -
C rnd-1_family-         69 GAC-ACGGCCGTGGTGTAAATCCGTATTTTCACTATGGGACACGGCCGT- 22

  scaffold1008|      24216 GGTGTAAATCCCTATTTTCAC 24236
                                      v         
C rnd-1_family-         21 GGTGTAAATCCGTATTTTCAC 1

Matrix = 20p43g.matrix
Kimura (with divCpGMod) = 4.83
Transitions / transversions = 0.50 (2/4)
Gap_init rate = 0.06 (7 / 111), avg. gap size = 1.71 (12 / 7)

791 6.90 1.69 1.69 scaffold1008|size27405 24155 24272 (3248) C rnd-1_family-24#Unknown (0) 118 1 m_b3181s001i79 81

  scaffold1008|      24155 ATTTTCACTATGGGACCACGGCCGTGGTGTAATTCCAATTTTCACTATGG 24204
                                           -            v   i vv             
C rnd-1_family-        118 ATTTTCACTATGGGAC-ACGGCCGTGGTGAAATCCGTATTTTCACTATGG 70

  scaffold1008|      24205 GACACGGC-GTGGGTGTAAATCCCTATTTTCACTATGGAA-ACGGCCCTT 24252
                                   -    -         v              i -      v v
C rnd-1_family-         69 GACACGGCCGTGG-TGTAAATCCGTATTTTCACTATGGGACACGGCCGTG 21

  scaffold1008|      24253 GTGTAAATCCGTATTTTCAC 24272
                                               
C rnd-1_family-         20 GTGTAAATCCGTATTTTCAC 1

Matrix = 20p43g.matrix
Kimura (with divCpGMod) = 7.24
Transitions / transversions = 0.33 (2/6)
Gap_init rate = 0.03 (4 / 117), avg. gap size = 1.00 (4 / 4)

683 6.30 6.14 2.54 scaffold1008|size27405 24192 24305 (3215) C rnd-1_family-24#Unknown (0) 118 1 m_b3181s001i80 81

  scaffold1008|      24192 ATTTTCACTATGGGACACGGC-GTGGGTGTAAATCCCTATTTTCACTATG 24240
                                                -    -  -      v             
C rnd-1_family-        118 ATTTTCACTATGGGACACGGCCGTGG-TG-AAATCCGTATTTTCACTATG 71

  scaffold1008|      24241 GAA-ACGGCCCTTGTGTAAATCCGTATTTTCACTATGGA--ATGGCC--- 24284
                            i -      v v                         i-- i    ---
C rnd-1_family-         70 GGACACGGCCGTGGTGTAAATCCGTATTTTCACTATGGGACACGGCCGTG 21

  scaffold1008|      24285 GTGTAAATCGTGTATTTTCAC 24305
                                    -i          
C rnd-1_family-         20 GTGTAAATC-CGTATTTTCAC 1

Matrix = 20p43g.matrix
Kimura (with divCpGMod) = 4.84
Transitions / transversions = 1.33 (4/3)
Gap_init rate = 0.06 (7 / 113), avg. gap size = 1.43 (10 / 7)

683 8.10 6.19 1.69 scaffold1008|size27405 24229 24341 (3179) C rnd-1_family-24#Unknown (0) 118 1 m_b3181s001i81 81

  scaffold1008|      24229 ATTTTCACTATGGAA-ACGGCCCTTGTGTAAATCCGTATTTTCACTATGG 24277
                                        i -      v v   -                     
C rnd-1_family-        118 ATTTTCACTATGGGACACGGCCGTGGTG-AAATCCGTATTTTCACTATGG 70

  scaffold1008|      24278 AAT--GGCCGTG---TAAATCGTGTATTTTCACTTTAGGACACGGCCGT- 24321
                           i i--       ---      -i           v i            -
C rnd-1_family-         69 GACACGGCCGTGGTGTAAATC-CGTATTTTCACTATGGGACACGGCCGTG 21

  scaffold1008|      24322 GTGTAAATCCATATTTTCAC 24341
                                     i         
C rnd-1_family-         20 GTGTAAATCCGTATTTTCAC 1

Matrix = 20p43g.matrix
Kimura (with divCpGMod) = 6.81
Transitions / transversions = 2.00 (6/3)
Gap_init rate = 0.05 (6 / 112), avg. gap size = 1.50 (9 / 6)

831 8.54 0.85 0.85 scaffold1008|size27405 24298 24415 (3105) C rnd-1_family-24#Unknown (0) 118 1 m_b3181s001i84 81

  scaffold1008|      24298 ATTTTCACTTTAGGACACGGCCGTGTGT-AAATCCATATTTTCACTATGG 24346
                                    v i             -  -      i              
C rnd-1_family-        118 ATTTTCACTATGGGACACGGCCGTG-GTGAAATCCGTATTTTCACTATGG 70

  scaffold1008|      24347 GACACCGCCGTGGTGTTAATCCGTATTTTCACTATGGGACACATCCATGT 24396
                                v          v                         iv  i  v
C rnd-1_family-         69 GACACGGCCGTGGTGTAAATCCGTATTTTCACTATGGGACACGGCCGTGG 20

  scaffold1008|      24397 TGAAAATCCGTATTTTCAC 24415
                             v                
C rnd-1_family-         19 TGTAAATCCGTATTTTCAC 1

Matrix = 20p43g.matrix
Kimura (with divCpGMod) = 6.52
Transitions / transversions = 0.67 (4/6)
Gap_init rate = 0.02 (2 / 117), avg. gap size = 1.00 (2 / 2)

672 7.46 10.00 2.54 scaffold1008|size27405 24334 24443 (3077) C rnd-1_family-24#Unknown (0) 118 1 m_b3181s001i85 81

  scaffold1008|      24334 ATTTTCACTATGGGACACCGCCGTGGTGTTAATCCGTATTTTCACTATGG 24383
                                             v         v-                    
C rnd-1_family-        118 ATTTTCACTATGGGACACGGCCGTGGTGA-AATCCGTATTTTCACTATGG 70

  scaffold1008|      24384 GACACATCCATGTTGAAAATCCGTATTTTCACTAT-----------GTGG 24422
                                iv  i  v  v                   -----------    
C rnd-1_family-         69 GACACGGCCGTGGTGTAAATCCGTATTTTCACTATGGGACACGGCCGTGG 20

  scaffold1008|      24423 TGTAAAAATCTGTATTTTCAC 24443
                              --     i          
C rnd-1_family-         19 TGT--AAATCCGTATTTTCAC 1

Matrix = 20p43g.matrix
Kimura (with divCpGMod) = 5.14
Transitions / transversions = 0.60 (3/5)
Gap_init rate = 0.04 (4 / 109), avg. gap size = 3.50 (14 / 4)

816 4.59 8.26 0.00 scaffold1008|size27405 24408 24516 (3004) C rnd-1_family-24#Unknown (0) 118 1 m_b3181s001i87 81

  scaffold1008|      24408 ATTTTCACTATGTG--------GTGTAAAAATCTGTATTTTCACTATGGG 24449
                                       v --------   vvi     i                
C rnd-1_family-        118 ATTTTCACTATGGGACACGGCCGTGGTGAAATCCGTATTTTCACTATGGG 69

  scaffold1008|      24450 ACACGGCCGTGGTGTAAATCCGTATTTTCACTATGGGACACGGCCGTGGT 24499
                                                                             
C rnd-1_family-         68 ACACGGCCGTGGTGTAAATCCGTATTTTCACTATGGGACACGGCCGTGGT 19

  scaffold1008|      24500 G-AAATCCGTATTTTCAC 24516
                            -                
C rnd-1_family-         18 GTAAATCCGTATTTTCAC 1

Matrix = 20p43g.matrix
Kimura (with divCpGMod) = 3.86
Transitions / transversions = 0.67 (2/3)
Gap_init rate = 0.02 (2 / 108), avg. gap size = 4.50 (9 / 2)

983 2.56 0.85 0.85 scaffold1008|size27405 24436 24553 (2967) C rnd-1_family-24#Unknown (0) 118 1 m_b3181s001i88 81

  scaffold1008|      24436 ATTTTCACTATGGGACACGGCCGTGGTGTAAATCCGTATTTTCACTATGG 24485
                                                       -                     
C rnd-1_family-        118 ATTTTCACTATGGGACACGGCCGTGGTG-AAATCCGTATTTTCACTATGG 70

  scaffold1008|      24486 GACACGGCCGTGGTG-AAATCCGTATTTTCACTATTGGACGCGGCCATGG 24534
                                          -                   v    i     i   
C rnd-1_family-         69 GACACGGCCGTGGTGTAAATCCGTATTTTCACTATGGGACACGGCCGTGG 20

  scaffold1008|      24535 TGTAAATCCGTATTTTCAC 24553
                                              
C rnd-1_family-         19 TGTAAATCCGTATTTTCAC 1

Matrix = 20p43g.matrix
Kimura (with divCpGMod) = 1.82
Transitions / transversions = 2.00 (2/1)
Gap_init rate = 0.02 (2 / 117), avg. gap size = 1.00 (2 / 2)

945 3.45 1.71 0.85 scaffold1008|size27405 24473 24589 (2931) C rnd-1_family-24#Unknown (0) 118 1 m_b3181s001i90 81

  scaffold1008|      24473 ATTTTCACTATGGGACACGGCCGTGGTGAAATCCGTATTTTCACTATTGG 24522
                                                                          v  
C rnd-1_family-        118 ATTTTCACTATGGGACACGGCCGTGGTGAAATCCGTATTTTCACTATGGG 69

  scaffold1008|      24523 ACGCGGCCATGGTGTAAATCCGTATTTTCACTATGGGAAAGCGGCCGTGG 24572
                             i     i                             v -         
C rnd-1_family-         68 ACACGGCCGTGGTGTAAATCCGTATTTTCACTATGGGACA-CGGCCGTGG 20

  scaffold1008|      24573 TGTAAATCC--ATTTTCAC 24589
                                    --        
C rnd-1_family-         19 TGTAAATCCGTATTTTCAC 1

Matrix = 20p43g.matrix
Kimura (with divCpGMod) = 2.72
Transitions / transversions = 1.00 (2/2)
Gap_init rate = 0.02 (2 / 116), avg. gap size = 1.50 (3 / 2)

819 4.38 3.45 1.69 scaffold1008|size27405 24509 24624 (2896) C rnd-1_family-24#Unknown (0) 118 1 m_b3181s001i91 81

  scaffold1008|      24509 ATTTTCACTATTGGACGCGGCCATGGTGTAAATCCGTATTTTCACTATGG 24558
                                      v    i     i     -                     
C rnd-1_family-        118 ATTTTCACTATGGGACACGGCCGTGGTG-AAATCCGTATTTTCACTATGG 70

  scaffold1008|      24559 GAAAGCGGCCGTGGTGTAAATCC--ATTTTCACTATGGGA-ACGGT-GTG 24604
                             v -                  --               -    i-   
C rnd-1_family-         69 GACA-CGGCCGTGGTGTAAATCCGTATTTTCACTATGGGACACGGCCGTG 21

  scaffold1008|      24605 GTGTAAATCCGTATTTTCAC 24624
                                               
C rnd-1_family-         20 GTGTAAATCCGTATTTTCAC 1

Matrix = 20p43g.matrix
Kimura (with divCpGMod) = 3.69
Transitions / transversions = 1.50 (3/2)
Gap_init rate = 0.04 (5 / 115), avg. gap size = 1.20 (6 / 5)

731 2.70 2.99 16.95 scaffold1008|size27405 24546 24679 (2841) C rnd-1_family-24#Unknown (0) 118 1 m_b3181s001i92 81

  scaffold1008|      24546 ATTTTCACTATGGGAAAGCGGCCGTGGTGTAAATCC--ATTTTCACTATG 24593
                                          v -           -      --            
C rnd-1_family-        118 ATTTTCACTATGGGACA-CGGCCGTGGTG-AAATCCGTATTTTCACTATG 71

  scaffold1008|      24594 GGA-ACGGT-GTGGTGTAAATCCGTATTTTCACTATGGGACACGGCCGTG 24641
                              -    i-                                    ----
C rnd-1_family-         70 GGACACGGCCGTGGTGTAAATCCGTATTTTCACTATGGGACACGGC---- 25

  scaffold1008|      24642 CTATGGAACACGTCCGTGGTGTAAATCCATATTTTCAC 24679
                           --------------              i         
C rnd-1_family-         24 --------------CGTGGTGTAAATCCGTATTTTCAC 1

Matrix = 20p43g.matrix
Kimura (with divCpGMod) = 1.87
Transitions / transversions = 2.00 (2/1)
Gap_init rate = 0.17 (23 / 133), avg. gap size = 1.04 (24 / 23)

723 14.42 0.00 0.90 scaffold1008|size27405 24642 24753 (2767) C rnd-1_family-24#Unknown (7) 111 1 m_b3181s001i94 81

  scaffold1008|      24642 CTATGGAACACGTCCGTGGTGTAAATCCATATTTTCACTATGGGAAATGG 24691
                                 i     v        -      i                v i  
C rnd-1_family-        111 CTATGGGACACGGCCGTGGTG-AAATCCGTATTTTCACTATGGGACACGG 63

  scaffold1008|      24692 CCAAAGTGTAAATCTGTATTTTCACCATGGGATACGTCTGTGTTGAAAAT 24741
                             ivi         i          i      i   v i   v  v    
C rnd-1_family-         62 CCGTGGTGTAAATCCGTATTTTCACTATGGGACACGGCCGTGGTGTAAAT 13

  scaffold1008|      24742 CTGTATTTTCAC 24753
                            i          
C rnd-1_family-         12 CCGTATTTTCAC 1

Matrix = 20p43g.matrix
Kimura (with divCpGMod) = 10.22
Transitions / transversions = 1.67 (10/6)
Gap_init rate = 0.01 (1 / 111), avg. gap size = 1.00 (1 / 1)

589 13.86 4.90 0.94 scaffold1008|size27405 24672 24773 (2747) C rnd-1_family-24#Unknown (0) 118 13 m_b3181s001i95 81

  scaffold1008|      24672 ATTTTCACTATGGGAAATGGCCAAAGTGTAAATCTGTATTTTCACCATGG 24721
                                          v i    ivi   -     i          i    
C rnd-1_family-        118 ATTTTCACTATGGGACACGGCCGTGGTG-AAATCCGTATTTTCACTATGG 70

  scaffold1008|      24722 GATACGTCTGTGTTGAAAATCTGTATTTTCACTATGG-----GTCCGTGG 24766
                             i   v i   v  v     i               ----- v      
C rnd-1_family-         69 GACACGGCCGTGGTGTAAATCCGTATTTTCACTATGGGACACGGCCGTGG 20

  scaffold1008|      24767 TGTAAAT 24773
                                  
C rnd-1_family-         19 TGTAAAT 13

Matrix = 20p43g.matrix
Kimura (with divCpGMod) = 10.05
Transitions / transversions = 1.33 (8/6)
Gap_init rate = 0.02 (2 / 101), avg. gap size = 3.00 (6 / 2)

489 9.62 4.10 23.30 scaffold1008|size27405 24709 24830 (2690) C rnd-1_family-24#Unknown (0) 118 16 m_b3181s001i97 81

  scaffold1008|      24709 ATTTTCACCATGGGATACGTCTGTGTTGAAAATCTGTATTTTCACTATGG 24758
                                   i      i   v i   v     -  i               
C rnd-1_family-        118 ATTTTCACTATGGGACACGGCCGTGGTGAAA-TCCGTATTTTCACTATGG 70

  scaffold1008|      24759 G-----TCCGTGGTGTAAATGTAAATCAGTATTATGTCTAAATCCGTATT 24803
                            -----v             -----------------------       
C rnd-1_family-         69 GACACGGCCGTGGTGTAAAT-----------------------CCGTATT 43

  scaffold1008|      24804 TTCACTATGGGACACGGCCGTTGCGTA 24830
                                                v i   
C rnd-1_family-         42 TTCACTATGGGACACGGCCGTGGTGTA 16

Matrix = 20p43g.matrix
Kimura (with divCpGMod) = 7.74
Transitions / transversions = 1.25 (5/4)
Gap_init rate = 0.21 (25 / 121), avg. gap size = 1.16 (29 / 25)

323 4.26 17.02 0.00 scaffold1008|size27405 24792 24838 (2682) C rnd-1_family-18#Unknown (2) 55 1 m_b3181s001i98 81

  scaffold1008|      24792 TAAATCCGTATTTTCACTATGGGACACGGCCGTTG--------CGTACTT 24833
                                                            v --------    i  
C rnd-1_family-         55 TAAATCCGTATTTTCACTATGGGACACGGCCGTGGTGTAAATCCGTATTT 6

  scaffold1008|      24834 TCACT 24838
                                
C rnd-1_family-          5 TCACT 1

Matrix = 20p43g.matrix
Kimura (with divCpGMod) = 4.39
Transitions / transversions = 1.00 (1/1)
Gap_init rate = 0.02 (1 / 46), avg. gap size = 8.00 (8 / 1)

671 4.71 11.21 0.85 scaffold1008|size27405 24801 24907 (2613) C rnd-1_family-24#Unknown (0) 118 1 m_b3181s001i99 81

  scaffold1008|      24801 ATTTTCACTATGGGACACGGCCGTTG-------CGTACTTTCAC--TGGG 24841
                                                   v -------    i      --    
C rnd-1_family-        118 ATTTTCACTATGGGACACGGCCGTGGTGAAATCCGTATTTTCACTATGGG 69

  scaffold1008|      24842 AC-CGCGACGTGGTGTAAAT-CGTATTTTCACTATGGGACGCGA-CGTGG 24888
                             -  - v            -                   i  i-     
C rnd-1_family-         68 ACACG-GCCGTGGTGTAAATCCGTATTTTCACTATGGGACACGGCCGTGG 20

  scaffold1008|      24889 TGTAAATCCGTATTTTCAC 24907
                                              
C rnd-1_family-         19 TGTAAATCCGTATTTTCAC 1

Matrix = 20p43g.matrix
Kimura (with divCpGMod) = 4.89
Transitions / transversions = 1.50 (3/2)
Gap_init rate = 0.06 (6 / 106), avg. gap size = 2.17 (13 / 6)

533 10.19 9.09 0.93 scaffold1008|size27405 24830 24928 (2592) C rnd-1_family-24#Unknown (0) 118 12 m_b3181s001i100 81

  scaffold1008|      24830 ACTTTCACT--GGGAC-CGCGACGTGGTGTAAATCGTATTTTCACTATGG 24876
                            i       --     -  - v       v  vi                
C rnd-1_family-        118 ATTTTCACTATGGGACACG-GCCGTGGTGAAATCCGTATTTTCACTATGG 70

  scaffold1008|      24877 GACGCGA-CGTGGTGTAAATCCGTATTTTCACTATGGGCCA-----GTGG 24920
                              i  i-                              v  -----    
C rnd-1_family-         69 GACACGGCCGTGGTGTAAATCCGTATTTTCACTATGGGACACGGCCGTGG 20

  scaffold1008|      24921 TATAATTC 24928
                            i   v  
C rnd-1_family-         19 TGTAAATC 12

Matrix = 20p43g.matrix
Kimura (with divCpGMod) = 11.00
Transitions / transversions = 1.00 (5/5)
Gap_init rate = 0.05 (5 / 98), avg. gap size = 2.00 (10 / 5)

553 11.21 10.19 0.85 scaffold1008|size27405 24864 24971 (2549) C rnd-1_family-24#Unknown (0) 118 1 m_b3181s001i101 81

  scaffold1008|      24864 ATTTTCACTATGGGACGCGAC-GTGGTGTAAATCCGTATTTTCACTATGG 24912
                                           i  i -      -                     
C rnd-1_family-        118 ATTTTCACTATGGGACACGGCCGTGGTG-AAATCCGTATTTTCACTATGG 70

  scaffold1008|      24913 GCCA-----GTGGTATAATTC---AATTTGACTTTGGGAAGCGACAGTGG 24954
                            v  -----     i   v  --- v   v   v     vi  i v    
C rnd-1_family-         69 GACACGGCCGTGGTGTAAATCCGTATTTTCACTATGGGACACGGCCGTGG 20

  scaffold1008|      24955 TGTAAATC--TATTTTCAC 24971
                                   --         
C rnd-1_family-         19 TGTAAATCCGTATTTTCAC 1

Matrix = 20p43g.matrix
Kimura (with divCpGMod) = 12.16
Transitions / transversions = 0.71 (5/7)
Gap_init rate = 0.05 (5 / 107), avg. gap size = 2.40 (12 / 5)

598 12.61 4.46 0.86 scaffold1008|size27405 24931 25042 (2478) C rnd-1_family-24#Unknown (2) 116 1 m_b3181s001i103 81

  scaffold1008|      24931 TTTGACTTTGGGAAGCGACAGTGGTGTAAATC--TATTTTCACTATGGAA 24978
                              v   v     vi  i v      -     --              i 
C rnd-1_family-        116 TTTCACTATGGGACACGGCCGTGGTG-AAATCCGTATTTTCACTATGGGA 68

  scaffold1008|      24979 -ACGGCCGTGGTGTAAATCTGTATTTTGACTTTAGG--ACGGCCGTGGTG 25025
                           -                  i       v   v i  --            
C rnd-1_family-         67 CACGGCCGTGGTGTAAATCCGTATTTTCACTATGGGACACGGCCGTGGTG 18

  scaffold1008|      25026 AAAATCCGAATTTTGAC 25042
                           v       v     v  
C rnd-1_family-         17 TAAATCCGTATTTTCAC 1

Matrix = 20p43g.matrix
Kimura (with divCpGMod) = 12.84
Transitions / transversions = 0.56 (5/9)
Gap_init rate = 0.04 (4 / 111), avg. gap size = 1.50 (6 / 4)

681 11.40 3.48 0.85 scaffold1008|size27405 24964 25078 (2442) C rnd-1_family-24#Unknown (0) 118 1 m_b3181s001i104 81

  scaffold1008|      24964 ATTTTCACTATGGAA-ACGGCCGTGGTGTAAATCTGTATTTTGACTTTAG 25012
                                        i -            -     i       v   v i 
C rnd-1_family-        118 ATTTTCACTATGGGACACGGCCGTGGTG-AAATCCGTATTTTCACTATGG 70

  scaffold1008|      25013 GAC--GGCCGTGGTGAAAATCCGAATTTTGACTATGGAAAGCGAC-GTGG 25059
                              --          v       v     v       i vi  i -    
C rnd-1_family-         69 GACACGGCCGTGGTGTAAATCCGTATTTTCACTATGGGACACGGCCGTGG 20

  scaffold1008|      25060 TGTAAATCCCTATTTTCAC 25078
                                    v         
C rnd-1_family-         19 TGTAAATCCGTATTTTCAC 1

Matrix = 20p43g.matrix
Kimura (with divCpGMod) = 11.45
Transitions / transversions = 0.86 (6/7)
Gap_init rate = 0.04 (4 / 114), avg. gap size = 1.25 (5 / 4)

641 10.71 4.42 0.85 scaffold1008|size27405 25000 25112 (2408) C rnd-1_family-24#Unknown (0) 118 2 m_b3181s001i105 81

  scaffold1008|      25000 ATTTTGACTTTAGGAC--GGCCGTGGTGAAAATCCGAATTTTGACTATGG 25047
                                v   v i    --             -    v     v       
C rnd-1_family-        118 ATTTTCACTATGGGACACGGCCGTGGTGAAA-TCCGTATTTTCACTATGG 70

  scaffold1008|      25048 AAAGCGAC-GTGGTGTAAATCCCTATTTTCACTATGGGACACGGCAGTGG 25096
                           i vi  i -             v                      v    
C rnd-1_family-         69 GACACGGCCGTGGTGTAAATCCGTATTTTCACTATGGGACACGGCCGTGG 20

  scaffold1008|      25097 TGTAAAT-TG-ATTTTCA 25112
                                  -i -       
C rnd-1_family-         19 TGTAAATCCGTATTTTCA 2

Matrix = 20p43g.matrix
Kimura (with divCpGMod) = 10.63
Transitions / transversions = 0.71 (5/7)
Gap_init rate = 0.04 (5 / 112), avg. gap size = 1.20 (6 / 5)

505 10.28 10.19 0.85 scaffold1008|size27405 25071 25178 (2342) C rnd-1_family-24#Unknown (0) 118 1 m_b3181s001i106 81

  scaffold1008|      25071 ATTTTCACTATGGGACACGGCAGTGGTGTAAATTG-ATTTTCA--ATGGT 25117
                                                v      v  vii -       --    v
C rnd-1_family-        118 ATTTTCACTATGGGACACGGCCGTGGTGAAATCCGTATTTTCACTATGGG 69

  scaffold1008|      25118 ---TGG-CGTGGTGTAAATCCGTA--TTCACTTTAGGACCGCGGCCGTGT 25161
                           ---i  -                 --      v i   - i        v
C rnd-1_family-         68 ACACGGCCGTGGTGTAAATCCGTATTTTCACTATGGGA-CACGGCCGTGG 20

  scaffold1008|      25162 TG-AAAT-CGTATTTTCAC 25178
                             -    -           
C rnd-1_family-         19 TGTAAATCCGTATTTTCAC 1

Matrix = 20p43g.matrix
Kimura (with divCpGMod) = 9.13
Transitions / transversions = 0.83 (5/6)
Gap_init rate = 0.07 (8 / 107), avg. gap size = 1.50 (12 / 8)

653 8.65 2.83 1.87 scaffold1008|size27405 25138 25243 (2277) C rnd-1_family-24#Unknown (3) 115 9 m_b3181s001i109 81

  scaffold1008|      25138 TTCACTTTAGGACCGCGGCCGTGTTGAAATC-GTATTTTCACT--GGGAC 25184
                                 v i    -i        v       -           --     
C rnd-1_family-        115 TTCACTATGGGAC-ACGGCCGTGGTGAAATCCGTATTTTCACTATGGGAC 67

  scaffold1008|      25185 ACTGCCGTGGTGTTAATCCTTATTTTCACTATGGGACACGCGACGTGGTG 25234
                             v          v     v                    - v       
C rnd-1_family-         66 ACGGCCGTGGTGTAAATCCGTATTTTCACTATGGGACACG-GCCGTGGTG 18

  scaffold1008|      25235 TAAATCCAT 25243
                                  i 
C rnd-1_family-         17 TAAATCCGT 9

Matrix = 20p43g.matrix
Kimura (with divCpGMod) = 8.23
Transitions / transversions = 0.50 (3/6)
Gap_init rate = 0.04 (4 / 105), avg. gap size = 1.25 (5 / 4)

424 3.20 25.51 4.24 scaffold1008|size27405 25206 25303 (2217) C rnd-1_family-24#Unknown (0) 118 1 m_b3181s001i111 81

  scaffold1008|      25206 ATTTTCACTATGGGACACGCGACGTGGTGTAAATCC-----------ATG 25244
                                              - v       -      -----------   
C rnd-1_family-        118 ATTTTCACTATGGGACACG-GCCGTGGTG-AAATCCGTATTTTCACTATG 71

  scaffold1008|      25245 GGACAC-GCCGTGTGTG-AAATCTGTATTTTCAC-AT-----------GT 25280
                                 -      -   -     i          -  -----------  
C rnd-1_family-         70 GGACACGGCCGTG-GTGTAAATCCGTATTTTCACTATGGGACACGGCCGT 22

  scaffold1008|      25281 GGTGTAAATCTGTGTATTTTCAC 25303
                                     --i          
C rnd-1_family-         21 GGTGTAAATC--CGTATTTTCAC 1

Matrix = 20p43g.matrix
Kimura (with divCpGMod) = 1.30
Transitions / transversions = 2.00 (2/1)
Gap_init rate = 0.10 (10 / 97), avg. gap size = 3.00 (30 / 10)

577 6.30 13.27 2.78 scaffold1008|size27405 25240 25337 (2183) C rnd-1_family-24#Unknown (7) 111 4 m_b3181s001i112 81

  scaffold1008|      25240 CCATGGGACACG-CCGTGTGTGAAATCTGTATTTTCAC-ATG-------- 25279
                            i          -     -        i          -   --------
C rnd-1_family-        111 CTATGGGACACGGCCGTG-GTGAAATCCGTATTTTCACTATGGGACACGG 63

  scaffold1008|      25280 ---TGGTGTAAATCTGTGTATTTTCACTATAGGACATGGCCGTGGTGTGA 25326
                           ---           i  --           i     i           i 
C rnd-1_family-         62 CCGTGGTGTAAATCCGT--ATTTTCACTATGGGACACGGCCGTGGTGTAA 15

  scaffold1008|      25327 ATCCGTATTTT 25337
                                      
C rnd-1_family-         14 ATCCGTATTTT 4

Matrix = 20p43g.matrix
Kimura (with divCpGMod) = 3.60
Transitions / transversions = 1.00 (6/0)
Gap_init rate = 0.07 (7 / 97), avg. gap size = 2.29 (16 / 7)

806 5.24 0.74 15.25 scaffold1008|size27405 25296 25430 (2090) C rnd-1_family-24#Unknown (0) 118 1 m_b3181s001i114 81

  scaffold1008|      25296 ATTTTCACTATAGGACATGGCCGTGGTGTGAATCCGTATTTTTCACTATG 25345
                                      i     i          -i        -           
C rnd-1_family-        118 ATTTTCACTATGGGACACGGCCGTGGTG-AAATCCGTA-TTTTCACTATG 71

  scaffold1008|      25346 GGACACGACCGTGGTGTAAATCTGTATTTTGTGTAAATCAATTTTTCACT 25395
                                  i              i   ----------------        
C rnd-1_family-         70 GGACACGGCCGTGGTGTAAATCCGTA----------------TTTTCACT 37

  scaffold1008|      25396 ATGGGACACAGCCGTGGTG-AAATCCGTATTTTCAC 25430
                                    i         -                
C rnd-1_family-         36 ATGGGACACGGCCGTGGTGTAAATCCGTATTTTCAC 1

Matrix = 20p43g.matrix
Kimura (with divCpGMod) = 2.90
Transitions / transversions = 1.00 (6/0)
Gap_init rate = 0.14 (19 / 134), avg. gap size = 1.00 (19 / 19)

824 3.62 0.77 14.91 scaffold1008|size27405 25335 25464 (2056) C rnd-1_family-24#Unknown (1) 117 4 m_b3181s001i115 81

  scaffold1008|      25335 TTTTCACTATGGGACACGACCGTGGTGTAAATCTGTATTTTGTGTAAATC 25384
                                             i        -     i       ---------
C rnd-1_family-        117 TTTTCACTATGGGACACGGCCGTGGTG-AAATCCGTATTTT--------- 78

  scaffold1008|      25385 AATTTTTCACTATGGGACACAGCCGTGGTG-AAATCCGTATTTTCACTAT 25433
                           -------             i         -                   
C rnd-1_family-         77 -------CACTATGGGACACGGCCGTGGTGTAAATCCGTATTTTCACTAT 35

  scaffold1008|      25434 GGGACATGGCCGTGGTGTAAATCCGTATTTT 25464
                                 i                        
C rnd-1_family-         34 GGGACACGGCCGTGGTGTAAATCCGTATTTT 4

Matrix = 20p43g.matrix
Kimura (with divCpGMod) = 1.16
Transitions / transversions = 1.00 (4/0)
Gap_init rate = 0.14 (18 / 129), avg. gap size = 1.00 (18 / 18)

815 2.68 2.29 14.53 scaffold1008|size27405 25388 25518 (2002) C rnd-1_family-24#Unknown (1) 117 1 m_b3181s001i116 81

  scaffold1008|      25388 TTTTCACTATGGGACACAGCCGTGGTGAAATCCGTATTTTCACTATGGGA 25437
                                            i                                
C rnd-1_family-        117 TTTTCACTATGGGACACGGCCGTGGTGAAATCCGTATTTTCACTATGGGA 68

  scaffold1008|      25438 CATGGCCGTGGTGTAAATCCGTATTTTGTGTAAATCCGTATTTTCACTAT 25487
                             i                    -----------------          
C rnd-1_family-         67 CACGGCCGTGGTGTAAATCCGTA-----------------TTTTCACTAT 35

  scaffold1008|      25488 GGGACACGA-CGTGGTG-AAAT-CGTATTTTCAC 25518
                                   i-       -    -           
C rnd-1_family-         34 GGGACACGGCCGTGGTGTAAATCCGTATTTTCAC 1

Matrix = 20p43g.matrix
Kimura (with divCpGMod) = 1.06
Transitions / transversions = 1.00 (3/0)
Gap_init rate = 0.15 (20 / 130), avg. gap size = 1.00 (20 / 20)

712 4.51 3.82 15.25 scaffold1008|size27405 25423 25553 (1967) C rnd-1_family-24#Unknown (0) 118 1 m_b3181s001i117 81

  scaffold1008|      25423 ATTTTCACTATGGGACATGGCCGTGGTGTAAATCCGTATTTTGTGTAAAT 25472
                                            i          ------------------    
C rnd-1_family-        118 ATTTTCACTATGGGACACGGCCGTGGTG------------------AAAT 87

  scaffold1008|      25473 CCGTATTTTCACTATGGGACACGA-CGTGGTG-AAAT-CGTATTTTCACT 25519
                                                  i-       -    -            
C rnd-1_family-         86 CCGTATTTTCACTATGGGACACGGCCGTGGTGTAAATCCGTATTTTCACT 37

  scaffold1008|      25520 A-GGGACA-AACCGTGGTGTAAATCTGTATTTTCAC 25553
                            -      -ii              i          
C rnd-1_family-         36 ATGGGACACGGCCGTGGTGTAAATCCGTATTTTCAC 1

Matrix = 20p43g.matrix
Kimura (with divCpGMod) = 2.08
Transitions / transversions = 1.00 (5/0)
Gap_init rate = 0.18 (23 / 130), avg. gap size = 1.00 (23 / 23)

857 3.54 4.42 0.00 scaffold1008|size27405 25477 25589 (1931) C rnd-1_family-24#Unknown (0) 118 1 m_b3181s001i118 81

  scaffold1008|      25477 ATTTTCACTATGGGACACGA-CGTGGTGAAAT-CGTATTTTCACTA-GGG 25523
                                              i-           -             -   
C rnd-1_family-        118 ATTTTCACTATGGGACACGGCCGTGGTGAAATCCGTATTTTCACTATGGG 69

  scaffold1008|      25524 ACA-AACCGTGGTGTAAATCTGTATTTTCACTATGGGACACGG-CGTGGT 25571
                              -ii              i                      -      
C rnd-1_family-         68 ACACGGCCGTGGTGTAAATCCGTATTTTCACTATGGGACACGGCCGTGGT 19

  scaffold1008|      25572 GTAAATCCGTATTTTCAC 25589
                                             
C rnd-1_family-         18 GTAAATCCGTATTTTCAC 1

Matrix = 20p43g.matrix
Kimura (with divCpGMod) = 1.99
Transitions / transversions = 1.00 (4/0)
Gap_init rate = 0.04 (5 / 112), avg. gap size = 1.00 (5 / 5)

897 3.48 2.59 0.85 scaffold1008|size27405 25511 25626 (1894) C rnd-1_family-24#Unknown (0) 118 1 m_b3181s001i119 81

  scaffold1008|      25511 ATTTTCACTA-GGGACA-AACCGTGGTGTAAATCTGTATTTTCACTATGG 25558
                                     -      -ii        -     i               
C rnd-1_family-        118 ATTTTCACTATGGGACACGGCCGTGGTG-AAATCCGTATTTTCACTATGG 70

  scaffold1008|      25559 GACACGGC-GTGGTGTAAATCCGTATTTTCACTATGGGACACCGCCGTGG 25607
                                   -                                 v       
C rnd-1_family-         69 GACACGGCCGTGGTGTAAATCCGTATTTTCACTATGGGACACGGCCGTGG 20

  scaffold1008|      25608 TGTAAATCCGTATTTTCAC 25626
                                              
C rnd-1_family-         19 TGTAAATCCGTATTTTCAC 1

Matrix = 20p43g.matrix
Kimura (with divCpGMod) = 1.94
Transitions / transversions = 3.00 (3/1)
Gap_init rate = 0.03 (4 / 115), avg. gap size = 1.00 (4 / 4)

973 0.86 1.71 0.85 scaffold1008|size27405 25546 25662 (1858) C rnd-1_family-24#Unknown (0) 118 1 m_b3181s001i120 81

  scaffold1008|      25546 ATTTTCACTATGGGACACGGC-GTGGTGTAAATCCGTATTTTCACTATGG 25594
                                                -      -                     
C rnd-1_family-        118 ATTTTCACTATGGGACACGGCCGTGGTG-AAATCCGTATTTTCACTATGG 70

  scaffold1008|      25595 GACACCGCCGTGGTGTAAATCCGTATTTTCACTATGGGACACGG-CGTGG 25643
                                v                                      -     
C rnd-1_family-         69 GACACGGCCGTGGTGTAAATCCGTATTTTCACTATGGGACACGGCCGTGG 20

  scaffold1008|      25644 TGTAAATCCGTATTTTCAC 25662
                                              
C rnd-1_family-         19 TGTAAATCCGTATTTTCAC 1

Matrix = 20p43g.matrix
Kimura (with divCpGMod) = 0.87
Transitions / transversions = 0.00 (0/1)
Gap_init rate = 0.03 (3 / 116), avg. gap size = 1.00 (3 / 3)

939 2.58 1.71 0.85 scaffold1008|size27405 25582 25698 (1822) C rnd-1_family-24#Unknown (0) 118 1 m_b3181s001i121 81

  scaffold1008|      25582 ATTTTCACTATGGGACACCGCCGTGGTGTAAATCCGTATTTTCACTATGG 25631
                                             v         -                     
C rnd-1_family-        118 ATTTTCACTATGGGACACGGCCGTGGTG-AAATCCGTATTTTCACTATGG 70

  scaffold1008|      25632 GACACGGC-GTGGTGTAAATCCGTATTTTCACTATGAGACACGGCCGTGT 25680
                                   -                           i            v
C rnd-1_family-         69 GACACGGCCGTGGTGTAAATCCGTATTTTCACTATGGGACACGGCCGTGG 20

  scaffold1008|      25681 TG-AAATCCGTATTTTCAC 25698
                             -                
C rnd-1_family-         19 TGTAAATCCGTATTTTCAC 1

Matrix = 20p43g.matrix
Kimura (with divCpGMod) = 2.63
Transitions / transversions = 0.50 (1/2)
Gap_init rate = 0.03 (3 / 116), avg. gap size = 1.00 (3 / 3)

893 3.45 1.69 1.69 scaffold1008|size27405 25619 25736 (1784) C rnd-1_family-24#Unknown (0) 118 1 m_b3181s001i122 81

  scaffold1008|      25619 ATTTTCACTATGGGACACGGC-GTGGTGTAAATCCGTATTTTCACTATGA 25667
                                                -      -                    i
C rnd-1_family-        118 ATTTTCACTATGGGACACGGCCGTGGTG-AAATCCGTATTTTCACTATGG 70

  scaffold1008|      25668 GACACGGCCGTGTTG-AAATCCGTATTTTCACTATGGGACACTGCCGTGG 25716
                                       v  -                          v       
C rnd-1_family-         69 GACACGGCCGTGGTGTAAATCCGTATTTTCACTATGGGACACGGCCGTGG 20

  scaffold1008|      25717 TGTATAATCTGTATTTTCAC 25736
                               -    i          
C rnd-1_family-         19 TGTA-AATCCGTATTTTCAC 1

Matrix = 20p43g.matrix
Kimura (with divCpGMod) = 2.72
Transitions / transversions = 1.00 (2/2)
Gap_init rate = 0.03 (4 / 117), avg. gap size = 1.00 (4 / 4)

921 5.27 0.00 0.88 scaffold1008|size27405 25655 25769 (1751) C rnd-1_family-24#Unknown (0) 118 5 m_b3181s001i123 81

  scaffold1008|      25655 ATTTTCACTATGAGACACGGCCGTGTTGAAATCCGTATTTTCACTATGGG 25704
                                       i            v                        
C rnd-1_family-        118 ATTTTCACTATGGGACACGGCCGTGGTGAAATCCGTATTTTCACTATGGG 69

  scaffold1008|      25705 ACACTGCCGTGGTGTATAATCTGTATTTTCACTATGAGACACGGCCGTGG 25754
                               v           -    i              i             
C rnd-1_family-         68 ACACGGCCGTGGTGTA-AATCCGTATTTTCACTATGGGACACGGCCGTGG 20

  scaffold1008|      25755 TGTTAATCCGTATTT 25769
                              v           
C rnd-1_family-         19 TGTAAATCCGTATTT 5

Matrix = 20p43g.matrix
Kimura (with divCpGMod) = 4.61
Transitions / transversions = 1.00 (3/3)
Gap_init rate = 0.01 (1 / 114), avg. gap size = 1.00 (1 / 1)

792 5.22 0.75 13.56 scaffold1008|size27405 25691 25823 (1697) C rnd-1_family-24#Unknown (0) 118 1 m_b3181s001i124 81

  scaffold1008|      25691 ATTTTCACTATGGGACACTGCCGTGGTGTATAATCTGTATTTTCACTATG 25740
                                             v         - -    i              
C rnd-1_family-        118 ATTTTCACTATGGGACACGGCCGTGGTG-A-AATCCGTATTTTCACTATG 71

  scaffold1008|      25741 AGACACGGCCGTGGTGTTAATCCGTATTTGTAAATCTGCTTTTTCACTAT 25790
                           i                v           --------------       
C rnd-1_family-         70 GGACACGGCCGTGGTGTAAATCCGTATTT--------------TCACTAT 35

  scaffold1008|      25791 GGGACACGGCCGTGGTAT-AATTCGTATTTTCAC 25823
                                           i -   i           
C rnd-1_family-         34 GGGACACGGCCGTGGTGTAAATCCGTATTTTCAC 1

Matrix = 20p43g.matrix
Kimura (with divCpGMod) = 4.50
Transitions / transversions = 2.00 (4/2)
Gap_init rate = 0.13 (17 / 132), avg. gap size = 1.00 (17 / 17)

865 7.02 2.63 0.00 scaffold1008|size27405 25781 25894 (1626) C rnd-1_family-24#Unknown (1) 117 1 m_b3181s001i126 81

  scaffold1008|      25781 TTTTCACTATGGGACACGGCCGTGGTATAATTCGTATTTTCACTATGGGA 25830
                                                     iv   i                  
C rnd-1_family-        117 TTTTCACTATGGGACACGGCCGTGGTGAAATCCGTATTTTCACTATGGGA 68

  scaffold1008|      25831 CATGGC---GTTGTAAATCCGTATTTTCACTATGGGACACGGCTGTTGTG 25877
                             i   --- v                                i  v   
C rnd-1_family-         67 CACGGCCGTGGTGTAAATCCGTATTTTCACTATGGGACACGGCCGTGGTG 18

  scaffold1008|      25878 TAAATCCCTATTTTCAC 25894
                                  v         
C rnd-1_family-         17 TAAATCCGTATTTTCAC 1

Matrix = 20p43g.matrix
Kimura (with divCpGMod) = 5.65
Transitions / transversions = 1.00 (4/4)
Gap_init rate = 0.01 (1 / 113), avg. gap size = 3.00 (3 / 1)

854 6.09 2.61 0.00 scaffold1008|size27405 25816 25930 (1590) C rnd-1_family-24#Unknown (0) 118 1 m_b3181s001i127 81

  scaffold1008|      25816 ATTTTCACTATGGGACATGGC-GTTGT-AAATCCGTATTTTCACTATGGG 25863
                                            i   -  v  -                      
C rnd-1_family-        118 ATTTTCACTATGGGACACGGCCGTGGTGAAATCCGTATTTTCACTATGGG 69

  scaffold1008|      25864 ACACGGCTGTTGTGTAAATCCCTATTTTCACTATGGAACATGG-CGTGGT 25912
                                  i  v          v              i   i  -      
C rnd-1_family-         68 ACACGGCCGTGGTGTAAATCCGTATTTTCACTATGGGACACGGCCGTGGT 19

  scaffold1008|      25913 GTAAATCCGTATTTTCAC 25930
                                             
C rnd-1_family-         18 GTAAATCCGTATTTTCAC 1

Matrix = 20p43g.matrix
Kimura (with divCpGMod) = 3.84
Transitions / transversions = 1.33 (4/3)
Gap_init rate = 0.03 (3 / 114), avg. gap size = 1.00 (3 / 3)

947 4.28 0.85 0.85 scaffold1008|size27405 25850 25967 (1553) C rnd-1_family-24#Unknown (0) 118 1 m_b3181s001i128 81

  scaffold1008|      25850 ATTTTCACTATGGGACACGGCTGTTGTGTAAATCCCTATTTTCACTATGG 25899
                                                i  v   -      v              
C rnd-1_family-        118 ATTTTCACTATGGGACACGGCCGTGGTG-AAATCCGTATTTTCACTATGG 70

  scaffold1008|      25900 AACATGGC-GTGGTGTAAATCCGTATTTTCACTATGGGACACGGCCGTGG 25948
                           i   i   -                                         
C rnd-1_family-         69 GACACGGCCGTGGTGTAAATCCGTATTTTCACTATGGGACACGGCCGTGG 20

  scaffold1008|      25949 TGTAAATCCGTATTTTCAC 25967
                                              
C rnd-1_family-         19 TGTAAATCCGTATTTTCAC 1

Matrix = 20p43g.matrix
Kimura (with divCpGMod) = 2.79
Transitions / transversions = 1.50 (3/2)
Gap_init rate = 0.02 (2 / 117), avg. gap size = 1.00 (2 / 2)

987 2.56 0.85 0.85 scaffold1008|size27405 25887 26004 (1516) C rnd-1_family-24#Unknown (0) 118 1 m_b3181s001i129 81

  scaffold1008|      25887 ATTTTCACTATGGAACATGGC-GTGGTGTAAATCCGTATTTTCACTATGG 25935
                                        i   i   -      -                     
C rnd-1_family-        118 ATTTTCACTATGGGACACGGCCGTGGTG-AAATCCGTATTTTCACTATGG 70

  scaffold1008|      25936 GACACGGCCGTGGTGTAAATCCGTATTTTCACTATGGGACACGGCCGTGG 25985
                                                                             
C rnd-1_family-         69 GACACGGCCGTGGTGTAAATCCGTATTTTCACTATGGGACACGGCCGTGG 20

  scaffold1008|      25986 TGTAAATCCCTATTTTCAC 26004
                                    v         
C rnd-1_family-         19 TGTAAATCCGTATTTTCAC 1

Matrix = 20p43g.matrix
Kimura (with divCpGMod) = 1.82
Transitions / transversions = 2.00 (2/1)
Gap_init rate = 0.02 (2 / 117), avg. gap size = 1.00 (2 / 2)

1004 2.54 0.00 0.85 scaffold1008|size27405 25923 26041 (1479) C rnd-1_family-24#Unknown (0) 118 1 m_b3181s001i130 81

  scaffold1008|      25923 ATTTTCACTATGGGACACGGCCGTGGTGTAAATCCGTATTTTCACTATGG 25972
                                                       -                     
C rnd-1_family-        118 ATTTTCACTATGGGACACGGCCGTGGTG-AAATCCGTATTTTCACTATGG 70

  scaffold1008|      25973 GACACGGCCGTGGTGTAAATCCCTATTTTCACTATGGGACACGGCCGTGT 26022
                                                 v                          v
C rnd-1_family-         69 GACACGGCCGTGGTGTAAATCCGTATTTTCACTATGGGACACGGCCGTGG 20

  scaffold1008|      26023 TGGAAATCCGTATTTTCAC 26041
                             v                
C rnd-1_family-         19 TGTAAATCCGTATTTTCAC 1

Matrix = 20p43g.matrix
Kimura (with divCpGMod) = 2.59
Transitions / transversions = 0.00 (0/3)
Gap_init rate = 0.01 (1 / 118), avg. gap size = 1.00 (1 / 1)

791 3.73 10.19 0.85 scaffold1008|size27405 25960 26067 (1453) C rnd-1_family-24#Unknown (0) 118 1 m_b3181s001i131 81

  scaffold1008|      25960 ATTTTCACTATGGGACACGGCCGTGGTGTAAATCCCTATTTTCACTATGG 26009
                                                       -      v              
C rnd-1_family-        118 ATTTTCACTATGGGACACGGCCGTGGTG-AAATCCGTATTTTCACTATGG 70

  scaffold1008|      26010 GACACGGCCGTGTTGGAAATCCGTATTTTCACTAT-----------GTGG 26048
                                       v  v                   -----------    
C rnd-1_family-         69 GACACGGCCGTGGTGTAAATCCGTATTTTCACTATGGGACACGGCCGTGG 20

  scaffold1008|      26049 TGTAAATCTGTATTTTCAC 26067
                                   i          
C rnd-1_family-         19 TGTAAATCCGTATTTTCAC 1

Matrix = 20p43g.matrix
Kimura (with divCpGMod) = 2.96
Transitions / transversions = 0.33 (1/3)
Gap_init rate = 0.02 (2 / 107), avg. gap size = 6.00 (12 / 2)

829 1.84 0.00 23.48 scaffold1008|size27405 25997 26138 (1382) C rnd-1_family-24#Unknown (0) 118 4 m_b3181s001i132 81

  scaffold1008|      25997 ATTTTCACTATGGGACACGGCCGTGTTGGAAATCCGTATTTTCACTATGT 26046
                                                    -------------------------
C rnd-1_family-        118 ATTTTCACTATGGGACACGGCCGTG------------------------- 94

  scaffold1008|      26047 GGTGTAAATCTGTATTTTCACTATGGGACACGGCCGTGGTGTGAATCCGT 26096
                           -   -     i                               i       
C rnd-1_family-         93 -GTG-AAATCCGTATTTTCACTATGGGACACGGCCGTGGTGTAAATCCGT 46

  scaffold1008|      26097 ATTTTCACTATGGGACACGGCCGTGGTGTAAATCCGTATTTT 26138
                                                                     
C rnd-1_family-         45 ATTTTCACTATGGGACACGGCCGTGGTGTAAATCCGTATTTT 4

Matrix = 20p43g.matrix
Kimura (with divCpGMod) = 0.97
Transitions / transversions = 1.00 (2/0)
Gap_init rate = 0.19 (27 / 141), avg. gap size = 1.00 (27 / 27)

838 3.49 0.74 15.25 scaffold1008|size27405 26097 26231 (1289) C rnd-1_family-24#Unknown (0) 118 1 m_b3181s001i135 81

  scaffold1008|      26097 ATTTTCACTATGGGACACGGCCGTGGTGTAAATCCGTATTTTGTGTAAAT 26146
                                                       -             --------
C rnd-1_family-        118 ATTTTCACTATGGGACACGGCCGTGGTG-AAATCCGTATTTT-------- 78

  scaffold1008|      26147 CCGAATTTTCACTATGGGACACGGCCGTGGTG-AAATCCGTATTTTCACT 26195
                           ---------                       -                 
C rnd-1_family-         77 ---------CACTATGGGACACGGCCGTGGTGTAAATCCGTATTTTCACT 37

  scaffold1008|      26196 ATGGGATTCGGCCGTGGTGTAAATCCGTATTTCTAC 26231
                                 iv                        ii  
C rnd-1_family-         36 ATGGGACACGGCCGTGGTGTAAATCCGTATTTTCAC 1

Matrix = 20p43g.matrix
Kimura (with divCpGMod) = 3.52
Transitions / transversions = 3.00 (3/1)
Gap_init rate = 0.14 (19 / 134), avg. gap size = 1.00 (19 / 19)

796 5.61 10.28 0.00 scaffold1008|size27405 26151 26257 (1263) C rnd-1_family-24#Unknown (0) 118 1 m_b3181s001i136 81

  scaffold1008|      26151 ATTTTCACTATGGGACACGGCCGTGGTGAAATCCGTATTTTCACTATGGG 26200
                                                                             
C rnd-1_family-        118 ATTTTCACTATGGGACACGGCCGTGGTGAAATCCGTATTTTCACTATGGG 69

  scaffold1008|      26201 ATTCGGCCGTGGTGTAAATCCGTATTTCTACTAT-----------GTGGT 26239
                            iv                        ii     -----------     
C rnd-1_family-         68 ACACGGCCGTGGTGTAAATCCGTATTTTCACTATGGGACACGGCCGTGGT 19

  scaffold1008|      26240 GTAAGTCTGTATTTTCAC 26257
                               i  i          
C rnd-1_family-         18 GTAAATCCGTATTTTCAC 1

Matrix = 20p43g.matrix
Kimura (with divCpGMod) = 4.97
Transitions / transversions = 5.00 (5/1)
Gap_init rate = 0.01 (1 / 106), avg. gap size = 11.00 (11 / 1)

729 7.21 0.69 22.88 scaffold1008|size27405 26187 26330 (1190) C rnd-1_family-24#Unknown (0) 118 1 m_b3181s001i137 81

  scaffold1008|      26187 ATTTTCACTATGGGATTCGGCCGTGGTGTAAATCCGTATTTCTACTATGT 26236
                                          iv           ----------------------
C rnd-1_family-        118 ATTTTCACTATGGGACACGGCCGTGGTG---------------------- 91

  scaffold1008|      26237 GGTGTAAGTCTGTATTTTCACTATGGGACATGGCCGTGGTGTAAATCTGT 26286
                           -----  i  i                   i                i  
C rnd-1_family-         90 -----AAATCCGTATTTTCACTATGGGACACGGCCGTGGTGTAAATCCGT 46

  scaffold1008|      26287 ATTTTCACTATGGGATACGGCCGTGTTG-AAATCCGTATTTTCAC 26330
                                          i         v  -                
C rnd-1_family-         45 ATTTTCACTATGGGACACGGCCGTGGTGTAAATCCGTATTTTCAC 1

Matrix = 20p43g.matrix
Kimura (with divCpGMod) = 4.69
Transitions / transversions = 3.00 (6/2)
Gap_init rate = 0.20 (28 / 143), avg. gap size = 1.00 (28 / 28)

957 4.28 0.85 0.85 scaffold1008|size27405 26250 26367 (1153) C rnd-1_family-24#Unknown (0) 118 1 m_b3181s001i138 81

  scaffold1008|      26250 ATTTTCACTATGGGACATGGCCGTGGTGTAAATCTGTATTTTCACTATGG 26299
                                            i          -     i               
C rnd-1_family-        118 ATTTTCACTATGGGACACGGCCGTGGTG-AAATCCGTATTTTCACTATGG 70

  scaffold1008|      26300 GATACGGCCGTGTTG-AAATCCGTATTTTCACTATGAGACACGGCCGTGG 26348
                             i         v  -                    i             
C rnd-1_family-         69 GACACGGCCGTGGTGTAAATCCGTATTTTCACTATGGGACACGGCCGTGG 20

  scaffold1008|      26349 TGTAAATCCGTATTTTCAC 26367
                                              
C rnd-1_family-         19 TGTAAATCCGTATTTTCAC 1

Matrix = 20p43g.matrix
Kimura (with divCpGMod) = 2.79
Transitions / transversions = 4.00 (4/1)
Gap_init rate = 0.02 (2 / 117), avg. gap size = 1.00 (2 / 2)

884 4.50 5.41 0.00 scaffold1008|size27405 26287 26397 (1123) C rnd-1_family-24#Unknown (0) 118 2 m_b3181s001i139 81

  scaffold1008|      26287 ATTTTCACTATGGGATACGGCCGTGTTGAAATCCGTATTTTCACTATGAG 26336
                                          i         v                      i 
C rnd-1_family-        118 ATTTTCACTATGGGACACGGCCGTGGTGAAATCCGTATTTTCACTATGGG 69

  scaffold1008|      26337 ACACGGCCGTGGTGTAAATCCGTATTTTCACTATG------AGCCGTGGT 26380
                                                              ------i        
C rnd-1_family-         68 ACACGGCCGTGGTGTAAATCCGTATTTTCACTATGGGACACGGCCGTGGT 19

  scaffold1008|      26381 GTAAATCCGTTTTTTCA 26397
                                     v      
C rnd-1_family-         18 GTAAATCCGTATTTTCA 2

Matrix = 20p43g.matrix
Kimura (with divCpGMod) = 3.79
Transitions / transversions = 1.50 (3/2)
Gap_init rate = 0.01 (1 / 110), avg. gap size = 6.00 (6 / 1)

858 3.67 5.45 0.87 scaffold1008|size27405 26323 26432 (1088) C rnd-1_family-24#Unknown (0) 118 4 m_b3181s001i140 81

  scaffold1008|      26323 ATTTTCACTATGAGACACGGCCGTGGTGTAAATCCGTATTTTCACTATGA 26372
                                       i               -                    i
C rnd-1_family-        118 ATTTTCACTATGGGACACGGCCGTGGTG-AAATCCGTATTTTCACTATGG 70

  scaffold1008|      26373 G------CCGTGGTGTAAATCCGTTTTTTCATTATGGGACACGGCCGTGG 26416
                            ------                 v      i                  
C rnd-1_family-         69 GACACGGCCGTGGTGTAAATCCGTATTTTCACTATGGGACACGGCCGTGG 20

  scaffold1008|      26417 TGTAAATCCGTATTTT 26432
                                           
C rnd-1_family-         19 TGTAAATCCGTATTTT 4

Matrix = 20p43g.matrix
Kimura (with divCpGMod) = 3.78
Transitions / transversions = 3.00 (3/1)
Gap_init rate = 0.02 (2 / 109), avg. gap size = 3.50 (7 / 2)

817 5.32 0.00 18.80 scaffold1008|size27405 26392 26530 (990) C rnd-1_family-24#Unknown (1) 117 1 m_b3181s001i142 81

  scaffold1008|      26392 TTTTCATTATGGGACACGGCCGTGGTGTAAATCCGTATTTTGTGTAAATC 26441
                                 i                    ------------------     
C rnd-1_family-        117 TTTTCACTATGGGACACGGCCGTGGTG------------------AAATC 86

  scaffold1008|      26442 CGTATTCTCACTATGGGACACAGCTGTGGTGTAAATCTGTACGTATTCTC 26491
                                 i              i  i            ----      i  
C rnd-1_family-         85 CGTATTTTCACTATGGGACACGGCCGTGGTGTAAATC----CGTATTTTC 40

  scaffold1008|      26492 ACTATGGGACACGGCCGTGGTGTAAATCCGTATTTTGAC 26530
                                                               v  
C rnd-1_family-         39 ACTATGGGACACGGCCGTGGTGTAAATCCGTATTTTCAC 1

Matrix = 20p43g.matrix
Kimura (with divCpGMod) = 3.70
Transitions / transversions = 5.00 (5/1)
Gap_init rate = 0.16 (22 / 138), avg. gap size = 1.00 (22 / 22)

658 8.53 0.00 5.32 scaffold1008|size27405 26445 26543 (977) C rnd-1_family-24#Unknown (0) 118 25 m_b3181s001i143 81

  scaffold1008|      26445 ATTCTCACTATGGGACACAGCTGTGGTGTAAATCTGTACGTATTCTCACT 26494
                              i              i  i      -     ----      i     
C rnd-1_family-        118 ATTTTCACTATGGGACACGGCCGTGGTG-AAATC----CGTATTTTCACT 74

  scaffold1008|      26495 ATGGGACACGGCCGTGGTGTAAATCCGTATTTTGACTATTGGAAATGGC 26543
                                                            v     v   v i   
C rnd-1_family-         73 ATGGGACACGGCCGTGGTGTAAATCCGTATTTTCACTATGGGACACGGC 25

Matrix = 20p43g.matrix
Kimura (with divCpGMod) = 5.86
Transitions / transversions = 1.67 (5/3)
Gap_init rate = 0.05 (5 / 98), avg. gap size = 1.00 (5 / 5)


268 18.92 10.31 1.90 scaffold1008|size27405 25121 25217 (2303) rnd-1_family-34#Unknown 8 112 (25) m_b3181s001i107 91

  scaffold1008|      25121 CGTGGTGTAAATCCGTATT--CACT---TTAGGACCG-CGGCCGTGTTGA 25164
                            i i               --    --- i ii ivi-  viv    -- 
  rnd-1_family-          8 CATAGTGTAAATCCGTATTTTCACTATGTCAAAATAATCGTTAGTGT--A 55

  scaffold1008|      25165 AATC-GTATTTTCACTGGG--ACACTGCCGTGGTGTTAATCCTTATTTTC 25211
                               -           iv -- v  v     i    v     v       
  rnd-1_family-         56 AATCCGTATTTTCACTATGTCAAACGGCCGTAGTGTAAATCCGTATTTTC 105

  scaffold1008|      25212 -ACTATG 25217
                           -      
  rnd-1_family-        106 AACTATG 112

Matrix = 20p43g.matrix
Kimura (with divCpGMod) = 22.07
Transitions / transversions = 1.25 (10/8)
Gap_init rate = 0.08 (8 / 96), avg. gap size = 1.50 (12 / 8)

458 8.33 7.06 1.11 scaffold1008|size27405 25126 25210 (2310) rnd-1_family-27#Unknown 1 90 (9) m_b3181s001i108 91

  scaffold1008|      25126 TGTAAATCCGTATT--CACTTTAGGACCGCGGCCGTGTTG-AAATC-GTA 25171
                                         --    v i    -i        v  -     -   
  rnd-1_family-          1 TGTAAATCCGTATTTTCACTATGGGAC-ACGGCCGTGGTGTAAATCCGTA 49

  scaffold1008|      25172 TTTTCACT--GGGACACTGCCGTGGTGTTAATCCTTATTTT 25210
                                   --       v          v     v      
  rnd-1_family-         50 TTTTCACTATGGGACACGGCCGTGGTGTAAATCCGTATTTT 90

Matrix = 20p43g.matrix
Kimura (with divCpGMod) = 8.84
Transitions / transversions = 0.40 (2/5)
Gap_init rate = 0.06 (5 / 84), avg. gap size = 1.40 (7 / 5)


432 4.64 13.54 10.10 scaffold1008|size27405 25195 25290 (2230) rnd-1_family-27#Unknown 1 99 (0) m_b3181s001i110 92

  scaffold1008|      25195 TGTTAATCCTTATTTTCACTATGGGACACGCGACGTGGTGTAAATCC--- 25241
                              v     v                    - v              ---
  rnd-1_family-          1 TGTAAATCCGTATTTTCACTATGGGACACG-GCCGTGGTGTAAATCCGTA 49

  scaffold1008|      25242 --------ATGGGACAC-GCCGTGTGTG-AAATCTGTATTTTCACATGTG 25281
                           --------         -      -   -     i       --------
  rnd-1_family-         50 TTTTCACTATGGGACACGGCCGTG-GTGTAAATCCGTATTTT-------- 90

  scaffold1008|      25282 GTGTAAATC 25290
                                    
  rnd-1_family-         91 GTGTAAATC 99

Matrix = 20p43g.matrix
Kimura (with divCpGMod) = 3.70
Transitions / transversions = 0.33 (1/3)
Gap_init rate = 0.15 (14 / 95), avg. gap size = 1.64 (23 / 14)


764 6.06 0.00 3.03 scaffold1008|size27405 25283 25384 (2136) rnd-1_family-27#Unknown 1 99 (0) m_b3181s001i113 93

  scaffold1008|      25283 TGTAAATCTGTGTATTTTCACTATAGGACATGGCCGTGGTGTGAATCCGT 25332
                                   i  --           i     i           i       
  rnd-1_family-          1 TGTAAATCCGT--ATTTTCACTATGGGACACGGCCGTGGTGTAAATCCGT 48

  scaffold1008|      25333 ATTTTTCACTATGGGACACGACCGTGGTGTAAATCTGTATTTTGTGTAAA 25382
                                -              i              i              
  rnd-1_family-         49 ATTTT-CACTATGGGACACGGCCGTGGTGTAAATCCGTATTTTGTGTAAA 97

  scaffold1008|      25383 TC 25384
                             
  rnd-1_family-         98 TC 99

Matrix = 20p43g.matrix
Kimura (with divCpGMod) = 3.45
Transitions / transversions = 1.00 (6/0)
Gap_init rate = 0.03 (3 / 101), avg. gap size = 1.00 (3 / 3)


690 9.64 2.36 10.17 scaffold1008|size27405 23757 23883 (3637) C rnd-1_family-24#Unknown (0) 118 1 m_b3181s001i66 81

  scaffold1008|      23757 ATTTTTACTATGGGAAGCGGCCGTGGGGAGATTGTGGTGTAAATCCGTAT 23806
                                i         vi         v  ------------         
C rnd-1_family-        118 ATTTTCACTATGGGACACGGCCGTGGTGA------------AATCCGTAT 81

  scaffold1008|      23807 TTTGACTATGGGAATCGACCATGGTGTAAATCCG--TTTCGACTATGGGA 23854
                              v         vv  i  i             --   iv         
C rnd-1_family-         80 TTTCACTATGGGACACGGCCGTGGTGTAAATCCGTATTTTCACTATGGGA 31

  scaffold1008|      23855 CACGGCCGTGG-GTAAATCCGTATTTTCAC 23883
                                      -                  
C rnd-1_family-         30 CACGGCCGTGGTGTAAATCCGTATTTTCAC 1

Matrix = 20p43g.matrix
Kimura (with divCpGMod) = 9.34
Transitions / transversions = 0.83 (5/6)
Gap_init rate = 0.11 (14 / 126), avg. gap size = 1.07 (15 / 14)

774 7.90 1.72 1.72 scaffold1008|size27405 23841 23956 (3564) C rnd-1_family-24#Unknown (2) 116 1 m_b3181s001i68 81

  scaffold1008|      23841 TTTCGACTATGGGACACGGCCGTGGGTAAATCCGTATTTTCACTATGAGA 23890
                               -                    vv                    i  
C rnd-1_family-        116 TTTC-ACTATGGGACACGGCCGTGGTGAAATCCGTATTTTCACTATGGGA 68

  scaffold1008|      23891 C-CGCGACGTGGTGTAAATCCGTATTTTCACTATGGAA-ACAGCCGTGGT 23938
                            -  - v                             i -  i        
C rnd-1_family-         67 CACG-GCCGTGGTGTAAATCCGTATTTTCACTATGGGACACGGCCGTGGT 19

  scaffold1008|      23939 GTGAATCCCAATTTTCAC 23956
                             i     vv        
C rnd-1_family-         18 GTAAATCCGTATTTTCAC 1

Matrix = 20p43g.matrix
Kimura (with divCpGMod) = 7.47
Transitions / transversions = 0.80 (4/5)
Gap_init rate = 0.03 (4 / 115), avg. gap size = 1.00 (4 / 4)

719 10.44 2.56 1.69 scaffold1008|size27405 23876 23992 (3528) C rnd-1_family-24#Unknown (0) 118 1 m_b3181s001i69 81

  scaffold1008|      23876 ATTTTCACTATGAGAC-CGCGACGTGGTGTAAATCCGTATTTTCACTATG 23924
                                       i   -  - v       -                    
C rnd-1_family-        118 ATTTTCACTATGGGACACG-GCCGTGGTG-AAATCCGTATTTTCACTATG 71

  scaffold1008|      23925 GAA-ACAGCCGTGGTGTGAATCCCAATTTTCACTATAGAA-ACTGCCGTG 23972
                            i -  i          i     vv           i i -  v      
C rnd-1_family-         70 GGACACGGCCGTGGTGTAAATCCGTATTTTCACTATGGGACACGGCCGTG 21

  scaffold1008|      23973 GTGTAAATCCATACTTTCAC 23992
                                     i  i      
C rnd-1_family-         20 GTGTAAATCCGTATTTTCAC 1

Matrix = 20p43g.matrix
Kimura (with divCpGMod) = 9.50
Transitions / transversions = 2.00 (8/4)
Gap_init rate = 0.04 (5 / 116), avg. gap size = 1.00 (5 / 5)

788 10.35 1.71 0.85 scaffold1008|size27405 23913 24029 (3491) C rnd-1_family-24#Unknown (0) 118 1 m_b3181s001i70 81

  scaffold1008|      23913 ATTTTCACTATGGAA-ACAGCCGTGGTGTGAATCCCAATTTTCACTATAG 23961
                                        i -  i         -i     vv           i 
C rnd-1_family-        118 ATTTTCACTATGGGACACGGCCGTGGTG-AAATCCGTATTTTCACTATGG 70

  scaffold1008|      23962 AA-ACTGCCGTGGTGTAAATCCATACTTTCACTATGGGACACGGCCGTGG 24010
                           i -  v                i  i                        
C rnd-1_family-         69 GACACGGCCGTGGTGTAAATCCGTATTTTCACTATGGGACACGGCCGTGG 20

  scaffold1008|      24011 TGTAAATTCGAATTTTCAC 24029
                                  i  v        
C rnd-1_family-         19 TGTAAATCCGTATTTTCAC 1

Matrix = 20p43g.matrix
Kimura (with divCpGMod) = 9.41
Transitions / transversions = 2.00 (8/4)
Gap_init rate = 0.03 (3 / 116), avg. gap size = 1.00 (3 / 3)

762 7.96 4.39 0.85 scaffold1008|size27405 23949 24062 (3458) C rnd-1_family-24#Unknown (0) 118 1 m_b3181s001i71 81

  scaffold1008|      23949 ATTTTCACTATAGAA-ACTGCCGTGGTGTAAATCCATACTTTCACTATGG 23997
                                      i i -  v         -      i  i           
C rnd-1_family-        118 ATTTTCACTATGGGACACGGCCGTGGTG-AAATCCGTATTTTCACTATGG 70

  scaffold1008|      23998 GACACGGCCGTGGTGTAAATTCGAATTTTCACTATGGG--ACGGCC--GG 24043
                                               i  v              --      --  
C rnd-1_family-         69 GACACGGCCGTGGTGTAAATCCGTATTTTCACTATGGGACACGGCCGTGG 20

  scaffold1008|      24044 TGTAAATCCCAATTTTCAC 24062
                                    vv        
C rnd-1_family-         19 TGTAAATCCGTATTTTCAC 1

Matrix = 20p43g.matrix
Kimura (with divCpGMod) = 7.55
Transitions / transversions = 1.25 (5/4)
Gap_init rate = 0.04 (4 / 113), avg. gap size = 1.50 (6 / 4)

606 10.90 7.21 0.85 scaffold1008|size27405 23985 24095 (3425) C rnd-1_family-24#Unknown (0) 118 1 m_b3181s001i72 81

  scaffold1008|      23985 ACTTTCACTATGGGACACGGCCGTGGTGTAAATTCGAATTTTCACTATGG 24034
                            i                          -    i  v             
C rnd-1_family-        118 ATTTTCACTATGGGACACGGCCGTGGTG-AAATCCGTATTTTCACTATGG 70

  scaffold1008|      24035 GAC--GGCCG--GTGTAAATCCCAATTTTCACT---GGAAGCGGATGTGG 24077
                              --     --          vv         ---   vi   vi    
C rnd-1_family-         69 GACACGGCCGTGGTGTAAATCCGTATTTTCACTATGGGACACGGCCGTGG 20

  scaffold1008|      24078 T-CAACTCCGTATTTTGAC 24095
                            -i  v          v  
C rnd-1_family-         19 TGTAAATCCGTATTTTCAC 1

Matrix = 20p43g.matrix
Kimura (with divCpGMod) = 10.84
Transitions / transversions = 0.71 (5/7)
Gap_init rate = 0.05 (5 / 110), avg. gap size = 1.80 (9 / 5)

577 12.96 9.26 0.00 scaffold1008|size27405 24055 24162 (3358) C rnd-1_family-24#Unknown (0) 118 1 m_b3181s001i76 81

  scaffold1008|      24055 ATTTTCACT---GGAAGCGGATGTGGTCAACTCCGTATTTTGACTATGGG 24101
                                    ---   vi   vi     v  v          v        
C rnd-1_family-        118 ATTTTCACTATGGGACACGGCCGTGGTGAAATCCGTATTTTCACTATGGG 69

  scaffold1008|      24102 AAACGACCGTGGTGAAAATCCGAATGTTGACTATGG---ACGAC----GT 24144
                            v   i        v       v  v  v       ---   i ----  
C rnd-1_family-         68 ACACGGCCGTGGTGTAAATCCGTATTTTCACTATGGGACACGGCCGTGGT 19

  scaffold1008|      24145 GTAAATCCGTATTTTCAC 24162
                                             
C rnd-1_family-         18 GTAAATCCGTATTTTCAC 1

Matrix = 20p43g.matrix
Kimura (with divCpGMod) = 13.25
Transitions / transversions = 0.40 (4/10)
Gap_init rate = 0.03 (3 / 107), avg. gap size = 3.33 (10 / 3)

658 5.50 8.04 2.54 scaffold1008|size27405 24125 24236 (3284) C rnd-1_family-24#Unknown (0) 118 1 m_b3181s001i78 81

  scaffold1008|      24125 ATGTTGACTATGG---ACGAC----GTGTAAATCCGTATTTTCACTATGG 24167
                             v  v       ---   i ----   -                     
C rnd-1_family-        118 ATTTTCACTATGGGACACGGCCGTGGTG-AAATCCGTATTTTCACTATGG 70

  scaffold1008|      24168 GACCACGGCCGTGGTGTAATTCCA-ATTTTCACTATGGGACACGG-CGTG 24215
                              -               v   i-                    -   -
C rnd-1_family-         69 GAC-ACGGCCGTGGTGTAAATCCGTATTTTCACTATGGGACACGGCCGT- 22

  scaffold1008|      24216 GGTGTAAATCCCTATTTTCAC 24236
                                      v         
C rnd-1_family-         21 GGTGTAAATCCGTATTTTCAC 1

Matrix = 20p43g.matrix
Kimura (with divCpGMod) = 4.83
Transitions / transversions = 0.50 (2/4)
Gap_init rate = 0.06 (7 / 111), avg. gap size = 1.71 (12 / 7)

791 6.90 1.69 1.69 scaffold1008|size27405 24155 24272 (3248) C rnd-1_family-24#Unknown (0) 118 1 m_b3181s001i79 81

  scaffold1008|      24155 ATTTTCACTATGGGACCACGGCCGTGGTGTAATTCCAATTTTCACTATGG 24204
                                           -            v   i vv             
C rnd-1_family-        118 ATTTTCACTATGGGAC-ACGGCCGTGGTGAAATCCGTATTTTCACTATGG 70

  scaffold1008|      24205 GACACGGC-GTGGGTGTAAATCCCTATTTTCACTATGGAA-ACGGCCCTT 24252
                                   -    -         v              i -      v v
C rnd-1_family-         69 GACACGGCCGTGG-TGTAAATCCGTATTTTCACTATGGGACACGGCCGTG 21

  scaffold1008|      24253 GTGTAAATCCGTATTTTCAC 24272
                                               
C rnd-1_family-         20 GTGTAAATCCGTATTTTCAC 1

Matrix = 20p43g.matrix
Kimura (with divCpGMod) = 7.24
Transitions / transversions = 0.33 (2/6)
Gap_init rate = 0.03 (4 / 117), avg. gap size = 1.00 (4 / 4)

683 6.30 6.14 2.54 scaffold1008|size27405 24192 24305 (3215) C rnd-1_family-24#Unknown (0) 118 1 m_b3181s001i80 81

  scaffold1008|      24192 ATTTTCACTATGGGACACGGC-GTGGGTGTAAATCCCTATTTTCACTATG 24240
                                                -    -  -      v             
C rnd-1_family-        118 ATTTTCACTATGGGACACGGCCGTGG-TG-AAATCCGTATTTTCACTATG 71

  scaffold1008|      24241 GAA-ACGGCCCTTGTGTAAATCCGTATTTTCACTATGGA--ATGGCC--- 24284
                            i -      v v                         i-- i    ---
C rnd-1_family-         70 GGACACGGCCGTGGTGTAAATCCGTATTTTCACTATGGGACACGGCCGTG 21

  scaffold1008|      24285 GTGTAAATCGTGTATTTTCAC 24305
                                    -i          
C rnd-1_family-         20 GTGTAAATC-CGTATTTTCAC 1

Matrix = 20p43g.matrix
Kimura (with divCpGMod) = 4.84
Transitions / transversions = 1.33 (4/3)
Gap_init rate = 0.06 (7 / 113), avg. gap size = 1.43 (10 / 7)

683 8.10 6.19 1.69 scaffold1008|size27405 24229 24341 (3179) C rnd-1_family-24#Unknown (0) 118 1 m_b3181s001i81 81

  scaffold1008|      24229 ATTTTCACTATGGAA-ACGGCCCTTGTGTAAATCCGTATTTTCACTATGG 24277
                                        i -      v v   -                     
C rnd-1_family-        118 ATTTTCACTATGGGACACGGCCGTGGTG-AAATCCGTATTTTCACTATGG 70

  scaffold1008|      24278 AAT--GGCCGTG---TAAATCGTGTATTTTCACTTTAGGACACGGCCGT- 24321
                           i i--       ---      -i           v i            -
C rnd-1_family-         69 GACACGGCCGTGGTGTAAATC-CGTATTTTCACTATGGGACACGGCCGTG 21

  scaffold1008|      24322 GTGTAAATCCATATTTTCAC 24341
                                     i         
C rnd-1_family-         20 GTGTAAATCCGTATTTTCAC 1

Matrix = 20p43g.matrix
Kimura (with divCpGMod) = 6.81
Transitions / transversions = 2.00 (6/3)
Gap_init rate = 0.05 (6 / 112), avg. gap size = 1.50 (9 / 6)

831 8.54 0.85 0.85 scaffold1008|size27405 24298 24415 (3105) C rnd-1_family-24#Unknown (0) 118 1 m_b3181s001i84 81

  scaffold1008|      24298 ATTTTCACTTTAGGACACGGCCGTGTGT-AAATCCATATTTTCACTATGG 24346
                                    v i             -  -      i              
C rnd-1_family-        118 ATTTTCACTATGGGACACGGCCGTG-GTGAAATCCGTATTTTCACTATGG 70

  scaffold1008|      24347 GACACCGCCGTGGTGTTAATCCGTATTTTCACTATGGGACACATCCATGT 24396
                                v          v                         iv  i  v
C rnd-1_family-         69 GACACGGCCGTGGTGTAAATCCGTATTTTCACTATGGGACACGGCCGTGG 20

  scaffold1008|      24397 TGAAAATCCGTATTTTCAC 24415
                             v                
C rnd-1_family-         19 TGTAAATCCGTATTTTCAC 1

Matrix = 20p43g.matrix
Kimura (with divCpGMod) = 6.52
Transitions / transversions = 0.67 (4/6)
Gap_init rate = 0.02 (2 / 117), avg. gap size = 1.00 (2 / 2)

672 7.46 10.00 2.54 scaffold1008|size27405 24334 24443 (3077) C rnd-1_family-24#Unknown (0) 118 1 m_b3181s001i85 81

  scaffold1008|      24334 ATTTTCACTATGGGACACCGCCGTGGTGTTAATCCGTATTTTCACTATGG 24383
                                             v         v-                    
C rnd-1_family-        118 ATTTTCACTATGGGACACGGCCGTGGTGA-AATCCGTATTTTCACTATGG 70

  scaffold1008|      24384 GACACATCCATGTTGAAAATCCGTATTTTCACTAT-----------GTGG 24422
                                iv  i  v  v                   -----------    
C rnd-1_family-         69 GACACGGCCGTGGTGTAAATCCGTATTTTCACTATGGGACACGGCCGTGG 20

  scaffold1008|      24423 TGTAAAAATCTGTATTTTCAC 24443
                              --     i          
C rnd-1_family-         19 TGT--AAATCCGTATTTTCAC 1

Matrix = 20p43g.matrix
Kimura (with divCpGMod) = 5.14
Transitions / transversions = 0.60 (3/5)
Gap_init rate = 0.04 (4 / 109), avg. gap size = 3.50 (14 / 4)

816 4.59 8.26 0.00 scaffold1008|size27405 24408 24516 (3004) C rnd-1_family-24#Unknown (0) 118 1 m_b3181s001i87 81

  scaffold1008|      24408 ATTTTCACTATGTG--------GTGTAAAAATCTGTATTTTCACTATGGG 24449
                                       v --------   vvi     i                
C rnd-1_family-        118 ATTTTCACTATGGGACACGGCCGTGGTGAAATCCGTATTTTCACTATGGG 69

  scaffold1008|      24450 ACACGGCCGTGGTGTAAATCCGTATTTTCACTATGGGACACGGCCGTGGT 24499
                                                                             
C rnd-1_family-         68 ACACGGCCGTGGTGTAAATCCGTATTTTCACTATGGGACACGGCCGTGGT 19

  scaffold1008|      24500 G-AAATCCGTATTTTCAC 24516
                            -                
C rnd-1_family-         18 GTAAATCCGTATTTTCAC 1

Matrix = 20p43g.matrix
Kimura (with divCpGMod) = 3.86
Transitions / transversions = 0.67 (2/3)
Gap_init rate = 0.02 (2 / 108), avg. gap size = 4.50 (9 / 2)

983 2.56 0.85 0.85 scaffold1008|size27405 24436 24553 (2967) C rnd-1_family-24#Unknown (0) 118 1 m_b3181s001i88 81

  scaffold1008|      24436 ATTTTCACTATGGGACACGGCCGTGGTGTAAATCCGTATTTTCACTATGG 24485
                                                       -                     
C rnd-1_family-        118 ATTTTCACTATGGGACACGGCCGTGGTG-AAATCCGTATTTTCACTATGG 70

  scaffold1008|      24486 GACACGGCCGTGGTG-AAATCCGTATTTTCACTATTGGACGCGGCCATGG 24534
                                          -                   v    i     i   
C rnd-1_family-         69 GACACGGCCGTGGTGTAAATCCGTATTTTCACTATGGGACACGGCCGTGG 20

  scaffold1008|      24535 TGTAAATCCGTATTTTCAC 24553
                                              
C rnd-1_family-         19 TGTAAATCCGTATTTTCAC 1

Matrix = 20p43g.matrix
Kimura (with divCpGMod) = 1.82
Transitions / transversions = 2.00 (2/1)
Gap_init rate = 0.02 (2 / 117), avg. gap size = 1.00 (2 / 2)

945 3.45 1.71 0.85 scaffold1008|size27405 24473 24589 (2931) C rnd-1_family-24#Unknown (0) 118 1 m_b3181s001i90 81

  scaffold1008|      24473 ATTTTCACTATGGGACACGGCCGTGGTGAAATCCGTATTTTCACTATTGG 24522
                                                                          v  
C rnd-1_family-        118 ATTTTCACTATGGGACACGGCCGTGGTGAAATCCGTATTTTCACTATGGG 69

  scaffold1008|      24523 ACGCGGCCATGGTGTAAATCCGTATTTTCACTATGGGAAAGCGGCCGTGG 24572
                             i     i                             v -         
C rnd-1_family-         68 ACACGGCCGTGGTGTAAATCCGTATTTTCACTATGGGACA-CGGCCGTGG 20

  scaffold1008|      24573 TGTAAATCC--ATTTTCAC 24589
                                    --        
C rnd-1_family-         19 TGTAAATCCGTATTTTCAC 1

Matrix = 20p43g.matrix
Kimura (with divCpGMod) = 2.72
Transitions / transversions = 1.00 (2/2)
Gap_init rate = 0.02 (2 / 116), avg. gap size = 1.50 (3 / 2)

819 4.38 3.45 1.69 scaffold1008|size27405 24509 24624 (2896) C rnd-1_family-24#Unknown (0) 118 1 m_b3181s001i91 81

  scaffold1008|      24509 ATTTTCACTATTGGACGCGGCCATGGTGTAAATCCGTATTTTCACTATGG 24558
                                      v    i     i     -                     
C rnd-1_family-        118 ATTTTCACTATGGGACACGGCCGTGGTG-AAATCCGTATTTTCACTATGG 70

  scaffold1008|      24559 GAAAGCGGCCGTGGTGTAAATCC--ATTTTCACTATGGGA-ACGGT-GTG 24604
                             v -                  --               -    i-   
C rnd-1_family-         69 GACA-CGGCCGTGGTGTAAATCCGTATTTTCACTATGGGACACGGCCGTG 21

  scaffold1008|      24605 GTGTAAATCCGTATTTTCAC 24624
                                               
C rnd-1_family-         20 GTGTAAATCCGTATTTTCAC 1

Matrix = 20p43g.matrix
Kimura (with divCpGMod) = 3.69
Transitions / transversions = 1.50 (3/2)
Gap_init rate = 0.04 (5 / 115), avg. gap size = 1.20 (6 / 5)

731 2.70 2.99 16.95 scaffold1008|size27405 24546 24679 (2841) C rnd-1_family-24#Unknown (0) 118 1 m_b3181s001i92 81

  scaffold1008|      24546 ATTTTCACTATGGGAAAGCGGCCGTGGTGTAAATCC--ATTTTCACTATG 24593
                                          v -           -      --            
C rnd-1_family-        118 ATTTTCACTATGGGACA-CGGCCGTGGTG-AAATCCGTATTTTCACTATG 71

  scaffold1008|      24594 GGA-ACGGT-GTGGTGTAAATCCGTATTTTCACTATGGGACACGGCCGTG 24641
                              -    i-                                    ----
C rnd-1_family-         70 GGACACGGCCGTGGTGTAAATCCGTATTTTCACTATGGGACACGGC---- 25

  scaffold1008|      24642 CTATGGAACACGTCCGTGGTGTAAATCCATATTTTCAC 24679
                           --------------              i         
C rnd-1_family-         24 --------------CGTGGTGTAAATCCGTATTTTCAC 1

Matrix = 20p43g.matrix
Kimura (with divCpGMod) = 1.87
Transitions / transversions = 2.00 (2/1)
Gap_init rate = 0.17 (23 / 133), avg. gap size = 1.04 (24 / 23)

723 14.42 0.00 0.90 scaffold1008|size27405 24642 24753 (2767) C rnd-1_family-24#Unknown (7) 111 1 m_b3181s001i94 81

  scaffold1008|      24642 CTATGGAACACGTCCGTGGTGTAAATCCATATTTTCACTATGGGAAATGG 24691
                                 i     v        -      i                v i  
C rnd-1_family-        111 CTATGGGACACGGCCGTGGTG-AAATCCGTATTTTCACTATGGGACACGG 63

  scaffold1008|      24692 CCAAAGTGTAAATCTGTATTTTCACCATGGGATACGTCTGTGTTGAAAAT 24741
                             ivi         i          i      i   v i   v  v    
C rnd-1_family-         62 CCGTGGTGTAAATCCGTATTTTCACTATGGGACACGGCCGTGGTGTAAAT 13

  scaffold1008|      24742 CTGTATTTTCAC 24753
                            i          
C rnd-1_family-         12 CCGTATTTTCAC 1

Matrix = 20p43g.matrix
Kimura (with divCpGMod) = 10.22
Transitions / transversions = 1.67 (10/6)
Gap_init rate = 0.01 (1 / 111), avg. gap size = 1.00 (1 / 1)

589 13.86 4.90 0.94 scaffold1008|size27405 24672 24773 (2747) C rnd-1_family-24#Unknown (0) 118 13 m_b3181s001i95 81

  scaffold1008|      24672 ATTTTCACTATGGGAAATGGCCAAAGTGTAAATCTGTATTTTCACCATGG 24721
                                          v i    ivi   -     i          i    
C rnd-1_family-        118 ATTTTCACTATGGGACACGGCCGTGGTG-AAATCCGTATTTTCACTATGG 70

  scaffold1008|      24722 GATACGTCTGTGTTGAAAATCTGTATTTTCACTATGG-----GTCCGTGG 24766
                             i   v i   v  v     i               ----- v      
C rnd-1_family-         69 GACACGGCCGTGGTGTAAATCCGTATTTTCACTATGGGACACGGCCGTGG 20

  scaffold1008|      24767 TGTAAAT 24773
                                  
C rnd-1_family-         19 TGTAAAT 13

Matrix = 20p43g.matrix
Kimura (with divCpGMod) = 10.05
Transitions / transversions = 1.33 (8/6)
Gap_init rate = 0.02 (2 / 101), avg. gap size = 3.00 (6 / 2)

489 9.62 4.10 23.30 scaffold1008|size27405 24709 24830 (2690) C rnd-1_family-24#Unknown (0) 118 16 m_b3181s001i97 81

  scaffold1008|      24709 ATTTTCACCATGGGATACGTCTGTGTTGAAAATCTGTATTTTCACTATGG 24758
                                   i      i   v i   v     -  i               
C rnd-1_family-        118 ATTTTCACTATGGGACACGGCCGTGGTGAAA-TCCGTATTTTCACTATGG 70

  scaffold1008|      24759 G-----TCCGTGGTGTAAATGTAAATCAGTATTATGTCTAAATCCGTATT 24803
                            -----v             -----------------------       
C rnd-1_family-         69 GACACGGCCGTGGTGTAAAT-----------------------CCGTATT 43

  scaffold1008|      24804 TTCACTATGGGACACGGCCGTTGCGTA 24830
                                                v i   
C rnd-1_family-         42 TTCACTATGGGACACGGCCGTGGTGTA 16

Matrix = 20p43g.matrix
Kimura (with divCpGMod) = 7.74
Transitions / transversions = 1.25 (5/4)
Gap_init rate = 0.21 (25 / 121), avg. gap size = 1.16 (29 / 25)

323 4.26 17.02 0.00 scaffold1008|size27405 24792 24838 (2682) C rnd-1_family-18#Unknown (2) 55 1 m_b3181s001i98 81

  scaffold1008|      24792 TAAATCCGTATTTTCACTATGGGACACGGCCGTTG--------CGTACTT 24833
                                                            v --------    i  
C rnd-1_family-         55 TAAATCCGTATTTTCACTATGGGACACGGCCGTGGTGTAAATCCGTATTT 6

  scaffold1008|      24834 TCACT 24838
                                
C rnd-1_family-          5 TCACT 1

Matrix = 20p43g.matrix
Kimura (with divCpGMod) = 4.39
Transitions / transversions = 1.00 (1/1)
Gap_init rate = 0.02 (1 / 46), avg. gap size = 8.00 (8 / 1)

671 4.71 11.21 0.85 scaffold1008|size27405 24801 24907 (2613) C rnd-1_family-24#Unknown (0) 118 1 m_b3181s001i99 81

  scaffold1008|      24801 ATTTTCACTATGGGACACGGCCGTTG-------CGTACTTTCAC--TGGG 24841
                                                   v -------    i      --    
C rnd-1_family-        118 ATTTTCACTATGGGACACGGCCGTGGTGAAATCCGTATTTTCACTATGGG 69

  scaffold1008|      24842 AC-CGCGACGTGGTGTAAAT-CGTATTTTCACTATGGGACGCGA-CGTGG 24888
                             -  - v            -                   i  i-     
C rnd-1_family-         68 ACACG-GCCGTGGTGTAAATCCGTATTTTCACTATGGGACACGGCCGTGG 20

  scaffold1008|      24889 TGTAAATCCGTATTTTCAC 24907
                                              
C rnd-1_family-         19 TGTAAATCCGTATTTTCAC 1

Matrix = 20p43g.matrix
Kimura (with divCpGMod) = 4.89
Transitions / transversions = 1.50 (3/2)
Gap_init rate = 0.06 (6 / 106), avg. gap size = 2.17 (13 / 6)

533 10.19 9.09 0.93 scaffold1008|size27405 24830 24928 (2592) C rnd-1_family-24#Unknown (0) 118 12 m_b3181s001i100 81

  scaffold1008|      24830 ACTTTCACT--GGGAC-CGCGACGTGGTGTAAATCGTATTTTCACTATGG 24876
                            i       --     -  - v       v  vi                
C rnd-1_family-        118 ATTTTCACTATGGGACACG-GCCGTGGTGAAATCCGTATTTTCACTATGG 70

  scaffold1008|      24877 GACGCGA-CGTGGTGTAAATCCGTATTTTCACTATGGGCCA-----GTGG 24920
                              i  i-                              v  -----    
C rnd-1_family-         69 GACACGGCCGTGGTGTAAATCCGTATTTTCACTATGGGACACGGCCGTGG 20

  scaffold1008|      24921 TATAATTC 24928
                            i   v  
C rnd-1_family-         19 TGTAAATC 12

Matrix = 20p43g.matrix
Kimura (with divCpGMod) = 11.00
Transitions / transversions = 1.00 (5/5)
Gap_init rate = 0.05 (5 / 98), avg. gap size = 2.00 (10 / 5)

553 11.21 10.19 0.85 scaffold1008|size27405 24864 24971 (2549) C rnd-1_family-24#Unknown (0) 118 1 m_b3181s001i101 81

  scaffold1008|      24864 ATTTTCACTATGGGACGCGAC-GTGGTGTAAATCCGTATTTTCACTATGG 24912
                                           i  i -      -                     
C rnd-1_family-        118 ATTTTCACTATGGGACACGGCCGTGGTG-AAATCCGTATTTTCACTATGG 70

  scaffold1008|      24913 GCCA-----GTGGTATAATTC---AATTTGACTTTGGGAAGCGACAGTGG 24954
                            v  -----     i   v  --- v   v   v     vi  i v    
C rnd-1_family-         69 GACACGGCCGTGGTGTAAATCCGTATTTTCACTATGGGACACGGCCGTGG 20

  scaffold1008|      24955 TGTAAATC--TATTTTCAC 24971
                                   --         
C rnd-1_family-         19 TGTAAATCCGTATTTTCAC 1

Matrix = 20p43g.matrix
Kimura (with divCpGMod) = 12.16
Transitions / transversions = 0.71 (5/7)
Gap_init rate = 0.05 (5 / 107), avg. gap size = 2.40 (12 / 5)

598 12.61 4.46 0.86 scaffold1008|size27405 24931 25042 (2478) C rnd-1_family-24#Unknown (2) 116 1 m_b3181s001i103 81

  scaffold1008|      24931 TTTGACTTTGGGAAGCGACAGTGGTGTAAATC--TATTTTCACTATGGAA 24978
                              v   v     vi  i v      -     --              i 
C rnd-1_family-        116 TTTCACTATGGGACACGGCCGTGGTG-AAATCCGTATTTTCACTATGGGA 68

  scaffold1008|      24979 -ACGGCCGTGGTGTAAATCTGTATTTTGACTTTAGG--ACGGCCGTGGTG 25025
                           -                  i       v   v i  --            
C rnd-1_family-         67 CACGGCCGTGGTGTAAATCCGTATTTTCACTATGGGACACGGCCGTGGTG 18

  scaffold1008|      25026 AAAATCCGAATTTTGAC 25042
                           v       v     v  
C rnd-1_family-         17 TAAATCCGTATTTTCAC 1

Matrix = 20p43g.matrix
Kimura (with divCpGMod) = 12.84
Transitions / transversions = 0.56 (5/9)
Gap_init rate = 0.04 (4 / 111), avg. gap size = 1.50 (6 / 4)

681 11.40 3.48 0.85 scaffold1008|size27405 24964 25078 (2442) C rnd-1_family-24#Unknown (0) 118 1 m_b3181s001i104 81

  scaffold1008|      24964 ATTTTCACTATGGAA-ACGGCCGTGGTGTAAATCTGTATTTTGACTTTAG 25012
                                        i -            -     i       v   v i 
C rnd-1_family-        118 ATTTTCACTATGGGACACGGCCGTGGTG-AAATCCGTATTTTCACTATGG 70

  scaffold1008|      25013 GAC--GGCCGTGGTGAAAATCCGAATTTTGACTATGGAAAGCGAC-GTGG 25059
                              --          v       v     v       i vi  i -    
C rnd-1_family-         69 GACACGGCCGTGGTGTAAATCCGTATTTTCACTATGGGACACGGCCGTGG 20

  scaffold1008|      25060 TGTAAATCCCTATTTTCAC 25078
                                    v         
C rnd-1_family-         19 TGTAAATCCGTATTTTCAC 1

Matrix = 20p43g.matrix
Kimura (with divCpGMod) = 11.45
Transitions / transversions = 0.86 (6/7)
Gap_init rate = 0.04 (4 / 114), avg. gap size = 1.25 (5 / 4)

641 10.71 4.42 0.85 scaffold1008|size27405 25000 25112 (2408) C rnd-1_family-24#Unknown (0) 118 2 m_b3181s001i105 81

  scaffold1008|      25000 ATTTTGACTTTAGGAC--GGCCGTGGTGAAAATCCGAATTTTGACTATGG 25047
                                v   v i    --             -    v     v       
C rnd-1_family-        118 ATTTTCACTATGGGACACGGCCGTGGTGAAA-TCCGTATTTTCACTATGG 70

  scaffold1008|      25048 AAAGCGAC-GTGGTGTAAATCCCTATTTTCACTATGGGACACGGCAGTGG 25096
                           i vi  i -             v                      v    
C rnd-1_family-         69 GACACGGCCGTGGTGTAAATCCGTATTTTCACTATGGGACACGGCCGTGG 20

  scaffold1008|      25097 TGTAAAT-TG-ATTTTCA 25112
                                  -i -       
C rnd-1_family-         19 TGTAAATCCGTATTTTCA 2

Matrix = 20p43g.matrix
Kimura (with divCpGMod) = 10.63
Transitions / transversions = 0.71 (5/7)
Gap_init rate = 0.04 (5 / 112), avg. gap size = 1.20 (6 / 5)

505 10.28 10.19 0.85 scaffold1008|size27405 25071 25178 (2342) C rnd-1_family-24#Unknown (0) 118 1 m_b3181s001i106 81

  scaffold1008|      25071 ATTTTCACTATGGGACACGGCAGTGGTGTAAATTG-ATTTTCA--ATGGT 25117
                                                v      v  vii -       --    v
C rnd-1_family-        118 ATTTTCACTATGGGACACGGCCGTGGTGAAATCCGTATTTTCACTATGGG 69

  scaffold1008|      25118 ---TGG-CGTGGTGTAAATCCGTA--TTCACTTTAGGACCGCGGCCGTGT 25161
                           ---i  -                 --      v i   - i        v
C rnd-1_family-         68 ACACGGCCGTGGTGTAAATCCGTATTTTCACTATGGGA-CACGGCCGTGG 20

  scaffold1008|      25162 TG-AAAT-CGTATTTTCAC 25178
                             -    -           
C rnd-1_family-         19 TGTAAATCCGTATTTTCAC 1

Matrix = 20p43g.matrix
Kimura (with divCpGMod) = 9.13
Transitions / transversions = 0.83 (5/6)
Gap_init rate = 0.07 (8 / 107), avg. gap size = 1.50 (12 / 8)

653 8.65 2.83 1.87 scaffold1008|size27405 25138 25243 (2277) C rnd-1_family-24#Unknown (3) 115 9 m_b3181s001i109 81

  scaffold1008|      25138 TTCACTTTAGGACCGCGGCCGTGTTGAAATC-GTATTTTCACT--GGGAC 25184
                                 v i    -i        v       -           --     
C rnd-1_family-        115 TTCACTATGGGAC-ACGGCCGTGGTGAAATCCGTATTTTCACTATGGGAC 67

  scaffold1008|      25185 ACTGCCGTGGTGTTAATCCTTATTTTCACTATGGGACACGCGACGTGGTG 25234
                             v          v     v                    - v       
C rnd-1_family-         66 ACGGCCGTGGTGTAAATCCGTATTTTCACTATGGGACACG-GCCGTGGTG 18

  scaffold1008|      25235 TAAATCCAT 25243
                                  i 
C rnd-1_family-         17 TAAATCCGT 9

Matrix = 20p43g.matrix
Kimura (with divCpGMod) = 8.23
Transitions / transversions = 0.50 (3/6)
Gap_init rate = 0.04 (4 / 105), avg. gap size = 1.25 (5 / 4)

424 3.20 25.51 4.24 scaffold1008|size27405 25206 25303 (2217) C rnd-1_family-24#Unknown (0) 118 1 m_b3181s001i111 81

  scaffold1008|      25206 ATTTTCACTATGGGACACGCGACGTGGTGTAAATCC-----------ATG 25244
                                              - v       -      -----------   
C rnd-1_family-        118 ATTTTCACTATGGGACACG-GCCGTGGTG-AAATCCGTATTTTCACTATG 71

  scaffold1008|      25245 GGACAC-GCCGTGTGTG-AAATCTGTATTTTCAC-AT-----------GT 25280
                                 -      -   -     i          -  -----------  
C rnd-1_family-         70 GGACACGGCCGTG-GTGTAAATCCGTATTTTCACTATGGGACACGGCCGT 22

  scaffold1008|      25281 GGTGTAAATCTGTGTATTTTCAC 25303
                                     --i          
C rnd-1_family-         21 GGTGTAAATC--CGTATTTTCAC 1

Matrix = 20p43g.matrix
Kimura (with divCpGMod) = 1.30
Transitions / transversions = 2.00 (2/1)
Gap_init rate = 0.10 (10 / 97), avg. gap size = 3.00 (30 / 10)

577 6.30 13.27 2.78 scaffold1008|size27405 25240 25337 (2183) C rnd-1_family-24#Unknown (7) 111 4 m_b3181s001i112 81

  scaffold1008|      25240 CCATGGGACACG-CCGTGTGTGAAATCTGTATTTTCAC-ATG-------- 25279
                            i          -     -        i          -   --------
C rnd-1_family-        111 CTATGGGACACGGCCGTG-GTGAAATCCGTATTTTCACTATGGGACACGG 63

  scaffold1008|      25280 ---TGGTGTAAATCTGTGTATTTTCACTATAGGACATGGCCGTGGTGTGA 25326
                           ---           i  --           i     i           i 
C rnd-1_family-         62 CCGTGGTGTAAATCCGT--ATTTTCACTATGGGACACGGCCGTGGTGTAA 15

  scaffold1008|      25327 ATCCGTATTTT 25337
                                      
C rnd-1_family-         14 ATCCGTATTTT 4

Matrix = 20p43g.matrix
Kimura (with divCpGMod) = 3.60
Transitions / transversions = 1.00 (6/0)
Gap_init rate = 0.07 (7 / 97), avg. gap size = 2.29 (16 / 7)

806 5.24 0.74 15.25 scaffold1008|size27405 25296 25430 (2090) C rnd-1_family-24#Unknown (0) 118 1 m_b3181s001i114 81

  scaffold1008|      25296 ATTTTCACTATAGGACATGGCCGTGGTGTGAATCCGTATTTTTCACTATG 25345
                                      i     i          -i        -           
C rnd-1_family-        118 ATTTTCACTATGGGACACGGCCGTGGTG-AAATCCGTA-TTTTCACTATG 71

  scaffold1008|      25346 GGACACGACCGTGGTGTAAATCTGTATTTTGTGTAAATCAATTTTTCACT 25395
                                  i              i   ----------------        
C rnd-1_family-         70 GGACACGGCCGTGGTGTAAATCCGTA----------------TTTTCACT 37

  scaffold1008|      25396 ATGGGACACAGCCGTGGTG-AAATCCGTATTTTCAC 25430
                                    i         -                
C rnd-1_family-         36 ATGGGACACGGCCGTGGTGTAAATCCGTATTTTCAC 1

Matrix = 20p43g.matrix
Kimura (with divCpGMod) = 2.90
Transitions / transversions = 1.00 (6/0)
Gap_init rate = 0.14 (19 / 134), avg. gap size = 1.00 (19 / 19)

824 3.62 0.77 14.91 scaffold1008|size27405 25335 25464 (2056) C rnd-1_family-24#Unknown (1) 117 4 m_b3181s001i115 81

  scaffold1008|      25335 TTTTCACTATGGGACACGACCGTGGTGTAAATCTGTATTTTGTGTAAATC 25384
                                             i        -     i       ---------
C rnd-1_family-        117 TTTTCACTATGGGACACGGCCGTGGTG-AAATCCGTATTTT--------- 78

  scaffold1008|      25385 AATTTTTCACTATGGGACACAGCCGTGGTG-AAATCCGTATTTTCACTAT 25433
                           -------             i         -                   
C rnd-1_family-         77 -------CACTATGGGACACGGCCGTGGTGTAAATCCGTATTTTCACTAT 35

  scaffold1008|      25434 GGGACATGGCCGTGGTGTAAATCCGTATTTT 25464
                                 i                        
C rnd-1_family-         34 GGGACACGGCCGTGGTGTAAATCCGTATTTT 4

Matrix = 20p43g.matrix
Kimura (with divCpGMod) = 1.16
Transitions / transversions = 1.00 (4/0)
Gap_init rate = 0.14 (18 / 129), avg. gap size = 1.00 (18 / 18)

815 2.68 2.29 14.53 scaffold1008|size27405 25388 25518 (2002) C rnd-1_family-24#Unknown (1) 117 1 m_b3181s001i116 81

  scaffold1008|      25388 TTTTCACTATGGGACACAGCCGTGGTGAAATCCGTATTTTCACTATGGGA 25437
                                            i                                
C rnd-1_family-        117 TTTTCACTATGGGACACGGCCGTGGTGAAATCCGTATTTTCACTATGGGA 68

  scaffold1008|      25438 CATGGCCGTGGTGTAAATCCGTATTTTGTGTAAATCCGTATTTTCACTAT 25487
                             i                    -----------------          
C rnd-1_family-         67 CACGGCCGTGGTGTAAATCCGTA-----------------TTTTCACTAT 35

  scaffold1008|      25488 GGGACACGA-CGTGGTG-AAAT-CGTATTTTCAC 25518
                                   i-       -    -           
C rnd-1_family-         34 GGGACACGGCCGTGGTGTAAATCCGTATTTTCAC 1

Matrix = 20p43g.matrix
Kimura (with divCpGMod) = 1.06
Transitions / transversions = 1.00 (3/0)
Gap_init rate = 0.15 (20 / 130), avg. gap size = 1.00 (20 / 20)

712 4.51 3.82 15.25 scaffold1008|size27405 25423 25553 (1967) C rnd-1_family-24#Unknown (0) 118 1 m_b3181s001i117 81

  scaffold1008|      25423 ATTTTCACTATGGGACATGGCCGTGGTGTAAATCCGTATTTTGTGTAAAT 25472
                                            i          ------------------    
C rnd-1_family-        118 ATTTTCACTATGGGACACGGCCGTGGTG------------------AAAT 87

  scaffold1008|      25473 CCGTATTTTCACTATGGGACACGA-CGTGGTG-AAAT-CGTATTTTCACT 25519
                                                  i-       -    -            
C rnd-1_family-         86 CCGTATTTTCACTATGGGACACGGCCGTGGTGTAAATCCGTATTTTCACT 37

  scaffold1008|      25520 A-GGGACA-AACCGTGGTGTAAATCTGTATTTTCAC 25553
                            -      -ii              i          
C rnd-1_family-         36 ATGGGACACGGCCGTGGTGTAAATCCGTATTTTCAC 1

Matrix = 20p43g.matrix
Kimura (with divCpGMod) = 2.08
Transitions / transversions = 1.00 (5/0)
Gap_init rate = 0.18 (23 / 130), avg. gap size = 1.00 (23 / 23)

857 3.54 4.42 0.00 scaffold1008|size27405 25477 25589 (1931) C rnd-1_family-24#Unknown (0) 118 1 m_b3181s001i118 81

  scaffold1008|      25477 ATTTTCACTATGGGACACGA-CGTGGTGAAAT-CGTATTTTCACTA-GGG 25523
                                              i-           -             -   
C rnd-1_family-        118 ATTTTCACTATGGGACACGGCCGTGGTGAAATCCGTATTTTCACTATGGG 69

  scaffold1008|      25524 ACA-AACCGTGGTGTAAATCTGTATTTTCACTATGGGACACGG-CGTGGT 25571
                              -ii              i                      -      
C rnd-1_family-         68 ACACGGCCGTGGTGTAAATCCGTATTTTCACTATGGGACACGGCCGTGGT 19

  scaffold1008|      25572 GTAAATCCGTATTTTCAC 25589
                                             
C rnd-1_family-         18 GTAAATCCGTATTTTCAC 1

Matrix = 20p43g.matrix
Kimura (with divCpGMod) = 1.99
Transitions / transversions = 1.00 (4/0)
Gap_init rate = 0.04 (5 / 112), avg. gap size = 1.00 (5 / 5)

897 3.48 2.59 0.85 scaffold1008|size27405 25511 25626 (1894) C rnd-1_family-24#Unknown (0) 118 1 m_b3181s001i119 81

  scaffold1008|      25511 ATTTTCACTA-GGGACA-AACCGTGGTGTAAATCTGTATTTTCACTATGG 25558
                                     -      -ii        -     i               
C rnd-1_family-        118 ATTTTCACTATGGGACACGGCCGTGGTG-AAATCCGTATTTTCACTATGG 70

  scaffold1008|      25559 GACACGGC-GTGGTGTAAATCCGTATTTTCACTATGGGACACCGCCGTGG 25607
                                   -                                 v       
C rnd-1_family-         69 GACACGGCCGTGGTGTAAATCCGTATTTTCACTATGGGACACGGCCGTGG 20

  scaffold1008|      25608 TGTAAATCCGTATTTTCAC 25626
                                              
C rnd-1_family-         19 TGTAAATCCGTATTTTCAC 1

Matrix = 20p43g.matrix
Kimura (with divCpGMod) = 1.94
Transitions / transversions = 3.00 (3/1)
Gap_init rate = 0.03 (4 / 115), avg. gap size = 1.00 (4 / 4)

973 0.86 1.71 0.85 scaffold1008|size27405 25546 25662 (1858) C rnd-1_family-24#Unknown (0) 118 1 m_b3181s001i120 81

  scaffold1008|      25546 ATTTTCACTATGGGACACGGC-GTGGTGTAAATCCGTATTTTCACTATGG 25594
                                                -      -                     
C rnd-1_family-        118 ATTTTCACTATGGGACACGGCCGTGGTG-AAATCCGTATTTTCACTATGG 70

  scaffold1008|      25595 GACACCGCCGTGGTGTAAATCCGTATTTTCACTATGGGACACGG-CGTGG 25643
                                v                                      -     
C rnd-1_family-         69 GACACGGCCGTGGTGTAAATCCGTATTTTCACTATGGGACACGGCCGTGG 20

  scaffold1008|      25644 TGTAAATCCGTATTTTCAC 25662
                                              
C rnd-1_family-         19 TGTAAATCCGTATTTTCAC 1

Matrix = 20p43g.matrix
Kimura (with divCpGMod) = 0.87
Transitions / transversions = 0.00 (0/1)
Gap_init rate = 0.03 (3 / 116), avg. gap size = 1.00 (3 / 3)

939 2.58 1.71 0.85 scaffold1008|size27405 25582 25698 (1822) C rnd-1_family-24#Unknown (0) 118 1 m_b3181s001i121 81

  scaffold1008|      25582 ATTTTCACTATGGGACACCGCCGTGGTGTAAATCCGTATTTTCACTATGG 25631
                                             v         -                     
C rnd-1_family-        118 ATTTTCACTATGGGACACGGCCGTGGTG-AAATCCGTATTTTCACTATGG 70

  scaffold1008|      25632 GACACGGC-GTGGTGTAAATCCGTATTTTCACTATGAGACACGGCCGTGT 25680
                                   -                           i            v
C rnd-1_family-         69 GACACGGCCGTGGTGTAAATCCGTATTTTCACTATGGGACACGGCCGTGG 20

  scaffold1008|      25681 TG-AAATCCGTATTTTCAC 25698
                             -                
C rnd-1_family-         19 TGTAAATCCGTATTTTCAC 1

Matrix = 20p43g.matrix
Kimura (with divCpGMod) = 2.63
Transitions / transversions = 0.50 (1/2)
Gap_init rate = 0.03 (3 / 116), avg. gap size = 1.00 (3 / 3)

893 3.45 1.69 1.69 scaffold1008|size27405 25619 25736 (1784) C rnd-1_family-24#Unknown (0) 118 1 m_b3181s001i122 81

  scaffold1008|      25619 ATTTTCACTATGGGACACGGC-GTGGTGTAAATCCGTATTTTCACTATGA 25667
                                                -      -                    i
C rnd-1_family-        118 ATTTTCACTATGGGACACGGCCGTGGTG-AAATCCGTATTTTCACTATGG 70

  scaffold1008|      25668 GACACGGCCGTGTTG-AAATCCGTATTTTCACTATGGGACACTGCCGTGG 25716
                                       v  -                          v       
C rnd-1_family-         69 GACACGGCCGTGGTGTAAATCCGTATTTTCACTATGGGACACGGCCGTGG 20

  scaffold1008|      25717 TGTATAATCTGTATTTTCAC 25736
                               -    i          
C rnd-1_family-         19 TGTA-AATCCGTATTTTCAC 1

Matrix = 20p43g.matrix
Kimura (with divCpGMod) = 2.72
Transitions / transversions = 1.00 (2/2)
Gap_init rate = 0.03 (4 / 117), avg. gap size = 1.00 (4 / 4)

921 5.27 0.00 0.88 scaffold1008|size27405 25655 25769 (1751) C rnd-1_family-24#Unknown (0) 118 5 m_b3181s001i123 81

  scaffold1008|      25655 ATTTTCACTATGAGACACGGCCGTGTTGAAATCCGTATTTTCACTATGGG 25704
                                       i            v                        
C rnd-1_family-        118 ATTTTCACTATGGGACACGGCCGTGGTGAAATCCGTATTTTCACTATGGG 69

  scaffold1008|      25705 ACACTGCCGTGGTGTATAATCTGTATTTTCACTATGAGACACGGCCGTGG 25754
                               v           -    i              i             
C rnd-1_family-         68 ACACGGCCGTGGTGTA-AATCCGTATTTTCACTATGGGACACGGCCGTGG 20

  scaffold1008|      25755 TGTTAATCCGTATTT 25769
                              v           
C rnd-1_family-         19 TGTAAATCCGTATTT 5

Matrix = 20p43g.matrix
Kimura (with divCpGMod) = 4.61
Transitions / transversions = 1.00 (3/3)
Gap_init rate = 0.01 (1 / 114), avg. gap size = 1.00 (1 / 1)

792 5.22 0.75 13.56 scaffold1008|size27405 25691 25823 (1697) C rnd-1_family-24#Unknown (0) 118 1 m_b3181s001i124 81

  scaffold1008|      25691 ATTTTCACTATGGGACACTGCCGTGGTGTATAATCTGTATTTTCACTATG 25740
                                             v         - -    i              
C rnd-1_family-        118 ATTTTCACTATGGGACACGGCCGTGGTG-A-AATCCGTATTTTCACTATG 71

  scaffold1008|      25741 AGACACGGCCGTGGTGTTAATCCGTATTTGTAAATCTGCTTTTTCACTAT 25790
                           i                v           --------------       
C rnd-1_family-         70 GGACACGGCCGTGGTGTAAATCCGTATTT--------------TCACTAT 35

  scaffold1008|      25791 GGGACACGGCCGTGGTAT-AATTCGTATTTTCAC 25823
                                           i -   i           
C rnd-1_family-         34 GGGACACGGCCGTGGTGTAAATCCGTATTTTCAC 1

Matrix = 20p43g.matrix
Kimura (with divCpGMod) = 4.50
Transitions / transversions = 2.00 (4/2)
Gap_init rate = 0.13 (17 / 132), avg. gap size = 1.00 (17 / 17)

865 7.02 2.63 0.00 scaffold1008|size27405 25781 25894 (1626) C rnd-1_family-24#Unknown (1) 117 1 m_b3181s001i126 81

  scaffold1008|      25781 TTTTCACTATGGGACACGGCCGTGGTATAATTCGTATTTTCACTATGGGA 25830
                                                     iv   i                  
C rnd-1_family-        117 TTTTCACTATGGGACACGGCCGTGGTGAAATCCGTATTTTCACTATGGGA 68

  scaffold1008|      25831 CATGGC---GTTGTAAATCCGTATTTTCACTATGGGACACGGCTGTTGTG 25877
                             i   --- v                                i  v   
C rnd-1_family-         67 CACGGCCGTGGTGTAAATCCGTATTTTCACTATGGGACACGGCCGTGGTG 18

  scaffold1008|      25878 TAAATCCCTATTTTCAC 25894
                                  v         
C rnd-1_family-         17 TAAATCCGTATTTTCAC 1

Matrix = 20p43g.matrix
Kimura (with divCpGMod) = 5.65
Transitions / transversions = 1.00 (4/4)
Gap_init rate = 0.01 (1 / 113), avg. gap size = 3.00 (3 / 1)

854 6.09 2.61 0.00 scaffold1008|size27405 25816 25930 (1590) C rnd-1_family-24#Unknown (0) 118 1 m_b3181s001i127 81

  scaffold1008|      25816 ATTTTCACTATGGGACATGGC-GTTGT-AAATCCGTATTTTCACTATGGG 25863
                                            i   -  v  -                      
C rnd-1_family-        118 ATTTTCACTATGGGACACGGCCGTGGTGAAATCCGTATTTTCACTATGGG 69

  scaffold1008|      25864 ACACGGCTGTTGTGTAAATCCCTATTTTCACTATGGAACATGG-CGTGGT 25912
                                  i  v          v              i   i  -      
C rnd-1_family-         68 ACACGGCCGTGGTGTAAATCCGTATTTTCACTATGGGACACGGCCGTGGT 19

  scaffold1008|      25913 GTAAATCCGTATTTTCAC 25930
                                             
C rnd-1_family-         18 GTAAATCCGTATTTTCAC 1

Matrix = 20p43g.matrix
Kimura (with divCpGMod) = 3.84
Transitions / transversions = 1.33 (4/3)
Gap_init rate = 0.03 (3 / 114), avg. gap size = 1.00 (3 / 3)

947 4.28 0.85 0.85 scaffold1008|size27405 25850 25967 (1553) C rnd-1_family-24#Unknown (0) 118 1 m_b3181s001i128 81

  scaffold1008|      25850 ATTTTCACTATGGGACACGGCTGTTGTGTAAATCCCTATTTTCACTATGG 25899
                                                i  v   -      v              
C rnd-1_family-        118 ATTTTCACTATGGGACACGGCCGTGGTG-AAATCCGTATTTTCACTATGG 70

  scaffold1008|      25900 AACATGGC-GTGGTGTAAATCCGTATTTTCACTATGGGACACGGCCGTGG 25948
                           i   i   -                                         
C rnd-1_family-         69 GACACGGCCGTGGTGTAAATCCGTATTTTCACTATGGGACACGGCCGTGG 20

  scaffold1008|      25949 TGTAAATCCGTATTTTCAC 25967
                                              
C rnd-1_family-         19 TGTAAATCCGTATTTTCAC 1

Matrix = 20p43g.matrix
Kimura (with divCpGMod) = 2.79
Transitions / transversions = 1.50 (3/2)
Gap_init rate = 0.02 (2 / 117), avg. gap size = 1.00 (2 / 2)

987 2.56 0.85 0.85 scaffold1008|size27405 25887 26004 (1516) C rnd-1_family-24#Unknown (0) 118 1 m_b3181s001i129 81

  scaffold1008|      25887 ATTTTCACTATGGAACATGGC-GTGGTGTAAATCCGTATTTTCACTATGG 25935
                                        i   i   -      -                     
C rnd-1_family-        118 ATTTTCACTATGGGACACGGCCGTGGTG-AAATCCGTATTTTCACTATGG 70

  scaffold1008|      25936 GACACGGCCGTGGTGTAAATCCGTATTTTCACTATGGGACACGGCCGTGG 25985
                                                                             
C rnd-1_family-         69 GACACGGCCGTGGTGTAAATCCGTATTTTCACTATGGGACACGGCCGTGG 20

  scaffold1008|      25986 TGTAAATCCCTATTTTCAC 26004
                                    v         
C rnd-1_family-         19 TGTAAATCCGTATTTTCAC 1

Matrix = 20p43g.matrix
Kimura (with divCpGMod) = 1.82
Transitions / transversions = 2.00 (2/1)
Gap_init rate = 0.02 (2 / 117), avg. gap size = 1.00 (2 / 2)

1004 2.54 0.00 0.85 scaffold1008|size27405 25923 26041 (1479) C rnd-1_family-24#Unknown (0) 118 1 m_b3181s001i130 81

  scaffold1008|      25923 ATTTTCACTATGGGACACGGCCGTGGTGTAAATCCGTATTTTCACTATGG 25972
                                                       -                     
C rnd-1_family-        118 ATTTTCACTATGGGACACGGCCGTGGTG-AAATCCGTATTTTCACTATGG 70

  scaffold1008|      25973 GACACGGCCGTGGTGTAAATCCCTATTTTCACTATGGGACACGGCCGTGT 26022
                                                 v                          v
C rnd-1_family-         69 GACACGGCCGTGGTGTAAATCCGTATTTTCACTATGGGACACGGCCGTGG 20

  scaffold1008|      26023 TGGAAATCCGTATTTTCAC 26041
                             v                
C rnd-1_family-         19 TGTAAATCCGTATTTTCAC 1

Matrix = 20p43g.matrix
Kimura (with divCpGMod) = 2.59
Transitions / transversions = 0.00 (0/3)
Gap_init rate = 0.01 (1 / 118), avg. gap size = 1.00 (1 / 1)

791 3.73 10.19 0.85 scaffold1008|size27405 25960 26067 (1453) C rnd-1_family-24#Unknown (0) 118 1 m_b3181s001i131 81

  scaffold1008|      25960 ATTTTCACTATGGGACACGGCCGTGGTGTAAATCCCTATTTTCACTATGG 26009
                                                       -      v              
C rnd-1_family-        118 ATTTTCACTATGGGACACGGCCGTGGTG-AAATCCGTATTTTCACTATGG 70

  scaffold1008|      26010 GACACGGCCGTGTTGGAAATCCGTATTTTCACTAT-----------GTGG 26048
                                       v  v                   -----------    
C rnd-1_family-         69 GACACGGCCGTGGTGTAAATCCGTATTTTCACTATGGGACACGGCCGTGG 20

  scaffold1008|      26049 TGTAAATCTGTATTTTCAC 26067
                                   i          
C rnd-1_family-         19 TGTAAATCCGTATTTTCAC 1

Matrix = 20p43g.matrix
Kimura (with divCpGMod) = 2.96
Transitions / transversions = 0.33 (1/3)
Gap_init rate = 0.02 (2 / 107), avg. gap size = 6.00 (12 / 2)

829 1.84 0.00 23.48 scaffold1008|size27405 25997 26138 (1382) C rnd-1_family-24#Unknown (0) 118 4 m_b3181s001i132 81

  scaffold1008|      25997 ATTTTCACTATGGGACACGGCCGTGTTGGAAATCCGTATTTTCACTATGT 26046
                                                    -------------------------
C rnd-1_family-        118 ATTTTCACTATGGGACACGGCCGTG------------------------- 94

  scaffold1008|      26047 GGTGTAAATCTGTATTTTCACTATGGGACACGGCCGTGGTGTGAATCCGT 26096
                           -   -     i                               i       
C rnd-1_family-         93 -GTG-AAATCCGTATTTTCACTATGGGACACGGCCGTGGTGTAAATCCGT 46

  scaffold1008|      26097 ATTTTCACTATGGGACACGGCCGTGGTGTAAATCCGTATTTT 26138
                                                                     
C rnd-1_family-         45 ATTTTCACTATGGGACACGGCCGTGGTGTAAATCCGTATTTT 4

Matrix = 20p43g.matrix
Kimura (with divCpGMod) = 0.97
Transitions / transversions = 1.00 (2/0)
Gap_init rate = 0.19 (27 / 141), avg. gap size = 1.00 (27 / 27)

838 3.49 0.74 15.25 scaffold1008|size27405 26097 26231 (1289) C rnd-1_family-24#Unknown (0) 118 1 m_b3181s001i135 81

  scaffold1008|      26097 ATTTTCACTATGGGACACGGCCGTGGTGTAAATCCGTATTTTGTGTAAAT 26146
                                                       -             --------
C rnd-1_family-        118 ATTTTCACTATGGGACACGGCCGTGGTG-AAATCCGTATTTT-------- 78

  scaffold1008|      26147 CCGAATTTTCACTATGGGACACGGCCGTGGTG-AAATCCGTATTTTCACT 26195
                           ---------                       -                 
C rnd-1_family-         77 ---------CACTATGGGACACGGCCGTGGTGTAAATCCGTATTTTCACT 37

  scaffold1008|      26196 ATGGGATTCGGCCGTGGTGTAAATCCGTATTTCTAC 26231
                                 iv                        ii  
C rnd-1_family-         36 ATGGGACACGGCCGTGGTGTAAATCCGTATTTTCAC 1

Matrix = 20p43g.matrix
Kimura (with divCpGMod) = 3.52
Transitions / transversions = 3.00 (3/1)
Gap_init rate = 0.14 (19 / 134), avg. gap size = 1.00 (19 / 19)

796 5.61 10.28 0.00 scaffold1008|size27405 26151 26257 (1263) C rnd-1_family-24#Unknown (0) 118 1 m_b3181s001i136 81

  scaffold1008|      26151 ATTTTCACTATGGGACACGGCCGTGGTGAAATCCGTATTTTCACTATGGG 26200
                                                                             
C rnd-1_family-        118 ATTTTCACTATGGGACACGGCCGTGGTGAAATCCGTATTTTCACTATGGG 69

  scaffold1008|      26201 ATTCGGCCGTGGTGTAAATCCGTATTTCTACTAT-----------GTGGT 26239
                            iv                        ii     -----------     
C rnd-1_family-         68 ACACGGCCGTGGTGTAAATCCGTATTTTCACTATGGGACACGGCCGTGGT 19

  scaffold1008|      26240 GTAAGTCTGTATTTTCAC 26257
                               i  i          
C rnd-1_family-         18 GTAAATCCGTATTTTCAC 1

Matrix = 20p43g.matrix
Kimura (with divCpGMod) = 4.97
Transitions / transversions = 5.00 (5/1)
Gap_init rate = 0.01 (1 / 106), avg. gap size = 11.00 (11 / 1)

729 7.21 0.69 22.88 scaffold1008|size27405 26187 26330 (1190) C rnd-1_family-24#Unknown (0) 118 1 m_b3181s001i137 81

  scaffold1008|      26187 ATTTTCACTATGGGATTCGGCCGTGGTGTAAATCCGTATTTCTACTATGT 26236
                                          iv           ----------------------
C rnd-1_family-        118 ATTTTCACTATGGGACACGGCCGTGGTG---------------------- 91

  scaffold1008|      26237 GGTGTAAGTCTGTATTTTCACTATGGGACATGGCCGTGGTGTAAATCTGT 26286
                           -----  i  i                   i                i  
C rnd-1_family-         90 -----AAATCCGTATTTTCACTATGGGACACGGCCGTGGTGTAAATCCGT 46

  scaffold1008|      26287 ATTTTCACTATGGGATACGGCCGTGTTG-AAATCCGTATTTTCAC 26330
                                          i         v  -                
C rnd-1_family-         45 ATTTTCACTATGGGACACGGCCGTGGTGTAAATCCGTATTTTCAC 1

Matrix = 20p43g.matrix
Kimura (with divCpGMod) = 4.69
Transitions / transversions = 3.00 (6/2)
Gap_init rate = 0.20 (28 / 143), avg. gap size = 1.00 (28 / 28)

957 4.28 0.85 0.85 scaffold1008|size27405 26250 26367 (1153) C rnd-1_family-24#Unknown (0) 118 1 m_b3181s001i138 81

  scaffold1008|      26250 ATTTTCACTATGGGACATGGCCGTGGTGTAAATCTGTATTTTCACTATGG 26299
                                            i          -     i               
C rnd-1_family-        118 ATTTTCACTATGGGACACGGCCGTGGTG-AAATCCGTATTTTCACTATGG 70

  scaffold1008|      26300 GATACGGCCGTGTTG-AAATCCGTATTTTCACTATGAGACACGGCCGTGG 26348
                             i         v  -                    i             
C rnd-1_family-         69 GACACGGCCGTGGTGTAAATCCGTATTTTCACTATGGGACACGGCCGTGG 20

  scaffold1008|      26349 TGTAAATCCGTATTTTCAC 26367
                                              
C rnd-1_family-         19 TGTAAATCCGTATTTTCAC 1

Matrix = 20p43g.matrix
Kimura (with divCpGMod) = 2.79
Transitions / transversions = 4.00 (4/1)
Gap_init rate = 0.02 (2 / 117), avg. gap size = 1.00 (2 / 2)

884 4.50 5.41 0.00 scaffold1008|size27405 26287 26397 (1123) C rnd-1_family-24#Unknown (0) 118 2 m_b3181s001i139 81

  scaffold1008|      26287 ATTTTCACTATGGGATACGGCCGTGTTGAAATCCGTATTTTCACTATGAG 26336
                                          i         v                      i 
C rnd-1_family-        118 ATTTTCACTATGGGACACGGCCGTGGTGAAATCCGTATTTTCACTATGGG 69

  scaffold1008|      26337 ACACGGCCGTGGTGTAAATCCGTATTTTCACTATG------AGCCGTGGT 26380
                                                              ------i        
C rnd-1_family-         68 ACACGGCCGTGGTGTAAATCCGTATTTTCACTATGGGACACGGCCGTGGT 19

  scaffold1008|      26381 GTAAATCCGTTTTTTCA 26397
                                     v      
C rnd-1_family-         18 GTAAATCCGTATTTTCA 2

Matrix = 20p43g.matrix
Kimura (with divCpGMod) = 3.79
Transitions / transversions = 1.50 (3/2)
Gap_init rate = 0.01 (1 / 110), avg. gap size = 6.00 (6 / 1)

858 3.67 5.45 0.87 scaffold1008|size27405 26323 26432 (1088) C rnd-1_family-24#Unknown (0) 118 4 m_b3181s001i140 81

  scaffold1008|      26323 ATTTTCACTATGAGACACGGCCGTGGTGTAAATCCGTATTTTCACTATGA 26372
                                       i               -                    i
C rnd-1_family-        118 ATTTTCACTATGGGACACGGCCGTGGTG-AAATCCGTATTTTCACTATGG 70

  scaffold1008|      26373 G------CCGTGGTGTAAATCCGTTTTTTCATTATGGGACACGGCCGTGG 26416
                            ------                 v      i                  
C rnd-1_family-         69 GACACGGCCGTGGTGTAAATCCGTATTTTCACTATGGGACACGGCCGTGG 20

  scaffold1008|      26417 TGTAAATCCGTATTTT 26432
                                           
C rnd-1_family-         19 TGTAAATCCGTATTTT 4

Matrix = 20p43g.matrix
Kimura (with divCpGMod) = 3.78
Transitions / transversions = 3.00 (3/1)
Gap_init rate = 0.02 (2 / 109), avg. gap size = 3.50 (7 / 2)

817 5.32 0.00 18.80 scaffold1008|size27405 26392 26530 (990) C rnd-1_family-24#Unknown (1) 117 1 m_b3181s001i142 81

  scaffold1008|      26392 TTTTCATTATGGGACACGGCCGTGGTGTAAATCCGTATTTTGTGTAAATC 26441
                                 i                    ------------------     
C rnd-1_family-        117 TTTTCACTATGGGACACGGCCGTGGTG------------------AAATC 86

  scaffold1008|      26442 CGTATTCTCACTATGGGACACAGCTGTGGTGTAAATCTGTACGTATTCTC 26491
                                 i              i  i            ----      i  
C rnd-1_family-         85 CGTATTTTCACTATGGGACACGGCCGTGGTGTAAATC----CGTATTTTC 40

  scaffold1008|      26492 ACTATGGGACACGGCCGTGGTGTAAATCCGTATTTTGAC 26530
                                                               v  
C rnd-1_family-         39 ACTATGGGACACGGCCGTGGTGTAAATCCGTATTTTCAC 1

Matrix = 20p43g.matrix
Kimura (with divCpGMod) = 3.70
Transitions / transversions = 5.00 (5/1)
Gap_init rate = 0.16 (22 / 138), avg. gap size = 1.00 (22 / 22)

658 8.53 0.00 5.32 scaffold1008|size27405 26445 26543 (977) C rnd-1_family-24#Unknown (0) 118 25 m_b3181s001i143 81

  scaffold1008|      26445 ATTCTCACTATGGGACACAGCTGTGGTGTAAATCTGTACGTATTCTCACT 26494
                              i              i  i      -     ----      i     
C rnd-1_family-        118 ATTTTCACTATGGGACACGGCCGTGGTG-AAATC----CGTATTTTCACT 74

  scaffold1008|      26495 ATGGGACACGGCCGTGGTGTAAATCCGTATTTTGACTATTGGAAATGGC 26543
                                                            v     v   v i   
C rnd-1_family-         73 ATGGGACACGGCCGTGGTGTAAATCCGTATTTTCACTATGGGACACGGC 25

Matrix = 20p43g.matrix
Kimura (with divCpGMod) = 5.86
Transitions / transversions = 1.67 (5/3)
Gap_init rate = 0.05 (5 / 98), avg. gap size = 1.00 (5 / 5)


328 16.65 5.98 12.73 scaffold1008|size27405 25745 25861 (1659) rnd-1_family-34#Unknown 3 112 (25) m_b3181s001i125 94

  scaffold1008|      25745 ACGGCCGTGGTGTTAATCCGTATTTGTAAATCTGCTTTTTCACTATG-GG 25793
                                 i i    v        --------------           -vi
  rnd-1_family-          3 ACGGCCATAGTGTAAATCCGTA--------------TTTTCACTATGTCA 38

  scaffold1008|      25794 ACACGGCCG-TGGTAT-AATTCGTATTTTCACTATGGGACATGG-CGT-- 25838
                            v iiii  - i  i -   i               vv v i  -   --
  rnd-1_family-         39 AAATAATCGTTAGTGTAAATCCGTATTTTCACTATGTCAAACGGCCGTAG 88

  scaffold1008|      25839 TGTAAATCCGTATTTTC-ACTATG 25861
                                            -      
  rnd-1_family-         89 TGTAAATCCGTATTTTCAACTATG 112

Matrix = 20p43g.matrix
Kimura (with divCpGMod) = 17.77
Transitions / transversions = 1.83 (11/6)
Gap_init rate = 0.17 (20 / 116), avg. gap size = 1.05 (21 / 20)


690 9.64 2.36 10.17 scaffold1008|size27405 23757 23883 (3637) C rnd-1_family-24#Unknown (0) 118 1 m_b3181s001i66 81

  scaffold1008|      23757 ATTTTTACTATGGGAAGCGGCCGTGGGGAGATTGTGGTGTAAATCCGTAT 23806
                                i         vi         v  ------------         
C rnd-1_family-        118 ATTTTCACTATGGGACACGGCCGTGGTGA------------AATCCGTAT 81

  scaffold1008|      23807 TTTGACTATGGGAATCGACCATGGTGTAAATCCG--TTTCGACTATGGGA 23854
                              v         vv  i  i             --   iv         
C rnd-1_family-         80 TTTCACTATGGGACACGGCCGTGGTGTAAATCCGTATTTTCACTATGGGA 31

  scaffold1008|      23855 CACGGCCGTGG-GTAAATCCGTATTTTCAC 23883
                                      -                  
C rnd-1_family-         30 CACGGCCGTGGTGTAAATCCGTATTTTCAC 1

Matrix = 20p43g.matrix
Kimura (with divCpGMod) = 9.34
Transitions / transversions = 0.83 (5/6)
Gap_init rate = 0.11 (14 / 126), avg. gap size = 1.07 (15 / 14)

774 7.90 1.72 1.72 scaffold1008|size27405 23841 23956 (3564) C rnd-1_family-24#Unknown (2) 116 1 m_b3181s001i68 81

  scaffold1008|      23841 TTTCGACTATGGGACACGGCCGTGGGTAAATCCGTATTTTCACTATGAGA 23890
                               -                    vv                    i  
C rnd-1_family-        116 TTTC-ACTATGGGACACGGCCGTGGTGAAATCCGTATTTTCACTATGGGA 68

  scaffold1008|      23891 C-CGCGACGTGGTGTAAATCCGTATTTTCACTATGGAA-ACAGCCGTGGT 23938
                            -  - v                             i -  i        
C rnd-1_family-         67 CACG-GCCGTGGTGTAAATCCGTATTTTCACTATGGGACACGGCCGTGGT 19

  scaffold1008|      23939 GTGAATCCCAATTTTCAC 23956
                             i     vv        
C rnd-1_family-         18 GTAAATCCGTATTTTCAC 1

Matrix = 20p43g.matrix
Kimura (with divCpGMod) = 7.47
Transitions / transversions = 0.80 (4/5)
Gap_init rate = 0.03 (4 / 115), avg. gap size = 1.00 (4 / 4)

719 10.44 2.56 1.69 scaffold1008|size27405 23876 23992 (3528) C rnd-1_family-24#Unknown (0) 118 1 m_b3181s001i69 81

  scaffold1008|      23876 ATTTTCACTATGAGAC-CGCGACGTGGTGTAAATCCGTATTTTCACTATG 23924
                                       i   -  - v       -                    
C rnd-1_family-        118 ATTTTCACTATGGGACACG-GCCGTGGTG-AAATCCGTATTTTCACTATG 71

  scaffold1008|      23925 GAA-ACAGCCGTGGTGTGAATCCCAATTTTCACTATAGAA-ACTGCCGTG 23972
                            i -  i          i     vv           i i -  v      
C rnd-1_family-         70 GGACACGGCCGTGGTGTAAATCCGTATTTTCACTATGGGACACGGCCGTG 21

  scaffold1008|      23973 GTGTAAATCCATACTTTCAC 23992
                                     i  i      
C rnd-1_family-         20 GTGTAAATCCGTATTTTCAC 1

Matrix = 20p43g.matrix
Kimura (with divCpGMod) = 9.50
Transitions / transversions = 2.00 (8/4)
Gap_init rate = 0.04 (5 / 116), avg. gap size = 1.00 (5 / 5)

788 10.35 1.71 0.85 scaffold1008|size27405 23913 24029 (3491) C rnd-1_family-24#Unknown (0) 118 1 m_b3181s001i70 81

  scaffold1008|      23913 ATTTTCACTATGGAA-ACAGCCGTGGTGTGAATCCCAATTTTCACTATAG 23961
                                        i -  i         -i     vv           i 
C rnd-1_family-        118 ATTTTCACTATGGGACACGGCCGTGGTG-AAATCCGTATTTTCACTATGG 70

  scaffold1008|      23962 AA-ACTGCCGTGGTGTAAATCCATACTTTCACTATGGGACACGGCCGTGG 24010
                           i -  v                i  i                        
C rnd-1_family-         69 GACACGGCCGTGGTGTAAATCCGTATTTTCACTATGGGACACGGCCGTGG 20

  scaffold1008|      24011 TGTAAATTCGAATTTTCAC 24029
                                  i  v        
C rnd-1_family-         19 TGTAAATCCGTATTTTCAC 1

Matrix = 20p43g.matrix
Kimura (with divCpGMod) = 9.41
Transitions / transversions = 2.00 (8/4)
Gap_init rate = 0.03 (3 / 116), avg. gap size = 1.00 (3 / 3)

762 7.96 4.39 0.85 scaffold1008|size27405 23949 24062 (3458) C rnd-1_family-24#Unknown (0) 118 1 m_b3181s001i71 81

  scaffold1008|      23949 ATTTTCACTATAGAA-ACTGCCGTGGTGTAAATCCATACTTTCACTATGG 23997
                                      i i -  v         -      i  i           
C rnd-1_family-        118 ATTTTCACTATGGGACACGGCCGTGGTG-AAATCCGTATTTTCACTATGG 70

  scaffold1008|      23998 GACACGGCCGTGGTGTAAATTCGAATTTTCACTATGGG--ACGGCC--GG 24043
                                               i  v              --      --  
C rnd-1_family-         69 GACACGGCCGTGGTGTAAATCCGTATTTTCACTATGGGACACGGCCGTGG 20

  scaffold1008|      24044 TGTAAATCCCAATTTTCAC 24062
                                    vv        
C rnd-1_family-         19 TGTAAATCCGTATTTTCAC 1

Matrix = 20p43g.matrix
Kimura (with divCpGMod) = 7.55
Transitions / transversions = 1.25 (5/4)
Gap_init rate = 0.04 (4 / 113), avg. gap size = 1.50 (6 / 4)

606 10.90 7.21 0.85 scaffold1008|size27405 23985 24095 (3425) C rnd-1_family-24#Unknown (0) 118 1 m_b3181s001i72 81

  scaffold1008|      23985 ACTTTCACTATGGGACACGGCCGTGGTGTAAATTCGAATTTTCACTATGG 24034
                            i                          -    i  v             
C rnd-1_family-        118 ATTTTCACTATGGGACACGGCCGTGGTG-AAATCCGTATTTTCACTATGG 70

  scaffold1008|      24035 GAC--GGCCG--GTGTAAATCCCAATTTTCACT---GGAAGCGGATGTGG 24077
                              --     --          vv         ---   vi   vi    
C rnd-1_family-         69 GACACGGCCGTGGTGTAAATCCGTATTTTCACTATGGGACACGGCCGTGG 20

  scaffold1008|      24078 T-CAACTCCGTATTTTGAC 24095
                            -i  v          v  
C rnd-1_family-         19 TGTAAATCCGTATTTTCAC 1

Matrix = 20p43g.matrix
Kimura (with divCpGMod) = 10.84
Transitions / transversions = 0.71 (5/7)
Gap_init rate = 0.05 (5 / 110), avg. gap size = 1.80 (9 / 5)

577 12.96 9.26 0.00 scaffold1008|size27405 24055 24162 (3358) C rnd-1_family-24#Unknown (0) 118 1 m_b3181s001i76 81

  scaffold1008|      24055 ATTTTCACT---GGAAGCGGATGTGGTCAACTCCGTATTTTGACTATGGG 24101
                                    ---   vi   vi     v  v          v        
C rnd-1_family-        118 ATTTTCACTATGGGACACGGCCGTGGTGAAATCCGTATTTTCACTATGGG 69

  scaffold1008|      24102 AAACGACCGTGGTGAAAATCCGAATGTTGACTATGG---ACGAC----GT 24144
                            v   i        v       v  v  v       ---   i ----  
C rnd-1_family-         68 ACACGGCCGTGGTGTAAATCCGTATTTTCACTATGGGACACGGCCGTGGT 19

  scaffold1008|      24145 GTAAATCCGTATTTTCAC 24162
                                             
C rnd-1_family-         18 GTAAATCCGTATTTTCAC 1

Matrix = 20p43g.matrix
Kimura (with divCpGMod) = 13.25
Transitions / transversions = 0.40 (4/10)
Gap_init rate = 0.03 (3 / 107), avg. gap size = 3.33 (10 / 3)

658 5.50 8.04 2.54 scaffold1008|size27405 24125 24236 (3284) C rnd-1_family-24#Unknown (0) 118 1 m_b3181s001i78 81

  scaffold1008|      24125 ATGTTGACTATGG---ACGAC----GTGTAAATCCGTATTTTCACTATGG 24167
                             v  v       ---   i ----   -                     
C rnd-1_family-        118 ATTTTCACTATGGGACACGGCCGTGGTG-AAATCCGTATTTTCACTATGG 70

  scaffold1008|      24168 GACCACGGCCGTGGTGTAATTCCA-ATTTTCACTATGGGACACGG-CGTG 24215
                              -               v   i-                    -   -
C rnd-1_family-         69 GAC-ACGGCCGTGGTGTAAATCCGTATTTTCACTATGGGACACGGCCGT- 22

  scaffold1008|      24216 GGTGTAAATCCCTATTTTCAC 24236
                                      v         
C rnd-1_family-         21 GGTGTAAATCCGTATTTTCAC 1

Matrix = 20p43g.matrix
Kimura (with divCpGMod) = 4.83
Transitions / transversions = 0.50 (2/4)
Gap_init rate = 0.06 (7 / 111), avg. gap size = 1.71 (12 / 7)

791 6.90 1.69 1.69 scaffold1008|size27405 24155 24272 (3248) C rnd-1_family-24#Unknown (0) 118 1 m_b3181s001i79 81

  scaffold1008|      24155 ATTTTCACTATGGGACCACGGCCGTGGTGTAATTCCAATTTTCACTATGG 24204
                                           -            v   i vv             
C rnd-1_family-        118 ATTTTCACTATGGGAC-ACGGCCGTGGTGAAATCCGTATTTTCACTATGG 70

  scaffold1008|      24205 GACACGGC-GTGGGTGTAAATCCCTATTTTCACTATGGAA-ACGGCCCTT 24252
                                   -    -         v              i -      v v
C rnd-1_family-         69 GACACGGCCGTGG-TGTAAATCCGTATTTTCACTATGGGACACGGCCGTG 21

  scaffold1008|      24253 GTGTAAATCCGTATTTTCAC 24272
                                               
C rnd-1_family-         20 GTGTAAATCCGTATTTTCAC 1

Matrix = 20p43g.matrix
Kimura (with divCpGMod) = 7.24
Transitions / transversions = 0.33 (2/6)
Gap_init rate = 0.03 (4 / 117), avg. gap size = 1.00 (4 / 4)

683 6.30 6.14 2.54 scaffold1008|size27405 24192 24305 (3215) C rnd-1_family-24#Unknown (0) 118 1 m_b3181s001i80 81

  scaffold1008|      24192 ATTTTCACTATGGGACACGGC-GTGGGTGTAAATCCCTATTTTCACTATG 24240
                                                -    -  -      v             
C rnd-1_family-        118 ATTTTCACTATGGGACACGGCCGTGG-TG-AAATCCGTATTTTCACTATG 71

  scaffold1008|      24241 GAA-ACGGCCCTTGTGTAAATCCGTATTTTCACTATGGA--ATGGCC--- 24284
                            i -      v v                         i-- i    ---
C rnd-1_family-         70 GGACACGGCCGTGGTGTAAATCCGTATTTTCACTATGGGACACGGCCGTG 21

  scaffold1008|      24285 GTGTAAATCGTGTATTTTCAC 24305
                                    -i          
C rnd-1_family-         20 GTGTAAATC-CGTATTTTCAC 1

Matrix = 20p43g.matrix
Kimura (with divCpGMod) = 4.84
Transitions / transversions = 1.33 (4/3)
Gap_init rate = 0.06 (7 / 113), avg. gap size = 1.43 (10 / 7)

683 8.10 6.19 1.69 scaffold1008|size27405 24229 24341 (3179) C rnd-1_family-24#Unknown (0) 118 1 m_b3181s001i81 81

  scaffold1008|      24229 ATTTTCACTATGGAA-ACGGCCCTTGTGTAAATCCGTATTTTCACTATGG 24277
                                        i -      v v   -                     
C rnd-1_family-        118 ATTTTCACTATGGGACACGGCCGTGGTG-AAATCCGTATTTTCACTATGG 70

  scaffold1008|      24278 AAT--GGCCGTG---TAAATCGTGTATTTTCACTTTAGGACACGGCCGT- 24321
                           i i--       ---      -i           v i            -
C rnd-1_family-         69 GACACGGCCGTGGTGTAAATC-CGTATTTTCACTATGGGACACGGCCGTG 21

  scaffold1008|      24322 GTGTAAATCCATATTTTCAC 24341
                                     i         
C rnd-1_family-         20 GTGTAAATCCGTATTTTCAC 1

Matrix = 20p43g.matrix
Kimura (with divCpGMod) = 6.81
Transitions / transversions = 2.00 (6/3)
Gap_init rate = 0.05 (6 / 112), avg. gap size = 1.50 (9 / 6)

831 8.54 0.85 0.85 scaffold1008|size27405 24298 24415 (3105) C rnd-1_family-24#Unknown (0) 118 1 m_b3181s001i84 81

  scaffold1008|      24298 ATTTTCACTTTAGGACACGGCCGTGTGT-AAATCCATATTTTCACTATGG 24346
                                    v i             -  -      i              
C rnd-1_family-        118 ATTTTCACTATGGGACACGGCCGTG-GTGAAATCCGTATTTTCACTATGG 70

  scaffold1008|      24347 GACACCGCCGTGGTGTTAATCCGTATTTTCACTATGGGACACATCCATGT 24396
                                v          v                         iv  i  v
C rnd-1_family-         69 GACACGGCCGTGGTGTAAATCCGTATTTTCACTATGGGACACGGCCGTGG 20

  scaffold1008|      24397 TGAAAATCCGTATTTTCAC 24415
                             v                
C rnd-1_family-         19 TGTAAATCCGTATTTTCAC 1

Matrix = 20p43g.matrix
Kimura (with divCpGMod) = 6.52
Transitions / transversions = 0.67 (4/6)
Gap_init rate = 0.02 (2 / 117), avg. gap size = 1.00 (2 / 2)

672 7.46 10.00 2.54 scaffold1008|size27405 24334 24443 (3077) C rnd-1_family-24#Unknown (0) 118 1 m_b3181s001i85 81

  scaffold1008|      24334 ATTTTCACTATGGGACACCGCCGTGGTGTTAATCCGTATTTTCACTATGG 24383
                                             v         v-                    
C rnd-1_family-        118 ATTTTCACTATGGGACACGGCCGTGGTGA-AATCCGTATTTTCACTATGG 70

  scaffold1008|      24384 GACACATCCATGTTGAAAATCCGTATTTTCACTAT-----------GTGG 24422
                                iv  i  v  v                   -----------    
C rnd-1_family-         69 GACACGGCCGTGGTGTAAATCCGTATTTTCACTATGGGACACGGCCGTGG 20

  scaffold1008|      24423 TGTAAAAATCTGTATTTTCAC 24443
                              --     i          
C rnd-1_family-         19 TGT--AAATCCGTATTTTCAC 1

Matrix = 20p43g.matrix
Kimura (with divCpGMod) = 5.14
Transitions / transversions = 0.60 (3/5)
Gap_init rate = 0.04 (4 / 109), avg. gap size = 3.50 (14 / 4)

816 4.59 8.26 0.00 scaffold1008|size27405 24408 24516 (3004) C rnd-1_family-24#Unknown (0) 118 1 m_b3181s001i87 81

  scaffold1008|      24408 ATTTTCACTATGTG--------GTGTAAAAATCTGTATTTTCACTATGGG 24449
                                       v --------   vvi     i                
C rnd-1_family-        118 ATTTTCACTATGGGACACGGCCGTGGTGAAATCCGTATTTTCACTATGGG 69

  scaffold1008|      24450 ACACGGCCGTGGTGTAAATCCGTATTTTCACTATGGGACACGGCCGTGGT 24499
                                                                             
C rnd-1_family-         68 ACACGGCCGTGGTGTAAATCCGTATTTTCACTATGGGACACGGCCGTGGT 19

  scaffold1008|      24500 G-AAATCCGTATTTTCAC 24516
                            -                
C rnd-1_family-         18 GTAAATCCGTATTTTCAC 1

Matrix = 20p43g.matrix
Kimura (with divCpGMod) = 3.86
Transitions / transversions = 0.67 (2/3)
Gap_init rate = 0.02 (2 / 108), avg. gap size = 4.50 (9 / 2)

983 2.56 0.85 0.85 scaffold1008|size27405 24436 24553 (2967) C rnd-1_family-24#Unknown (0) 118 1 m_b3181s001i88 81

  scaffold1008|      24436 ATTTTCACTATGGGACACGGCCGTGGTGTAAATCCGTATTTTCACTATGG 24485
                                                       -                     
C rnd-1_family-        118 ATTTTCACTATGGGACACGGCCGTGGTG-AAATCCGTATTTTCACTATGG 70

  scaffold1008|      24486 GACACGGCCGTGGTG-AAATCCGTATTTTCACTATTGGACGCGGCCATGG 24534
                                          -                   v    i     i   
C rnd-1_family-         69 GACACGGCCGTGGTGTAAATCCGTATTTTCACTATGGGACACGGCCGTGG 20

  scaffold1008|      24535 TGTAAATCCGTATTTTCAC 24553
                                              
C rnd-1_family-         19 TGTAAATCCGTATTTTCAC 1

Matrix = 20p43g.matrix
Kimura (with divCpGMod) = 1.82
Transitions / transversions = 2.00 (2/1)
Gap_init rate = 0.02 (2 / 117), avg. gap size = 1.00 (2 / 2)

945 3.45 1.71 0.85 scaffold1008|size27405 24473 24589 (2931) C rnd-1_family-24#Unknown (0) 118 1 m_b3181s001i90 81

  scaffold1008|      24473 ATTTTCACTATGGGACACGGCCGTGGTGAAATCCGTATTTTCACTATTGG 24522
                                                                          v  
C rnd-1_family-        118 ATTTTCACTATGGGACACGGCCGTGGTGAAATCCGTATTTTCACTATGGG 69

  scaffold1008|      24523 ACGCGGCCATGGTGTAAATCCGTATTTTCACTATGGGAAAGCGGCCGTGG 24572
                             i     i                             v -         
C rnd-1_family-         68 ACACGGCCGTGGTGTAAATCCGTATTTTCACTATGGGACA-CGGCCGTGG 20

  scaffold1008|      24573 TGTAAATCC--ATTTTCAC 24589
                                    --        
C rnd-1_family-         19 TGTAAATCCGTATTTTCAC 1

Matrix = 20p43g.matrix
Kimura (with divCpGMod) = 2.72
Transitions / transversions = 1.00 (2/2)
Gap_init rate = 0.02 (2 / 116), avg. gap size = 1.50 (3 / 2)

819 4.38 3.45 1.69 scaffold1008|size27405 24509 24624 (2896) C rnd-1_family-24#Unknown (0) 118 1 m_b3181s001i91 81

  scaffold1008|      24509 ATTTTCACTATTGGACGCGGCCATGGTGTAAATCCGTATTTTCACTATGG 24558
                                      v    i     i     -                     
C rnd-1_family-        118 ATTTTCACTATGGGACACGGCCGTGGTG-AAATCCGTATTTTCACTATGG 70

  scaffold1008|      24559 GAAAGCGGCCGTGGTGTAAATCC--ATTTTCACTATGGGA-ACGGT-GTG 24604
                             v -                  --               -    i-   
C rnd-1_family-         69 GACA-CGGCCGTGGTGTAAATCCGTATTTTCACTATGGGACACGGCCGTG 21

  scaffold1008|      24605 GTGTAAATCCGTATTTTCAC 24624
                                               
C rnd-1_family-         20 GTGTAAATCCGTATTTTCAC 1

Matrix = 20p43g.matrix
Kimura (with divCpGMod) = 3.69
Transitions / transversions = 1.50 (3/2)
Gap_init rate = 0.04 (5 / 115), avg. gap size = 1.20 (6 / 5)

731 2.70 2.99 16.95 scaffold1008|size27405 24546 24679 (2841) C rnd-1_family-24#Unknown (0) 118 1 m_b3181s001i92 81

  scaffold1008|      24546 ATTTTCACTATGGGAAAGCGGCCGTGGTGTAAATCC--ATTTTCACTATG 24593
                                          v -           -      --            
C rnd-1_family-        118 ATTTTCACTATGGGACA-CGGCCGTGGTG-AAATCCGTATTTTCACTATG 71

  scaffold1008|      24594 GGA-ACGGT-GTGGTGTAAATCCGTATTTTCACTATGGGACACGGCCGTG 24641
                              -    i-                                    ----
C rnd-1_family-         70 GGACACGGCCGTGGTGTAAATCCGTATTTTCACTATGGGACACGGC---- 25

  scaffold1008|      24642 CTATGGAACACGTCCGTGGTGTAAATCCATATTTTCAC 24679
                           --------------              i         
C rnd-1_family-         24 --------------CGTGGTGTAAATCCGTATTTTCAC 1

Matrix = 20p43g.matrix
Kimura (with divCpGMod) = 1.87
Transitions / transversions = 2.00 (2/1)
Gap_init rate = 0.17 (23 / 133), avg. gap size = 1.04 (24 / 23)

723 14.42 0.00 0.90 scaffold1008|size27405 24642 24753 (2767) C rnd-1_family-24#Unknown (7) 111 1 m_b3181s001i94 81

  scaffold1008|      24642 CTATGGAACACGTCCGTGGTGTAAATCCATATTTTCACTATGGGAAATGG 24691
                                 i     v        -      i                v i  
C rnd-1_family-        111 CTATGGGACACGGCCGTGGTG-AAATCCGTATTTTCACTATGGGACACGG 63

  scaffold1008|      24692 CCAAAGTGTAAATCTGTATTTTCACCATGGGATACGTCTGTGTTGAAAAT 24741
                             ivi         i          i      i   v i   v  v    
C rnd-1_family-         62 CCGTGGTGTAAATCCGTATTTTCACTATGGGACACGGCCGTGGTGTAAAT 13

  scaffold1008|      24742 CTGTATTTTCAC 24753
                            i          
C rnd-1_family-         12 CCGTATTTTCAC 1

Matrix = 20p43g.matrix
Kimura (with divCpGMod) = 10.22
Transitions / transversions = 1.67 (10/6)
Gap_init rate = 0.01 (1 / 111), avg. gap size = 1.00 (1 / 1)

589 13.86 4.90 0.94 scaffold1008|size27405 24672 24773 (2747) C rnd-1_family-24#Unknown (0) 118 13 m_b3181s001i95 81

  scaffold1008|      24672 ATTTTCACTATGGGAAATGGCCAAAGTGTAAATCTGTATTTTCACCATGG 24721
                                          v i    ivi   -     i          i    
C rnd-1_family-        118 ATTTTCACTATGGGACACGGCCGTGGTG-AAATCCGTATTTTCACTATGG 70

  scaffold1008|      24722 GATACGTCTGTGTTGAAAATCTGTATTTTCACTATGG-----GTCCGTGG 24766
                             i   v i   v  v     i               ----- v      
C rnd-1_family-         69 GACACGGCCGTGGTGTAAATCCGTATTTTCACTATGGGACACGGCCGTGG 20

  scaffold1008|      24767 TGTAAAT 24773
                                  
C rnd-1_family-         19 TGTAAAT 13

Matrix = 20p43g.matrix
Kimura (with divCpGMod) = 10.05
Transitions / transversions = 1.33 (8/6)
Gap_init rate = 0.02 (2 / 101), avg. gap size = 3.00 (6 / 2)

489 9.62 4.10 23.30 scaffold1008|size27405 24709 24830 (2690) C rnd-1_family-24#Unknown (0) 118 16 m_b3181s001i97 81

  scaffold1008|      24709 ATTTTCACCATGGGATACGTCTGTGTTGAAAATCTGTATTTTCACTATGG 24758
                                   i      i   v i   v     -  i               
C rnd-1_family-        118 ATTTTCACTATGGGACACGGCCGTGGTGAAA-TCCGTATTTTCACTATGG 70

  scaffold1008|      24759 G-----TCCGTGGTGTAAATGTAAATCAGTATTATGTCTAAATCCGTATT 24803
                            -----v             -----------------------       
C rnd-1_family-         69 GACACGGCCGTGGTGTAAAT-----------------------CCGTATT 43

  scaffold1008|      24804 TTCACTATGGGACACGGCCGTTGCGTA 24830
                                                v i   
C rnd-1_family-         42 TTCACTATGGGACACGGCCGTGGTGTA 16

Matrix = 20p43g.matrix
Kimura (with divCpGMod) = 7.74
Transitions / transversions = 1.25 (5/4)
Gap_init rate = 0.21 (25 / 121), avg. gap size = 1.16 (29 / 25)

323 4.26 17.02 0.00 scaffold1008|size27405 24792 24838 (2682) C rnd-1_family-18#Unknown (2) 55 1 m_b3181s001i98 81

  scaffold1008|      24792 TAAATCCGTATTTTCACTATGGGACACGGCCGTTG--------CGTACTT 24833
                                                            v --------    i  
C rnd-1_family-         55 TAAATCCGTATTTTCACTATGGGACACGGCCGTGGTGTAAATCCGTATTT 6

  scaffold1008|      24834 TCACT 24838
                                
C rnd-1_family-          5 TCACT 1

Matrix = 20p43g.matrix
Kimura (with divCpGMod) = 4.39
Transitions / transversions = 1.00 (1/1)
Gap_init rate = 0.02 (1 / 46), avg. gap size = 8.00 (8 / 1)

671 4.71 11.21 0.85 scaffold1008|size27405 24801 24907 (2613) C rnd-1_family-24#Unknown (0) 118 1 m_b3181s001i99 81

  scaffold1008|      24801 ATTTTCACTATGGGACACGGCCGTTG-------CGTACTTTCAC--TGGG 24841
                                                   v -------    i      --    
C rnd-1_family-        118 ATTTTCACTATGGGACACGGCCGTGGTGAAATCCGTATTTTCACTATGGG 69

  scaffold1008|      24842 AC-CGCGACGTGGTGTAAAT-CGTATTTTCACTATGGGACGCGA-CGTGG 24888
                             -  - v            -                   i  i-     
C rnd-1_family-         68 ACACG-GCCGTGGTGTAAATCCGTATTTTCACTATGGGACACGGCCGTGG 20

  scaffold1008|      24889 TGTAAATCCGTATTTTCAC 24907
                                              
C rnd-1_family-         19 TGTAAATCCGTATTTTCAC 1

Matrix = 20p43g.matrix
Kimura (with divCpGMod) = 4.89
Transitions / transversions = 1.50 (3/2)
Gap_init rate = 0.06 (6 / 106), avg. gap size = 2.17 (13 / 6)

533 10.19 9.09 0.93 scaffold1008|size27405 24830 24928 (2592) C rnd-1_family-24#Unknown (0) 118 12 m_b3181s001i100 81

  scaffold1008|      24830 ACTTTCACT--GGGAC-CGCGACGTGGTGTAAATCGTATTTTCACTATGG 24876
                            i       --     -  - v       v  vi                
C rnd-1_family-        118 ATTTTCACTATGGGACACG-GCCGTGGTGAAATCCGTATTTTCACTATGG 70

  scaffold1008|      24877 GACGCGA-CGTGGTGTAAATCCGTATTTTCACTATGGGCCA-----GTGG 24920
                              i  i-                              v  -----    
C rnd-1_family-         69 GACACGGCCGTGGTGTAAATCCGTATTTTCACTATGGGACACGGCCGTGG 20

  scaffold1008|      24921 TATAATTC 24928
                            i   v  
C rnd-1_family-         19 TGTAAATC 12

Matrix = 20p43g.matrix
Kimura (with divCpGMod) = 11.00
Transitions / transversions = 1.00 (5/5)
Gap_init rate = 0.05 (5 / 98), avg. gap size = 2.00 (10 / 5)

553 11.21 10.19 0.85 scaffold1008|size27405 24864 24971 (2549) C rnd-1_family-24#Unknown (0) 118 1 m_b3181s001i101 81

  scaffold1008|      24864 ATTTTCACTATGGGACGCGAC-GTGGTGTAAATCCGTATTTTCACTATGG 24912
                                           i  i -      -                     
C rnd-1_family-        118 ATTTTCACTATGGGACACGGCCGTGGTG-AAATCCGTATTTTCACTATGG 70

  scaffold1008|      24913 GCCA-----GTGGTATAATTC---AATTTGACTTTGGGAAGCGACAGTGG 24954
                            v  -----     i   v  --- v   v   v     vi  i v    
C rnd-1_family-         69 GACACGGCCGTGGTGTAAATCCGTATTTTCACTATGGGACACGGCCGTGG 20

  scaffold1008|      24955 TGTAAATC--TATTTTCAC 24971
                                   --         
C rnd-1_family-         19 TGTAAATCCGTATTTTCAC 1

Matrix = 20p43g.matrix
Kimura (with divCpGMod) = 12.16
Transitions / transversions = 0.71 (5/7)
Gap_init rate = 0.05 (5 / 107), avg. gap size = 2.40 (12 / 5)

598 12.61 4.46 0.86 scaffold1008|size27405 24931 25042 (2478) C rnd-1_family-24#Unknown (2) 116 1 m_b3181s001i103 81

  scaffold1008|      24931 TTTGACTTTGGGAAGCGACAGTGGTGTAAATC--TATTTTCACTATGGAA 24978
                              v   v     vi  i v      -     --              i 
C rnd-1_family-        116 TTTCACTATGGGACACGGCCGTGGTG-AAATCCGTATTTTCACTATGGGA 68

  scaffold1008|      24979 -ACGGCCGTGGTGTAAATCTGTATTTTGACTTTAGG--ACGGCCGTGGTG 25025
                           -                  i       v   v i  --            
C rnd-1_family-         67 CACGGCCGTGGTGTAAATCCGTATTTTCACTATGGGACACGGCCGTGGTG 18

  scaffold1008|      25026 AAAATCCGAATTTTGAC 25042
                           v       v     v  
C rnd-1_family-         17 TAAATCCGTATTTTCAC 1

Matrix = 20p43g.matrix
Kimura (with divCpGMod) = 12.84
Transitions / transversions = 0.56 (5/9)
Gap_init rate = 0.04 (4 / 111), avg. gap size = 1.50 (6 / 4)

681 11.40 3.48 0.85 scaffold1008|size27405 24964 25078 (2442) C rnd-1_family-24#Unknown (0) 118 1 m_b3181s001i104 81

  scaffold1008|      24964 ATTTTCACTATGGAA-ACGGCCGTGGTGTAAATCTGTATTTTGACTTTAG 25012
                                        i -            -     i       v   v i 
C rnd-1_family-        118 ATTTTCACTATGGGACACGGCCGTGGTG-AAATCCGTATTTTCACTATGG 70

  scaffold1008|      25013 GAC--GGCCGTGGTGAAAATCCGAATTTTGACTATGGAAAGCGAC-GTGG 25059
                              --          v       v     v       i vi  i -    
C rnd-1_family-         69 GACACGGCCGTGGTGTAAATCCGTATTTTCACTATGGGACACGGCCGTGG 20

  scaffold1008|      25060 TGTAAATCCCTATTTTCAC 25078
                                    v         
C rnd-1_family-         19 TGTAAATCCGTATTTTCAC 1

Matrix = 20p43g.matrix
Kimura (with divCpGMod) = 11.45
Transitions / transversions = 0.86 (6/7)
Gap_init rate = 0.04 (4 / 114), avg. gap size = 1.25 (5 / 4)

641 10.71 4.42 0.85 scaffold1008|size27405 25000 25112 (2408) C rnd-1_family-24#Unknown (0) 118 2 m_b3181s001i105 81

  scaffold1008|      25000 ATTTTGACTTTAGGAC--GGCCGTGGTGAAAATCCGAATTTTGACTATGG 25047
                                v   v i    --             -    v     v       
C rnd-1_family-        118 ATTTTCACTATGGGACACGGCCGTGGTGAAA-TCCGTATTTTCACTATGG 70

  scaffold1008|      25048 AAAGCGAC-GTGGTGTAAATCCCTATTTTCACTATGGGACACGGCAGTGG 25096
                           i vi  i -             v                      v    
C rnd-1_family-         69 GACACGGCCGTGGTGTAAATCCGTATTTTCACTATGGGACACGGCCGTGG 20

  scaffold1008|      25097 TGTAAAT-TG-ATTTTCA 25112
                                  -i -       
C rnd-1_family-         19 TGTAAATCCGTATTTTCA 2

Matrix = 20p43g.matrix
Kimura (with divCpGMod) = 10.63
Transitions / transversions = 0.71 (5/7)
Gap_init rate = 0.04 (5 / 112), avg. gap size = 1.20 (6 / 5)

505 10.28 10.19 0.85 scaffold1008|size27405 25071 25178 (2342) C rnd-1_family-24#Unknown (0) 118 1 m_b3181s001i106 81

  scaffold1008|      25071 ATTTTCACTATGGGACACGGCAGTGGTGTAAATTG-ATTTTCA--ATGGT 25117
                                                v      v  vii -       --    v
C rnd-1_family-        118 ATTTTCACTATGGGACACGGCCGTGGTGAAATCCGTATTTTCACTATGGG 69

  scaffold1008|      25118 ---TGG-CGTGGTGTAAATCCGTA--TTCACTTTAGGACCGCGGCCGTGT 25161
                           ---i  -                 --      v i   - i        v
C rnd-1_family-         68 ACACGGCCGTGGTGTAAATCCGTATTTTCACTATGGGA-CACGGCCGTGG 20

  scaffold1008|      25162 TG-AAAT-CGTATTTTCAC 25178
                             -    -           
C rnd-1_family-         19 TGTAAATCCGTATTTTCAC 1

Matrix = 20p43g.matrix
Kimura (with divCpGMod) = 9.13
Transitions / transversions = 0.83 (5/6)
Gap_init rate = 0.07 (8 / 107), avg. gap size = 1.50 (12 / 8)

653 8.65 2.83 1.87 scaffold1008|size27405 25138 25243 (2277) C rnd-1_family-24#Unknown (3) 115 9 m_b3181s001i109 81

  scaffold1008|      25138 TTCACTTTAGGACCGCGGCCGTGTTGAAATC-GTATTTTCACT--GGGAC 25184
                                 v i    -i        v       -           --     
C rnd-1_family-        115 TTCACTATGGGAC-ACGGCCGTGGTGAAATCCGTATTTTCACTATGGGAC 67

  scaffold1008|      25185 ACTGCCGTGGTGTTAATCCTTATTTTCACTATGGGACACGCGACGTGGTG 25234
                             v          v     v                    - v       
C rnd-1_family-         66 ACGGCCGTGGTGTAAATCCGTATTTTCACTATGGGACACG-GCCGTGGTG 18

  scaffold1008|      25235 TAAATCCAT 25243
                                  i 
C rnd-1_family-         17 TAAATCCGT 9

Matrix = 20p43g.matrix
Kimura (with divCpGMod) = 8.23
Transitions / transversions = 0.50 (3/6)
Gap_init rate = 0.04 (4 / 105), avg. gap size = 1.25 (5 / 4)

424 3.20 25.51 4.24 scaffold1008|size27405 25206 25303 (2217) C rnd-1_family-24#Unknown (0) 118 1 m_b3181s001i111 81

  scaffold1008|      25206 ATTTTCACTATGGGACACGCGACGTGGTGTAAATCC-----------ATG 25244
                                              - v       -      -----------   
C rnd-1_family-        118 ATTTTCACTATGGGACACG-GCCGTGGTG-AAATCCGTATTTTCACTATG 71

  scaffold1008|      25245 GGACAC-GCCGTGTGTG-AAATCTGTATTTTCAC-AT-----------GT 25280
                                 -      -   -     i          -  -----------  
C rnd-1_family-         70 GGACACGGCCGTG-GTGTAAATCCGTATTTTCACTATGGGACACGGCCGT 22

  scaffold1008|      25281 GGTGTAAATCTGTGTATTTTCAC 25303
                                     --i          
C rnd-1_family-         21 GGTGTAAATC--CGTATTTTCAC 1

Matrix = 20p43g.matrix
Kimura (with divCpGMod) = 1.30
Transitions / transversions = 2.00 (2/1)
Gap_init rate = 0.10 (10 / 97), avg. gap size = 3.00 (30 / 10)

577 6.30 13.27 2.78 scaffold1008|size27405 25240 25337 (2183) C rnd-1_family-24#Unknown (7) 111 4 m_b3181s001i112 81

  scaffold1008|      25240 CCATGGGACACG-CCGTGTGTGAAATCTGTATTTTCAC-ATG-------- 25279
                            i          -     -        i          -   --------
C rnd-1_family-        111 CTATGGGACACGGCCGTG-GTGAAATCCGTATTTTCACTATGGGACACGG 63

  scaffold1008|      25280 ---TGGTGTAAATCTGTGTATTTTCACTATAGGACATGGCCGTGGTGTGA 25326
                           ---           i  --           i     i           i 
C rnd-1_family-         62 CCGTGGTGTAAATCCGT--ATTTTCACTATGGGACACGGCCGTGGTGTAA 15

  scaffold1008|      25327 ATCCGTATTTT 25337
                                      
C rnd-1_family-         14 ATCCGTATTTT 4

Matrix = 20p43g.matrix
Kimura (with divCpGMod) = 3.60
Transitions / transversions = 1.00 (6/0)
Gap_init rate = 0.07 (7 / 97), avg. gap size = 2.29 (16 / 7)

806 5.24 0.74 15.25 scaffold1008|size27405 25296 25430 (2090) C rnd-1_family-24#Unknown (0) 118 1 m_b3181s001i114 81

  scaffold1008|      25296 ATTTTCACTATAGGACATGGCCGTGGTGTGAATCCGTATTTTTCACTATG 25345
                                      i     i          -i        -           
C rnd-1_family-        118 ATTTTCACTATGGGACACGGCCGTGGTG-AAATCCGTA-TTTTCACTATG 71

  scaffold1008|      25346 GGACACGACCGTGGTGTAAATCTGTATTTTGTGTAAATCAATTTTTCACT 25395
                                  i              i   ----------------        
C rnd-1_family-         70 GGACACGGCCGTGGTGTAAATCCGTA----------------TTTTCACT 37

  scaffold1008|      25396 ATGGGACACAGCCGTGGTG-AAATCCGTATTTTCAC 25430
                                    i         -                
C rnd-1_family-         36 ATGGGACACGGCCGTGGTGTAAATCCGTATTTTCAC 1

Matrix = 20p43g.matrix
Kimura (with divCpGMod) = 2.90
Transitions / transversions = 1.00 (6/0)
Gap_init rate = 0.14 (19 / 134), avg. gap size = 1.00 (19 / 19)

824 3.62 0.77 14.91 scaffold1008|size27405 25335 25464 (2056) C rnd-1_family-24#Unknown (1) 117 4 m_b3181s001i115 81

  scaffold1008|      25335 TTTTCACTATGGGACACGACCGTGGTGTAAATCTGTATTTTGTGTAAATC 25384
                                             i        -     i       ---------
C rnd-1_family-        117 TTTTCACTATGGGACACGGCCGTGGTG-AAATCCGTATTTT--------- 78

  scaffold1008|      25385 AATTTTTCACTATGGGACACAGCCGTGGTG-AAATCCGTATTTTCACTAT 25433
                           -------             i         -                   
C rnd-1_family-         77 -------CACTATGGGACACGGCCGTGGTGTAAATCCGTATTTTCACTAT 35

  scaffold1008|      25434 GGGACATGGCCGTGGTGTAAATCCGTATTTT 25464
                                 i                        
C rnd-1_family-         34 GGGACACGGCCGTGGTGTAAATCCGTATTTT 4

Matrix = 20p43g.matrix
Kimura (with divCpGMod) = 1.16
Transitions / transversions = 1.00 (4/0)
Gap_init rate = 0.14 (18 / 129), avg. gap size = 1.00 (18 / 18)

815 2.68 2.29 14.53 scaffold1008|size27405 25388 25518 (2002) C rnd-1_family-24#Unknown (1) 117 1 m_b3181s001i116 81

  scaffold1008|      25388 TTTTCACTATGGGACACAGCCGTGGTGAAATCCGTATTTTCACTATGGGA 25437
                                            i                                
C rnd-1_family-        117 TTTTCACTATGGGACACGGCCGTGGTGAAATCCGTATTTTCACTATGGGA 68

  scaffold1008|      25438 CATGGCCGTGGTGTAAATCCGTATTTTGTGTAAATCCGTATTTTCACTAT 25487
                             i                    -----------------          
C rnd-1_family-         67 CACGGCCGTGGTGTAAATCCGTA-----------------TTTTCACTAT 35

  scaffold1008|      25488 GGGACACGA-CGTGGTG-AAAT-CGTATTTTCAC 25518
                                   i-       -    -           
C rnd-1_family-         34 GGGACACGGCCGTGGTGTAAATCCGTATTTTCAC 1

Matrix = 20p43g.matrix
Kimura (with divCpGMod) = 1.06
Transitions / transversions = 1.00 (3/0)
Gap_init rate = 0.15 (20 / 130), avg. gap size = 1.00 (20 / 20)

712 4.51 3.82 15.25 scaffold1008|size27405 25423 25553 (1967) C rnd-1_family-24#Unknown (0) 118 1 m_b3181s001i117 81

  scaffold1008|      25423 ATTTTCACTATGGGACATGGCCGTGGTGTAAATCCGTATTTTGTGTAAAT 25472
                                            i          ------------------    
C rnd-1_family-        118 ATTTTCACTATGGGACACGGCCGTGGTG------------------AAAT 87

  scaffold1008|      25473 CCGTATTTTCACTATGGGACACGA-CGTGGTG-AAAT-CGTATTTTCACT 25519
                                                  i-       -    -            
C rnd-1_family-         86 CCGTATTTTCACTATGGGACACGGCCGTGGTGTAAATCCGTATTTTCACT 37

  scaffold1008|      25520 A-GGGACA-AACCGTGGTGTAAATCTGTATTTTCAC 25553
                            -      -ii              i          
C rnd-1_family-         36 ATGGGACACGGCCGTGGTGTAAATCCGTATTTTCAC 1

Matrix = 20p43g.matrix
Kimura (with divCpGMod) = 2.08
Transitions / transversions = 1.00 (5/0)
Gap_init rate = 0.18 (23 / 130), avg. gap size = 1.00 (23 / 23)

857 3.54 4.42 0.00 scaffold1008|size27405 25477 25589 (1931) C rnd-1_family-24#Unknown (0) 118 1 m_b3181s001i118 81

  scaffold1008|      25477 ATTTTCACTATGGGACACGA-CGTGGTGAAAT-CGTATTTTCACTA-GGG 25523
                                              i-           -             -   
C rnd-1_family-        118 ATTTTCACTATGGGACACGGCCGTGGTGAAATCCGTATTTTCACTATGGG 69

  scaffold1008|      25524 ACA-AACCGTGGTGTAAATCTGTATTTTCACTATGGGACACGG-CGTGGT 25571
                              -ii              i                      -      
C rnd-1_family-         68 ACACGGCCGTGGTGTAAATCCGTATTTTCACTATGGGACACGGCCGTGGT 19

  scaffold1008|      25572 GTAAATCCGTATTTTCAC 25589
                                             
C rnd-1_family-         18 GTAAATCCGTATTTTCAC 1

Matrix = 20p43g.matrix
Kimura (with divCpGMod) = 1.99
Transitions / transversions = 1.00 (4/0)
Gap_init rate = 0.04 (5 / 112), avg. gap size = 1.00 (5 / 5)

897 3.48 2.59 0.85 scaffold1008|size27405 25511 25626 (1894) C rnd-1_family-24#Unknown (0) 118 1 m_b3181s001i119 81

  scaffold1008|      25511 ATTTTCACTA-GGGACA-AACCGTGGTGTAAATCTGTATTTTCACTATGG 25558
                                     -      -ii        -     i               
C rnd-1_family-        118 ATTTTCACTATGGGACACGGCCGTGGTG-AAATCCGTATTTTCACTATGG 70

  scaffold1008|      25559 GACACGGC-GTGGTGTAAATCCGTATTTTCACTATGGGACACCGCCGTGG 25607
                                   -                                 v       
C rnd-1_family-         69 GACACGGCCGTGGTGTAAATCCGTATTTTCACTATGGGACACGGCCGTGG 20

  scaffold1008|      25608 TGTAAATCCGTATTTTCAC 25626
                                              
C rnd-1_family-         19 TGTAAATCCGTATTTTCAC 1

Matrix = 20p43g.matrix
Kimura (with divCpGMod) = 1.94
Transitions / transversions = 3.00 (3/1)
Gap_init rate = 0.03 (4 / 115), avg. gap size = 1.00 (4 / 4)

973 0.86 1.71 0.85 scaffold1008|size27405 25546 25662 (1858) C rnd-1_family-24#Unknown (0) 118 1 m_b3181s001i120 81

  scaffold1008|      25546 ATTTTCACTATGGGACACGGC-GTGGTGTAAATCCGTATTTTCACTATGG 25594
                                                -      -                     
C rnd-1_family-        118 ATTTTCACTATGGGACACGGCCGTGGTG-AAATCCGTATTTTCACTATGG 70

  scaffold1008|      25595 GACACCGCCGTGGTGTAAATCCGTATTTTCACTATGGGACACGG-CGTGG 25643
                                v                                      -     
C rnd-1_family-         69 GACACGGCCGTGGTGTAAATCCGTATTTTCACTATGGGACACGGCCGTGG 20

  scaffold1008|      25644 TGTAAATCCGTATTTTCAC 25662
                                              
C rnd-1_family-         19 TGTAAATCCGTATTTTCAC 1

Matrix = 20p43g.matrix
Kimura (with divCpGMod) = 0.87
Transitions / transversions = 0.00 (0/1)
Gap_init rate = 0.03 (3 / 116), avg. gap size = 1.00 (3 / 3)

939 2.58 1.71 0.85 scaffold1008|size27405 25582 25698 (1822) C rnd-1_family-24#Unknown (0) 118 1 m_b3181s001i121 81

  scaffold1008|      25582 ATTTTCACTATGGGACACCGCCGTGGTGTAAATCCGTATTTTCACTATGG 25631
                                             v         -                     
C rnd-1_family-        118 ATTTTCACTATGGGACACGGCCGTGGTG-AAATCCGTATTTTCACTATGG 70

  scaffold1008|      25632 GACACGGC-GTGGTGTAAATCCGTATTTTCACTATGAGACACGGCCGTGT 25680
                                   -                           i            v
C rnd-1_family-         69 GACACGGCCGTGGTGTAAATCCGTATTTTCACTATGGGACACGGCCGTGG 20

  scaffold1008|      25681 TG-AAATCCGTATTTTCAC 25698
                             -                
C rnd-1_family-         19 TGTAAATCCGTATTTTCAC 1

Matrix = 20p43g.matrix
Kimura (with divCpGMod) = 2.63
Transitions / transversions = 0.50 (1/2)
Gap_init rate = 0.03 (3 / 116), avg. gap size = 1.00 (3 / 3)

893 3.45 1.69 1.69 scaffold1008|size27405 25619 25736 (1784) C rnd-1_family-24#Unknown (0) 118 1 m_b3181s001i122 81

  scaffold1008|      25619 ATTTTCACTATGGGACACGGC-GTGGTGTAAATCCGTATTTTCACTATGA 25667
                                                -      -                    i
C rnd-1_family-        118 ATTTTCACTATGGGACACGGCCGTGGTG-AAATCCGTATTTTCACTATGG 70

  scaffold1008|      25668 GACACGGCCGTGTTG-AAATCCGTATTTTCACTATGGGACACTGCCGTGG 25716
                                       v  -                          v       
C rnd-1_family-         69 GACACGGCCGTGGTGTAAATCCGTATTTTCACTATGGGACACGGCCGTGG 20

  scaffold1008|      25717 TGTATAATCTGTATTTTCAC 25736
                               -    i          
C rnd-1_family-         19 TGTA-AATCCGTATTTTCAC 1

Matrix = 20p43g.matrix
Kimura (with divCpGMod) = 2.72
Transitions / transversions = 1.00 (2/2)
Gap_init rate = 0.03 (4 / 117), avg. gap size = 1.00 (4 / 4)

921 5.27 0.00 0.88 scaffold1008|size27405 25655 25769 (1751) C rnd-1_family-24#Unknown (0) 118 5 m_b3181s001i123 81

  scaffold1008|      25655 ATTTTCACTATGAGACACGGCCGTGTTGAAATCCGTATTTTCACTATGGG 25704
                                       i            v                        
C rnd-1_family-        118 ATTTTCACTATGGGACACGGCCGTGGTGAAATCCGTATTTTCACTATGGG 69

  scaffold1008|      25705 ACACTGCCGTGGTGTATAATCTGTATTTTCACTATGAGACACGGCCGTGG 25754
                               v           -    i              i             
C rnd-1_family-         68 ACACGGCCGTGGTGTA-AATCCGTATTTTCACTATGGGACACGGCCGTGG 20

  scaffold1008|      25755 TGTTAATCCGTATTT 25769
                              v           
C rnd-1_family-         19 TGTAAATCCGTATTT 5

Matrix = 20p43g.matrix
Kimura (with divCpGMod) = 4.61
Transitions / transversions = 1.00 (3/3)
Gap_init rate = 0.01 (1 / 114), avg. gap size = 1.00 (1 / 1)

792 5.22 0.75 13.56 scaffold1008|size27405 25691 25823 (1697) C rnd-1_family-24#Unknown (0) 118 1 m_b3181s001i124 81

  scaffold1008|      25691 ATTTTCACTATGGGACACTGCCGTGGTGTATAATCTGTATTTTCACTATG 25740
                                             v         - -    i              
C rnd-1_family-        118 ATTTTCACTATGGGACACGGCCGTGGTG-A-AATCCGTATTTTCACTATG 71

  scaffold1008|      25741 AGACACGGCCGTGGTGTTAATCCGTATTTGTAAATCTGCTTTTTCACTAT 25790
                           i                v           --------------       
C rnd-1_family-         70 GGACACGGCCGTGGTGTAAATCCGTATTT--------------TCACTAT 35

  scaffold1008|      25791 GGGACACGGCCGTGGTAT-AATTCGTATTTTCAC 25823
                                           i -   i           
C rnd-1_family-         34 GGGACACGGCCGTGGTGTAAATCCGTATTTTCAC 1

Matrix = 20p43g.matrix
Kimura (with divCpGMod) = 4.50
Transitions / transversions = 2.00 (4/2)
Gap_init rate = 0.13 (17 / 132), avg. gap size = 1.00 (17 / 17)

865 7.02 2.63 0.00 scaffold1008|size27405 25781 25894 (1626) C rnd-1_family-24#Unknown (1) 117 1 m_b3181s001i126 81

  scaffold1008|      25781 TTTTCACTATGGGACACGGCCGTGGTATAATTCGTATTTTCACTATGGGA 25830
                                                     iv   i                  
C rnd-1_family-        117 TTTTCACTATGGGACACGGCCGTGGTGAAATCCGTATTTTCACTATGGGA 68

  scaffold1008|      25831 CATGGC---GTTGTAAATCCGTATTTTCACTATGGGACACGGCTGTTGTG 25877
                             i   --- v                                i  v   
C rnd-1_family-         67 CACGGCCGTGGTGTAAATCCGTATTTTCACTATGGGACACGGCCGTGGTG 18

  scaffold1008|      25878 TAAATCCCTATTTTCAC 25894
                                  v         
C rnd-1_family-         17 TAAATCCGTATTTTCAC 1

Matrix = 20p43g.matrix
Kimura (with divCpGMod) = 5.65
Transitions / transversions = 1.00 (4/4)
Gap_init rate = 0.01 (1 / 113), avg. gap size = 3.00 (3 / 1)

854 6.09 2.61 0.00 scaffold1008|size27405 25816 25930 (1590) C rnd-1_family-24#Unknown (0) 118 1 m_b3181s001i127 81

  scaffold1008|      25816 ATTTTCACTATGGGACATGGC-GTTGT-AAATCCGTATTTTCACTATGGG 25863
                                            i   -  v  -                      
C rnd-1_family-        118 ATTTTCACTATGGGACACGGCCGTGGTGAAATCCGTATTTTCACTATGGG 69

  scaffold1008|      25864 ACACGGCTGTTGTGTAAATCCCTATTTTCACTATGGAACATGG-CGTGGT 25912
                                  i  v          v              i   i  -      
C rnd-1_family-         68 ACACGGCCGTGGTGTAAATCCGTATTTTCACTATGGGACACGGCCGTGGT 19

  scaffold1008|      25913 GTAAATCCGTATTTTCAC 25930
                                             
C rnd-1_family-         18 GTAAATCCGTATTTTCAC 1

Matrix = 20p43g.matrix
Kimura (with divCpGMod) = 3.84
Transitions / transversions = 1.33 (4/3)
Gap_init rate = 0.03 (3 / 114), avg. gap size = 1.00 (3 / 3)

947 4.28 0.85 0.85 scaffold1008|size27405 25850 25967 (1553) C rnd-1_family-24#Unknown (0) 118 1 m_b3181s001i128 81

  scaffold1008|      25850 ATTTTCACTATGGGACACGGCTGTTGTGTAAATCCCTATTTTCACTATGG 25899
                                                i  v   -      v              
C rnd-1_family-        118 ATTTTCACTATGGGACACGGCCGTGGTG-AAATCCGTATTTTCACTATGG 70

  scaffold1008|      25900 AACATGGC-GTGGTGTAAATCCGTATTTTCACTATGGGACACGGCCGTGG 25948
                           i   i   -                                         
C rnd-1_family-         69 GACACGGCCGTGGTGTAAATCCGTATTTTCACTATGGGACACGGCCGTGG 20

  scaffold1008|      25949 TGTAAATCCGTATTTTCAC 25967
                                              
C rnd-1_family-         19 TGTAAATCCGTATTTTCAC 1

Matrix = 20p43g.matrix
Kimura (with divCpGMod) = 2.79
Transitions / transversions = 1.50 (3/2)
Gap_init rate = 0.02 (2 / 117), avg. gap size = 1.00 (2 / 2)

987 2.56 0.85 0.85 scaffold1008|size27405 25887 26004 (1516) C rnd-1_family-24#Unknown (0) 118 1 m_b3181s001i129 81

  scaffold1008|      25887 ATTTTCACTATGGAACATGGC-GTGGTGTAAATCCGTATTTTCACTATGG 25935
                                        i   i   -      -                     
C rnd-1_family-        118 ATTTTCACTATGGGACACGGCCGTGGTG-AAATCCGTATTTTCACTATGG 70

  scaffold1008|      25936 GACACGGCCGTGGTGTAAATCCGTATTTTCACTATGGGACACGGCCGTGG 25985
                                                                             
C rnd-1_family-         69 GACACGGCCGTGGTGTAAATCCGTATTTTCACTATGGGACACGGCCGTGG 20

  scaffold1008|      25986 TGTAAATCCCTATTTTCAC 26004
                                    v         
C rnd-1_family-         19 TGTAAATCCGTATTTTCAC 1

Matrix = 20p43g.matrix
Kimura (with divCpGMod) = 1.82
Transitions / transversions = 2.00 (2/1)
Gap_init rate = 0.02 (2 / 117), avg. gap size = 1.00 (2 / 2)

1004 2.54 0.00 0.85 scaffold1008|size27405 25923 26041 (1479) C rnd-1_family-24#Unknown (0) 118 1 m_b3181s001i130 81

  scaffold1008|      25923 ATTTTCACTATGGGACACGGCCGTGGTGTAAATCCGTATTTTCACTATGG 25972
                                                       -                     
C rnd-1_family-        118 ATTTTCACTATGGGACACGGCCGTGGTG-AAATCCGTATTTTCACTATGG 70

  scaffold1008|      25973 GACACGGCCGTGGTGTAAATCCCTATTTTCACTATGGGACACGGCCGTGT 26022
                                                 v                          v
C rnd-1_family-         69 GACACGGCCGTGGTGTAAATCCGTATTTTCACTATGGGACACGGCCGTGG 20

  scaffold1008|      26023 TGGAAATCCGTATTTTCAC 26041
                             v                
C rnd-1_family-         19 TGTAAATCCGTATTTTCAC 1

Matrix = 20p43g.matrix
Kimura (with divCpGMod) = 2.59
Transitions / transversions = 0.00 (0/3)
Gap_init rate = 0.01 (1 / 118), avg. gap size = 1.00 (1 / 1)

791 3.73 10.19 0.85 scaffold1008|size27405 25960 26067 (1453) C rnd-1_family-24#Unknown (0) 118 1 m_b3181s001i131 81

  scaffold1008|      25960 ATTTTCACTATGGGACACGGCCGTGGTGTAAATCCCTATTTTCACTATGG 26009
                                                       -      v              
C rnd-1_family-        118 ATTTTCACTATGGGACACGGCCGTGGTG-AAATCCGTATTTTCACTATGG 70

  scaffold1008|      26010 GACACGGCCGTGTTGGAAATCCGTATTTTCACTAT-----------GTGG 26048
                                       v  v                   -----------    
C rnd-1_family-         69 GACACGGCCGTGGTGTAAATCCGTATTTTCACTATGGGACACGGCCGTGG 20

  scaffold1008|      26049 TGTAAATCTGTATTTTCAC 26067
                                   i          
C rnd-1_family-         19 TGTAAATCCGTATTTTCAC 1

Matrix = 20p43g.matrix
Kimura (with divCpGMod) = 2.96
Transitions / transversions = 0.33 (1/3)
Gap_init rate = 0.02 (2 / 107), avg. gap size = 6.00 (12 / 2)

829 1.84 0.00 23.48 scaffold1008|size27405 25997 26138 (1382) C rnd-1_family-24#Unknown (0) 118 4 m_b3181s001i132 81

  scaffold1008|      25997 ATTTTCACTATGGGACACGGCCGTGTTGGAAATCCGTATTTTCACTATGT 26046
                                                    -------------------------
C rnd-1_family-        118 ATTTTCACTATGGGACACGGCCGTG------------------------- 94

  scaffold1008|      26047 GGTGTAAATCTGTATTTTCACTATGGGACACGGCCGTGGTGTGAATCCGT 26096
                           -   -     i                               i       
C rnd-1_family-         93 -GTG-AAATCCGTATTTTCACTATGGGACACGGCCGTGGTGTAAATCCGT 46

  scaffold1008|      26097 ATTTTCACTATGGGACACGGCCGTGGTGTAAATCCGTATTTT 26138
                                                                     
C rnd-1_family-         45 ATTTTCACTATGGGACACGGCCGTGGTGTAAATCCGTATTTT 4

Matrix = 20p43g.matrix
Kimura (with divCpGMod) = 0.97
Transitions / transversions = 1.00 (2/0)
Gap_init rate = 0.19 (27 / 141), avg. gap size = 1.00 (27 / 27)

838 3.49 0.74 15.25 scaffold1008|size27405 26097 26231 (1289) C rnd-1_family-24#Unknown (0) 118 1 m_b3181s001i135 81

  scaffold1008|      26097 ATTTTCACTATGGGACACGGCCGTGGTGTAAATCCGTATTTTGTGTAAAT 26146
                                                       -             --------
C rnd-1_family-        118 ATTTTCACTATGGGACACGGCCGTGGTG-AAATCCGTATTTT-------- 78

  scaffold1008|      26147 CCGAATTTTCACTATGGGACACGGCCGTGGTG-AAATCCGTATTTTCACT 26195
                           ---------                       -                 
C rnd-1_family-         77 ---------CACTATGGGACACGGCCGTGGTGTAAATCCGTATTTTCACT 37

  scaffold1008|      26196 ATGGGATTCGGCCGTGGTGTAAATCCGTATTTCTAC 26231
                                 iv                        ii  
C rnd-1_family-         36 ATGGGACACGGCCGTGGTGTAAATCCGTATTTTCAC 1

Matrix = 20p43g.matrix
Kimura (with divCpGMod) = 3.52
Transitions / transversions = 3.00 (3/1)
Gap_init rate = 0.14 (19 / 134), avg. gap size = 1.00 (19 / 19)

796 5.61 10.28 0.00 scaffold1008|size27405 26151 26257 (1263) C rnd-1_family-24#Unknown (0) 118 1 m_b3181s001i136 81

  scaffold1008|      26151 ATTTTCACTATGGGACACGGCCGTGGTGAAATCCGTATTTTCACTATGGG 26200
                                                                             
C rnd-1_family-        118 ATTTTCACTATGGGACACGGCCGTGGTGAAATCCGTATTTTCACTATGGG 69

  scaffold1008|      26201 ATTCGGCCGTGGTGTAAATCCGTATTTCTACTAT-----------GTGGT 26239
                            iv                        ii     -----------     
C rnd-1_family-         68 ACACGGCCGTGGTGTAAATCCGTATTTTCACTATGGGACACGGCCGTGGT 19

  scaffold1008|      26240 GTAAGTCTGTATTTTCAC 26257
                               i  i          
C rnd-1_family-         18 GTAAATCCGTATTTTCAC 1

Matrix = 20p43g.matrix
Kimura (with divCpGMod) = 4.97
Transitions / transversions = 5.00 (5/1)
Gap_init rate = 0.01 (1 / 106), avg. gap size = 11.00 (11 / 1)

729 7.21 0.69 22.88 scaffold1008|size27405 26187 26330 (1190) C rnd-1_family-24#Unknown (0) 118 1 m_b3181s001i137 81

  scaffold1008|      26187 ATTTTCACTATGGGATTCGGCCGTGGTGTAAATCCGTATTTCTACTATGT 26236
                                          iv           ----------------------
C rnd-1_family-        118 ATTTTCACTATGGGACACGGCCGTGGTG---------------------- 91

  scaffold1008|      26237 GGTGTAAGTCTGTATTTTCACTATGGGACATGGCCGTGGTGTAAATCTGT 26286
                           -----  i  i                   i                i  
C rnd-1_family-         90 -----AAATCCGTATTTTCACTATGGGACACGGCCGTGGTGTAAATCCGT 46

  scaffold1008|      26287 ATTTTCACTATGGGATACGGCCGTGTTG-AAATCCGTATTTTCAC 26330
                                          i         v  -                
C rnd-1_family-         45 ATTTTCACTATGGGACACGGCCGTGGTGTAAATCCGTATTTTCAC 1

Matrix = 20p43g.matrix
Kimura (with divCpGMod) = 4.69
Transitions / transversions = 3.00 (6/2)
Gap_init rate = 0.20 (28 / 143), avg. gap size = 1.00 (28 / 28)

957 4.28 0.85 0.85 scaffold1008|size27405 26250 26367 (1153) C rnd-1_family-24#Unknown (0) 118 1 m_b3181s001i138 81

  scaffold1008|      26250 ATTTTCACTATGGGACATGGCCGTGGTGTAAATCTGTATTTTCACTATGG 26299
                                            i          -     i               
C rnd-1_family-        118 ATTTTCACTATGGGACACGGCCGTGGTG-AAATCCGTATTTTCACTATGG 70

  scaffold1008|      26300 GATACGGCCGTGTTG-AAATCCGTATTTTCACTATGAGACACGGCCGTGG 26348
                             i         v  -                    i             
C rnd-1_family-         69 GACACGGCCGTGGTGTAAATCCGTATTTTCACTATGGGACACGGCCGTGG 20

  scaffold1008|      26349 TGTAAATCCGTATTTTCAC 26367
                                              
C rnd-1_family-         19 TGTAAATCCGTATTTTCAC 1

Matrix = 20p43g.matrix
Kimura (with divCpGMod) = 2.79
Transitions / transversions = 4.00 (4/1)
Gap_init rate = 0.02 (2 / 117), avg. gap size = 1.00 (2 / 2)

884 4.50 5.41 0.00 scaffold1008|size27405 26287 26397 (1123) C rnd-1_family-24#Unknown (0) 118 2 m_b3181s001i139 81

  scaffold1008|      26287 ATTTTCACTATGGGATACGGCCGTGTTGAAATCCGTATTTTCACTATGAG 26336
                                          i         v                      i 
C rnd-1_family-        118 ATTTTCACTATGGGACACGGCCGTGGTGAAATCCGTATTTTCACTATGGG 69

  scaffold1008|      26337 ACACGGCCGTGGTGTAAATCCGTATTTTCACTATG------AGCCGTGGT 26380
                                                              ------i        
C rnd-1_family-         68 ACACGGCCGTGGTGTAAATCCGTATTTTCACTATGGGACACGGCCGTGGT 19

  scaffold1008|      26381 GTAAATCCGTTTTTTCA 26397
                                     v      
C rnd-1_family-         18 GTAAATCCGTATTTTCA 2

Matrix = 20p43g.matrix
Kimura (with divCpGMod) = 3.79
Transitions / transversions = 1.50 (3/2)
Gap_init rate = 0.01 (1 / 110), avg. gap size = 6.00 (6 / 1)

858 3.67 5.45 0.87 scaffold1008|size27405 26323 26432 (1088) C rnd-1_family-24#Unknown (0) 118 4 m_b3181s001i140 81

  scaffold1008|      26323 ATTTTCACTATGAGACACGGCCGTGGTGTAAATCCGTATTTTCACTATGA 26372
                                       i               -                    i
C rnd-1_family-        118 ATTTTCACTATGGGACACGGCCGTGGTG-AAATCCGTATTTTCACTATGG 70

  scaffold1008|      26373 G------CCGTGGTGTAAATCCGTTTTTTCATTATGGGACACGGCCGTGG 26416
                            ------                 v      i                  
C rnd-1_family-         69 GACACGGCCGTGGTGTAAATCCGTATTTTCACTATGGGACACGGCCGTGG 20

  scaffold1008|      26417 TGTAAATCCGTATTTT 26432
                                           
C rnd-1_family-         19 TGTAAATCCGTATTTT 4

Matrix = 20p43g.matrix
Kimura (with divCpGMod) = 3.78
Transitions / transversions = 3.00 (3/1)
Gap_init rate = 0.02 (2 / 109), avg. gap size = 3.50 (7 / 2)

817 5.32 0.00 18.80 scaffold1008|size27405 26392 26530 (990) C rnd-1_family-24#Unknown (1) 117 1 m_b3181s001i142 81

  scaffold1008|      26392 TTTTCATTATGGGACACGGCCGTGGTGTAAATCCGTATTTTGTGTAAATC 26441
                                 i                    ------------------     
C rnd-1_family-        117 TTTTCACTATGGGACACGGCCGTGGTG------------------AAATC 86

  scaffold1008|      26442 CGTATTCTCACTATGGGACACAGCTGTGGTGTAAATCTGTACGTATTCTC 26491
                                 i              i  i            ----      i  
C rnd-1_family-         85 CGTATTTTCACTATGGGACACGGCCGTGGTGTAAATC----CGTATTTTC 40

  scaffold1008|      26492 ACTATGGGACACGGCCGTGGTGTAAATCCGTATTTTGAC 26530
                                                               v  
C rnd-1_family-         39 ACTATGGGACACGGCCGTGGTGTAAATCCGTATTTTCAC 1

Matrix = 20p43g.matrix
Kimura (with divCpGMod) = 3.70
Transitions / transversions = 5.00 (5/1)
Gap_init rate = 0.16 (22 / 138), avg. gap size = 1.00 (22 / 22)

658 8.53 0.00 5.32 scaffold1008|size27405 26445 26543 (977) C rnd-1_family-24#Unknown (0) 118 25 m_b3181s001i143 81

  scaffold1008|      26445 ATTCTCACTATGGGACACAGCTGTGGTGTAAATCTGTACGTATTCTCACT 26494
                              i              i  i      -     ----      i     
C rnd-1_family-        118 ATTTTCACTATGGGACACGGCCGTGGTG-AAATC----CGTATTTTCACT 74

  scaffold1008|      26495 ATGGGACACGGCCGTGGTGTAAATCCGTATTTTGACTATTGGAAATGGC 26543
                                                            v     v   v i   
C rnd-1_family-         73 ATGGGACACGGCCGTGGTGTAAATCCGTATTTTCACTATGGGACACGGC 25

Matrix = 20p43g.matrix
Kimura (with divCpGMod) = 5.86
Transitions / transversions = 1.67 (5/3)
Gap_init rate = 0.05 (5 / 98), avg. gap size = 1.00 (5 / 5)


888 2.02 0.00 0.00 scaffold1008|size27405 26049 26147 (1373) rnd-1_family-27#Unknown 1 99 (0) m_b3181s001i133 95

  scaffold1008|      26049 TGTAAATCTGTATTTTCACTATGGGACACGGCCGTGGTGTGAATCCGTAT 26098
                                   i                               i         
  rnd-1_family-          1 TGTAAATCCGTATTTTCACTATGGGACACGGCCGTGGTGTAAATCCGTAT 50

  scaffold1008|      26099 TTTCACTATGGGACACGGCCGTGGTGTAAATCCGTATTTTGTGTAAATC 26147
                                                                            
  rnd-1_family-         51 TTTCACTATGGGACACGGCCGTGGTGTAAATCCGTATTTTGTGTAAATC 99

Matrix = 20p43g.matrix
Kimura (with divCpGMod) = 1.12
Transitions / transversions = 1.00 (2/0)
Gap_init rate = 0.00 (0 / 98), avg. gap size = 0.0 (0 / 0)

481 13.18 1.63 13.64 scaffold1008|size27405 26076 26198 (1322) rnd-1_family-34#Unknown 3 112 (25) m_b3181s001i134 95

  scaffold1008|      26076 ACGGCCGTGGTGTGAATCCGTATTTTCACTATGGGACACGGCCGTGGTGT 26125
                                 i i    i                   vv v ----------i 
  rnd-1_family-          3 ACGGCCATAGTGTAAATCCGTATTTTCACTATGTCAAA----------AT 42

  scaffold1008|      26126 AAATCCGTATTTTGTGTAAATCCGAATTTTCACTATGGGACACGGCCGTG 26175
                             --i   --- v           v            vv v        i
  rnd-1_family-         43 AA--TCGT---TAGTGTAAATCCGTATTTTCACTATGTCAAACGGCCGTA 87

  scaffold1008|      26176 GTG-AAATCCGTATTTTC-ACTATG 26198
                              -              -      
  rnd-1_family-         88 GTGTAAATCCGTATTTTCAACTATG 112

Matrix = 20p43g.matrix
Kimura (with divCpGMod) = 14.25
Transitions / transversions = 0.75 (6/8)
Gap_init rate = 0.14 (17 / 122), avg. gap size = 1.00 (17 / 17)


690 9.64 2.36 10.17 scaffold1008|size27405 23757 23883 (3637) C rnd-1_family-24#Unknown (0) 118 1 m_b3181s001i66 81

  scaffold1008|      23757 ATTTTTACTATGGGAAGCGGCCGTGGGGAGATTGTGGTGTAAATCCGTAT 23806
                                i         vi         v  ------------         
C rnd-1_family-        118 ATTTTCACTATGGGACACGGCCGTGGTGA------------AATCCGTAT 81

  scaffold1008|      23807 TTTGACTATGGGAATCGACCATGGTGTAAATCCG--TTTCGACTATGGGA 23854
                              v         vv  i  i             --   iv         
C rnd-1_family-         80 TTTCACTATGGGACACGGCCGTGGTGTAAATCCGTATTTTCACTATGGGA 31

  scaffold1008|      23855 CACGGCCGTGG-GTAAATCCGTATTTTCAC 23883
                                      -                  
C rnd-1_family-         30 CACGGCCGTGGTGTAAATCCGTATTTTCAC 1

Matrix = 20p43g.matrix
Kimura (with divCpGMod) = 9.34
Transitions / transversions = 0.83 (5/6)
Gap_init rate = 0.11 (14 / 126), avg. gap size = 1.07 (15 / 14)

774 7.90 1.72 1.72 scaffold1008|size27405 23841 23956 (3564) C rnd-1_family-24#Unknown (2) 116 1 m_b3181s001i68 81

  scaffold1008|      23841 TTTCGACTATGGGACACGGCCGTGGGTAAATCCGTATTTTCACTATGAGA 23890
                               -                    vv                    i  
C rnd-1_family-        116 TTTC-ACTATGGGACACGGCCGTGGTGAAATCCGTATTTTCACTATGGGA 68

  scaffold1008|      23891 C-CGCGACGTGGTGTAAATCCGTATTTTCACTATGGAA-ACAGCCGTGGT 23938
                            -  - v                             i -  i        
C rnd-1_family-         67 CACG-GCCGTGGTGTAAATCCGTATTTTCACTATGGGACACGGCCGTGGT 19

  scaffold1008|      23939 GTGAATCCCAATTTTCAC 23956
                             i     vv        
C rnd-1_family-         18 GTAAATCCGTATTTTCAC 1

Matrix = 20p43g.matrix
Kimura (with divCpGMod) = 7.47
Transitions / transversions = 0.80 (4/5)
Gap_init rate = 0.03 (4 / 115), avg. gap size = 1.00 (4 / 4)

719 10.44 2.56 1.69 scaffold1008|size27405 23876 23992 (3528) C rnd-1_family-24#Unknown (0) 118 1 m_b3181s001i69 81

  scaffold1008|      23876 ATTTTCACTATGAGAC-CGCGACGTGGTGTAAATCCGTATTTTCACTATG 23924
                                       i   -  - v       -                    
C rnd-1_family-        118 ATTTTCACTATGGGACACG-GCCGTGGTG-AAATCCGTATTTTCACTATG 71

  scaffold1008|      23925 GAA-ACAGCCGTGGTGTGAATCCCAATTTTCACTATAGAA-ACTGCCGTG 23972
                            i -  i          i     vv           i i -  v      
C rnd-1_family-         70 GGACACGGCCGTGGTGTAAATCCGTATTTTCACTATGGGACACGGCCGTG 21

  scaffold1008|      23973 GTGTAAATCCATACTTTCAC 23992
                                     i  i      
C rnd-1_family-         20 GTGTAAATCCGTATTTTCAC 1

Matrix = 20p43g.matrix
Kimura (with divCpGMod) = 9.50
Transitions / transversions = 2.00 (8/4)
Gap_init rate = 0.04 (5 / 116), avg. gap size = 1.00 (5 / 5)

788 10.35 1.71 0.85 scaffold1008|size27405 23913 24029 (3491) C rnd-1_family-24#Unknown (0) 118 1 m_b3181s001i70 81

  scaffold1008|      23913 ATTTTCACTATGGAA-ACAGCCGTGGTGTGAATCCCAATTTTCACTATAG 23961
                                        i -  i         -i     vv           i 
C rnd-1_family-        118 ATTTTCACTATGGGACACGGCCGTGGTG-AAATCCGTATTTTCACTATGG 70

  scaffold1008|      23962 AA-ACTGCCGTGGTGTAAATCCATACTTTCACTATGGGACACGGCCGTGG 24010
                           i -  v                i  i                        
C rnd-1_family-         69 GACACGGCCGTGGTGTAAATCCGTATTTTCACTATGGGACACGGCCGTGG 20

  scaffold1008|      24011 TGTAAATTCGAATTTTCAC 24029
                                  i  v        
C rnd-1_family-         19 TGTAAATCCGTATTTTCAC 1

Matrix = 20p43g.matrix
Kimura (with divCpGMod) = 9.41
Transitions / transversions = 2.00 (8/4)
Gap_init rate = 0.03 (3 / 116), avg. gap size = 1.00 (3 / 3)

762 7.96 4.39 0.85 scaffold1008|size27405 23949 24062 (3458) C rnd-1_family-24#Unknown (0) 118 1 m_b3181s001i71 81

  scaffold1008|      23949 ATTTTCACTATAGAA-ACTGCCGTGGTGTAAATCCATACTTTCACTATGG 23997
                                      i i -  v         -      i  i           
C rnd-1_family-        118 ATTTTCACTATGGGACACGGCCGTGGTG-AAATCCGTATTTTCACTATGG 70

  scaffold1008|      23998 GACACGGCCGTGGTGTAAATTCGAATTTTCACTATGGG--ACGGCC--GG 24043
                                               i  v              --      --  
C rnd-1_family-         69 GACACGGCCGTGGTGTAAATCCGTATTTTCACTATGGGACACGGCCGTGG 20

  scaffold1008|      24044 TGTAAATCCCAATTTTCAC 24062
                                    vv        
C rnd-1_family-         19 TGTAAATCCGTATTTTCAC 1

Matrix = 20p43g.matrix
Kimura (with divCpGMod) = 7.55
Transitions / transversions = 1.25 (5/4)
Gap_init rate = 0.04 (4 / 113), avg. gap size = 1.50 (6 / 4)

606 10.90 7.21 0.85 scaffold1008|size27405 23985 24095 (3425) C rnd-1_family-24#Unknown (0) 118 1 m_b3181s001i72 81

  scaffold1008|      23985 ACTTTCACTATGGGACACGGCCGTGGTGTAAATTCGAATTTTCACTATGG 24034
                            i                          -    i  v             
C rnd-1_family-        118 ATTTTCACTATGGGACACGGCCGTGGTG-AAATCCGTATTTTCACTATGG 70

  scaffold1008|      24035 GAC--GGCCG--GTGTAAATCCCAATTTTCACT---GGAAGCGGATGTGG 24077
                              --     --          vv         ---   vi   vi    
C rnd-1_family-         69 GACACGGCCGTGGTGTAAATCCGTATTTTCACTATGGGACACGGCCGTGG 20

  scaffold1008|      24078 T-CAACTCCGTATTTTGAC 24095
                            -i  v          v  
C rnd-1_family-         19 TGTAAATCCGTATTTTCAC 1

Matrix = 20p43g.matrix
Kimura (with divCpGMod) = 10.84
Transitions / transversions = 0.71 (5/7)
Gap_init rate = 0.05 (5 / 110), avg. gap size = 1.80 (9 / 5)

577 12.96 9.26 0.00 scaffold1008|size27405 24055 24162 (3358) C rnd-1_family-24#Unknown (0) 118 1 m_b3181s001i76 81

  scaffold1008|      24055 ATTTTCACT---GGAAGCGGATGTGGTCAACTCCGTATTTTGACTATGGG 24101
                                    ---   vi   vi     v  v          v        
C rnd-1_family-        118 ATTTTCACTATGGGACACGGCCGTGGTGAAATCCGTATTTTCACTATGGG 69

  scaffold1008|      24102 AAACGACCGTGGTGAAAATCCGAATGTTGACTATGG---ACGAC----GT 24144
                            v   i        v       v  v  v       ---   i ----  
C rnd-1_family-         68 ACACGGCCGTGGTGTAAATCCGTATTTTCACTATGGGACACGGCCGTGGT 19

  scaffold1008|      24145 GTAAATCCGTATTTTCAC 24162
                                             
C rnd-1_family-         18 GTAAATCCGTATTTTCAC 1

Matrix = 20p43g.matrix
Kimura (with divCpGMod) = 13.25
Transitions / transversions = 0.40 (4/10)
Gap_init rate = 0.03 (3 / 107), avg. gap size = 3.33 (10 / 3)

658 5.50 8.04 2.54 scaffold1008|size27405 24125 24236 (3284) C rnd-1_family-24#Unknown (0) 118 1 m_b3181s001i78 81

  scaffold1008|      24125 ATGTTGACTATGG---ACGAC----GTGTAAATCCGTATTTTCACTATGG 24167
                             v  v       ---   i ----   -                     
C rnd-1_family-        118 ATTTTCACTATGGGACACGGCCGTGGTG-AAATCCGTATTTTCACTATGG 70

  scaffold1008|      24168 GACCACGGCCGTGGTGTAATTCCA-ATTTTCACTATGGGACACGG-CGTG 24215
                              -               v   i-                    -   -
C rnd-1_family-         69 GAC-ACGGCCGTGGTGTAAATCCGTATTTTCACTATGGGACACGGCCGT- 22

  scaffold1008|      24216 GGTGTAAATCCCTATTTTCAC 24236
                                      v         
C rnd-1_family-         21 GGTGTAAATCCGTATTTTCAC 1

Matrix = 20p43g.matrix
Kimura (with divCpGMod) = 4.83
Transitions / transversions = 0.50 (2/4)
Gap_init rate = 0.06 (7 / 111), avg. gap size = 1.71 (12 / 7)

791 6.90 1.69 1.69 scaffold1008|size27405 24155 24272 (3248) C rnd-1_family-24#Unknown (0) 118 1 m_b3181s001i79 81

  scaffold1008|      24155 ATTTTCACTATGGGACCACGGCCGTGGTGTAATTCCAATTTTCACTATGG 24204
                                           -            v   i vv             
C rnd-1_family-        118 ATTTTCACTATGGGAC-ACGGCCGTGGTGAAATCCGTATTTTCACTATGG 70

  scaffold1008|      24205 GACACGGC-GTGGGTGTAAATCCCTATTTTCACTATGGAA-ACGGCCCTT 24252
                                   -    -         v              i -      v v
C rnd-1_family-         69 GACACGGCCGTGG-TGTAAATCCGTATTTTCACTATGGGACACGGCCGTG 21

  scaffold1008|      24253 GTGTAAATCCGTATTTTCAC 24272
                                               
C rnd-1_family-         20 GTGTAAATCCGTATTTTCAC 1

Matrix = 20p43g.matrix
Kimura (with divCpGMod) = 7.24
Transitions / transversions = 0.33 (2/6)
Gap_init rate = 0.03 (4 / 117), avg. gap size = 1.00 (4 / 4)

683 6.30 6.14 2.54 scaffold1008|size27405 24192 24305 (3215) C rnd-1_family-24#Unknown (0) 118 1 m_b3181s001i80 81

  scaffold1008|      24192 ATTTTCACTATGGGACACGGC-GTGGGTGTAAATCCCTATTTTCACTATG 24240
                                                -    -  -      v             
C rnd-1_family-        118 ATTTTCACTATGGGACACGGCCGTGG-TG-AAATCCGTATTTTCACTATG 71

  scaffold1008|      24241 GAA-ACGGCCCTTGTGTAAATCCGTATTTTCACTATGGA--ATGGCC--- 24284
                            i -      v v                         i-- i    ---
C rnd-1_family-         70 GGACACGGCCGTGGTGTAAATCCGTATTTTCACTATGGGACACGGCCGTG 21

  scaffold1008|      24285 GTGTAAATCGTGTATTTTCAC 24305
                                    -i          
C rnd-1_family-         20 GTGTAAATC-CGTATTTTCAC 1

Matrix = 20p43g.matrix
Kimura (with divCpGMod) = 4.84
Transitions / transversions = 1.33 (4/3)
Gap_init rate = 0.06 (7 / 113), avg. gap size = 1.43 (10 / 7)

683 8.10 6.19 1.69 scaffold1008|size27405 24229 24341 (3179) C rnd-1_family-24#Unknown (0) 118 1 m_b3181s001i81 81

  scaffold1008|      24229 ATTTTCACTATGGAA-ACGGCCCTTGTGTAAATCCGTATTTTCACTATGG 24277
                                        i -      v v   -                     
C rnd-1_family-        118 ATTTTCACTATGGGACACGGCCGTGGTG-AAATCCGTATTTTCACTATGG 70

  scaffold1008|      24278 AAT--GGCCGTG---TAAATCGTGTATTTTCACTTTAGGACACGGCCGT- 24321
                           i i--       ---      -i           v i            -
C rnd-1_family-         69 GACACGGCCGTGGTGTAAATC-CGTATTTTCACTATGGGACACGGCCGTG 21

  scaffold1008|      24322 GTGTAAATCCATATTTTCAC 24341
                                     i         
C rnd-1_family-         20 GTGTAAATCCGTATTTTCAC 1

Matrix = 20p43g.matrix
Kimura (with divCpGMod) = 6.81
Transitions / transversions = 2.00 (6/3)
Gap_init rate = 0.05 (6 / 112), avg. gap size = 1.50 (9 / 6)

831 8.54 0.85 0.85 scaffold1008|size27405 24298 24415 (3105) C rnd-1_family-24#Unknown (0) 118 1 m_b3181s001i84 81

  scaffold1008|      24298 ATTTTCACTTTAGGACACGGCCGTGTGT-AAATCCATATTTTCACTATGG 24346
                                    v i             -  -      i              
C rnd-1_family-        118 ATTTTCACTATGGGACACGGCCGTG-GTGAAATCCGTATTTTCACTATGG 70

  scaffold1008|      24347 GACACCGCCGTGGTGTTAATCCGTATTTTCACTATGGGACACATCCATGT 24396
                                v          v                         iv  i  v
C rnd-1_family-         69 GACACGGCCGTGGTGTAAATCCGTATTTTCACTATGGGACACGGCCGTGG 20

  scaffold1008|      24397 TGAAAATCCGTATTTTCAC 24415
                             v                
C rnd-1_family-         19 TGTAAATCCGTATTTTCAC 1

Matrix = 20p43g.matrix
Kimura (with divCpGMod) = 6.52
Transitions / transversions = 0.67 (4/6)
Gap_init rate = 0.02 (2 / 117), avg. gap size = 1.00 (2 / 2)

672 7.46 10.00 2.54 scaffold1008|size27405 24334 24443 (3077) C rnd-1_family-24#Unknown (0) 118 1 m_b3181s001i85 81

  scaffold1008|      24334 ATTTTCACTATGGGACACCGCCGTGGTGTTAATCCGTATTTTCACTATGG 24383
                                             v         v-                    
C rnd-1_family-        118 ATTTTCACTATGGGACACGGCCGTGGTGA-AATCCGTATTTTCACTATGG 70

  scaffold1008|      24384 GACACATCCATGTTGAAAATCCGTATTTTCACTAT-----------GTGG 24422
                                iv  i  v  v                   -----------    
C rnd-1_family-         69 GACACGGCCGTGGTGTAAATCCGTATTTTCACTATGGGACACGGCCGTGG 20

  scaffold1008|      24423 TGTAAAAATCTGTATTTTCAC 24443
                              --     i          
C rnd-1_family-         19 TGT--AAATCCGTATTTTCAC 1

Matrix = 20p43g.matrix
Kimura (with divCpGMod) = 5.14
Transitions / transversions = 0.60 (3/5)
Gap_init rate = 0.04 (4 / 109), avg. gap size = 3.50 (14 / 4)

816 4.59 8.26 0.00 scaffold1008|size27405 24408 24516 (3004) C rnd-1_family-24#Unknown (0) 118 1 m_b3181s001i87 81

  scaffold1008|      24408 ATTTTCACTATGTG--------GTGTAAAAATCTGTATTTTCACTATGGG 24449
                                       v --------   vvi     i                
C rnd-1_family-        118 ATTTTCACTATGGGACACGGCCGTGGTGAAATCCGTATTTTCACTATGGG 69

  scaffold1008|      24450 ACACGGCCGTGGTGTAAATCCGTATTTTCACTATGGGACACGGCCGTGGT 24499
                                                                             
C rnd-1_family-         68 ACACGGCCGTGGTGTAAATCCGTATTTTCACTATGGGACACGGCCGTGGT 19

  scaffold1008|      24500 G-AAATCCGTATTTTCAC 24516
                            -                
C rnd-1_family-         18 GTAAATCCGTATTTTCAC 1

Matrix = 20p43g.matrix
Kimura (with divCpGMod) = 3.86
Transitions / transversions = 0.67 (2/3)
Gap_init rate = 0.02 (2 / 108), avg. gap size = 4.50 (9 / 2)

983 2.56 0.85 0.85 scaffold1008|size27405 24436 24553 (2967) C rnd-1_family-24#Unknown (0) 118 1 m_b3181s001i88 81

  scaffold1008|      24436 ATTTTCACTATGGGACACGGCCGTGGTGTAAATCCGTATTTTCACTATGG 24485
                                                       -                     
C rnd-1_family-        118 ATTTTCACTATGGGACACGGCCGTGGTG-AAATCCGTATTTTCACTATGG 70

  scaffold1008|      24486 GACACGGCCGTGGTG-AAATCCGTATTTTCACTATTGGACGCGGCCATGG 24534
                                          -                   v    i     i   
C rnd-1_family-         69 GACACGGCCGTGGTGTAAATCCGTATTTTCACTATGGGACACGGCCGTGG 20

  scaffold1008|      24535 TGTAAATCCGTATTTTCAC 24553
                                              
C rnd-1_family-         19 TGTAAATCCGTATTTTCAC 1

Matrix = 20p43g.matrix
Kimura (with divCpGMod) = 1.82
Transitions / transversions = 2.00 (2/1)
Gap_init rate = 0.02 (2 / 117), avg. gap size = 1.00 (2 / 2)

945 3.45 1.71 0.85 scaffold1008|size27405 24473 24589 (2931) C rnd-1_family-24#Unknown (0) 118 1 m_b3181s001i90 81

  scaffold1008|      24473 ATTTTCACTATGGGACACGGCCGTGGTGAAATCCGTATTTTCACTATTGG 24522
                                                                          v  
C rnd-1_family-        118 ATTTTCACTATGGGACACGGCCGTGGTGAAATCCGTATTTTCACTATGGG 69

  scaffold1008|      24523 ACGCGGCCATGGTGTAAATCCGTATTTTCACTATGGGAAAGCGGCCGTGG 24572
                             i     i                             v -         
C rnd-1_family-         68 ACACGGCCGTGGTGTAAATCCGTATTTTCACTATGGGACA-CGGCCGTGG 20

  scaffold1008|      24573 TGTAAATCC--ATTTTCAC 24589
                                    --        
C rnd-1_family-         19 TGTAAATCCGTATTTTCAC 1

Matrix = 20p43g.matrix
Kimura (with divCpGMod) = 2.72
Transitions / transversions = 1.00 (2/2)
Gap_init rate = 0.02 (2 / 116), avg. gap size = 1.50 (3 / 2)

819 4.38 3.45 1.69 scaffold1008|size27405 24509 24624 (2896) C rnd-1_family-24#Unknown (0) 118 1 m_b3181s001i91 81

  scaffold1008|      24509 ATTTTCACTATTGGACGCGGCCATGGTGTAAATCCGTATTTTCACTATGG 24558
                                      v    i     i     -                     
C rnd-1_family-        118 ATTTTCACTATGGGACACGGCCGTGGTG-AAATCCGTATTTTCACTATGG 70

  scaffold1008|      24559 GAAAGCGGCCGTGGTGTAAATCC--ATTTTCACTATGGGA-ACGGT-GTG 24604
                             v -                  --               -    i-   
C rnd-1_family-         69 GACA-CGGCCGTGGTGTAAATCCGTATTTTCACTATGGGACACGGCCGTG 21

  scaffold1008|      24605 GTGTAAATCCGTATTTTCAC 24624
                                               
C rnd-1_family-         20 GTGTAAATCCGTATTTTCAC 1

Matrix = 20p43g.matrix
Kimura (with divCpGMod) = 3.69
Transitions / transversions = 1.50 (3/2)
Gap_init rate = 0.04 (5 / 115), avg. gap size = 1.20 (6 / 5)

731 2.70 2.99 16.95 scaffold1008|size27405 24546 24679 (2841) C rnd-1_family-24#Unknown (0) 118 1 m_b3181s001i92 81

  scaffold1008|      24546 ATTTTCACTATGGGAAAGCGGCCGTGGTGTAAATCC--ATTTTCACTATG 24593
                                          v -           -      --            
C rnd-1_family-        118 ATTTTCACTATGGGACA-CGGCCGTGGTG-AAATCCGTATTTTCACTATG 71

  scaffold1008|      24594 GGA-ACGGT-GTGGTGTAAATCCGTATTTTCACTATGGGACACGGCCGTG 24641
                              -    i-                                    ----
C rnd-1_family-         70 GGACACGGCCGTGGTGTAAATCCGTATTTTCACTATGGGACACGGC---- 25

  scaffold1008|      24642 CTATGGAACACGTCCGTGGTGTAAATCCATATTTTCAC 24679
                           --------------              i         
C rnd-1_family-         24 --------------CGTGGTGTAAATCCGTATTTTCAC 1

Matrix = 20p43g.matrix
Kimura (with divCpGMod) = 1.87
Transitions / transversions = 2.00 (2/1)
Gap_init rate = 0.17 (23 / 133), avg. gap size = 1.04 (24 / 23)

723 14.42 0.00 0.90 scaffold1008|size27405 24642 24753 (2767) C rnd-1_family-24#Unknown (7) 111 1 m_b3181s001i94 81

  scaffold1008|      24642 CTATGGAACACGTCCGTGGTGTAAATCCATATTTTCACTATGGGAAATGG 24691
                                 i     v        -      i                v i  
C rnd-1_family-        111 CTATGGGACACGGCCGTGGTG-AAATCCGTATTTTCACTATGGGACACGG 63

  scaffold1008|      24692 CCAAAGTGTAAATCTGTATTTTCACCATGGGATACGTCTGTGTTGAAAAT 24741
                             ivi         i          i      i   v i   v  v    
C rnd-1_family-         62 CCGTGGTGTAAATCCGTATTTTCACTATGGGACACGGCCGTGGTGTAAAT 13

  scaffold1008|      24742 CTGTATTTTCAC 24753
                            i          
C rnd-1_family-         12 CCGTATTTTCAC 1

Matrix = 20p43g.matrix
Kimura (with divCpGMod) = 10.22
Transitions / transversions = 1.67 (10/6)
Gap_init rate = 0.01 (1 / 111), avg. gap size = 1.00 (1 / 1)

589 13.86 4.90 0.94 scaffold1008|size27405 24672 24773 (2747) C rnd-1_family-24#Unknown (0) 118 13 m_b3181s001i95 81

  scaffold1008|      24672 ATTTTCACTATGGGAAATGGCCAAAGTGTAAATCTGTATTTTCACCATGG 24721
                                          v i    ivi   -     i          i    
C rnd-1_family-        118 ATTTTCACTATGGGACACGGCCGTGGTG-AAATCCGTATTTTCACTATGG 70

  scaffold1008|      24722 GATACGTCTGTGTTGAAAATCTGTATTTTCACTATGG-----GTCCGTGG 24766
                             i   v i   v  v     i               ----- v      
C rnd-1_family-         69 GACACGGCCGTGGTGTAAATCCGTATTTTCACTATGGGACACGGCCGTGG 20

  scaffold1008|      24767 TGTAAAT 24773
                                  
C rnd-1_family-         19 TGTAAAT 13

Matrix = 20p43g.matrix
Kimura (with divCpGMod) = 10.05
Transitions / transversions = 1.33 (8/6)
Gap_init rate = 0.02 (2 / 101), avg. gap size = 3.00 (6 / 2)

489 9.62 4.10 23.30 scaffold1008|size27405 24709 24830 (2690) C rnd-1_family-24#Unknown (0) 118 16 m_b3181s001i97 81

  scaffold1008|      24709 ATTTTCACCATGGGATACGTCTGTGTTGAAAATCTGTATTTTCACTATGG 24758
                                   i      i   v i   v     -  i               
C rnd-1_family-        118 ATTTTCACTATGGGACACGGCCGTGGTGAAA-TCCGTATTTTCACTATGG 70

  scaffold1008|      24759 G-----TCCGTGGTGTAAATGTAAATCAGTATTATGTCTAAATCCGTATT 24803
                            -----v             -----------------------       
C rnd-1_family-         69 GACACGGCCGTGGTGTAAAT-----------------------CCGTATT 43

  scaffold1008|      24804 TTCACTATGGGACACGGCCGTTGCGTA 24830
                                                v i   
C rnd-1_family-         42 TTCACTATGGGACACGGCCGTGGTGTA 16

Matrix = 20p43g.matrix
Kimura (with divCpGMod) = 7.74
Transitions / transversions = 1.25 (5/4)
Gap_init rate = 0.21 (25 / 121), avg. gap size = 1.16 (29 / 25)

323 4.26 17.02 0.00 scaffold1008|size27405 24792 24838 (2682) C rnd-1_family-18#Unknown (2) 55 1 m_b3181s001i98 81

  scaffold1008|      24792 TAAATCCGTATTTTCACTATGGGACACGGCCGTTG--------CGTACTT 24833
                                                            v --------    i  
C rnd-1_family-         55 TAAATCCGTATTTTCACTATGGGACACGGCCGTGGTGTAAATCCGTATTT 6

  scaffold1008|      24834 TCACT 24838
                                
C rnd-1_family-          5 TCACT 1

Matrix = 20p43g.matrix
Kimura (with divCpGMod) = 4.39
Transitions / transversions = 1.00 (1/1)
Gap_init rate = 0.02 (1 / 46), avg. gap size = 8.00 (8 / 1)

671 4.71 11.21 0.85 scaffold1008|size27405 24801 24907 (2613) C rnd-1_family-24#Unknown (0) 118 1 m_b3181s001i99 81

  scaffold1008|      24801 ATTTTCACTATGGGACACGGCCGTTG-------CGTACTTTCAC--TGGG 24841
                                                   v -------    i      --    
C rnd-1_family-        118 ATTTTCACTATGGGACACGGCCGTGGTGAAATCCGTATTTTCACTATGGG 69

  scaffold1008|      24842 AC-CGCGACGTGGTGTAAAT-CGTATTTTCACTATGGGACGCGA-CGTGG 24888
                             -  - v            -                   i  i-     
C rnd-1_family-         68 ACACG-GCCGTGGTGTAAATCCGTATTTTCACTATGGGACACGGCCGTGG 20

  scaffold1008|      24889 TGTAAATCCGTATTTTCAC 24907
                                              
C rnd-1_family-         19 TGTAAATCCGTATTTTCAC 1

Matrix = 20p43g.matrix
Kimura (with divCpGMod) = 4.89
Transitions / transversions = 1.50 (3/2)
Gap_init rate = 0.06 (6 / 106), avg. gap size = 2.17 (13 / 6)

533 10.19 9.09 0.93 scaffold1008|size27405 24830 24928 (2592) C rnd-1_family-24#Unknown (0) 118 12 m_b3181s001i100 81

  scaffold1008|      24830 ACTTTCACT--GGGAC-CGCGACGTGGTGTAAATCGTATTTTCACTATGG 24876
                            i       --     -  - v       v  vi                
C rnd-1_family-        118 ATTTTCACTATGGGACACG-GCCGTGGTGAAATCCGTATTTTCACTATGG 70

  scaffold1008|      24877 GACGCGA-CGTGGTGTAAATCCGTATTTTCACTATGGGCCA-----GTGG 24920
                              i  i-                              v  -----    
C rnd-1_family-         69 GACACGGCCGTGGTGTAAATCCGTATTTTCACTATGGGACACGGCCGTGG 20

  scaffold1008|      24921 TATAATTC 24928
                            i   v  
C rnd-1_family-         19 TGTAAATC 12

Matrix = 20p43g.matrix
Kimura (with divCpGMod) = 11.00
Transitions / transversions = 1.00 (5/5)
Gap_init rate = 0.05 (5 / 98), avg. gap size = 2.00 (10 / 5)

553 11.21 10.19 0.85 scaffold1008|size27405 24864 24971 (2549) C rnd-1_family-24#Unknown (0) 118 1 m_b3181s001i101 81

  scaffold1008|      24864 ATTTTCACTATGGGACGCGAC-GTGGTGTAAATCCGTATTTTCACTATGG 24912
                                           i  i -      -                     
C rnd-1_family-        118 ATTTTCACTATGGGACACGGCCGTGGTG-AAATCCGTATTTTCACTATGG 70

  scaffold1008|      24913 GCCA-----GTGGTATAATTC---AATTTGACTTTGGGAAGCGACAGTGG 24954
                            v  -----     i   v  --- v   v   v     vi  i v    
C rnd-1_family-         69 GACACGGCCGTGGTGTAAATCCGTATTTTCACTATGGGACACGGCCGTGG 20

  scaffold1008|      24955 TGTAAATC--TATTTTCAC 24971
                                   --         
C rnd-1_family-         19 TGTAAATCCGTATTTTCAC 1

Matrix = 20p43g.matrix
Kimura (with divCpGMod) = 12.16
Transitions / transversions = 0.71 (5/7)
Gap_init rate = 0.05 (5 / 107), avg. gap size = 2.40 (12 / 5)

598 12.61 4.46 0.86 scaffold1008|size27405 24931 25042 (2478) C rnd-1_family-24#Unknown (2) 116 1 m_b3181s001i103 81

  scaffold1008|      24931 TTTGACTTTGGGAAGCGACAGTGGTGTAAATC--TATTTTCACTATGGAA 24978
                              v   v     vi  i v      -     --              i 
C rnd-1_family-        116 TTTCACTATGGGACACGGCCGTGGTG-AAATCCGTATTTTCACTATGGGA 68

  scaffold1008|      24979 -ACGGCCGTGGTGTAAATCTGTATTTTGACTTTAGG--ACGGCCGTGGTG 25025
                           -                  i       v   v i  --            
C rnd-1_family-         67 CACGGCCGTGGTGTAAATCCGTATTTTCACTATGGGACACGGCCGTGGTG 18

  scaffold1008|      25026 AAAATCCGAATTTTGAC 25042
                           v       v     v  
C rnd-1_family-         17 TAAATCCGTATTTTCAC 1

Matrix = 20p43g.matrix
Kimura (with divCpGMod) = 12.84
Transitions / transversions = 0.56 (5/9)
Gap_init rate = 0.04 (4 / 111), avg. gap size = 1.50 (6 / 4)

681 11.40 3.48 0.85 scaffold1008|size27405 24964 25078 (2442) C rnd-1_family-24#Unknown (0) 118 1 m_b3181s001i104 81

  scaffold1008|      24964 ATTTTCACTATGGAA-ACGGCCGTGGTGTAAATCTGTATTTTGACTTTAG 25012
                                        i -            -     i       v   v i 
C rnd-1_family-        118 ATTTTCACTATGGGACACGGCCGTGGTG-AAATCCGTATTTTCACTATGG 70

  scaffold1008|      25013 GAC--GGCCGTGGTGAAAATCCGAATTTTGACTATGGAAAGCGAC-GTGG 25059
                              --          v       v     v       i vi  i -    
C rnd-1_family-         69 GACACGGCCGTGGTGTAAATCCGTATTTTCACTATGGGACACGGCCGTGG 20

  scaffold1008|      25060 TGTAAATCCCTATTTTCAC 25078
                                    v         
C rnd-1_family-         19 TGTAAATCCGTATTTTCAC 1

Matrix = 20p43g.matrix
Kimura (with divCpGMod) = 11.45
Transitions / transversions = 0.86 (6/7)
Gap_init rate = 0.04 (4 / 114), avg. gap size = 1.25 (5 / 4)

641 10.71 4.42 0.85 scaffold1008|size27405 25000 25112 (2408) C rnd-1_family-24#Unknown (0) 118 2 m_b3181s001i105 81

  scaffold1008|      25000 ATTTTGACTTTAGGAC--GGCCGTGGTGAAAATCCGAATTTTGACTATGG 25047
                                v   v i    --             -    v     v       
C rnd-1_family-        118 ATTTTCACTATGGGACACGGCCGTGGTGAAA-TCCGTATTTTCACTATGG 70

  scaffold1008|      25048 AAAGCGAC-GTGGTGTAAATCCCTATTTTCACTATGGGACACGGCAGTGG 25096
                           i vi  i -             v                      v    
C rnd-1_family-         69 GACACGGCCGTGGTGTAAATCCGTATTTTCACTATGGGACACGGCCGTGG 20

  scaffold1008|      25097 TGTAAAT-TG-ATTTTCA 25112
                                  -i -       
C rnd-1_family-         19 TGTAAATCCGTATTTTCA 2

Matrix = 20p43g.matrix
Kimura (with divCpGMod) = 10.63
Transitions / transversions = 0.71 (5/7)
Gap_init rate = 0.04 (5 / 112), avg. gap size = 1.20 (6 / 5)

505 10.28 10.19 0.85 scaffold1008|size27405 25071 25178 (2342) C rnd-1_family-24#Unknown (0) 118 1 m_b3181s001i106 81

  scaffold1008|      25071 ATTTTCACTATGGGACACGGCAGTGGTGTAAATTG-ATTTTCA--ATGGT 25117
                                                v      v  vii -       --    v
C rnd-1_family-        118 ATTTTCACTATGGGACACGGCCGTGGTGAAATCCGTATTTTCACTATGGG 69

  scaffold1008|      25118 ---TGG-CGTGGTGTAAATCCGTA--TTCACTTTAGGACCGCGGCCGTGT 25161
                           ---i  -                 --      v i   - i        v
C rnd-1_family-         68 ACACGGCCGTGGTGTAAATCCGTATTTTCACTATGGGA-CACGGCCGTGG 20

  scaffold1008|      25162 TG-AAAT-CGTATTTTCAC 25178
                             -    -           
C rnd-1_family-         19 TGTAAATCCGTATTTTCAC 1

Matrix = 20p43g.matrix
Kimura (with divCpGMod) = 9.13
Transitions / transversions = 0.83 (5/6)
Gap_init rate = 0.07 (8 / 107), avg. gap size = 1.50 (12 / 8)

653 8.65 2.83 1.87 scaffold1008|size27405 25138 25243 (2277) C rnd-1_family-24#Unknown (3) 115 9 m_b3181s001i109 81

  scaffold1008|      25138 TTCACTTTAGGACCGCGGCCGTGTTGAAATC-GTATTTTCACT--GGGAC 25184
                                 v i    -i        v       -           --     
C rnd-1_family-        115 TTCACTATGGGAC-ACGGCCGTGGTGAAATCCGTATTTTCACTATGGGAC 67

  scaffold1008|      25185 ACTGCCGTGGTGTTAATCCTTATTTTCACTATGGGACACGCGACGTGGTG 25234
                             v          v     v                    - v       
C rnd-1_family-         66 ACGGCCGTGGTGTAAATCCGTATTTTCACTATGGGACACG-GCCGTGGTG 18

  scaffold1008|      25235 TAAATCCAT 25243
                                  i 
C rnd-1_family-         17 TAAATCCGT 9

Matrix = 20p43g.matrix
Kimura (with divCpGMod) = 8.23
Transitions / transversions = 0.50 (3/6)
Gap_init rate = 0.04 (4 / 105), avg. gap size = 1.25 (5 / 4)

424 3.20 25.51 4.24 scaffold1008|size27405 25206 25303 (2217) C rnd-1_family-24#Unknown (0) 118 1 m_b3181s001i111 81

  scaffold1008|      25206 ATTTTCACTATGGGACACGCGACGTGGTGTAAATCC-----------ATG 25244
                                              - v       -      -----------   
C rnd-1_family-        118 ATTTTCACTATGGGACACG-GCCGTGGTG-AAATCCGTATTTTCACTATG 71

  scaffold1008|      25245 GGACAC-GCCGTGTGTG-AAATCTGTATTTTCAC-AT-----------GT 25280
                                 -      -   -     i          -  -----------  
C rnd-1_family-         70 GGACACGGCCGTG-GTGTAAATCCGTATTTTCACTATGGGACACGGCCGT 22

  scaffold1008|      25281 GGTGTAAATCTGTGTATTTTCAC 25303
                                     --i          
C rnd-1_family-         21 GGTGTAAATC--CGTATTTTCAC 1

Matrix = 20p43g.matrix
Kimura (with divCpGMod) = 1.30
Transitions / transversions = 2.00 (2/1)
Gap_init rate = 0.10 (10 / 97), avg. gap size = 3.00 (30 / 10)

577 6.30 13.27 2.78 scaffold1008|size27405 25240 25337 (2183) C rnd-1_family-24#Unknown (7) 111 4 m_b3181s001i112 81

  scaffold1008|      25240 CCATGGGACACG-CCGTGTGTGAAATCTGTATTTTCAC-ATG-------- 25279
                            i          -     -        i          -   --------
C rnd-1_family-        111 CTATGGGACACGGCCGTG-GTGAAATCCGTATTTTCACTATGGGACACGG 63

  scaffold1008|      25280 ---TGGTGTAAATCTGTGTATTTTCACTATAGGACATGGCCGTGGTGTGA 25326
                           ---           i  --           i     i           i 
C rnd-1_family-         62 CCGTGGTGTAAATCCGT--ATTTTCACTATGGGACACGGCCGTGGTGTAA 15

  scaffold1008|      25327 ATCCGTATTTT 25337
                                      
C rnd-1_family-         14 ATCCGTATTTT 4

Matrix = 20p43g.matrix
Kimura (with divCpGMod) = 3.60
Transitions / transversions = 1.00 (6/0)
Gap_init rate = 0.07 (7 / 97), avg. gap size = 2.29 (16 / 7)

806 5.24 0.74 15.25 scaffold1008|size27405 25296 25430 (2090) C rnd-1_family-24#Unknown (0) 118 1 m_b3181s001i114 81

  scaffold1008|      25296 ATTTTCACTATAGGACATGGCCGTGGTGTGAATCCGTATTTTTCACTATG 25345
                                      i     i          -i        -           
C rnd-1_family-        118 ATTTTCACTATGGGACACGGCCGTGGTG-AAATCCGTA-TTTTCACTATG 71

  scaffold1008|      25346 GGACACGACCGTGGTGTAAATCTGTATTTTGTGTAAATCAATTTTTCACT 25395
                                  i              i   ----------------        
C rnd-1_family-         70 GGACACGGCCGTGGTGTAAATCCGTA----------------TTTTCACT 37

  scaffold1008|      25396 ATGGGACACAGCCGTGGTG-AAATCCGTATTTTCAC 25430
                                    i         -                
C rnd-1_family-         36 ATGGGACACGGCCGTGGTGTAAATCCGTATTTTCAC 1

Matrix = 20p43g.matrix
Kimura (with divCpGMod) = 2.90
Transitions / transversions = 1.00 (6/0)
Gap_init rate = 0.14 (19 / 134), avg. gap size = 1.00 (19 / 19)

824 3.62 0.77 14.91 scaffold1008|size27405 25335 25464 (2056) C rnd-1_family-24#Unknown (1) 117 4 m_b3181s001i115 81

  scaffold1008|      25335 TTTTCACTATGGGACACGACCGTGGTGTAAATCTGTATTTTGTGTAAATC 25384
                                             i        -     i       ---------
C rnd-1_family-        117 TTTTCACTATGGGACACGGCCGTGGTG-AAATCCGTATTTT--------- 78

  scaffold1008|      25385 AATTTTTCACTATGGGACACAGCCGTGGTG-AAATCCGTATTTTCACTAT 25433
                           -------             i         -                   
C rnd-1_family-         77 -------CACTATGGGACACGGCCGTGGTGTAAATCCGTATTTTCACTAT 35

  scaffold1008|      25434 GGGACATGGCCGTGGTGTAAATCCGTATTTT 25464
                                 i                        
C rnd-1_family-         34 GGGACACGGCCGTGGTGTAAATCCGTATTTT 4

Matrix = 20p43g.matrix
Kimura (with divCpGMod) = 1.16
Transitions / transversions = 1.00 (4/0)
Gap_init rate = 0.14 (18 / 129), avg. gap size = 1.00 (18 / 18)

815 2.68 2.29 14.53 scaffold1008|size27405 25388 25518 (2002) C rnd-1_family-24#Unknown (1) 117 1 m_b3181s001i116 81

  scaffold1008|      25388 TTTTCACTATGGGACACAGCCGTGGTGAAATCCGTATTTTCACTATGGGA 25437
                                            i                                
C rnd-1_family-        117 TTTTCACTATGGGACACGGCCGTGGTGAAATCCGTATTTTCACTATGGGA 68

  scaffold1008|      25438 CATGGCCGTGGTGTAAATCCGTATTTTGTGTAAATCCGTATTTTCACTAT 25487
                             i                    -----------------          
C rnd-1_family-         67 CACGGCCGTGGTGTAAATCCGTA-----------------TTTTCACTAT 35

  scaffold1008|      25488 GGGACACGA-CGTGGTG-AAAT-CGTATTTTCAC 25518
                                   i-       -    -           
C rnd-1_family-         34 GGGACACGGCCGTGGTGTAAATCCGTATTTTCAC 1

Matrix = 20p43g.matrix
Kimura (with divCpGMod) = 1.06
Transitions / transversions = 1.00 (3/0)
Gap_init rate = 0.15 (20 / 130), avg. gap size = 1.00 (20 / 20)

712 4.51 3.82 15.25 scaffold1008|size27405 25423 25553 (1967) C rnd-1_family-24#Unknown (0) 118 1 m_b3181s001i117 81

  scaffold1008|      25423 ATTTTCACTATGGGACATGGCCGTGGTGTAAATCCGTATTTTGTGTAAAT 25472
                                            i          ------------------    
C rnd-1_family-        118 ATTTTCACTATGGGACACGGCCGTGGTG------------------AAAT 87

  scaffold1008|      25473 CCGTATTTTCACTATGGGACACGA-CGTGGTG-AAAT-CGTATTTTCACT 25519
                                                  i-       -    -            
C rnd-1_family-         86 CCGTATTTTCACTATGGGACACGGCCGTGGTGTAAATCCGTATTTTCACT 37

  scaffold1008|      25520 A-GGGACA-AACCGTGGTGTAAATCTGTATTTTCAC 25553
                            -      -ii              i          
C rnd-1_family-         36 ATGGGACACGGCCGTGGTGTAAATCCGTATTTTCAC 1

Matrix = 20p43g.matrix
Kimura (with divCpGMod) = 2.08
Transitions / transversions = 1.00 (5/0)
Gap_init rate = 0.18 (23 / 130), avg. gap size = 1.00 (23 / 23)

857 3.54 4.42 0.00 scaffold1008|size27405 25477 25589 (1931) C rnd-1_family-24#Unknown (0) 118 1 m_b3181s001i118 81

  scaffold1008|      25477 ATTTTCACTATGGGACACGA-CGTGGTGAAAT-CGTATTTTCACTA-GGG 25523
                                              i-           -             -   
C rnd-1_family-        118 ATTTTCACTATGGGACACGGCCGTGGTGAAATCCGTATTTTCACTATGGG 69

  scaffold1008|      25524 ACA-AACCGTGGTGTAAATCTGTATTTTCACTATGGGACACGG-CGTGGT 25571
                              -ii              i                      -      
C rnd-1_family-         68 ACACGGCCGTGGTGTAAATCCGTATTTTCACTATGGGACACGGCCGTGGT 19

  scaffold1008|      25572 GTAAATCCGTATTTTCAC 25589
                                             
C rnd-1_family-         18 GTAAATCCGTATTTTCAC 1

Matrix = 20p43g.matrix
Kimura (with divCpGMod) = 1.99
Transitions / transversions = 1.00 (4/0)
Gap_init rate = 0.04 (5 / 112), avg. gap size = 1.00 (5 / 5)

897 3.48 2.59 0.85 scaffold1008|size27405 25511 25626 (1894) C rnd-1_family-24#Unknown (0) 118 1 m_b3181s001i119 81

  scaffold1008|      25511 ATTTTCACTA-GGGACA-AACCGTGGTGTAAATCTGTATTTTCACTATGG 25558
                                     -      -ii        -     i               
C rnd-1_family-        118 ATTTTCACTATGGGACACGGCCGTGGTG-AAATCCGTATTTTCACTATGG 70

  scaffold1008|      25559 GACACGGC-GTGGTGTAAATCCGTATTTTCACTATGGGACACCGCCGTGG 25607
                                   -                                 v       
C rnd-1_family-         69 GACACGGCCGTGGTGTAAATCCGTATTTTCACTATGGGACACGGCCGTGG 20

  scaffold1008|      25608 TGTAAATCCGTATTTTCAC 25626
                                              
C rnd-1_family-         19 TGTAAATCCGTATTTTCAC 1

Matrix = 20p43g.matrix
Kimura (with divCpGMod) = 1.94
Transitions / transversions = 3.00 (3/1)
Gap_init rate = 0.03 (4 / 115), avg. gap size = 1.00 (4 / 4)

973 0.86 1.71 0.85 scaffold1008|size27405 25546 25662 (1858) C rnd-1_family-24#Unknown (0) 118 1 m_b3181s001i120 81

  scaffold1008|      25546 ATTTTCACTATGGGACACGGC-GTGGTGTAAATCCGTATTTTCACTATGG 25594
                                                -      -                     
C rnd-1_family-        118 ATTTTCACTATGGGACACGGCCGTGGTG-AAATCCGTATTTTCACTATGG 70

  scaffold1008|      25595 GACACCGCCGTGGTGTAAATCCGTATTTTCACTATGGGACACGG-CGTGG 25643
                                v                                      -     
C rnd-1_family-         69 GACACGGCCGTGGTGTAAATCCGTATTTTCACTATGGGACACGGCCGTGG 20

  scaffold1008|      25644 TGTAAATCCGTATTTTCAC 25662
                                              
C rnd-1_family-         19 TGTAAATCCGTATTTTCAC 1

Matrix = 20p43g.matrix
Kimura (with divCpGMod) = 0.87
Transitions / transversions = 0.00 (0/1)
Gap_init rate = 0.03 (3 / 116), avg. gap size = 1.00 (3 / 3)

939 2.58 1.71 0.85 scaffold1008|size27405 25582 25698 (1822) C rnd-1_family-24#Unknown (0) 118 1 m_b3181s001i121 81

  scaffold1008|      25582 ATTTTCACTATGGGACACCGCCGTGGTGTAAATCCGTATTTTCACTATGG 25631
                                             v         -                     
C rnd-1_family-        118 ATTTTCACTATGGGACACGGCCGTGGTG-AAATCCGTATTTTCACTATGG 70

  scaffold1008|      25632 GACACGGC-GTGGTGTAAATCCGTATTTTCACTATGAGACACGGCCGTGT 25680
                                   -                           i            v
C rnd-1_family-         69 GACACGGCCGTGGTGTAAATCCGTATTTTCACTATGGGACACGGCCGTGG 20

  scaffold1008|      25681 TG-AAATCCGTATTTTCAC 25698
                             -                
C rnd-1_family-         19 TGTAAATCCGTATTTTCAC 1

Matrix = 20p43g.matrix
Kimura (with divCpGMod) = 2.63
Transitions / transversions = 0.50 (1/2)
Gap_init rate = 0.03 (3 / 116), avg. gap size = 1.00 (3 / 3)

893 3.45 1.69 1.69 scaffold1008|size27405 25619 25736 (1784) C rnd-1_family-24#Unknown (0) 118 1 m_b3181s001i122 81

  scaffold1008|      25619 ATTTTCACTATGGGACACGGC-GTGGTGTAAATCCGTATTTTCACTATGA 25667
                                                -      -                    i
C rnd-1_family-        118 ATTTTCACTATGGGACACGGCCGTGGTG-AAATCCGTATTTTCACTATGG 70

  scaffold1008|      25668 GACACGGCCGTGTTG-AAATCCGTATTTTCACTATGGGACACTGCCGTGG 25716
                                       v  -                          v       
C rnd-1_family-         69 GACACGGCCGTGGTGTAAATCCGTATTTTCACTATGGGACACGGCCGTGG 20

  scaffold1008|      25717 TGTATAATCTGTATTTTCAC 25736
                               -    i          
C rnd-1_family-         19 TGTA-AATCCGTATTTTCAC 1

Matrix = 20p43g.matrix
Kimura (with divCpGMod) = 2.72
Transitions / transversions = 1.00 (2/2)
Gap_init rate = 0.03 (4 / 117), avg. gap size = 1.00 (4 / 4)

921 5.27 0.00 0.88 scaffold1008|size27405 25655 25769 (1751) C rnd-1_family-24#Unknown (0) 118 5 m_b3181s001i123 81

  scaffold1008|      25655 ATTTTCACTATGAGACACGGCCGTGTTGAAATCCGTATTTTCACTATGGG 25704
                                       i            v                        
C rnd-1_family-        118 ATTTTCACTATGGGACACGGCCGTGGTGAAATCCGTATTTTCACTATGGG 69

  scaffold1008|      25705 ACACTGCCGTGGTGTATAATCTGTATTTTCACTATGAGACACGGCCGTGG 25754
                               v           -    i              i             
C rnd-1_family-         68 ACACGGCCGTGGTGTA-AATCCGTATTTTCACTATGGGACACGGCCGTGG 20

  scaffold1008|      25755 TGTTAATCCGTATTT 25769
                              v           
C rnd-1_family-         19 TGTAAATCCGTATTT 5

Matrix = 20p43g.matrix
Kimura (with divCpGMod) = 4.61
Transitions / transversions = 1.00 (3/3)
Gap_init rate = 0.01 (1 / 114), avg. gap size = 1.00 (1 / 1)

792 5.22 0.75 13.56 scaffold1008|size27405 25691 25823 (1697) C rnd-1_family-24#Unknown (0) 118 1 m_b3181s001i124 81

  scaffold1008|      25691 ATTTTCACTATGGGACACTGCCGTGGTGTATAATCTGTATTTTCACTATG 25740
                                             v         - -    i              
C rnd-1_family-        118 ATTTTCACTATGGGACACGGCCGTGGTG-A-AATCCGTATTTTCACTATG 71

  scaffold1008|      25741 AGACACGGCCGTGGTGTTAATCCGTATTTGTAAATCTGCTTTTTCACTAT 25790
                           i                v           --------------       
C rnd-1_family-         70 GGACACGGCCGTGGTGTAAATCCGTATTT--------------TCACTAT 35

  scaffold1008|      25791 GGGACACGGCCGTGGTAT-AATTCGTATTTTCAC 25823
                                           i -   i           
C rnd-1_family-         34 GGGACACGGCCGTGGTGTAAATCCGTATTTTCAC 1

Matrix = 20p43g.matrix
Kimura (with divCpGMod) = 4.50
Transitions / transversions = 2.00 (4/2)
Gap_init rate = 0.13 (17 / 132), avg. gap size = 1.00 (17 / 17)

865 7.02 2.63 0.00 scaffold1008|size27405 25781 25894 (1626) C rnd-1_family-24#Unknown (1) 117 1 m_b3181s001i126 81

  scaffold1008|      25781 TTTTCACTATGGGACACGGCCGTGGTATAATTCGTATTTTCACTATGGGA 25830
                                                     iv   i                  
C rnd-1_family-        117 TTTTCACTATGGGACACGGCCGTGGTGAAATCCGTATTTTCACTATGGGA 68

  scaffold1008|      25831 CATGGC---GTTGTAAATCCGTATTTTCACTATGGGACACGGCTGTTGTG 25877
                             i   --- v                                i  v   
C rnd-1_family-         67 CACGGCCGTGGTGTAAATCCGTATTTTCACTATGGGACACGGCCGTGGTG 18

  scaffold1008|      25878 TAAATCCCTATTTTCAC 25894
                                  v         
C rnd-1_family-         17 TAAATCCGTATTTTCAC 1

Matrix = 20p43g.matrix
Kimura (with divCpGMod) = 5.65
Transitions / transversions = 1.00 (4/4)
Gap_init rate = 0.01 (1 / 113), avg. gap size = 3.00 (3 / 1)

854 6.09 2.61 0.00 scaffold1008|size27405 25816 25930 (1590) C rnd-1_family-24#Unknown (0) 118 1 m_b3181s001i127 81

  scaffold1008|      25816 ATTTTCACTATGGGACATGGC-GTTGT-AAATCCGTATTTTCACTATGGG 25863
                                            i   -  v  -                      
C rnd-1_family-        118 ATTTTCACTATGGGACACGGCCGTGGTGAAATCCGTATTTTCACTATGGG 69

  scaffold1008|      25864 ACACGGCTGTTGTGTAAATCCCTATTTTCACTATGGAACATGG-CGTGGT 25912
                                  i  v          v              i   i  -      
C rnd-1_family-         68 ACACGGCCGTGGTGTAAATCCGTATTTTCACTATGGGACACGGCCGTGGT 19

  scaffold1008|      25913 GTAAATCCGTATTTTCAC 25930
                                             
C rnd-1_family-         18 GTAAATCCGTATTTTCAC 1

Matrix = 20p43g.matrix
Kimura (with divCpGMod) = 3.84
Transitions / transversions = 1.33 (4/3)
Gap_init rate = 0.03 (3 / 114), avg. gap size = 1.00 (3 / 3)

947 4.28 0.85 0.85 scaffold1008|size27405 25850 25967 (1553) C rnd-1_family-24#Unknown (0) 118 1 m_b3181s001i128 81

  scaffold1008|      25850 ATTTTCACTATGGGACACGGCTGTTGTGTAAATCCCTATTTTCACTATGG 25899
                                                i  v   -      v              
C rnd-1_family-        118 ATTTTCACTATGGGACACGGCCGTGGTG-AAATCCGTATTTTCACTATGG 70

  scaffold1008|      25900 AACATGGC-GTGGTGTAAATCCGTATTTTCACTATGGGACACGGCCGTGG 25948
                           i   i   -                                         
C rnd-1_family-         69 GACACGGCCGTGGTGTAAATCCGTATTTTCACTATGGGACACGGCCGTGG 20

  scaffold1008|      25949 TGTAAATCCGTATTTTCAC 25967
                                              
C rnd-1_family-         19 TGTAAATCCGTATTTTCAC 1

Matrix = 20p43g.matrix
Kimura (with divCpGMod) = 2.79
Transitions / transversions = 1.50 (3/2)
Gap_init rate = 0.02 (2 / 117), avg. gap size = 1.00 (2 / 2)

987 2.56 0.85 0.85 scaffold1008|size27405 25887 26004 (1516) C rnd-1_family-24#Unknown (0) 118 1 m_b3181s001i129 81

  scaffold1008|      25887 ATTTTCACTATGGAACATGGC-GTGGTGTAAATCCGTATTTTCACTATGG 25935
                                        i   i   -      -                     
C rnd-1_family-        118 ATTTTCACTATGGGACACGGCCGTGGTG-AAATCCGTATTTTCACTATGG 70

  scaffold1008|      25936 GACACGGCCGTGGTGTAAATCCGTATTTTCACTATGGGACACGGCCGTGG 25985
                                                                             
C rnd-1_family-         69 GACACGGCCGTGGTGTAAATCCGTATTTTCACTATGGGACACGGCCGTGG 20

  scaffold1008|      25986 TGTAAATCCCTATTTTCAC 26004
                                    v         
C rnd-1_family-         19 TGTAAATCCGTATTTTCAC 1

Matrix = 20p43g.matrix
Kimura (with divCpGMod) = 1.82
Transitions / transversions = 2.00 (2/1)
Gap_init rate = 0.02 (2 / 117), avg. gap size = 1.00 (2 / 2)

1004 2.54 0.00 0.85 scaffold1008|size27405 25923 26041 (1479) C rnd-1_family-24#Unknown (0) 118 1 m_b3181s001i130 81

  scaffold1008|      25923 ATTTTCACTATGGGACACGGCCGTGGTGTAAATCCGTATTTTCACTATGG 25972
                                                       -                     
C rnd-1_family-        118 ATTTTCACTATGGGACACGGCCGTGGTG-AAATCCGTATTTTCACTATGG 70

  scaffold1008|      25973 GACACGGCCGTGGTGTAAATCCCTATTTTCACTATGGGACACGGCCGTGT 26022
                                                 v                          v
C rnd-1_family-         69 GACACGGCCGTGGTGTAAATCCGTATTTTCACTATGGGACACGGCCGTGG 20

  scaffold1008|      26023 TGGAAATCCGTATTTTCAC 26041
                             v                
C rnd-1_family-         19 TGTAAATCCGTATTTTCAC 1

Matrix = 20p43g.matrix
Kimura (with divCpGMod) = 2.59
Transitions / transversions = 0.00 (0/3)
Gap_init rate = 0.01 (1 / 118), avg. gap size = 1.00 (1 / 1)

791 3.73 10.19 0.85 scaffold1008|size27405 25960 26067 (1453) C rnd-1_family-24#Unknown (0) 118 1 m_b3181s001i131 81

  scaffold1008|      25960 ATTTTCACTATGGGACACGGCCGTGGTGTAAATCCCTATTTTCACTATGG 26009
                                                       -      v              
C rnd-1_family-        118 ATTTTCACTATGGGACACGGCCGTGGTG-AAATCCGTATTTTCACTATGG 70

  scaffold1008|      26010 GACACGGCCGTGTTGGAAATCCGTATTTTCACTAT-----------GTGG 26048
                                       v  v                   -----------    
C rnd-1_family-         69 GACACGGCCGTGGTGTAAATCCGTATTTTCACTATGGGACACGGCCGTGG 20

  scaffold1008|      26049 TGTAAATCTGTATTTTCAC 26067
                                   i          
C rnd-1_family-         19 TGTAAATCCGTATTTTCAC 1

Matrix = 20p43g.matrix
Kimura (with divCpGMod) = 2.96
Transitions / transversions = 0.33 (1/3)
Gap_init rate = 0.02 (2 / 107), avg. gap size = 6.00 (12 / 2)

829 1.84 0.00 23.48 scaffold1008|size27405 25997 26138 (1382) C rnd-1_family-24#Unknown (0) 118 4 m_b3181s001i132 81

  scaffold1008|      25997 ATTTTCACTATGGGACACGGCCGTGTTGGAAATCCGTATTTTCACTATGT 26046
                                                    -------------------------
C rnd-1_family-        118 ATTTTCACTATGGGACACGGCCGTG------------------------- 94

  scaffold1008|      26047 GGTGTAAATCTGTATTTTCACTATGGGACACGGCCGTGGTGTGAATCCGT 26096
                           -   -     i                               i       
C rnd-1_family-         93 -GTG-AAATCCGTATTTTCACTATGGGACACGGCCGTGGTGTAAATCCGT 46

  scaffold1008|      26097 ATTTTCACTATGGGACACGGCCGTGGTGTAAATCCGTATTTT 26138
                                                                     
C rnd-1_family-         45 ATTTTCACTATGGGACACGGCCGTGGTGTAAATCCGTATTTT 4

Matrix = 20p43g.matrix
Kimura (with divCpGMod) = 0.97
Transitions / transversions = 1.00 (2/0)
Gap_init rate = 0.19 (27 / 141), avg. gap size = 1.00 (27 / 27)

838 3.49 0.74 15.25 scaffold1008|size27405 26097 26231 (1289) C rnd-1_family-24#Unknown (0) 118 1 m_b3181s001i135 81

  scaffold1008|      26097 ATTTTCACTATGGGACACGGCCGTGGTGTAAATCCGTATTTTGTGTAAAT 26146
                                                       -             --------
C rnd-1_family-        118 ATTTTCACTATGGGACACGGCCGTGGTG-AAATCCGTATTTT-------- 78

  scaffold1008|      26147 CCGAATTTTCACTATGGGACACGGCCGTGGTG-AAATCCGTATTTTCACT 26195
                           ---------                       -                 
C rnd-1_family-         77 ---------CACTATGGGACACGGCCGTGGTGTAAATCCGTATTTTCACT 37

  scaffold1008|      26196 ATGGGATTCGGCCGTGGTGTAAATCCGTATTTCTAC 26231
                                 iv                        ii  
C rnd-1_family-         36 ATGGGACACGGCCGTGGTGTAAATCCGTATTTTCAC 1

Matrix = 20p43g.matrix
Kimura (with divCpGMod) = 3.52
Transitions / transversions = 3.00 (3/1)
Gap_init rate = 0.14 (19 / 134), avg. gap size = 1.00 (19 / 19)

796 5.61 10.28 0.00 scaffold1008|size27405 26151 26257 (1263) C rnd-1_family-24#Unknown (0) 118 1 m_b3181s001i136 81

  scaffold1008|      26151 ATTTTCACTATGGGACACGGCCGTGGTGAAATCCGTATTTTCACTATGGG 26200
                                                                             
C rnd-1_family-        118 ATTTTCACTATGGGACACGGCCGTGGTGAAATCCGTATTTTCACTATGGG 69

  scaffold1008|      26201 ATTCGGCCGTGGTGTAAATCCGTATTTCTACTAT-----------GTGGT 26239
                            iv                        ii     -----------     
C rnd-1_family-         68 ACACGGCCGTGGTGTAAATCCGTATTTTCACTATGGGACACGGCCGTGGT 19

  scaffold1008|      26240 GTAAGTCTGTATTTTCAC 26257
                               i  i          
C rnd-1_family-         18 GTAAATCCGTATTTTCAC 1

Matrix = 20p43g.matrix
Kimura (with divCpGMod) = 4.97
Transitions / transversions = 5.00 (5/1)
Gap_init rate = 0.01 (1 / 106), avg. gap size = 11.00 (11 / 1)

729 7.21 0.69 22.88 scaffold1008|size27405 26187 26330 (1190) C rnd-1_family-24#Unknown (0) 118 1 m_b3181s001i137 81

  scaffold1008|      26187 ATTTTCACTATGGGATTCGGCCGTGGTGTAAATCCGTATTTCTACTATGT 26236
                                          iv           ----------------------
C rnd-1_family-        118 ATTTTCACTATGGGACACGGCCGTGGTG---------------------- 91

  scaffold1008|      26237 GGTGTAAGTCTGTATTTTCACTATGGGACATGGCCGTGGTGTAAATCTGT 26286
                           -----  i  i                   i                i  
C rnd-1_family-         90 -----AAATCCGTATTTTCACTATGGGACACGGCCGTGGTGTAAATCCGT 46

  scaffold1008|      26287 ATTTTCACTATGGGATACGGCCGTGTTG-AAATCCGTATTTTCAC 26330
                                          i         v  -                
C rnd-1_family-         45 ATTTTCACTATGGGACACGGCCGTGGTGTAAATCCGTATTTTCAC 1

Matrix = 20p43g.matrix
Kimura (with divCpGMod) = 4.69
Transitions / transversions = 3.00 (6/2)
Gap_init rate = 0.20 (28 / 143), avg. gap size = 1.00 (28 / 28)

957 4.28 0.85 0.85 scaffold1008|size27405 26250 26367 (1153) C rnd-1_family-24#Unknown (0) 118 1 m_b3181s001i138 81

  scaffold1008|      26250 ATTTTCACTATGGGACATGGCCGTGGTGTAAATCTGTATTTTCACTATGG 26299
                                            i          -     i               
C rnd-1_family-        118 ATTTTCACTATGGGACACGGCCGTGGTG-AAATCCGTATTTTCACTATGG 70

  scaffold1008|      26300 GATACGGCCGTGTTG-AAATCCGTATTTTCACTATGAGACACGGCCGTGG 26348
                             i         v  -                    i             
C rnd-1_family-         69 GACACGGCCGTGGTGTAAATCCGTATTTTCACTATGGGACACGGCCGTGG 20

  scaffold1008|      26349 TGTAAATCCGTATTTTCAC 26367
                                              
C rnd-1_family-         19 TGTAAATCCGTATTTTCAC 1

Matrix = 20p43g.matrix
Kimura (with divCpGMod) = 2.79
Transitions / transversions = 4.00 (4/1)
Gap_init rate = 0.02 (2 / 117), avg. gap size = 1.00 (2 / 2)

884 4.50 5.41 0.00 scaffold1008|size27405 26287 26397 (1123) C rnd-1_family-24#Unknown (0) 118 2 m_b3181s001i139 81

  scaffold1008|      26287 ATTTTCACTATGGGATACGGCCGTGTTGAAATCCGTATTTTCACTATGAG 26336
                                          i         v                      i 
C rnd-1_family-        118 ATTTTCACTATGGGACACGGCCGTGGTGAAATCCGTATTTTCACTATGGG 69

  scaffold1008|      26337 ACACGGCCGTGGTGTAAATCCGTATTTTCACTATG------AGCCGTGGT 26380
                                                              ------i        
C rnd-1_family-         68 ACACGGCCGTGGTGTAAATCCGTATTTTCACTATGGGACACGGCCGTGGT 19

  scaffold1008|      26381 GTAAATCCGTTTTTTCA 26397
                                     v      
C rnd-1_family-         18 GTAAATCCGTATTTTCA 2

Matrix = 20p43g.matrix
Kimura (with divCpGMod) = 3.79
Transitions / transversions = 1.50 (3/2)
Gap_init rate = 0.01 (1 / 110), avg. gap size = 6.00 (6 / 1)

858 3.67 5.45 0.87 scaffold1008|size27405 26323 26432 (1088) C rnd-1_family-24#Unknown (0) 118 4 m_b3181s001i140 81

  scaffold1008|      26323 ATTTTCACTATGAGACACGGCCGTGGTGTAAATCCGTATTTTCACTATGA 26372
                                       i               -                    i
C rnd-1_family-        118 ATTTTCACTATGGGACACGGCCGTGGTG-AAATCCGTATTTTCACTATGG 70

  scaffold1008|      26373 G------CCGTGGTGTAAATCCGTTTTTTCATTATGGGACACGGCCGTGG 26416
                            ------                 v      i                  
C rnd-1_family-         69 GACACGGCCGTGGTGTAAATCCGTATTTTCACTATGGGACACGGCCGTGG 20

  scaffold1008|      26417 TGTAAATCCGTATTTT 26432
                                           
C rnd-1_family-         19 TGTAAATCCGTATTTT 4

Matrix = 20p43g.matrix
Kimura (with divCpGMod) = 3.78
Transitions / transversions = 3.00 (3/1)
Gap_init rate = 0.02 (2 / 109), avg. gap size = 3.50 (7 / 2)

817 5.32 0.00 18.80 scaffold1008|size27405 26392 26530 (990) C rnd-1_family-24#Unknown (1) 117 1 m_b3181s001i142 81

  scaffold1008|      26392 TTTTCATTATGGGACACGGCCGTGGTGTAAATCCGTATTTTGTGTAAATC 26441
                                 i                    ------------------     
C rnd-1_family-        117 TTTTCACTATGGGACACGGCCGTGGTG------------------AAATC 86

  scaffold1008|      26442 CGTATTCTCACTATGGGACACAGCTGTGGTGTAAATCTGTACGTATTCTC 26491
                                 i              i  i            ----      i  
C rnd-1_family-         85 CGTATTTTCACTATGGGACACGGCCGTGGTGTAAATC----CGTATTTTC 40

  scaffold1008|      26492 ACTATGGGACACGGCCGTGGTGTAAATCCGTATTTTGAC 26530
                                                               v  
C rnd-1_family-         39 ACTATGGGACACGGCCGTGGTGTAAATCCGTATTTTCAC 1

Matrix = 20p43g.matrix
Kimura (with divCpGMod) = 3.70
Transitions / transversions = 5.00 (5/1)
Gap_init rate = 0.16 (22 / 138), avg. gap size = 1.00 (22 / 22)

658 8.53 0.00 5.32 scaffold1008|size27405 26445 26543 (977) C rnd-1_family-24#Unknown (0) 118 25 m_b3181s001i143 81

  scaffold1008|      26445 ATTCTCACTATGGGACACAGCTGTGGTGTAAATCTGTACGTATTCTCACT 26494
                              i              i  i      -     ----      i     
C rnd-1_family-        118 ATTTTCACTATGGGACACGGCCGTGGTG-AAATC----CGTATTTTCACT 74

  scaffold1008|      26495 ATGGGACACGGCCGTGGTGTAAATCCGTATTTTGACTATTGGAAATGGC 26543
                                                            v     v   v i   
C rnd-1_family-         73 ATGGGACACGGCCGTGGTGTAAATCCGTATTTTCACTATGGGACACGGC 25

Matrix = 20p43g.matrix
Kimura (with divCpGMod) = 5.86
Transitions / transversions = 1.67 (5/3)
Gap_init rate = 0.05 (5 / 98), avg. gap size = 1.00 (5 / 5)


580 7.27 0.00 19.77 scaffold1008|size27405 26380 26482 (1038) rnd-1_family-27#Unknown 1 86 (13) m_b3181s001i141 96

  scaffold1008|      26380 TGTAAATCCGTTTTTTCATTATGGGACACGGCCGTGGTGTAAATCCGTAT 26429
                                      v      i                     ----------
  rnd-1_family-          1 TGTAAATCCGTATTTTCACTATGGGACACGGCCGTGGTGT---------- 40

  scaffold1008|      26430 TTTGTGTAAATCCGTATTCTCACTATGGGACACAGCTGTGGTGTAAATCT 26479
                           -------           i              i  i            i
  rnd-1_family-         41 -------AAATCCGTATTTTCACTATGGGACACGGCCGTGGTGTAAATCC 83

  scaffold1008|      26480 GTA 26482
                              
  rnd-1_family-         84 GTA 86

Matrix = 20p43g.matrix
Kimura (with divCpGMod) = 3.95
Transitions / transversions = 5.00 (5/1)
Gap_init rate = 0.17 (17 / 102), avg. gap size = 1.00 (17 / 17)


690 9.64 2.36 10.17 scaffold1008|size27405 23757 23883 (3637) C rnd-1_family-24#Unknown (0) 118 1 m_b3181s001i66 81

  scaffold1008|      23757 ATTTTTACTATGGGAAGCGGCCGTGGGGAGATTGTGGTGTAAATCCGTAT 23806
                                i         vi         v  ------------         
C rnd-1_family-        118 ATTTTCACTATGGGACACGGCCGTGGTGA------------AATCCGTAT 81

  scaffold1008|      23807 TTTGACTATGGGAATCGACCATGGTGTAAATCCG--TTTCGACTATGGGA 23854
                              v         vv  i  i             --   iv         
C rnd-1_family-         80 TTTCACTATGGGACACGGCCGTGGTGTAAATCCGTATTTTCACTATGGGA 31

  scaffold1008|      23855 CACGGCCGTGG-GTAAATCCGTATTTTCAC 23883
                                      -                  
C rnd-1_family-         30 CACGGCCGTGGTGTAAATCCGTATTTTCAC 1

Matrix = 20p43g.matrix
Kimura (with divCpGMod) = 9.34
Transitions / transversions = 0.83 (5/6)
Gap_init rate = 0.11 (14 / 126), avg. gap size = 1.07 (15 / 14)

774 7.90 1.72 1.72 scaffold1008|size27405 23841 23956 (3564) C rnd-1_family-24#Unknown (2) 116 1 m_b3181s001i68 81

  scaffold1008|      23841 TTTCGACTATGGGACACGGCCGTGGGTAAATCCGTATTTTCACTATGAGA 23890
                               -                    vv                    i  
C rnd-1_family-        116 TTTC-ACTATGGGACACGGCCGTGGTGAAATCCGTATTTTCACTATGGGA 68

  scaffold1008|      23891 C-CGCGACGTGGTGTAAATCCGTATTTTCACTATGGAA-ACAGCCGTGGT 23938
                            -  - v                             i -  i        
C rnd-1_family-         67 CACG-GCCGTGGTGTAAATCCGTATTTTCACTATGGGACACGGCCGTGGT 19

  scaffold1008|      23939 GTGAATCCCAATTTTCAC 23956
                             i     vv        
C rnd-1_family-         18 GTAAATCCGTATTTTCAC 1

Matrix = 20p43g.matrix
Kimura (with divCpGMod) = 7.47
Transitions / transversions = 0.80 (4/5)
Gap_init rate = 0.03 (4 / 115), avg. gap size = 1.00 (4 / 4)

719 10.44 2.56 1.69 scaffold1008|size27405 23876 23992 (3528) C rnd-1_family-24#Unknown (0) 118 1 m_b3181s001i69 81

  scaffold1008|      23876 ATTTTCACTATGAGAC-CGCGACGTGGTGTAAATCCGTATTTTCACTATG 23924
                                       i   -  - v       -                    
C rnd-1_family-        118 ATTTTCACTATGGGACACG-GCCGTGGTG-AAATCCGTATTTTCACTATG 71

  scaffold1008|      23925 GAA-ACAGCCGTGGTGTGAATCCCAATTTTCACTATAGAA-ACTGCCGTG 23972
                            i -  i          i     vv           i i -  v      
C rnd-1_family-         70 GGACACGGCCGTGGTGTAAATCCGTATTTTCACTATGGGACACGGCCGTG 21

  scaffold1008|      23973 GTGTAAATCCATACTTTCAC 23992
                                     i  i      
C rnd-1_family-         20 GTGTAAATCCGTATTTTCAC 1

Matrix = 20p43g.matrix
Kimura (with divCpGMod) = 9.50
Transitions / transversions = 2.00 (8/4)
Gap_init rate = 0.04 (5 / 116), avg. gap size = 1.00 (5 / 5)

788 10.35 1.71 0.85 scaffold1008|size27405 23913 24029 (3491) C rnd-1_family-24#Unknown (0) 118 1 m_b3181s001i70 81

  scaffold1008|      23913 ATTTTCACTATGGAA-ACAGCCGTGGTGTGAATCCCAATTTTCACTATAG 23961
                                        i -  i         -i     vv           i 
C rnd-1_family-        118 ATTTTCACTATGGGACACGGCCGTGGTG-AAATCCGTATTTTCACTATGG 70

  scaffold1008|      23962 AA-ACTGCCGTGGTGTAAATCCATACTTTCACTATGGGACACGGCCGTGG 24010
                           i -  v                i  i                        
C rnd-1_family-         69 GACACGGCCGTGGTGTAAATCCGTATTTTCACTATGGGACACGGCCGTGG 20

  scaffold1008|      24011 TGTAAATTCGAATTTTCAC 24029
                                  i  v        
C rnd-1_family-         19 TGTAAATCCGTATTTTCAC 1

Matrix = 20p43g.matrix
Kimura (with divCpGMod) = 9.41
Transitions / transversions = 2.00 (8/4)
Gap_init rate = 0.03 (3 / 116), avg. gap size = 1.00 (3 / 3)

762 7.96 4.39 0.85 scaffold1008|size27405 23949 24062 (3458) C rnd-1_family-24#Unknown (0) 118 1 m_b3181s001i71 81

  scaffold1008|      23949 ATTTTCACTATAGAA-ACTGCCGTGGTGTAAATCCATACTTTCACTATGG 23997
                                      i i -  v         -      i  i           
C rnd-1_family-        118 ATTTTCACTATGGGACACGGCCGTGGTG-AAATCCGTATTTTCACTATGG 70

  scaffold1008|      23998 GACACGGCCGTGGTGTAAATTCGAATTTTCACTATGGG--ACGGCC--GG 24043
                                               i  v              --      --  
C rnd-1_family-         69 GACACGGCCGTGGTGTAAATCCGTATTTTCACTATGGGACACGGCCGTGG 20

  scaffold1008|      24044 TGTAAATCCCAATTTTCAC 24062
                                    vv        
C rnd-1_family-         19 TGTAAATCCGTATTTTCAC 1

Matrix = 20p43g.matrix
Kimura (with divCpGMod) = 7.55
Transitions / transversions = 1.25 (5/4)
Gap_init rate = 0.04 (4 / 113), avg. gap size = 1.50 (6 / 4)

606 10.90 7.21 0.85 scaffold1008|size27405 23985 24095 (3425) C rnd-1_family-24#Unknown (0) 118 1 m_b3181s001i72 81

  scaffold1008|      23985 ACTTTCACTATGGGACACGGCCGTGGTGTAAATTCGAATTTTCACTATGG 24034
                            i                          -    i  v             
C rnd-1_family-        118 ATTTTCACTATGGGACACGGCCGTGGTG-AAATCCGTATTTTCACTATGG 70

  scaffold1008|      24035 GAC--GGCCG--GTGTAAATCCCAATTTTCACT---GGAAGCGGATGTGG 24077
                              --     --          vv         ---   vi   vi    
C rnd-1_family-         69 GACACGGCCGTGGTGTAAATCCGTATTTTCACTATGGGACACGGCCGTGG 20

  scaffold1008|      24078 T-CAACTCCGTATTTTGAC 24095
                            -i  v          v  
C rnd-1_family-         19 TGTAAATCCGTATTTTCAC 1

Matrix = 20p43g.matrix
Kimura (with divCpGMod) = 10.84
Transitions / transversions = 0.71 (5/7)
Gap_init rate = 0.05 (5 / 110), avg. gap size = 1.80 (9 / 5)

577 12.96 9.26 0.00 scaffold1008|size27405 24055 24162 (3358) C rnd-1_family-24#Unknown (0) 118 1 m_b3181s001i76 81

  scaffold1008|      24055 ATTTTCACT---GGAAGCGGATGTGGTCAACTCCGTATTTTGACTATGGG 24101
                                    ---   vi   vi     v  v          v        
C rnd-1_family-        118 ATTTTCACTATGGGACACGGCCGTGGTGAAATCCGTATTTTCACTATGGG 69

  scaffold1008|      24102 AAACGACCGTGGTGAAAATCCGAATGTTGACTATGG---ACGAC----GT 24144
                            v   i        v       v  v  v       ---   i ----  
C rnd-1_family-         68 ACACGGCCGTGGTGTAAATCCGTATTTTCACTATGGGACACGGCCGTGGT 19

  scaffold1008|      24145 GTAAATCCGTATTTTCAC 24162
                                             
C rnd-1_family-         18 GTAAATCCGTATTTTCAC 1

Matrix = 20p43g.matrix
Kimura (with divCpGMod) = 13.25
Transitions / transversions = 0.40 (4/10)
Gap_init rate = 0.03 (3 / 107), avg. gap size = 3.33 (10 / 3)

658 5.50 8.04 2.54 scaffold1008|size27405 24125 24236 (3284) C rnd-1_family-24#Unknown (0) 118 1 m_b3181s001i78 81

  scaffold1008|      24125 ATGTTGACTATGG---ACGAC----GTGTAAATCCGTATTTTCACTATGG 24167
                             v  v       ---   i ----   -                     
C rnd-1_family-        118 ATTTTCACTATGGGACACGGCCGTGGTG-AAATCCGTATTTTCACTATGG 70

  scaffold1008|      24168 GACCACGGCCGTGGTGTAATTCCA-ATTTTCACTATGGGACACGG-CGTG 24215
                              -               v   i-                    -   -
C rnd-1_family-         69 GAC-ACGGCCGTGGTGTAAATCCGTATTTTCACTATGGGACACGGCCGT- 22

  scaffold1008|      24216 GGTGTAAATCCCTATTTTCAC 24236
                                      v         
C rnd-1_family-         21 GGTGTAAATCCGTATTTTCAC 1

Matrix = 20p43g.matrix
Kimura (with divCpGMod) = 4.83
Transitions / transversions = 0.50 (2/4)
Gap_init rate = 0.06 (7 / 111), avg. gap size = 1.71 (12 / 7)

791 6.90 1.69 1.69 scaffold1008|size27405 24155 24272 (3248) C rnd-1_family-24#Unknown (0) 118 1 m_b3181s001i79 81

  scaffold1008|      24155 ATTTTCACTATGGGACCACGGCCGTGGTGTAATTCCAATTTTCACTATGG 24204
                                           -            v   i vv             
C rnd-1_family-        118 ATTTTCACTATGGGAC-ACGGCCGTGGTGAAATCCGTATTTTCACTATGG 70

  scaffold1008|      24205 GACACGGC-GTGGGTGTAAATCCCTATTTTCACTATGGAA-ACGGCCCTT 24252
                                   -    -         v              i -      v v
C rnd-1_family-         69 GACACGGCCGTGG-TGTAAATCCGTATTTTCACTATGGGACACGGCCGTG 21

  scaffold1008|      24253 GTGTAAATCCGTATTTTCAC 24272
                                               
C rnd-1_family-         20 GTGTAAATCCGTATTTTCAC 1

Matrix = 20p43g.matrix
Kimura (with divCpGMod) = 7.24
Transitions / transversions = 0.33 (2/6)
Gap_init rate = 0.03 (4 / 117), avg. gap size = 1.00 (4 / 4)

683 6.30 6.14 2.54 scaffold1008|size27405 24192 24305 (3215) C rnd-1_family-24#Unknown (0) 118 1 m_b3181s001i80 81

  scaffold1008|      24192 ATTTTCACTATGGGACACGGC-GTGGGTGTAAATCCCTATTTTCACTATG 24240
                                                -    -  -      v             
C rnd-1_family-        118 ATTTTCACTATGGGACACGGCCGTGG-TG-AAATCCGTATTTTCACTATG 71

  scaffold1008|      24241 GAA-ACGGCCCTTGTGTAAATCCGTATTTTCACTATGGA--ATGGCC--- 24284
                            i -      v v                         i-- i    ---
C rnd-1_family-         70 GGACACGGCCGTGGTGTAAATCCGTATTTTCACTATGGGACACGGCCGTG 21

  scaffold1008|      24285 GTGTAAATCGTGTATTTTCAC 24305
                                    -i          
C rnd-1_family-         20 GTGTAAATC-CGTATTTTCAC 1

Matrix = 20p43g.matrix
Kimura (with divCpGMod) = 4.84
Transitions / transversions = 1.33 (4/3)
Gap_init rate = 0.06 (7 / 113), avg. gap size = 1.43 (10 / 7)

683 8.10 6.19 1.69 scaffold1008|size27405 24229 24341 (3179) C rnd-1_family-24#Unknown (0) 118 1 m_b3181s001i81 81

  scaffold1008|      24229 ATTTTCACTATGGAA-ACGGCCCTTGTGTAAATCCGTATTTTCACTATGG 24277
                                        i -      v v   -                     
C rnd-1_family-        118 ATTTTCACTATGGGACACGGCCGTGGTG-AAATCCGTATTTTCACTATGG 70

  scaffold1008|      24278 AAT--GGCCGTG---TAAATCGTGTATTTTCACTTTAGGACACGGCCGT- 24321
                           i i--       ---      -i           v i            -
C rnd-1_family-         69 GACACGGCCGTGGTGTAAATC-CGTATTTTCACTATGGGACACGGCCGTG 21

  scaffold1008|      24322 GTGTAAATCCATATTTTCAC 24341
                                     i         
C rnd-1_family-         20 GTGTAAATCCGTATTTTCAC 1

Matrix = 20p43g.matrix
Kimura (with divCpGMod) = 6.81
Transitions / transversions = 2.00 (6/3)
Gap_init rate = 0.05 (6 / 112), avg. gap size = 1.50 (9 / 6)

831 8.54 0.85 0.85 scaffold1008|size27405 24298 24415 (3105) C rnd-1_family-24#Unknown (0) 118 1 m_b3181s001i84 81

  scaffold1008|      24298 ATTTTCACTTTAGGACACGGCCGTGTGT-AAATCCATATTTTCACTATGG 24346
                                    v i             -  -      i              
C rnd-1_family-        118 ATTTTCACTATGGGACACGGCCGTG-GTGAAATCCGTATTTTCACTATGG 70

  scaffold1008|      24347 GACACCGCCGTGGTGTTAATCCGTATTTTCACTATGGGACACATCCATGT 24396
                                v          v                         iv  i  v
C rnd-1_family-         69 GACACGGCCGTGGTGTAAATCCGTATTTTCACTATGGGACACGGCCGTGG 20

  scaffold1008|      24397 TGAAAATCCGTATTTTCAC 24415
                             v                
C rnd-1_family-         19 TGTAAATCCGTATTTTCAC 1

Matrix = 20p43g.matrix
Kimura (with divCpGMod) = 6.52
Transitions / transversions = 0.67 (4/6)
Gap_init rate = 0.02 (2 / 117), avg. gap size = 1.00 (2 / 2)

672 7.46 10.00 2.54 scaffold1008|size27405 24334 24443 (3077) C rnd-1_family-24#Unknown (0) 118 1 m_b3181s001i85 81

  scaffold1008|      24334 ATTTTCACTATGGGACACCGCCGTGGTGTTAATCCGTATTTTCACTATGG 24383
                                             v         v-                    
C rnd-1_family-        118 ATTTTCACTATGGGACACGGCCGTGGTGA-AATCCGTATTTTCACTATGG 70

  scaffold1008|      24384 GACACATCCATGTTGAAAATCCGTATTTTCACTAT-----------GTGG 24422
                                iv  i  v  v                   -----------    
C rnd-1_family-         69 GACACGGCCGTGGTGTAAATCCGTATTTTCACTATGGGACACGGCCGTGG 20

  scaffold1008|      24423 TGTAAAAATCTGTATTTTCAC 24443
                              --     i          
C rnd-1_family-         19 TGT--AAATCCGTATTTTCAC 1

Matrix = 20p43g.matrix
Kimura (with divCpGMod) = 5.14
Transitions / transversions = 0.60 (3/5)
Gap_init rate = 0.04 (4 / 109), avg. gap size = 3.50 (14 / 4)

816 4.59 8.26 0.00 scaffold1008|size27405 24408 24516 (3004) C rnd-1_family-24#Unknown (0) 118 1 m_b3181s001i87 81

  scaffold1008|      24408 ATTTTCACTATGTG--------GTGTAAAAATCTGTATTTTCACTATGGG 24449
                                       v --------   vvi     i                
C rnd-1_family-        118 ATTTTCACTATGGGACACGGCCGTGGTGAAATCCGTATTTTCACTATGGG 69

  scaffold1008|      24450 ACACGGCCGTGGTGTAAATCCGTATTTTCACTATGGGACACGGCCGTGGT 24499
                                                                             
C rnd-1_family-         68 ACACGGCCGTGGTGTAAATCCGTATTTTCACTATGGGACACGGCCGTGGT 19

  scaffold1008|      24500 G-AAATCCGTATTTTCAC 24516
                            -                
C rnd-1_family-         18 GTAAATCCGTATTTTCAC 1

Matrix = 20p43g.matrix
Kimura (with divCpGMod) = 3.86
Transitions / transversions = 0.67 (2/3)
Gap_init rate = 0.02 (2 / 108), avg. gap size = 4.50 (9 / 2)

983 2.56 0.85 0.85 scaffold1008|size27405 24436 24553 (2967) C rnd-1_family-24#Unknown (0) 118 1 m_b3181s001i88 81

  scaffold1008|      24436 ATTTTCACTATGGGACACGGCCGTGGTGTAAATCCGTATTTTCACTATGG 24485
                                                       -                     
C rnd-1_family-        118 ATTTTCACTATGGGACACGGCCGTGGTG-AAATCCGTATTTTCACTATGG 70

  scaffold1008|      24486 GACACGGCCGTGGTG-AAATCCGTATTTTCACTATTGGACGCGGCCATGG 24534
                                          -                   v    i     i   
C rnd-1_family-         69 GACACGGCCGTGGTGTAAATCCGTATTTTCACTATGGGACACGGCCGTGG 20

  scaffold1008|      24535 TGTAAATCCGTATTTTCAC 24553
                                              
C rnd-1_family-         19 TGTAAATCCGTATTTTCAC 1

Matrix = 20p43g.matrix
Kimura (with divCpGMod) = 1.82
Transitions / transversions = 2.00 (2/1)
Gap_init rate = 0.02 (2 / 117), avg. gap size = 1.00 (2 / 2)

945 3.45 1.71 0.85 scaffold1008|size27405 24473 24589 (2931) C rnd-1_family-24#Unknown (0) 118 1 m_b3181s001i90 81

  scaffold1008|      24473 ATTTTCACTATGGGACACGGCCGTGGTGAAATCCGTATTTTCACTATTGG 24522
                                                                          v  
C rnd-1_family-        118 ATTTTCACTATGGGACACGGCCGTGGTGAAATCCGTATTTTCACTATGGG 69

  scaffold1008|      24523 ACGCGGCCATGGTGTAAATCCGTATTTTCACTATGGGAAAGCGGCCGTGG 24572
                             i     i                             v -         
C rnd-1_family-         68 ACACGGCCGTGGTGTAAATCCGTATTTTCACTATGGGACA-CGGCCGTGG 20

  scaffold1008|      24573 TGTAAATCC--ATTTTCAC 24589
                                    --        
C rnd-1_family-         19 TGTAAATCCGTATTTTCAC 1

Matrix = 20p43g.matrix
Kimura (with divCpGMod) = 2.72
Transitions / transversions = 1.00 (2/2)
Gap_init rate = 0.02 (2 / 116), avg. gap size = 1.50 (3 / 2)

819 4.38 3.45 1.69 scaffold1008|size27405 24509 24624 (2896) C rnd-1_family-24#Unknown (0) 118 1 m_b3181s001i91 81

  scaffold1008|      24509 ATTTTCACTATTGGACGCGGCCATGGTGTAAATCCGTATTTTCACTATGG 24558
                                      v    i     i     -                     
C rnd-1_family-        118 ATTTTCACTATGGGACACGGCCGTGGTG-AAATCCGTATTTTCACTATGG 70

  scaffold1008|      24559 GAAAGCGGCCGTGGTGTAAATCC--ATTTTCACTATGGGA-ACGGT-GTG 24604
                             v -                  --               -    i-   
C rnd-1_family-         69 GACA-CGGCCGTGGTGTAAATCCGTATTTTCACTATGGGACACGGCCGTG 21

  scaffold1008|      24605 GTGTAAATCCGTATTTTCAC 24624
                                               
C rnd-1_family-         20 GTGTAAATCCGTATTTTCAC 1

Matrix = 20p43g.matrix
Kimura (with divCpGMod) = 3.69
Transitions / transversions = 1.50 (3/2)
Gap_init rate = 0.04 (5 / 115), avg. gap size = 1.20 (6 / 5)

731 2.70 2.99 16.95 scaffold1008|size27405 24546 24679 (2841) C rnd-1_family-24#Unknown (0) 118 1 m_b3181s001i92 81

  scaffold1008|      24546 ATTTTCACTATGGGAAAGCGGCCGTGGTGTAAATCC--ATTTTCACTATG 24593
                                          v -           -      --            
C rnd-1_family-        118 ATTTTCACTATGGGACA-CGGCCGTGGTG-AAATCCGTATTTTCACTATG 71

  scaffold1008|      24594 GGA-ACGGT-GTGGTGTAAATCCGTATTTTCACTATGGGACACGGCCGTG 24641
                              -    i-                                    ----
C rnd-1_family-         70 GGACACGGCCGTGGTGTAAATCCGTATTTTCACTATGGGACACGGC---- 25

  scaffold1008|      24642 CTATGGAACACGTCCGTGGTGTAAATCCATATTTTCAC 24679
                           --------------              i         
C rnd-1_family-         24 --------------CGTGGTGTAAATCCGTATTTTCAC 1

Matrix = 20p43g.matrix
Kimura (with divCpGMod) = 1.87
Transitions / transversions = 2.00 (2/1)
Gap_init rate = 0.17 (23 / 133), avg. gap size = 1.04 (24 / 23)

723 14.42 0.00 0.90 scaffold1008|size27405 24642 24753 (2767) C rnd-1_family-24#Unknown (7) 111 1 m_b3181s001i94 81

  scaffold1008|      24642 CTATGGAACACGTCCGTGGTGTAAATCCATATTTTCACTATGGGAAATGG 24691
                                 i     v        -      i                v i  
C rnd-1_family-        111 CTATGGGACACGGCCGTGGTG-AAATCCGTATTTTCACTATGGGACACGG 63

  scaffold1008|      24692 CCAAAGTGTAAATCTGTATTTTCACCATGGGATACGTCTGTGTTGAAAAT 24741
                             ivi         i          i      i   v i   v  v    
C rnd-1_family-         62 CCGTGGTGTAAATCCGTATTTTCACTATGGGACACGGCCGTGGTGTAAAT 13

  scaffold1008|      24742 CTGTATTTTCAC 24753
                            i          
C rnd-1_family-         12 CCGTATTTTCAC 1

Matrix = 20p43g.matrix
Kimura (with divCpGMod) = 10.22
Transitions / transversions = 1.67 (10/6)
Gap_init rate = 0.01 (1 / 111), avg. gap size = 1.00 (1 / 1)

589 13.86 4.90 0.94 scaffold1008|size27405 24672 24773 (2747) C rnd-1_family-24#Unknown (0) 118 13 m_b3181s001i95 81

  scaffold1008|      24672 ATTTTCACTATGGGAAATGGCCAAAGTGTAAATCTGTATTTTCACCATGG 24721
                                          v i    ivi   -     i          i    
C rnd-1_family-        118 ATTTTCACTATGGGACACGGCCGTGGTG-AAATCCGTATTTTCACTATGG 70

  scaffold1008|      24722 GATACGTCTGTGTTGAAAATCTGTATTTTCACTATGG-----GTCCGTGG 24766
                             i   v i   v  v     i               ----- v      
C rnd-1_family-         69 GACACGGCCGTGGTGTAAATCCGTATTTTCACTATGGGACACGGCCGTGG 20

  scaffold1008|      24767 TGTAAAT 24773
                                  
C rnd-1_family-         19 TGTAAAT 13

Matrix = 20p43g.matrix
Kimura (with divCpGMod) = 10.05
Transitions / transversions = 1.33 (8/6)
Gap_init rate = 0.02 (2 / 101), avg. gap size = 3.00 (6 / 2)

489 9.62 4.10 23.30 scaffold1008|size27405 24709 24830 (2690) C rnd-1_family-24#Unknown (0) 118 16 m_b3181s001i97 81

  scaffold1008|      24709 ATTTTCACCATGGGATACGTCTGTGTTGAAAATCTGTATTTTCACTATGG 24758
                                   i      i   v i   v     -  i               
C rnd-1_family-        118 ATTTTCACTATGGGACACGGCCGTGGTGAAA-TCCGTATTTTCACTATGG 70

  scaffold1008|      24759 G-----TCCGTGGTGTAAATGTAAATCAGTATTATGTCTAAATCCGTATT 24803
                            -----v             -----------------------       
C rnd-1_family-         69 GACACGGCCGTGGTGTAAAT-----------------------CCGTATT 43

  scaffold1008|      24804 TTCACTATGGGACACGGCCGTTGCGTA 24830
                                                v i   
C rnd-1_family-         42 TTCACTATGGGACACGGCCGTGGTGTA 16

Matrix = 20p43g.matrix
Kimura (with divCpGMod) = 7.74
Transitions / transversions = 1.25 (5/4)
Gap_init rate = 0.21 (25 / 121), avg. gap size = 1.16 (29 / 25)

323 4.26 17.02 0.00 scaffold1008|size27405 24792 24838 (2682) C rnd-1_family-18#Unknown (2) 55 1 m_b3181s001i98 81

  scaffold1008|      24792 TAAATCCGTATTTTCACTATGGGACACGGCCGTTG--------CGTACTT 24833
                                                            v --------    i  
C rnd-1_family-         55 TAAATCCGTATTTTCACTATGGGACACGGCCGTGGTGTAAATCCGTATTT 6

  scaffold1008|      24834 TCACT 24838
                                
C rnd-1_family-          5 TCACT 1

Matrix = 20p43g.matrix
Kimura (with divCpGMod) = 4.39
Transitions / transversions = 1.00 (1/1)
Gap_init rate = 0.02 (1 / 46), avg. gap size = 8.00 (8 / 1)

671 4.71 11.21 0.85 scaffold1008|size27405 24801 24907 (2613) C rnd-1_family-24#Unknown (0) 118 1 m_b3181s001i99 81

  scaffold1008|      24801 ATTTTCACTATGGGACACGGCCGTTG-------CGTACTTTCAC--TGGG 24841
                                                   v -------    i      --    
C rnd-1_family-        118 ATTTTCACTATGGGACACGGCCGTGGTGAAATCCGTATTTTCACTATGGG 69

  scaffold1008|      24842 AC-CGCGACGTGGTGTAAAT-CGTATTTTCACTATGGGACGCGA-CGTGG 24888
                             -  - v            -                   i  i-     
C rnd-1_family-         68 ACACG-GCCGTGGTGTAAATCCGTATTTTCACTATGGGACACGGCCGTGG 20

  scaffold1008|      24889 TGTAAATCCGTATTTTCAC 24907
                                              
C rnd-1_family-         19 TGTAAATCCGTATTTTCAC 1

Matrix = 20p43g.matrix
Kimura (with divCpGMod) = 4.89
Transitions / transversions = 1.50 (3/2)
Gap_init rate = 0.06 (6 / 106), avg. gap size = 2.17 (13 / 6)

533 10.19 9.09 0.93 scaffold1008|size27405 24830 24928 (2592) C rnd-1_family-24#Unknown (0) 118 12 m_b3181s001i100 81

  scaffold1008|      24830 ACTTTCACT--GGGAC-CGCGACGTGGTGTAAATCGTATTTTCACTATGG 24876
                            i       --     -  - v       v  vi                
C rnd-1_family-        118 ATTTTCACTATGGGACACG-GCCGTGGTGAAATCCGTATTTTCACTATGG 70

  scaffold1008|      24877 GACGCGA-CGTGGTGTAAATCCGTATTTTCACTATGGGCCA-----GTGG 24920
                              i  i-                              v  -----    
C rnd-1_family-         69 GACACGGCCGTGGTGTAAATCCGTATTTTCACTATGGGACACGGCCGTGG 20

  scaffold1008|      24921 TATAATTC 24928
                            i   v  
C rnd-1_family-         19 TGTAAATC 12

Matrix = 20p43g.matrix
Kimura (with divCpGMod) = 11.00
Transitions / transversions = 1.00 (5/5)
Gap_init rate = 0.05 (5 / 98), avg. gap size = 2.00 (10 / 5)

553 11.21 10.19 0.85 scaffold1008|size27405 24864 24971 (2549) C rnd-1_family-24#Unknown (0) 118 1 m_b3181s001i101 81

  scaffold1008|      24864 ATTTTCACTATGGGACGCGAC-GTGGTGTAAATCCGTATTTTCACTATGG 24912
                                           i  i -      -                     
C rnd-1_family-        118 ATTTTCACTATGGGACACGGCCGTGGTG-AAATCCGTATTTTCACTATGG 70

  scaffold1008|      24913 GCCA-----GTGGTATAATTC---AATTTGACTTTGGGAAGCGACAGTGG 24954
                            v  -----     i   v  --- v   v   v     vi  i v    
C rnd-1_family-         69 GACACGGCCGTGGTGTAAATCCGTATTTTCACTATGGGACACGGCCGTGG 20

  scaffold1008|      24955 TGTAAATC--TATTTTCAC 24971
                                   --         
C rnd-1_family-         19 TGTAAATCCGTATTTTCAC 1

Matrix = 20p43g.matrix
Kimura (with divCpGMod) = 12.16
Transitions / transversions = 0.71 (5/7)
Gap_init rate = 0.05 (5 / 107), avg. gap size = 2.40 (12 / 5)

598 12.61 4.46 0.86 scaffold1008|size27405 24931 25042 (2478) C rnd-1_family-24#Unknown (2) 116 1 m_b3181s001i103 81

  scaffold1008|      24931 TTTGACTTTGGGAAGCGACAGTGGTGTAAATC--TATTTTCACTATGGAA 24978
                              v   v     vi  i v      -     --              i 
C rnd-1_family-        116 TTTCACTATGGGACACGGCCGTGGTG-AAATCCGTATTTTCACTATGGGA 68

  scaffold1008|      24979 -ACGGCCGTGGTGTAAATCTGTATTTTGACTTTAGG--ACGGCCGTGGTG 25025
                           -                  i       v   v i  --            
C rnd-1_family-         67 CACGGCCGTGGTGTAAATCCGTATTTTCACTATGGGACACGGCCGTGGTG 18

  scaffold1008|      25026 AAAATCCGAATTTTGAC 25042
                           v       v     v  
C rnd-1_family-         17 TAAATCCGTATTTTCAC 1

Matrix = 20p43g.matrix
Kimura (with divCpGMod) = 12.84
Transitions / transversions = 0.56 (5/9)
Gap_init rate = 0.04 (4 / 111), avg. gap size = 1.50 (6 / 4)

681 11.40 3.48 0.85 scaffold1008|size27405 24964 25078 (2442) C rnd-1_family-24#Unknown (0) 118 1 m_b3181s001i104 81

  scaffold1008|      24964 ATTTTCACTATGGAA-ACGGCCGTGGTGTAAATCTGTATTTTGACTTTAG 25012
                                        i -            -     i       v   v i 
C rnd-1_family-        118 ATTTTCACTATGGGACACGGCCGTGGTG-AAATCCGTATTTTCACTATGG 70

  scaffold1008|      25013 GAC--GGCCGTGGTGAAAATCCGAATTTTGACTATGGAAAGCGAC-GTGG 25059
                              --          v       v     v       i vi  i -    
C rnd-1_family-         69 GACACGGCCGTGGTGTAAATCCGTATTTTCACTATGGGACACGGCCGTGG 20

  scaffold1008|      25060 TGTAAATCCCTATTTTCAC 25078
                                    v         
C rnd-1_family-         19 TGTAAATCCGTATTTTCAC 1

Matrix = 20p43g.matrix
Kimura (with divCpGMod) = 11.45
Transitions / transversions = 0.86 (6/7)
Gap_init rate = 0.04 (4 / 114), avg. gap size = 1.25 (5 / 4)

641 10.71 4.42 0.85 scaffold1008|size27405 25000 25112 (2408) C rnd-1_family-24#Unknown (0) 118 2 m_b3181s001i105 81

  scaffold1008|      25000 ATTTTGACTTTAGGAC--GGCCGTGGTGAAAATCCGAATTTTGACTATGG 25047
                                v   v i    --             -    v     v       
C rnd-1_family-        118 ATTTTCACTATGGGACACGGCCGTGGTGAAA-TCCGTATTTTCACTATGG 70

  scaffold1008|      25048 AAAGCGAC-GTGGTGTAAATCCCTATTTTCACTATGGGACACGGCAGTGG 25096
                           i vi  i -             v                      v    
C rnd-1_family-         69 GACACGGCCGTGGTGTAAATCCGTATTTTCACTATGGGACACGGCCGTGG 20

  scaffold1008|      25097 TGTAAAT-TG-ATTTTCA 25112
                                  -i -       
C rnd-1_family-         19 TGTAAATCCGTATTTTCA 2

Matrix = 20p43g.matrix
Kimura (with divCpGMod) = 10.63
Transitions / transversions = 0.71 (5/7)
Gap_init rate = 0.04 (5 / 112), avg. gap size = 1.20 (6 / 5)

505 10.28 10.19 0.85 scaffold1008|size27405 25071 25178 (2342) C rnd-1_family-24#Unknown (0) 118 1 m_b3181s001i106 81

  scaffold1008|      25071 ATTTTCACTATGGGACACGGCAGTGGTGTAAATTG-ATTTTCA--ATGGT 25117
                                                v      v  vii -       --    v
C rnd-1_family-        118 ATTTTCACTATGGGACACGGCCGTGGTGAAATCCGTATTTTCACTATGGG 69

  scaffold1008|      25118 ---TGG-CGTGGTGTAAATCCGTA--TTCACTTTAGGACCGCGGCCGTGT 25161
                           ---i  -                 --      v i   - i        v
C rnd-1_family-         68 ACACGGCCGTGGTGTAAATCCGTATTTTCACTATGGGA-CACGGCCGTGG 20

  scaffold1008|      25162 TG-AAAT-CGTATTTTCAC 25178
                             -    -           
C rnd-1_family-         19 TGTAAATCCGTATTTTCAC 1

Matrix = 20p43g.matrix
Kimura (with divCpGMod) = 9.13
Transitions / transversions = 0.83 (5/6)
Gap_init rate = 0.07 (8 / 107), avg. gap size = 1.50 (12 / 8)

653 8.65 2.83 1.87 scaffold1008|size27405 25138 25243 (2277) C rnd-1_family-24#Unknown (3) 115 9 m_b3181s001i109 81

  scaffold1008|      25138 TTCACTTTAGGACCGCGGCCGTGTTGAAATC-GTATTTTCACT--GGGAC 25184
                                 v i    -i        v       -           --     
C rnd-1_family-        115 TTCACTATGGGAC-ACGGCCGTGGTGAAATCCGTATTTTCACTATGGGAC 67

  scaffold1008|      25185 ACTGCCGTGGTGTTAATCCTTATTTTCACTATGGGACACGCGACGTGGTG 25234
                             v          v     v                    - v       
C rnd-1_family-         66 ACGGCCGTGGTGTAAATCCGTATTTTCACTATGGGACACG-GCCGTGGTG 18

  scaffold1008|      25235 TAAATCCAT 25243
                                  i 
C rnd-1_family-         17 TAAATCCGT 9

Matrix = 20p43g.matrix
Kimura (with divCpGMod) = 8.23
Transitions / transversions = 0.50 (3/6)
Gap_init rate = 0.04 (4 / 105), avg. gap size = 1.25 (5 / 4)

424 3.20 25.51 4.24 scaffold1008|size27405 25206 25303 (2217) C rnd-1_family-24#Unknown (0) 118 1 m_b3181s001i111 81

  scaffold1008|      25206 ATTTTCACTATGGGACACGCGACGTGGTGTAAATCC-----------ATG 25244
                                              - v       -      -----------   
C rnd-1_family-        118 ATTTTCACTATGGGACACG-GCCGTGGTG-AAATCCGTATTTTCACTATG 71

  scaffold1008|      25245 GGACAC-GCCGTGTGTG-AAATCTGTATTTTCAC-AT-----------GT 25280
                                 -      -   -     i          -  -----------  
C rnd-1_family-         70 GGACACGGCCGTG-GTGTAAATCCGTATTTTCACTATGGGACACGGCCGT 22

  scaffold1008|      25281 GGTGTAAATCTGTGTATTTTCAC 25303
                                     --i          
C rnd-1_family-         21 GGTGTAAATC--CGTATTTTCAC 1

Matrix = 20p43g.matrix
Kimura (with divCpGMod) = 1.30
Transitions / transversions = 2.00 (2/1)
Gap_init rate = 0.10 (10 / 97), avg. gap size = 3.00 (30 / 10)

577 6.30 13.27 2.78 scaffold1008|size27405 25240 25337 (2183) C rnd-1_family-24#Unknown (7) 111 4 m_b3181s001i112 81

  scaffold1008|      25240 CCATGGGACACG-CCGTGTGTGAAATCTGTATTTTCAC-ATG-------- 25279
                            i          -     -        i          -   --------
C rnd-1_family-        111 CTATGGGACACGGCCGTG-GTGAAATCCGTATTTTCACTATGGGACACGG 63

  scaffold1008|      25280 ---TGGTGTAAATCTGTGTATTTTCACTATAGGACATGGCCGTGGTGTGA 25326
                           ---           i  --           i     i           i 
C rnd-1_family-         62 CCGTGGTGTAAATCCGT--ATTTTCACTATGGGACACGGCCGTGGTGTAA 15

  scaffold1008|      25327 ATCCGTATTTT 25337
                                      
C rnd-1_family-         14 ATCCGTATTTT 4

Matrix = 20p43g.matrix
Kimura (with divCpGMod) = 3.60
Transitions / transversions = 1.00 (6/0)
Gap_init rate = 0.07 (7 / 97), avg. gap size = 2.29 (16 / 7)

806 5.24 0.74 15.25 scaffold1008|size27405 25296 25430 (2090) C rnd-1_family-24#Unknown (0) 118 1 m_b3181s001i114 81

  scaffold1008|      25296 ATTTTCACTATAGGACATGGCCGTGGTGTGAATCCGTATTTTTCACTATG 25345
                                      i     i          -i        -           
C rnd-1_family-        118 ATTTTCACTATGGGACACGGCCGTGGTG-AAATCCGTA-TTTTCACTATG 71

  scaffold1008|      25346 GGACACGACCGTGGTGTAAATCTGTATTTTGTGTAAATCAATTTTTCACT 25395
                                  i              i   ----------------        
C rnd-1_family-         70 GGACACGGCCGTGGTGTAAATCCGTA----------------TTTTCACT 37

  scaffold1008|      25396 ATGGGACACAGCCGTGGTG-AAATCCGTATTTTCAC 25430
                                    i         -                
C rnd-1_family-         36 ATGGGACACGGCCGTGGTGTAAATCCGTATTTTCAC 1

Matrix = 20p43g.matrix
Kimura (with divCpGMod) = 2.90
Transitions / transversions = 1.00 (6/0)
Gap_init rate = 0.14 (19 / 134), avg. gap size = 1.00 (19 / 19)

824 3.62 0.77 14.91 scaffold1008|size27405 25335 25464 (2056) C rnd-1_family-24#Unknown (1) 117 4 m_b3181s001i115 81

  scaffold1008|      25335 TTTTCACTATGGGACACGACCGTGGTGTAAATCTGTATTTTGTGTAAATC 25384
                                             i        -     i       ---------
C rnd-1_family-        117 TTTTCACTATGGGACACGGCCGTGGTG-AAATCCGTATTTT--------- 78

  scaffold1008|      25385 AATTTTTCACTATGGGACACAGCCGTGGTG-AAATCCGTATTTTCACTAT 25433
                           -------             i         -                   
C rnd-1_family-         77 -------CACTATGGGACACGGCCGTGGTGTAAATCCGTATTTTCACTAT 35

  scaffold1008|      25434 GGGACATGGCCGTGGTGTAAATCCGTATTTT 25464
                                 i                        
C rnd-1_family-         34 GGGACACGGCCGTGGTGTAAATCCGTATTTT 4

Matrix = 20p43g.matrix
Kimura (with divCpGMod) = 1.16
Transitions / transversions = 1.00 (4/0)
Gap_init rate = 0.14 (18 / 129), avg. gap size = 1.00 (18 / 18)

815 2.68 2.29 14.53 scaffold1008|size27405 25388 25518 (2002) C rnd-1_family-24#Unknown (1) 117 1 m_b3181s001i116 81

  scaffold1008|      25388 TTTTCACTATGGGACACAGCCGTGGTGAAATCCGTATTTTCACTATGGGA 25437
                                            i                                
C rnd-1_family-        117 TTTTCACTATGGGACACGGCCGTGGTGAAATCCGTATTTTCACTATGGGA 68

  scaffold1008|      25438 CATGGCCGTGGTGTAAATCCGTATTTTGTGTAAATCCGTATTTTCACTAT 25487
                             i                    -----------------          
C rnd-1_family-         67 CACGGCCGTGGTGTAAATCCGTA-----------------TTTTCACTAT 35

  scaffold1008|      25488 GGGACACGA-CGTGGTG-AAAT-CGTATTTTCAC 25518
                                   i-       -    -           
C rnd-1_family-         34 GGGACACGGCCGTGGTGTAAATCCGTATTTTCAC 1

Matrix = 20p43g.matrix
Kimura (with divCpGMod) = 1.06
Transitions / transversions = 1.00 (3/0)
Gap_init rate = 0.15 (20 / 130), avg. gap size = 1.00 (20 / 20)

712 4.51 3.82 15.25 scaffold1008|size27405 25423 25553 (1967) C rnd-1_family-24#Unknown (0) 118 1 m_b3181s001i117 81

  scaffold1008|      25423 ATTTTCACTATGGGACATGGCCGTGGTGTAAATCCGTATTTTGTGTAAAT 25472
                                            i          ------------------    
C rnd-1_family-        118 ATTTTCACTATGGGACACGGCCGTGGTG------------------AAAT 87

  scaffold1008|      25473 CCGTATTTTCACTATGGGACACGA-CGTGGTG-AAAT-CGTATTTTCACT 25519
                                                  i-       -    -            
C rnd-1_family-         86 CCGTATTTTCACTATGGGACACGGCCGTGGTGTAAATCCGTATTTTCACT 37

  scaffold1008|      25520 A-GGGACA-AACCGTGGTGTAAATCTGTATTTTCAC 25553
                            -      -ii              i          
C rnd-1_family-         36 ATGGGACACGGCCGTGGTGTAAATCCGTATTTTCAC 1

Matrix = 20p43g.matrix
Kimura (with divCpGMod) = 2.08
Transitions / transversions = 1.00 (5/0)
Gap_init rate = 0.18 (23 / 130), avg. gap size = 1.00 (23 / 23)

857 3.54 4.42 0.00 scaffold1008|size27405 25477 25589 (1931) C rnd-1_family-24#Unknown (0) 118 1 m_b3181s001i118 81

  scaffold1008|      25477 ATTTTCACTATGGGACACGA-CGTGGTGAAAT-CGTATTTTCACTA-GGG 25523
                                              i-           -             -   
C rnd-1_family-        118 ATTTTCACTATGGGACACGGCCGTGGTGAAATCCGTATTTTCACTATGGG 69

  scaffold1008|      25524 ACA-AACCGTGGTGTAAATCTGTATTTTCACTATGGGACACGG-CGTGGT 25571
                              -ii              i                      -      
C rnd-1_family-         68 ACACGGCCGTGGTGTAAATCCGTATTTTCACTATGGGACACGGCCGTGGT 19

  scaffold1008|      25572 GTAAATCCGTATTTTCAC 25589
                                             
C rnd-1_family-         18 GTAAATCCGTATTTTCAC 1

Matrix = 20p43g.matrix
Kimura (with divCpGMod) = 1.99
Transitions / transversions = 1.00 (4/0)
Gap_init rate = 0.04 (5 / 112), avg. gap size = 1.00 (5 / 5)

897 3.48 2.59 0.85 scaffold1008|size27405 25511 25626 (1894) C rnd-1_family-24#Unknown (0) 118 1 m_b3181s001i119 81

  scaffold1008|      25511 ATTTTCACTA-GGGACA-AACCGTGGTGTAAATCTGTATTTTCACTATGG 25558
                                     -      -ii        -     i               
C rnd-1_family-        118 ATTTTCACTATGGGACACGGCCGTGGTG-AAATCCGTATTTTCACTATGG 70

  scaffold1008|      25559 GACACGGC-GTGGTGTAAATCCGTATTTTCACTATGGGACACCGCCGTGG 25607
                                   -                                 v       
C rnd-1_family-         69 GACACGGCCGTGGTGTAAATCCGTATTTTCACTATGGGACACGGCCGTGG 20

  scaffold1008|      25608 TGTAAATCCGTATTTTCAC 25626
                                              
C rnd-1_family-         19 TGTAAATCCGTATTTTCAC 1

Matrix = 20p43g.matrix
Kimura (with divCpGMod) = 1.94
Transitions / transversions = 3.00 (3/1)
Gap_init rate = 0.03 (4 / 115), avg. gap size = 1.00 (4 / 4)

973 0.86 1.71 0.85 scaffold1008|size27405 25546 25662 (1858) C rnd-1_family-24#Unknown (0) 118 1 m_b3181s001i120 81

  scaffold1008|      25546 ATTTTCACTATGGGACACGGC-GTGGTGTAAATCCGTATTTTCACTATGG 25594
                                                -      -                     
C rnd-1_family-        118 ATTTTCACTATGGGACACGGCCGTGGTG-AAATCCGTATTTTCACTATGG 70

  scaffold1008|      25595 GACACCGCCGTGGTGTAAATCCGTATTTTCACTATGGGACACGG-CGTGG 25643
                                v                                      -     
C rnd-1_family-         69 GACACGGCCGTGGTGTAAATCCGTATTTTCACTATGGGACACGGCCGTGG 20

  scaffold1008|      25644 TGTAAATCCGTATTTTCAC 25662
                                              
C rnd-1_family-         19 TGTAAATCCGTATTTTCAC 1

Matrix = 20p43g.matrix
Kimura (with divCpGMod) = 0.87
Transitions / transversions = 0.00 (0/1)
Gap_init rate = 0.03 (3 / 116), avg. gap size = 1.00 (3 / 3)

939 2.58 1.71 0.85 scaffold1008|size27405 25582 25698 (1822) C rnd-1_family-24#Unknown (0) 118 1 m_b3181s001i121 81

  scaffold1008|      25582 ATTTTCACTATGGGACACCGCCGTGGTGTAAATCCGTATTTTCACTATGG 25631
                                             v         -                     
C rnd-1_family-        118 ATTTTCACTATGGGACACGGCCGTGGTG-AAATCCGTATTTTCACTATGG 70

  scaffold1008|      25632 GACACGGC-GTGGTGTAAATCCGTATTTTCACTATGAGACACGGCCGTGT 25680
                                   -                           i            v
C rnd-1_family-         69 GACACGGCCGTGGTGTAAATCCGTATTTTCACTATGGGACACGGCCGTGG 20

  scaffold1008|      25681 TG-AAATCCGTATTTTCAC 25698
                             -                
C rnd-1_family-         19 TGTAAATCCGTATTTTCAC 1

Matrix = 20p43g.matrix
Kimura (with divCpGMod) = 2.63
Transitions / transversions = 0.50 (1/2)
Gap_init rate = 0.03 (3 / 116), avg. gap size = 1.00 (3 / 3)

893 3.45 1.69 1.69 scaffold1008|size27405 25619 25736 (1784) C rnd-1_family-24#Unknown (0) 118 1 m_b3181s001i122 81

  scaffold1008|      25619 ATTTTCACTATGGGACACGGC-GTGGTGTAAATCCGTATTTTCACTATGA 25667
                                                -      -                    i
C rnd-1_family-        118 ATTTTCACTATGGGACACGGCCGTGGTG-AAATCCGTATTTTCACTATGG 70

  scaffold1008|      25668 GACACGGCCGTGTTG-AAATCCGTATTTTCACTATGGGACACTGCCGTGG 25716
                                       v  -                          v       
C rnd-1_family-         69 GACACGGCCGTGGTGTAAATCCGTATTTTCACTATGGGACACGGCCGTGG 20

  scaffold1008|      25717 TGTATAATCTGTATTTTCAC 25736
                               -    i          
C rnd-1_family-         19 TGTA-AATCCGTATTTTCAC 1

Matrix = 20p43g.matrix
Kimura (with divCpGMod) = 2.72
Transitions / transversions = 1.00 (2/2)
Gap_init rate = 0.03 (4 / 117), avg. gap size = 1.00 (4 / 4)

921 5.27 0.00 0.88 scaffold1008|size27405 25655 25769 (1751) C rnd-1_family-24#Unknown (0) 118 5 m_b3181s001i123 81

  scaffold1008|      25655 ATTTTCACTATGAGACACGGCCGTGTTGAAATCCGTATTTTCACTATGGG 25704
                                       i            v                        
C rnd-1_family-        118 ATTTTCACTATGGGACACGGCCGTGGTGAAATCCGTATTTTCACTATGGG 69

  scaffold1008|      25705 ACACTGCCGTGGTGTATAATCTGTATTTTCACTATGAGACACGGCCGTGG 25754
                               v           -    i              i             
C rnd-1_family-         68 ACACGGCCGTGGTGTA-AATCCGTATTTTCACTATGGGACACGGCCGTGG 20

  scaffold1008|      25755 TGTTAATCCGTATTT 25769
                              v           
C rnd-1_family-         19 TGTAAATCCGTATTT 5

Matrix = 20p43g.matrix
Kimura (with divCpGMod) = 4.61
Transitions / transversions = 1.00 (3/3)
Gap_init rate = 0.01 (1 / 114), avg. gap size = 1.00 (1 / 1)

792 5.22 0.75 13.56 scaffold1008|size27405 25691 25823 (1697) C rnd-1_family-24#Unknown (0) 118 1 m_b3181s001i124 81

  scaffold1008|      25691 ATTTTCACTATGGGACACTGCCGTGGTGTATAATCTGTATTTTCACTATG 25740
                                             v         - -    i              
C rnd-1_family-        118 ATTTTCACTATGGGACACGGCCGTGGTG-A-AATCCGTATTTTCACTATG 71

  scaffold1008|      25741 AGACACGGCCGTGGTGTTAATCCGTATTTGTAAATCTGCTTTTTCACTAT 25790
                           i                v           --------------       
C rnd-1_family-         70 GGACACGGCCGTGGTGTAAATCCGTATTT--------------TCACTAT 35

  scaffold1008|      25791 GGGACACGGCCGTGGTAT-AATTCGTATTTTCAC 25823
                                           i -   i           
C rnd-1_family-         34 GGGACACGGCCGTGGTGTAAATCCGTATTTTCAC 1

Matrix = 20p43g.matrix
Kimura (with divCpGMod) = 4.50
Transitions / transversions = 2.00 (4/2)
Gap_init rate = 0.13 (17 / 132), avg. gap size = 1.00 (17 / 17)

865 7.02 2.63 0.00 scaffold1008|size27405 25781 25894 (1626) C rnd-1_family-24#Unknown (1) 117 1 m_b3181s001i126 81

  scaffold1008|      25781 TTTTCACTATGGGACACGGCCGTGGTATAATTCGTATTTTCACTATGGGA 25830
                                                     iv   i                  
C rnd-1_family-        117 TTTTCACTATGGGACACGGCCGTGGTGAAATCCGTATTTTCACTATGGGA 68

  scaffold1008|      25831 CATGGC---GTTGTAAATCCGTATTTTCACTATGGGACACGGCTGTTGTG 25877
                             i   --- v                                i  v   
C rnd-1_family-         67 CACGGCCGTGGTGTAAATCCGTATTTTCACTATGGGACACGGCCGTGGTG 18

  scaffold1008|      25878 TAAATCCCTATTTTCAC 25894
                                  v         
C rnd-1_family-         17 TAAATCCGTATTTTCAC 1

Matrix = 20p43g.matrix
Kimura (with divCpGMod) = 5.65
Transitions / transversions = 1.00 (4/4)
Gap_init rate = 0.01 (1 / 113), avg. gap size = 3.00 (3 / 1)

854 6.09 2.61 0.00 scaffold1008|size27405 25816 25930 (1590) C rnd-1_family-24#Unknown (0) 118 1 m_b3181s001i127 81

  scaffold1008|      25816 ATTTTCACTATGGGACATGGC-GTTGT-AAATCCGTATTTTCACTATGGG 25863
                                            i   -  v  -                      
C rnd-1_family-        118 ATTTTCACTATGGGACACGGCCGTGGTGAAATCCGTATTTTCACTATGGG 69

  scaffold1008|      25864 ACACGGCTGTTGTGTAAATCCCTATTTTCACTATGGAACATGG-CGTGGT 25912
                                  i  v          v              i   i  -      
C rnd-1_family-         68 ACACGGCCGTGGTGTAAATCCGTATTTTCACTATGGGACACGGCCGTGGT 19

  scaffold1008|      25913 GTAAATCCGTATTTTCAC 25930
                                             
C rnd-1_family-         18 GTAAATCCGTATTTTCAC 1

Matrix = 20p43g.matrix
Kimura (with divCpGMod) = 3.84
Transitions / transversions = 1.33 (4/3)
Gap_init rate = 0.03 (3 / 114), avg. gap size = 1.00 (3 / 3)

947 4.28 0.85 0.85 scaffold1008|size27405 25850 25967 (1553) C rnd-1_family-24#Unknown (0) 118 1 m_b3181s001i128 81

  scaffold1008|      25850 ATTTTCACTATGGGACACGGCTGTTGTGTAAATCCCTATTTTCACTATGG 25899
                                                i  v   -      v              
C rnd-1_family-        118 ATTTTCACTATGGGACACGGCCGTGGTG-AAATCCGTATTTTCACTATGG 70

  scaffold1008|      25900 AACATGGC-GTGGTGTAAATCCGTATTTTCACTATGGGACACGGCCGTGG 25948
                           i   i   -                                         
C rnd-1_family-         69 GACACGGCCGTGGTGTAAATCCGTATTTTCACTATGGGACACGGCCGTGG 20

  scaffold1008|      25949 TGTAAATCCGTATTTTCAC 25967
                                              
C rnd-1_family-         19 TGTAAATCCGTATTTTCAC 1

Matrix = 20p43g.matrix
Kimura (with divCpGMod) = 2.79
Transitions / transversions = 1.50 (3/2)
Gap_init rate = 0.02 (2 / 117), avg. gap size = 1.00 (2 / 2)

987 2.56 0.85 0.85 scaffold1008|size27405 25887 26004 (1516) C rnd-1_family-24#Unknown (0) 118 1 m_b3181s001i129 81

  scaffold1008|      25887 ATTTTCACTATGGAACATGGC-GTGGTGTAAATCCGTATTTTCACTATGG 25935
                                        i   i   -      -                     
C rnd-1_family-        118 ATTTTCACTATGGGACACGGCCGTGGTG-AAATCCGTATTTTCACTATGG 70

  scaffold1008|      25936 GACACGGCCGTGGTGTAAATCCGTATTTTCACTATGGGACACGGCCGTGG 25985
                                                                             
C rnd-1_family-         69 GACACGGCCGTGGTGTAAATCCGTATTTTCACTATGGGACACGGCCGTGG 20

  scaffold1008|      25986 TGTAAATCCCTATTTTCAC 26004
                                    v         
C rnd-1_family-         19 TGTAAATCCGTATTTTCAC 1

Matrix = 20p43g.matrix
Kimura (with divCpGMod) = 1.82
Transitions / transversions = 2.00 (2/1)
Gap_init rate = 0.02 (2 / 117), avg. gap size = 1.00 (2 / 2)

1004 2.54 0.00 0.85 scaffold1008|size27405 25923 26041 (1479) C rnd-1_family-24#Unknown (0) 118 1 m_b3181s001i130 81

  scaffold1008|      25923 ATTTTCACTATGGGACACGGCCGTGGTGTAAATCCGTATTTTCACTATGG 25972
                                                       -                     
C rnd-1_family-        118 ATTTTCACTATGGGACACGGCCGTGGTG-AAATCCGTATTTTCACTATGG 70

  scaffold1008|      25973 GACACGGCCGTGGTGTAAATCCCTATTTTCACTATGGGACACGGCCGTGT 26022
                                                 v                          v
C rnd-1_family-         69 GACACGGCCGTGGTGTAAATCCGTATTTTCACTATGGGACACGGCCGTGG 20

  scaffold1008|      26023 TGGAAATCCGTATTTTCAC 26041
                             v                
C rnd-1_family-         19 TGTAAATCCGTATTTTCAC 1

Matrix = 20p43g.matrix
Kimura (with divCpGMod) = 2.59
Transitions / transversions = 0.00 (0/3)
Gap_init rate = 0.01 (1 / 118), avg. gap size = 1.00 (1 / 1)

791 3.73 10.19 0.85 scaffold1008|size27405 25960 26067 (1453) C rnd-1_family-24#Unknown (0) 118 1 m_b3181s001i131 81

  scaffold1008|      25960 ATTTTCACTATGGGACACGGCCGTGGTGTAAATCCCTATTTTCACTATGG 26009
                                                       -      v              
C rnd-1_family-        118 ATTTTCACTATGGGACACGGCCGTGGTG-AAATCCGTATTTTCACTATGG 70

  scaffold1008|      26010 GACACGGCCGTGTTGGAAATCCGTATTTTCACTAT-----------GTGG 26048
                                       v  v                   -----------    
C rnd-1_family-         69 GACACGGCCGTGGTGTAAATCCGTATTTTCACTATGGGACACGGCCGTGG 20

  scaffold1008|      26049 TGTAAATCTGTATTTTCAC 26067
                                   i          
C rnd-1_family-         19 TGTAAATCCGTATTTTCAC 1

Matrix = 20p43g.matrix
Kimura (with divCpGMod) = 2.96
Transitions / transversions = 0.33 (1/3)
Gap_init rate = 0.02 (2 / 107), avg. gap size = 6.00 (12 / 2)

829 1.84 0.00 23.48 scaffold1008|size27405 25997 26138 (1382) C rnd-1_family-24#Unknown (0) 118 4 m_b3181s001i132 81

  scaffold1008|      25997 ATTTTCACTATGGGACACGGCCGTGTTGGAAATCCGTATTTTCACTATGT 26046
                                                    -------------------------
C rnd-1_family-        118 ATTTTCACTATGGGACACGGCCGTG------------------------- 94

  scaffold1008|      26047 GGTGTAAATCTGTATTTTCACTATGGGACACGGCCGTGGTGTGAATCCGT 26096
                           -   -     i                               i       
C rnd-1_family-         93 -GTG-AAATCCGTATTTTCACTATGGGACACGGCCGTGGTGTAAATCCGT 46

  scaffold1008|      26097 ATTTTCACTATGGGACACGGCCGTGGTGTAAATCCGTATTTT 26138
                                                                     
C rnd-1_family-         45 ATTTTCACTATGGGACACGGCCGTGGTGTAAATCCGTATTTT 4

Matrix = 20p43g.matrix
Kimura (with divCpGMod) = 0.97
Transitions / transversions = 1.00 (2/0)
Gap_init rate = 0.19 (27 / 141), avg. gap size = 1.00 (27 / 27)

838 3.49 0.74 15.25 scaffold1008|size27405 26097 26231 (1289) C rnd-1_family-24#Unknown (0) 118 1 m_b3181s001i135 81

  scaffold1008|      26097 ATTTTCACTATGGGACACGGCCGTGGTGTAAATCCGTATTTTGTGTAAAT 26146
                                                       -             --------
C rnd-1_family-        118 ATTTTCACTATGGGACACGGCCGTGGTG-AAATCCGTATTTT-------- 78

  scaffold1008|      26147 CCGAATTTTCACTATGGGACACGGCCGTGGTG-AAATCCGTATTTTCACT 26195
                           ---------                       -                 
C rnd-1_family-         77 ---------CACTATGGGACACGGCCGTGGTGTAAATCCGTATTTTCACT 37

  scaffold1008|      26196 ATGGGATTCGGCCGTGGTGTAAATCCGTATTTCTAC 26231
                                 iv                        ii  
C rnd-1_family-         36 ATGGGACACGGCCGTGGTGTAAATCCGTATTTTCAC 1

Matrix = 20p43g.matrix
Kimura (with divCpGMod) = 3.52
Transitions / transversions = 3.00 (3/1)
Gap_init rate = 0.14 (19 / 134), avg. gap size = 1.00 (19 / 19)

796 5.61 10.28 0.00 scaffold1008|size27405 26151 26257 (1263) C rnd-1_family-24#Unknown (0) 118 1 m_b3181s001i136 81

  scaffold1008|      26151 ATTTTCACTATGGGACACGGCCGTGGTGAAATCCGTATTTTCACTATGGG 26200
                                                                             
C rnd-1_family-        118 ATTTTCACTATGGGACACGGCCGTGGTGAAATCCGTATTTTCACTATGGG 69

  scaffold1008|      26201 ATTCGGCCGTGGTGTAAATCCGTATTTCTACTAT-----------GTGGT 26239
                            iv                        ii     -----------     
C rnd-1_family-         68 ACACGGCCGTGGTGTAAATCCGTATTTTCACTATGGGACACGGCCGTGGT 19

  scaffold1008|      26240 GTAAGTCTGTATTTTCAC 26257
                               i  i          
C rnd-1_family-         18 GTAAATCCGTATTTTCAC 1

Matrix = 20p43g.matrix
Kimura (with divCpGMod) = 4.97
Transitions / transversions = 5.00 (5/1)
Gap_init rate = 0.01 (1 / 106), avg. gap size = 11.00 (11 / 1)

729 7.21 0.69 22.88 scaffold1008|size27405 26187 26330 (1190) C rnd-1_family-24#Unknown (0) 118 1 m_b3181s001i137 81

  scaffold1008|      26187 ATTTTCACTATGGGATTCGGCCGTGGTGTAAATCCGTATTTCTACTATGT 26236
                                          iv           ----------------------
C rnd-1_family-        118 ATTTTCACTATGGGACACGGCCGTGGTG---------------------- 91

  scaffold1008|      26237 GGTGTAAGTCTGTATTTTCACTATGGGACATGGCCGTGGTGTAAATCTGT 26286
                           -----  i  i                   i                i  
C rnd-1_family-         90 -----AAATCCGTATTTTCACTATGGGACACGGCCGTGGTGTAAATCCGT 46

  scaffold1008|      26287 ATTTTCACTATGGGATACGGCCGTGTTG-AAATCCGTATTTTCAC 26330
                                          i         v  -                
C rnd-1_family-         45 ATTTTCACTATGGGACACGGCCGTGGTGTAAATCCGTATTTTCAC 1

Matrix = 20p43g.matrix
Kimura (with divCpGMod) = 4.69
Transitions / transversions = 3.00 (6/2)
Gap_init rate = 0.20 (28 / 143), avg. gap size = 1.00 (28 / 28)

957 4.28 0.85 0.85 scaffold1008|size27405 26250 26367 (1153) C rnd-1_family-24#Unknown (0) 118 1 m_b3181s001i138 81

  scaffold1008|      26250 ATTTTCACTATGGGACATGGCCGTGGTGTAAATCTGTATTTTCACTATGG 26299
                                            i          -     i               
C rnd-1_family-        118 ATTTTCACTATGGGACACGGCCGTGGTG-AAATCCGTATTTTCACTATGG 70

  scaffold1008|      26300 GATACGGCCGTGTTG-AAATCCGTATTTTCACTATGAGACACGGCCGTGG 26348
                             i         v  -                    i             
C rnd-1_family-         69 GACACGGCCGTGGTGTAAATCCGTATTTTCACTATGGGACACGGCCGTGG 20

  scaffold1008|      26349 TGTAAATCCGTATTTTCAC 26367
                                              
C rnd-1_family-         19 TGTAAATCCGTATTTTCAC 1

Matrix = 20p43g.matrix
Kimura (with divCpGMod) = 2.79
Transitions / transversions = 4.00 (4/1)
Gap_init rate = 0.02 (2 / 117), avg. gap size = 1.00 (2 / 2)

884 4.50 5.41 0.00 scaffold1008|size27405 26287 26397 (1123) C rnd-1_family-24#Unknown (0) 118 2 m_b3181s001i139 81

  scaffold1008|      26287 ATTTTCACTATGGGATACGGCCGTGTTGAAATCCGTATTTTCACTATGAG 26336
                                          i         v                      i 
C rnd-1_family-        118 ATTTTCACTATGGGACACGGCCGTGGTGAAATCCGTATTTTCACTATGGG 69

  scaffold1008|      26337 ACACGGCCGTGGTGTAAATCCGTATTTTCACTATG------AGCCGTGGT 26380
                                                              ------i        
C rnd-1_family-         68 ACACGGCCGTGGTGTAAATCCGTATTTTCACTATGGGACACGGCCGTGGT 19

  scaffold1008|      26381 GTAAATCCGTTTTTTCA 26397
                                     v      
C rnd-1_family-         18 GTAAATCCGTATTTTCA 2

Matrix = 20p43g.matrix
Kimura (with divCpGMod) = 3.79
Transitions / transversions = 1.50 (3/2)
Gap_init rate = 0.01 (1 / 110), avg. gap size = 6.00 (6 / 1)

858 3.67 5.45 0.87 scaffold1008|size27405 26323 26432 (1088) C rnd-1_family-24#Unknown (0) 118 4 m_b3181s001i140 81

  scaffold1008|      26323 ATTTTCACTATGAGACACGGCCGTGGTGTAAATCCGTATTTTCACTATGA 26372
                                       i               -                    i
C rnd-1_family-        118 ATTTTCACTATGGGACACGGCCGTGGTG-AAATCCGTATTTTCACTATGG 70

  scaffold1008|      26373 G------CCGTGGTGTAAATCCGTTTTTTCATTATGGGACACGGCCGTGG 26416
                            ------                 v      i                  
C rnd-1_family-         69 GACACGGCCGTGGTGTAAATCCGTATTTTCACTATGGGACACGGCCGTGG 20

  scaffold1008|      26417 TGTAAATCCGTATTTT 26432
                                           
C rnd-1_family-         19 TGTAAATCCGTATTTT 4

Matrix = 20p43g.matrix
Kimura (with divCpGMod) = 3.78
Transitions / transversions = 3.00 (3/1)
Gap_init rate = 0.02 (2 / 109), avg. gap size = 3.50 (7 / 2)

817 5.32 0.00 18.80 scaffold1008|size27405 26392 26530 (990) C rnd-1_family-24#Unknown (1) 117 1 m_b3181s001i142 81

  scaffold1008|      26392 TTTTCATTATGGGACACGGCCGTGGTGTAAATCCGTATTTTGTGTAAATC 26441
                                 i                    ------------------     
C rnd-1_family-        117 TTTTCACTATGGGACACGGCCGTGGTG------------------AAATC 86

  scaffold1008|      26442 CGTATTCTCACTATGGGACACAGCTGTGGTGTAAATCTGTACGTATTCTC 26491
                                 i              i  i            ----      i  
C rnd-1_family-         85 CGTATTTTCACTATGGGACACGGCCGTGGTGTAAATC----CGTATTTTC 40

  scaffold1008|      26492 ACTATGGGACACGGCCGTGGTGTAAATCCGTATTTTGAC 26530
                                                               v  
C rnd-1_family-         39 ACTATGGGACACGGCCGTGGTGTAAATCCGTATTTTCAC 1

Matrix = 20p43g.matrix
Kimura (with divCpGMod) = 3.70
Transitions / transversions = 5.00 (5/1)
Gap_init rate = 0.16 (22 / 138), avg. gap size = 1.00 (22 / 22)

658 8.53 0.00 5.32 scaffold1008|size27405 26445 26543 (977) C rnd-1_family-24#Unknown (0) 118 25 m_b3181s001i143 81

  scaffold1008|      26445 ATTCTCACTATGGGACACAGCTGTGGTGTAAATCTGTACGTATTCTCACT 26494
                              i              i  i      -     ----      i     
C rnd-1_family-        118 ATTTTCACTATGGGACACGGCCGTGGTG-AAATC----CGTATTTTCACT 74

  scaffold1008|      26495 ATGGGACACGGCCGTGGTGTAAATCCGTATTTTGACTATTGGAAATGGC 26543
                                                            v     v   v i   
C rnd-1_family-         73 ATGGGACACGGCCGTGGTGTAAATCCGTATTTTCACTATGGGACACGGC 25

Matrix = 20p43g.matrix
Kimura (with divCpGMod) = 5.86
Transitions / transversions = 1.67 (5/3)
Gap_init rate = 0.05 (5 / 98), avg. gap size = 1.00 (5 / 5)


1786 13.25 5.73 0.54 scaffold1008|size27405 26544 26892 (628) C rnd-5_family-2086#Unknown (0) 1045 679 m_b3181s001i144 97

  scaffold1008|      26544 TTTCACTTCAAGTTACCATTACAATTTTGGTGAAAGATGACAAGTTTTTC 26593
                             v                         v                 v   
C rnd-5_family-       1045 TTACACTTCAAGTTACCATTACAATTTTTGTGAAAGATGACAAGTTGTTC 996

  scaffold1008|      26594 ACTTCAAGTTGCCATTACTAT-TCTTGTAAAAAACTGA----CGCATT-- 26636
                                    ii       ?  -      i ? i     ----???  ?--
C rnd-5_family-        995 ACTTCAAGTCACCATTACNATCTCTTGTGANAGACTGATNNNNNNATNNC 946

  scaffold1008|      26637 ----GATCACTTCAAGTTACTATTACCATTCTACTAAAAATTGACTAGTA 26682
                           ----                i     v   i vv i   iv    v   i
C rnd-5_family-        945 CTCCGATCACTTCAAGTTACCATTACAATTTTTGTGAAAGATGACAAGTG 896

  scaffold1008|      26683 G----TTCAAGTTACCATATTACCATTCTTATAAAA---ATTG-ACACGT 26724
                            ----        i?  ?    ?       i     ---i   - i    
C rnd-5_family-        895 GTCCCTTCAAGTTGNCANATTANCATTCTTGTAAAAGATGTTGTATACGT 846

  scaffold1008|      26725 TGTTCTTTCATTCTATTAACAAGATACATTTTTAAAGGTAAATGATAACT 26774
                                     vi     v        i v           iii   v   
C rnd-5_family-        845 TGTTCTTTCAACCTATTCACAAGATATAATTTTAAAGGTAGGCGATTACT 796

  scaffold1008|      26775 TAGAACTTTATAGCTTCCCATGTAAGTCCGAACGAAAAAGGGAACTTTTT 26824
                              i  vv    i  v             i i       -v   i v   
C rnd-5_family-        795 TAGGACAATATAACTACCCATGTAAGTCCAAGCGAAAAA-TGAATTATTT 747

  scaffold1008|      26825 ACAGGTAAGTTAAGATCAAC-TTATAGTTCTGTACGTGTTTTGGCAAAAA 26873
                                      v v      -    i -  v    v              
C rnd-5_family-        746 ACAGGTAAGTTCACATCAACTTTATGG-TCAGTACCTGTTTTGGCAAAAA 698

  scaffold1008|      26874 GCAAAAAAACTGTCTCACT 26892
                             i                
C rnd-5_family-        697 GCGAAAAAACTGTCTCACT 679

Matrix = 20p43g.matrix
Kimura (with divCpGMod) = 14.44
Transitions / transversions = 1.19 (25/21)
Gap_init rate = 0.03 (10 / 348), avg. gap size = 2.20 (22 / 10)

325 23.15 2.38 4.88 scaffold1008|size27405 26746 26913 (607) C rnd-1_family-17#Unknown (355) 201 38 m_b3181s001i145 97

  scaffold1008|      26746 AGATACATTTTTAAAGGTAA-ATGATAACTTAGAACTTTATAGCTTCCCA 26794
                                i              -  v -i   - i  vv  i ii  v    
C rnd-1_family-        201 AGATATATTTTTAAAGGTAACATCA-GACT-AAAAGATTGTGACTACCCA 154

  scaffold1008|      26795 TGTAAGTCCGA-ACGAAAAAGGGAACTTTTTACAGGTAA-GTTAAGATCA 26842
                             i v   vi -       vi v -- v           -   i? i-- 
C rnd-1_family-        153 TGCATGTCAAACACGAAAACAGCA--TATTTACAGGTAATGTTGNGG--A 108

  scaffold1008|      26843 ACTTAT-AGTTCTGTACGTGTTTTGGCAAAAAGCAAAAAAACTGTCTCAC 26891
                            v v  -  v v -   vvi vv    v     ii      v        
C rnd-1_family-        107 AATAATCAGATGT-TACCAATAATGGCCAAAAGTGAAAAAAGTGTCTCAC 59

  scaffold1008|      26892 TGAAGAAGGAGAAGGAGAAGAA 26913
                           -  v i  i       i  ?  
C rnd-1_family-         58 -GACGGAGAAGAAGGAAAANAA 38

Matrix = 20p43g.matrix
Kimura (with divCpGMod) = 28.21
Transitions / transversions = 0.85 (17/20)
Gap_init rate = 0.07 (12 / 167), avg. gap size = 1.00 (12 / 12)


48 4.92 0.00 0.00 scaffold1008|size27405 26914 26977 (543) (GGAGAA)n#Simple_repeat 1 64 (0) m_b3181s252i4 98

  scaffold1008|      26914 GGAGAAGGAGAAGGAGAAGGAGAAGGAGAAGGAGAAGGAGAAGGAGAAGA 26963
                                                                            i
  (GGAGAA)n#Sim          1 GGAGAAGGAGAAGGAGAAGGAGAAGGAGAAGGAGAAGGAGAAGGAGAAGG 50

  scaffold1008|      26964 AGAAGAAGAAGAAG 26977
                                i     i  
  (GGAGAA)n#Sim         51 AGAAGGAGAAGGAG 64

Matrix = Unknown
Transitions / transversions = 1.00 (3/0)
Gap_init rate = 0.00 (0 / 63), avg. gap size = 0.0 (0 / 0)


548 4.35 0.00 0.00 scaffold1008|size27405 26979 27047 (473) rnd-1_family-91#Unknown 1 69 (0) m_b3181s001i146 99

  scaffold1008|      26979 AGAAGGAGAAGAAGAAGGAGAAAACGGCTCAGTTTCCAACACAACTTAGA 27028
                                i  i                                     v   
  rnd-1_family-          1 AGAAGAAGGAGAAGAAGGAGAAAACGGCTCAGTTTCCAACACAACTAAGA 50

  scaffold1008|      27029 TTTTGAAAAAATCTTGATA 27047
                                              
  rnd-1_family-         51 TTTTGAAAAAATCTTGATA 69

Matrix = 20p43g.matrix
Kimura (with divCpGMod) = 4.50
Transitions / transversions = 2.00 (2/1)
Gap_init rate = 0.00 (0 / 68), avg. gap size = 0.0 (0 / 0)


372 7.04 0.00 5.26 scaffold1008|size27405 27002 27061 (459) C rnd-5_family-2086#Unknown (367) 678 622 m_b3181s001i147 100

  scaffold1008|      27002 ACGGCTCAGTTTCCAACACAACTTAGATTTTGAAAAAATCTTGATAATAT 27051
                                                  v                     -- -i
C rnd-5_family-        678 ACGGCTCAGTTTCCAACACAACTAAGATTTTGAAAAAATCTTGAT--T-C 632

  scaffold1008|      27052 TATATATCTA 27061
                           ii        
C rnd-5_family-        631 CGTATATCTA 622

Matrix = 20p43g.matrix
Kimura (with divCpGMod) = 5.48
Transitions / transversions = 3.00 (3/1)
Gap_init rate = 0.05 (3 / 59), avg. gap size = 1.00 (3 / 3)


394 14.06 6.40 14.66 scaffold1008|size27405 27053 27177 (343) C genome_4_3227#DNA (42) 1205 1090 m_b3181s001i148 101

  scaffold1008|      27053 ATATATCTATGTGCCTAATAAGCTCCAACTTCACGCGTACATTGGTAGGG 27102
                            i           --- i      vi    vv   i     v        
C genome_4_3227       1205 ACATATCTATGTG---AGTAAGCTATAACTGGACGTGTACAGTGGTAGGG 1159

  scaffold1008|      27103 TATGGTAGTAC-------ATAGTTAACAGATTATCTGTCAAAGTATTTAC 27145
                             --   v   ------- i  -  ii              ---------
C genome_4_3227       1158 TA--GTACTACCATACCTACAG-TAGTAGATTATCTGTCAA--------- 1121

  scaffold1008|      27146 CTAGTAATTCGGCATAACATTATATTA-TATAA 27177
                           --       v        i     v  -     
C genome_4_3227       1120 --AGTAATTAGGCATAACGTTATAATACTATAA 1090

Matrix = 20p43g.matrix
Kimura (with divCpGMod) = 14.40
Transitions / transversions = 1.14 (8/7)
Gap_init rate = 0.15 (19 / 124), avg. gap size = 1.32 (25 / 19)

606 5.49 5.26 4.17 scaffold1008|size27405 27060 27154 (366) C genome_4_4787#DNA (49) 1217 1122 m_b3181s001i149 101

  scaffold1008|      27060 TATGTGCCTAATAAGCTCCAACTTCACGCGTACATTGGTAGGGTATGGTA 27109
                                                             v               
C genome_4_4787       1217 TATGTGCCTAATAAGCTCCAACTTCACGCGTACAGTGGTAGGGTATGGTA 1168

  scaffold1008|      27110 GTACATAGTTAACAG---ATTATCTGTCAAAGTATTTAC--CTAGTAATT 27154
                            ----          ---     i          v   i--v        
C genome_4_4787       1167 G----TAGTTAACAGATAATTATTTGTCAAAGTAATTATAAGTAGTAATT 1122

Matrix = 20p43g.matrix
Kimura (with divCpGMod) = 5.71
Transitions / transversions = 0.67 (2/3)
Gap_init rate = 0.06 (6 / 94), avg. gap size = 1.50 (9 / 6)


1144 11.43 3.43 0.00 scaffold1008|size27405 27178 27352 (168) genome_4_17519#DNA 1 181 (205) m_b3181s001i150 102

  scaffold1008|      27178 GAGGGTTCCTTTTCTAGCGCGATCTCCCAGATCCCCACATCCCCCTGGCC 27227
                                          ii  i  iv      v  v                
  genome_4_1751          1 GAGGGTTCCTTTTCTGACGTGACGTCCCAGTTCGCCACATCCCCCTGGCC 50

  scaffold1008|      27228 TCCTAGCACTCATTTATTTAAGCCTTTTCTCAAAAATCAAAACTGGGATC 27277
                              i  i  i               i            i v         
  genome_4_1751         51 TCCCAGTACCCATTTATTTAAGCCTCTTCTCAAAAATCGACACTGGGATC 100

  scaffold1008|      27278 CCAGCGCGTTGCCCCCTGATCGACTCCGACTGGGAAATGTCGTGGGATCC 27327
                                                             v               
  genome_4_1751        101 CCAGCGCGTTGCCCCCTGATCGACTCCGACTGGGCAATGTCGTGGGATCC 150

  scaffold1008|      27328 CCGTTTCCGCCCAGA------CATCGGCATC 27352
                             vviv vv      ------          
  genome_4_1751        151 CCCGCACGTCCCAGAAAACATCATCGGCATC 181

Matrix = 20p43g.matrix
Kimura (with divCpGMod) = 11.21
Transitions / transversions = 1.00 (10/10)
Gap_init rate = 0.01 (1 / 174), avg. gap size = 6.00 (6 / 1)


766 9.07 0.00 11.03 scaffold1008|size27405 27360 27520 (0) genome_4_17519#DNA 234 378 (8) m_b3181s001i151 103

  scaffold1008|      27360 TGGATCATGGGTGGATCTGGCAAAAAAAAATTGGGGGGTGGGAGGTGGGA 27409
                               --           vv  i     v -i    i          i   
  genome_4_1751        234 TGGA--ATGGGTGGATCGTGCGAAAAATA-CTGGGAGGTGGGAGGTAGGA 280

  scaffold1008|      27410 TTGCCTTCCTTGAGCAAAATAGAGCAAAATTACAAAAGGAGGGGGTAGTG 27459
                            i  i      v-- --------  i                     v -
  genome_4_1751        281 TCGCTTTCCTTC--C--------GCGAAATTACAAAAGGAGGGGGTACT- 319

  scaffold1008|      27460 AAAAAAAGATACTGGGATCCCGTGGGGACGTGGCGACCTGGGACGTCCAC 27509
                                                               v         -   
  genome_4_1751        320 AAAAAAAGATACTGGGATCCCGTGGGGACGTGGCGAACTGGGACGT-CAC 368

  scaffold1008|      27510 GTCCAGAAAAG 27520
                             -        
  genome_4_1751        369 GT-CAGAAAAG 378

Matrix = 20p43g.matrix
Kimura (with divCpGMod) = 7.47
Transitions / transversions = 1.17 (7/6)
Gap_init rate = 0.10 (16 / 160), avg. gap size = 1.00 (16 / 16)


3564 5.03 0.21 0.63 scaffold100|size425774 808 1287 (425193) C rnd-4_family-360#Unknown (1625) 643 166 m_b1793s001i0 104

  scaffold100|s        808 TTTCATGTCTATGAGCGGTGGGCTTGTAGGTGTATTCATTATTGTGTTGT 857
                                     i    v              v        i          
C rnd-4_family-        643 TTTCATGTCTGTGAGAGGTGGGCTTGTAGGGGTATTCATCATTGTGTTGT 594

  scaffold100|s        858 TCGGTTTTGTTTGTTGTGATCTTCTTCTTACTCATGGTAAGTGGTGGACT 907
                                 ?   ?        ?      ---    ?       v     i  
C rnd-4_family-        593 TCGGTTNTGTNTGTTGTGANCTTCTT---ACTCNTGGTAAGAGGTGGGCT 547

  scaffold100|s        908 CACAGGATTTTCTCATCATCTGGAGGCTTTAGTAATGGGGTAATTGATGC 957
                                                                      ?     i
C rnd-4_family-        546 CACAGGATTTTCTCATCATCTGGAGGCTTTAGTAATGGGGTAANTGATGT 497

  scaffold100|s        958 AATGGTTCCAATAGTAGTCTTGTTCCAGTCTTGTGAAAATTTACTGTGTT 1007
                                                                    v        
C rnd-4_family-        496 AATGGTTCCAATAGTAGTCTTGTTCCAGTCTTGTGAAAATTGACTGTGTT 447

  scaffold100|s       1008 CTGTGCTTGAAGTGTTTCAAGTAAATTTTCAGTCTTCGTGAAATATTTTG 1057
                           v                                   v ?           
C rnd-4_family-        446 GTGTGCTTGAAGTGTTTCAAGTAAATTTTCAGTCTTAGNGAAATATTTTG 397

  scaffold100|s       1058 TTGTGCTAAATAGTTAGAAGGTTGTTAGACCTTG-TCAGTGGTAAGAATT 1106
                               i ?          iv               -         v     
C rnd-4_family-        396 TTGTACNAAATAGTTAGGTGGTTGTTAGACCTTGTTCAGTGGTATGAATT 347

  scaffold100|s       1107 TACTGGTAATTTATTCGTTGAAGTGATCGTGAACATAGGTAAACATCTTA 1156
                            ?v            i v                         i      
C rnd-4_family-        346 TNGTGGTAATTTATTTGGTGAAGTGATCGTGAACATAGGTAAATATCTTA 297

  scaffold100|s       1157 AGATATTTCATATTACGCGAACTGTATGACCTATGATTACGATAGCGATT 1206
                                                 ?             ? ?    v      
C rnd-4_family-        296 AGATATTTCATATTACGCGAACNGTATGACCTATGANTNCGATCGCGATT 247

  scaffold100|s       1207 ACTATATTATTTACAATGAAATCTCTCGAAAGTATATAGGTAATTCATCA 1256
                            vv        ?  ?    ?        i  ?                  
C rnd-4_family-        246 AGGATATTATTNACNATGANATCTCTCGGAANTATATAGGTAATTCATCA 197

  scaffold100|s       1257 TAGAATCGTTCTATGACATTGACGAGCGGTA 1287
                                           i        v     
C rnd-4_family-        196 TAGAATCGTTCTATGATATTGACGACCGGTA 166

Matrix = 20p45g.matrix
Kimura (with divCpGMod) = 5.39
Transitions / transversions = 0.71 (10/14)
Gap_init rate = 0.01 (4 / 479), avg. gap size = 1.00 (4 / 4)


17 16.41 0.00 0.00 scaffold100|size425774 3977 4010 (422470) (AAC)n#Simple_repeat 1 34 (0) m_b1793s252i0 105

  scaffold100|s       3977 AACCACCAAAACCACAACAACAACAACAATAACA 4010
                              v  v v   v                i    
  (AAC)n#Simple          1 AACAACAACAACAACAACAACAACAACAACAACA 34

Matrix = Unknown
Transitions / transversions = 0.25 (1/4)
Gap_init rate = 0.00 (0 / 33), avg. gap size = 0.0 (0 / 0)


14 15.55 2.63 2.63 scaffold100|size425774 4134 4171 (422309) (TCGTCG)n#Simple_repeat 1 38 (0) m_b1793s252i1 106

  scaffold100|s       4134 TCGTCGTCGT-GTCATTCTTCTTCTTCGTCCTCGTCGTC 4171
                                     -   -v  v  v  v     v        
  (TCGTCG)n#Sim          1 TCGTCGTCGTCGTC-GTCGTCGTCGTCGTCGTCGTCGTC 38

Matrix = Unknown
Transitions / transversions = 0.00 (0/5)
Gap_init rate = 0.05 (2 / 37), avg. gap size = 1.00 (2 / 2)


12 20.36 0.00 0.00 scaffold100|size425774 4172 4200 (422280) (CGA)n#Simple_repeat 1 29 (0) m_b1793s252i2 107

  scaffold100|s       4172 CGACAATGACGACCACAATGACGACGACG 4200
                               i i      v  i i          
  (CGA)n#Simple          1 CGACGACGACGACGACGACGACGACGACG 29

Matrix = Unknown
Transitions / transversions = 4.00 (4/1)
Gap_init rate = 0.00 (0 / 28), avg. gap size = 0.0 (0 / 0)


1217 16.14 1.33 1.33 scaffold100|size425774 4234 4459 (422021) C genome_10_18904#DNA (664) 660 435 m_b1793s001i1 108

  scaffold100|s       4234 ACATGCTCCAAACCACACTCGAATGTGGCATTGCCTCCCTCTGTCGATTG 4283
                                v v                 i     i    i       i     
C genome_10_189        660 ACATGATACAAACCACACTCGAATGCGGCATCGCCTTCCTCTGTTGATTG 611

  scaffold100|s       4284 CGTAAGTTGTTTCCACGACATTTCTTTTCCAAGATGGATGTGGAGGGGAC 4333
                             i  i    v v                v                    
C genome_10_189        610 CGCAAATTGTATGCACGACATTTCTTTTCGAAGATGGATGTGGAGGGGAC 561

  scaffold100|s       4334 GAGTGTGACACGGTTTGATGTGGGTGTTTTGGAGGAATGTGCGGCTGC-- 4381
                                   v           vv       vi i        i  iv v--
C genome_10_189        560 GAGTGTGAAACGGTTTGATGGCGGTGTTTGAGGGGAATGTGTGGTAGAAG 511

  scaffold100|s       4382 -TGGCGGTGAGAATGGGGAATGTCCGGAGGAGAGGAGAAGGAAGATGATG 4430
                           -  i        i     v     v  i     v          i  ---
C genome_10_189        510 ATGACGGTGAGAGTGGGGTATGTCAGGGGGAGATGAGAAGGAAGGTG--- 464

  scaffold100|s       4431 GAGGGGAATGATGATGCTGTGGTGGTGGT 4459
                                    iv iv     iv iv     
C genome_10_189        463 GAGGGGAATACTACTGCTGCTGCTGTGGT 435

Matrix = 20p45g.matrix
Kimura (with divCpGMod) = 17.21
Transitions / transversions = 1.00 (18/18)
Gap_init rate = 0.02 (5 / 225), avg. gap size = 1.20 (6 / 5)


15 15.60 0.00 0.00 scaffold100|size425774 4545 4573 (421907) (GAC)n#Simple_repeat 1 29 (0) m_b1793s252i3 109

  scaffold100|s       4545 GACGACCACGACGACGACAATGACGATGA 4573
                                 v           i i     i  
  (GAC)n#Simple          1 GACGACGACGACGACGACGACGACGACGA 29

Matrix = Unknown
Transitions / transversions = 3.00 (3/1)
Gap_init rate = 0.00 (0 / 28), avg. gap size = 0.0 (0 / 0)


31 3.10 0.00 0.00 scaffold100|size425774 5612 5644 (420836) (GGA)n#Simple_repeat 1 33 (0) c_b1793s251i0 110

  scaffold100|s       5612 GGAGGAGGAGCAGGAGGAGGAGGAGGAGGAGGA 5644
                                     v                      
  (GGA)n#Simple          1 GGAGGAGGAGGAGGAGGAGGAGGAGGAGGAGGA 33

Matrix = Unknown
Transitions / transversions = 0.00 (0/1)
Gap_init rate = 0.00 (0 / 32), avg. gap size = 0.0 (0 / 0)


13 22.70 0.00 0.00 scaffold100|size425774 8529 8564 (417916) (GTAGTT)n#Simple_repeat 1 36 (0) m_b1793s252i4 111

  scaffold100|s       8529 GTTGTTGTAGTTGTACTTGCCGTTGGCGTAGTAGTT 8564
                             v            v   iv    vv  v      
  (GTAGTT)n#Sim          1 GTAGTTGTAGTTGTAGTTGTAGTTGTAGTTGTAGTT 36

Matrix = Unknown
Transitions / transversions = 0.17 (1/6)
Gap_init rate = 0.00 (0 / 35), avg. gap size = 0.0 (0 / 0)


26 26.97 0.00 3.45 scaffold100|size425774 10817 10906 (415574) (GGAGGA)n#Simple_repeat 1 87 (0) m_b1793s252i5 112

  scaffold100|s      10817 GGATGAAGAGGAGGATGAGGATGAGGAGAATGATTTGGGGTTGGAGCCGG 10866
                              v  i        v     v      i v  vvv  i vv    vv  
  (GGAGGA)n#Sim          1 GGAGGAGGAGGAGGAGGAGGAGGAGGAGGAGGAGGAGGAGGAGGAGGAGG 50

  scaffold100|s      10867 TGGAGGATGAGGCTAGTGCGGAGGAGGTGGACGAGGAGGA 10906
                           v      v    --  - v        v   v        
  (GGAGGA)n#Sim         51 AGGAGGAGGAGG--AG-GAGGAGGAGGAGGAGGAGGAGGA 87

Matrix = Unknown
Transitions / transversions = 0.19 (3/16)
Gap_init rate = 0.03 (3 / 89), avg. gap size = 1.00 (3 / 3)


25 18.04 0.00 3.45 scaffold100|size425774 12968 13027 (413453) (GTATG)n#Simple_repeat 1 58 (0) m_b1793s252i6 113

  scaffold100|s      12968 GTATGGTATGGTAGGAGATGGTAGGGCGTAGGGTATGGTATGGTATTGTA 13017
                                        v iv      -v -   v               v   
  (GTATG)n#Simp          1 GTATGGTATGGTATGGTATGGTA-TG-GTATGGTATGGTATGGTATGGTA 48

  scaffold100|s      13018 AAGTATTGTA 13027
                           vi    v   
  (GTATG)n#Simp         49 TGGTATGGTA 58

Matrix = Unknown
Transitions / transversions = 0.29 (2/7)
Gap_init rate = 0.03 (2 / 59), avg. gap size = 1.00 (2 / 2)


1374 15.21 1.87 1.87 scaffold100|size425774 13125 13392 (413088) C rnd-1_family-502#Unknown (5) 273 6 m_b1793s001i2 114

  scaffold100|s      13125 TAGCGTTCGACATCACAAACATCTTTTTTTCGCTGTCACAAGAAGTTCTG 13174
                                i    vv     vv  vi      --   v  i   v     v  
C rnd-1_family-        273 TAGCGCTCGAACTCACACCCAATTTTTTT--GCTCTCGCAACAAGTTGTG 226

  scaffold100|s      13175 TGATAAATTTGTCTTTGCGCTCGACTTCACACAATCAAAACTGTTTCG-- 13222
                              -    iv     ?       ? v           v          --
C rnd-1_family-        225 TGA-AAATCAGTCTTNGCGCTCGNCATCACACAATCACAACTGTTTCGTG 177

  scaffold100|s      13223 -GCACGACGGCGACGTATAAAAATGTATTACTTAAAAACAAGGGAATACT 13271
                           -    v   i                       vi            ivv
C rnd-1_family-        176 AGCACCACGACGACGTATAAAAATGTATTACTTCGAAACAAGGGAATGAG 127

  scaffold100|s      13272 TAAAAGAATCAA-CGACCCTCACGCGTCACATAGGAATTAAATATTATTT 13320
                           i   i v  i  -     i   v                        v  
C rnd-1_family-        126 CAAAGGTATTAAACGACCTTCAAGCGTCACATAGGAATTAAATATTAGTT 77

  scaffold100|s      13321 TGAGACGTTCCCG-AAAACAATATTCAAATATTATATTTGAATCTCTTTT 13369
                                v   ii  -            i   v --     v      v   
C rnd-1_family-         76 TGAGAAGTTTTCGCAAAACAATATTCGAATCT--TATTTTAATCTCATTT 29

  scaffold100|s      13370 CGACCCGACGTCCGTGGGAACTG 13392
                                v     vv        i 
C rnd-1_family-         28 CGACCAGACGTAAGTGGGAACCG 6

Matrix = 20p45g.matrix
Kimura (with divCpGMod) = 15.43
Transitions / transversions = 0.60 (15/25)
Gap_init rate = 0.03 (9 / 267), avg. gap size = 1.11 (10 / 9)


336 19.83 1.04 5.43 scaffold100|size425774 13308 13403 (413077) rnd-1_family-86#Unknown 290 381 (445) m_b1793s001i3 115

  scaffold100|s      13308 TTAAATATTATTTTGAGACGTTCCCG-AAAACAATATTCAAATATTATAT 13356
                            i       iv       v   iii -            i   v    vv
  rnd-1_family-        290 TCAAATATTGGTTTGAGAAGTTTTTGCAAAACAATATTCGAATCTTATTG 339

  scaffold100|s      13357 TTGAATCTCTTTTCGACCCGACGTCCGTGGGAACTGGTAACATGTGT 13403
                              -     v        v --  vv        i --  i    i 
  rnd-1_family-        340 TTG-ATCTCATTTCGACCAG--GTAAGTGGGAACCG--AATATGTAT 381

Matrix = 20p45g.matrix
Kimura (with divCpGMod) = 20.37
Transitions / transversions = 1.00 (9/9)
Gap_init rate = 0.06 (6 / 95), avg. gap size = 1.00 (6 / 6)


1042 3.91 0.00 0.00 scaffold100|size425774 13406 13533 (412947) C rnd-1_family-1156#Unknown (0) 404 277 m_b1793s001i4 116

  scaffold100|s      13406 AGGTTCCGGAAAAGCCTAAAAAAATGATGAACTACTAAAAGACGACTAGG 13455
                                    i                                 v    i 
C rnd-1_family-        404 AGGTTCCGGGAAAGCCTAAAAAAATGATGAACTACTAAAAGACTACTAAG 355

  scaffold100|s      13456 ACCAGGCTATTATGTGATTGGCTCTGCAAAATACTCTACAGCTTCCATGC 13505
                           v                                                 
C rnd-1_family-        354 TCCAGGCTATTATGTGATTGGCTCTGCAAAATACTCTACAGCTTCCATGC 305

  scaffold100|s      13506 AATTGATGAGGAAGATAAAACATAAAAT 13533
                                       ?    v          
C rnd-1_family-        304 AATTGATGAGGANGATACAACATAAAAT 277

Matrix = 20p45g.matrix
Kimura (with divCpGMod) = 4.04
Transitions / transversions = 0.67 (2/3)
Gap_init rate = 0.00 (0 / 127), avg. gap size = 0.0 (0 / 0)


273 16.67 0.00 1.85 scaffold100|size425774 13510 13564 (412916) rnd-1_family-81#Unknown 103 156 (40) m_b1793s001i5 117

  scaffold100|s      13510 GATGAGGAAGATAAAACATAAAATTACAAGCAGCCGTTGCAAGATTTTTA 13559
                            i   i  -       i v v      v        i            v
  rnd-1_family-        103 GGTGAAGA-GATAAAATAAATAATTACCAGCAGCCGCTGCAAGATTTTTT 151

  scaffold100|s      13560 GCAGC 13564
                            i   
  rnd-1_family-        152 GTAGC 156

Matrix = 20p45g.matrix
Kimura (with divCpGMod) = 19.01
Transitions / transversions = 1.25 (5/4)
Gap_init rate = 0.02 (1 / 54), avg. gap size = 1.00 (1 / 1)


3435 4.54 0.24 0.72 scaffold100|size425774 13532 13952 (412528) rnd-1_family-88#Unknown 1 419 (572) m_b1793s001i6 118

  scaffold100|s      13532 ATTACAAGCAGCCGTTGCAAGATTTTT-AGCAGCAGTAAGAGCATGCAAA 13580
                                         i            -               v      
  rnd-1_family-          1 ATTACAAGCAGCCGCTGCAAGATTTTTTAGCAGCAGTAAGAGCCTGCAAA 50

  scaffold100|s      13581 CCCGAAGAAGTCTTGTTTCGCTAAATAAAGATAACACTGGAAGCCAGTTA 13630
                            iv                                 v             
  rnd-1_family-         51 CTGGAAGAAGTCTTGTTTCGCTAAATAAAGATAACAGTGGAAGCCAGTTA 100

  scaffold100|s      13631 GAACTTTGCTCGCATGTCGCACATGATGTCTAAAAGCCCTTTAGTCCAAC 13680
                                           v        ---   i               i  
  rnd-1_family-        101 GAACTTTGCTCGCATGGCGCACATG---TCTGAAAGCCCTTTAGTCCGAC 147

  scaffold100|s      13681 CTTGGTTGTGAGATAGATACTTAACATAAGTAGTACAAACGAATTTTATA 13730
                                v                     v                   i  
  rnd-1_family-        148 CTTGGGTGTGAGATAGATACTTAACATCAGTAGTACAAACGAATTTTGTA 197

  scaffold100|s      13731 AGCGTAGTCATGTTCAGCTCATGTTCAACAAAATATGACTAACATGTGTC 13780
                                                                             
  rnd-1_family-        198 AGCGTAGTCATGTTCAGCTCATGTTCAACAAAATATGACTAACATGTGTC 247

  scaffold100|s      13781 GTGAGTGTAATTACACGTTTTAAGTCGACTATCAAGGTGTATGTAATAAG 13830
                                    v     i               v i                
  rnd-1_family-        248 GTGAGTGTACTTACATGTTTTAAGTCGACTAACGAGGTGTATGTAATAAG 297

  scaffold100|s      13831 TCGTGCACACACGAATTCACGTATGGATATTGCAAGAAATTAGGTGCCAT 13880
                                 i     i                    i                
  rnd-1_family-        298 TCGTGCGCACACAAATTCACGTATGGATATTGCGAGAAATTAGGTGCCAT 347

  scaffold100|s      13881 TTTTTATTTTCATCGAAGTTGATACATGTAAGTTTCTACTTAGAGAACAA 13930
                                                                           i 
  rnd-1_family-        348 TTTTTATTTTCATCGAAGTTGATACATGTAAGTTTCTACTTAGAGAACGA 397

  scaffold100|s      13931 TAACTCTAAAAAAGCGCTAACT 13952
                                                 
  rnd-1_family-        398 TAACTCTAAAAAAGCGCTAACT 419

Matrix = 20p45g.matrix
Kimura (with divCpGMod) = 3.55
Transitions / transversions = 1.38 (11/8)
Gap_init rate = 0.01 (4 / 420), avg. gap size = 1.00 (4 / 4)


531 21.34 3.55 2.94 scaffold100|size425774 13957 14125 (412355) C scaffold171|size496807_(dbseq-nr_295)_[397919,403811]#DNA/hAT-hATx (577) 5316 5147 m_b1793s001i7 119

  scaffold100|s      13957 GTTGTTGTGAGTTCAACTTACAAGGCGTGACACATGGCCTTCA-ACATGT 14005
                               vv       ivv  i   -    - i      v v  v -   v  
C scaffold171|s       5316 GTTGAAGTGAGTTTTCCTCACA-GGCG-GGCACATGTCATTGAGACAAGT 5269

  scaffold100|s      14006 AGTCATATAAATA---GACCCAGACAATTCACTTAGGCCTTGTTCCCAGC 14052
                             i        i --- v  iv   i--   v v   v  v v     vi
C scaffold171|s       5268 AGCCATATAAACAATTGCCCTTGACG--TCAGTGAGGGCTAGATCCCACT 5221

  scaffold100|s      14053 TGACACGGGTATACTCTGCTTCATCTAGCAGAGTGAGCATGTTGCCTATA 14102
                                                ivvi          v   v  v  vi   
C scaffold171|s       5220 TGACACGGGTATACTCTGCTTTTGTTAGCAGAGTGCGCAAGTAGCACATA 5171

  scaffold100|s      14103 -TGCACATG-CATAAAAAAGACCAC 14125
                           -     v  - i -           
C scaffold171|s       5170 GTGCACTTGACGT-AAAAAGACCAC 5147

Matrix = 20p45g.matrix
Kimura (with divCpGMod) = 23.60
Transitions / transversions = 0.52 (12/23)
Gap_init rate = 0.05 (9 / 168), avg. gap size = 1.22 (11 / 9)


362 19.62 7.89 1.65 scaffold100|size425774 14031 14144 (412336) C scaffold14|size2522936_(dbseq-nr_238)_[150087,155942]#LTR (630) 5226 5106 m_b1793s001i8 120

  scaffold100|s      14031 TCACTTAGGCCTTGTTCCCAGCTGACACGGGTATACTCTGCT-TCATCTA 14079
                              v v   v  v v     vi           i    i   - i -   
C scaffold14|si       5226 TCAGTGAGGACTAGATCCCACTTGACACGGGTACACTCCGCTGTTA-CTA 5178

  scaffold100|s      14080 GCAGAGTGAGCATGTTGCCTATA-TGCAC---ATGCATAAAAAAGACCAC 14125
                                   v   v     viv  -     --- i v -            
C scaffold14|si       5177 GCAGAGTGCGCAAGTTGCACTTAGTGCACTTGACGGA-AAAAAAGACCAC 5129

  scaffold100|s      14126 ---AAATGC-TTCTACACGCAAG 14144
                           ---vi   i-  v   i      
C scaffold14|si       5128 TCGTGATGTATTATACGCGCAAG 5106

Matrix = 20p45g.matrix
Kimura (with divCpGMod) = 19.58
Transitions / transversions = 0.69 (9/13)
Gap_init rate = 0.06 (7 / 113), avg. gap size = 1.57 (11 / 7)


452 1.92 0.00 0.00 scaffold100|size425774 14123 14174 (412306) rnd-1_family-710#Unknown 1 52 (65) m_b1793s001i9 121

  scaffold100|s      14123 CACAAATGCTTCTACACGCAAGAGGCACAATTAAGCTGTGAGCAGACACC 14172
                                                                         i   
  rnd-1_family-          1 CACAAATGCTTCTACACGCAAGAGGCACAATTAAGCTGTGAGCAGATACC 50

  scaffold100|s      14173 CA 14174
                             
  rnd-1_family-         51 CA 52

Matrix = 20p45g.matrix
Kimura (with divCpGMod) = 1.96
Transitions / transversions = 1.00 (1/0)
Gap_init rate = 0.00 (0 / 51), avg. gap size = 0.0 (0 / 0)


4039 5.18 5.36 0.18 scaffold100|size425774 14183 14704 (411776) rnd-1_family-156#Unknown 81 629 (331) m_b1793s001i10 122

  scaffold100|s      14183 AGGCTTAAGCCCT-GAGGTTGTGAGGTGTGGCCATAGGTTCTAAGAACTA 14231
                                        -    v                           v   
  rnd-1_family-         81 AGGCTTAAGCCCTAGAGGGTGTGAGGTGTGGCCATAGGTTCTAAGACCTA 130

  scaffold100|s      14232 AAAGCTCTTATAGATGTATTGCCTTTCGCCTTTCTTAAAAGAGCATGTAA 14281
                                i                    i                       
  rnd-1_family-        131 AAAGCCCTTATAGATGTATTGCCTTTTGCCTTTCTTAAAAGAGCATGTAA 180

  scaffold100|s      14282 AACATAGATAAGCTTTTGAGGCTAGAGAACCCGTTTTACAATCACAGGAG 14331
                                                                          v v
  rnd-1_family-        181 AACATAGATAAGCTTTTGAGGCTAGAGAACCCGTTTTACAATCACAGCAC 230

  scaffold100|s      14332 GTGATTAGATGCTGTCTTAGAGCTCGAACTCACACTCAACTTGTTTGCAC 14381
                                   i           v                  i  v       
  rnd-1_family-        231 GTGATTAGGTGCTGTCTTAGCGCTCGAACTCACACTCAATTTTTTTGCAC 280

  scaffold100|s      14382 TCGAAACAACTTTTTGCAAAACAAGATTTGAATCTTATTGTTGATCTCAT 14431
                                    v              v   i                     
  rnd-1_family-        281 TCGAAACAAGTTTTTGCAAAACAATATTCGAATCTTATTGTTGATCTCAT 330

  scaffold100|s      14432 TTCGACCAAGTAAGTGGGAAAGGAATATGTATATAAATTGTGAGCGCCCG 14481
                                   i           vv          v                 
  rnd-1_family-        331 TTCGACCAGGTAAGTGGGAACCGAATATGTATTTAAATTGTGAGCGCCCG 380

  scaffold100|s      14482 CATGTGTGCAAAAGAAGTTGTGAAAAAAGTTGTGTGATGGGGCCGATCAC 14531
                                                                           i?
  rnd-1_family-        381 CATGTGTGCAAAAGAAGTTGTGAAAAAAGTTGTGTGATGGGGCCGATCGN 430

  scaffold100|s      14532 CACAAATAGTTGTGAGCTCA---------------------------CCA 14554
                                               ---------------------------   
  rnd-1_family-        431 CACAAATAGTTGTGAGCTCACAACTATTAATTTGTGTGGGACGTCTCCCA 480

  scaffold100|s      14555 GTCATTGGTAAAGATTGTGTGAAAAAAAGAGTTGGTTCGGAAATCGCAGA 14604
                              i i  v            -             v           i  
  rnd-1_family-        481 GTCGTCGGAAAAGATTGTGTG-AAAAAAGAGTTGGGTCGGAAATCGCGGA 529

  scaffold100|s      14605 AATTTGCGTAGGACATGGGGAAATATGTGACAAAGGAGGTGTGTAGAGTG 14654
                                                   i     v       v         i 
  rnd-1_family-        530 AATTTGCGTAGGACATGGGGAAATGTGTGAAAAAGGAGTTGTGTAGAGCG 579

  scaffold100|s      14655 CAAAGACAGCAACTCAAACGACTATCGTATTTCTTGGATGGCAAGGTCTG 14704
                            ?                                                
  rnd-1_family-        580 CNAAGACAGCAACTCAAACGACTATCGTATTTCTTGGATGGCAAGGTCTG 629

Matrix = 20p45g.matrix
Kimura (with divCpGMod) = 4.28
Transitions / transversions = 0.80 (12/15)
Gap_init rate = 0.01 (3 / 521), avg. gap size = 9.67 (29 / 3)


2440 10.33 0.00 1.40 scaffold100|size425774 14705 15067 (411413) genome_7_200430-9]5#Unspecified 16 373 (3) m_b1793s001i11 123

  scaffold100|s      14705 CGCATCATTTGGTCAAGACTCCAACAGTTACAAAAAATGTCATTTTCATG 14754
                            i   i  vv            i  v    i                 ii
  genome_7_2004         16 CACATTATAAGGTCAAGACTCCGACCGTTATAAAAAATGTCATTTTCACA 65

  scaffold100|s      14755 CACTTAACTCATGCTTAAGAGCCACTTGTCATCACAAAGTGATAGCCTTA 14804
                                                     vi    i                 
  genome_7_2004         66 CACTTAACTCATGCTTAAGAGCCACTAATCATTACAAAGTGATAGCCTTA 115

  scaffold100|s      14805 TTCATTTCCATCACGGCAATATGTATTGCTCCACGTAACTCCTACCTGCT 14854
                                i v       v                i          v  v i 
  genome_7_2004        116 TTCATCTACATCACGCCAATATGTATTGCTCCGCGTAACTCCTTCCGGTT 165

  scaffold100|s      14855 CACGAGTTCTATCAATTTACATCAAAACTCACCACAAATGAAATGCACTA 14904
                                   v i   v              v                    
  genome_7_2004        166 CACGAGTTATGTCATTTTACATCAAAACTGACCACAAATGAAATGCACTA 215

  scaffold100|s      14905 ACACTGACATGAAAAAACTGATTCCTCTGCAGTACAATTCCTGGTACAAA 14954
                                                       i            i        
  genome_7_2004        216 ACACTGACATGAAAAAACTGATTCCTCTACAGTACAATTCCCGGTACAAA 265

  scaffold100|s      14955 TGAGTACTTTGGTAAATAGGAGGGGGATCCAATAATTGTGTACATGTAAC 15004
                                                 v  ivv         v v          
  genome_7_2004        266 TGAGTACTTTGGTAAATAGGAGTGGATACCAATAATTTTTTACATGTAAC 315

  scaffold100|s      15005 AGGCACTTACTTTCAGTTCATAGAGATATGTATCTTTGAACAGTTTTTGG 15054
                                  v            v   v            v    --     -
  genome_7_2004        316 AGGCACTAACTTTCAGTTCAGAGACATATGTATCTTTTAACA--TTTTG- 362

  scaffold100|s      15055 ACTTGTCATATAA 15067
                           --   i v     
  genome_7_2004        363 --TTGCCTTATAA 373

Matrix = 20p45g.matrix
Kimura (with divCpGMod) = 10.25
Transitions / transversions = 0.76 (16/21)
Gap_init rate = 0.01 (5 / 362), avg. gap size = 1.00 (5 / 5)


643 4.07 2.75 9.80 scaffold100|size425774 15068 15176 (411304) rnd-1_family-51#Unknown 1 102 (574) m_b1793s001i12 124

  scaffold100|s      15068 GAAAAAATATGGTAGAGATATTATAAACGTTACCCTCTAGAGTAGGTATT 15117
                              i     ?           ---                          
  rnd-1_family-          1 GAAGAAATANGGTAGAGATAT---AAACGTTACCCTCTAGAGTAGGTATT 47

  scaffold100|s      15118 ACATACATAATATATATAGAAAAA-AATACTAGGGCCTAGACTACTCTCT 15166
                             -------               -          i           i  
  rnd-1_family-         48 AC-------ATATATATAGAAAAAGAATACTAGGGTCTAGACTACTCCCT 90

  scaffold100|s      15167 AGCT--AGTTCT 15176
                             i --      
  rnd-1_family-         91 AGTTGAAGTTCT 102

Matrix = 20p45g.matrix
Kimura (with divCpGMod) = 4.26
Transitions / transversions = 1.00 (4/0)
Gap_init rate = 0.11 (12 / 108), avg. gap size = 1.08 (13 / 12)


405 17.86 1.19 0.00 scaffold100|size425774 15169 15252 (411228) C genome_10_6249#DNA (187) 402 318 m_b1793s001i13 125

  scaffold100|s      15169 CTAGTTCTGAGAC-ATTTATGCCTAAAACCAGTACTCCTGACCCCATAAA 15217
                                   i  v -  i  v           i v  vv         v  
C genome_10_624        402 CTAGTTCTAAGCCTATCTAGGCCTAAAACCAATTCTAGTGACCCCATTAA 353

  scaffold100|s      15218 GGCAAGAGTCACATTAAAATGACCGATCAATCCCC 15252
                             v   vv       v         v  i      
C genome_10_624        352 GGGAAGCTTCACATTCAAATGACCGCTCGATCCCC 318

Matrix = 20p45g.matrix
Kimura (with divCpGMod) = 19.05
Transitions / transversions = 0.36 (4/11)
Gap_init rate = 0.01 (1 / 83), avg. gap size = 1.00 (1 / 1)


247 30.44 0.00 1.09 scaffold100|size425774 15185 15277 (411203) C rnd-1_family-58#Unknown (280) 386 295 m_b1793s001i14 126

  scaffold100|s      15185 TATGCCTAAAACCAGTACTCCTGACCCCATAAAGGCAAGAGTCACATTAA 15234
                             i        vi-   i  v       vv i   ivviv?   v     
C rnd-1_family-        386 TACGCCTAAAAAT-GTATTCGTGACCCCCAAGAGGTCTATNTCAGATTAA 338

  scaffold100|s      15235 AATGACCGATCAATCCCCTTGAAGTTCTCGTCTCACAAGTTAA 15277
                                  ivvii i    i     ii   i i? vv     i 
C rnd-1_family-        337 AATGACCACGTGACCCCCCTGAAGCCCTCATTNCCAAAGTTGA 295

Matrix = 20p45g.matrix
Kimura (with divCpGMod) = 39.39
Transitions / transversions = 1.33 (16/12)
Gap_init rate = 0.01 (1 / 92), avg. gap size = 1.00 (1 / 1)


1530 7.18 0.00 0.00 scaffold100|size425774 15253 15447 (411033) rnd-1_family-51#Unknown 93 287 (389) m_b1793s001i15 127

  scaffold100|s      15253 TTGAAGTTCTCGTCTCACAAGTTAACTCAAGCTTTCAAGTCATTTTCGTT 15302
                                         i                               ?   
  rnd-1_family-         93 TTGAAGTTCTCGTCCCACAAGTTAACTCAAGCTTTCAAGTCATTTTNGTT 142

  scaffold100|s      15303 GATTATGACGAGGTGGCAGCTGAAATTGCGCCAGGTTCCAAGACTGGCAT 15352
                                    i            i                     v     
  rnd-1_family-        143 GATTATGACAAGGTGGCAGCTGGAATTGCGCCAGGTTCCAAGACGGGCAT 192

  scaffold100|s      15353 AGGTTTTTACGTGGAATGAATAGTTTTTCGGTGACATCAGGTTTCTATCC 15402
                                    i                 vv  i  vi   i  vi      
  rnd-1_family-        193 AGGTTTTTATGTGGAATGAATAGTTTTAGGGCGAGGTCAAGTACCTATCC 242

  scaffold100|s      15403 CATCAGTTTTGCAAGATATAGAAATATTGCCCAAGTTTGTTCTGA 15447
                             v                                          
  rnd-1_family-        243 CAACAGTTTTGCAAGATATAGAAATATTGCCCAAGTTTGTTCTGA 287

Matrix = 20p45g.matrix
Kimura (with divCpGMod) = 7.09
Transitions / transversions = 1.33 (8/6)
Gap_init rate = 0.00 (0 / 194), avg. gap size = 0.0 (0 / 0)


231 20.75 1.89 0.00 scaffold100|size425774 15423 15475 (411005) rnd-1_family-938#Unknown 1 54 (24) m_b1793s001i16 128

  scaffold100|s      15423 GAAATATTGCCCAAGTTTG-TTCTGAGGGTGAGGAGGAGTTGCATTCAAT 15471
                                      v   v   -   v    iv          i  i v  vi
  rnd-1_family-          1 GAAATATTGCCGAAGGTTGATTCAGAGGAAGAGGAGGAGTCGCGTGCACC 50

  scaffold100|s      15472 CAGT 15475
                             i 
  rnd-1_family-         51 CAAT 54

Matrix = 20p45g.matrix
Kimura (with divCpGMod) = 19.74
Transitions / transversions = 0.83 (5/6)
Gap_init rate = 0.02 (1 / 52), avg. gap size = 1.00 (1 / 1)


461 20.19 2.83 1.87 scaffold100|size425774 15448 15553 (410927) C genome_10_6249#DNA (278) 311 205 m_b1793s001i17 125

  scaffold100|s      15448 GGGTGAGGAGGAGTTGCATTCAATCAGTCGTTTTTGAATTCGCAACAGCC 15497
                                         i  iiv viv     v    i               
C genome_10_624        311 GGGTGAGGAGGAGTCGCGCGCTGGCAGTCTTTTTCGAATTCGCAACAGCC 262

  scaffold100|s      15498 CGGATGATATGCGAGTTCACGTGACT---CATAAATTGACCAGACGGGTC 15544
                            i   i v   v   v   -- vi  ---  v        v    v   v
C genome_10_624        261 CAGATAAGATGAGAGGTCA--TCGCTTAGCAAAAATTGACAAGACTGGTA 214

  scaffold100|s      15545 GCGGAGAAG 15553
                                 v  
C genome_10_624        213 GCGGAGCAG 205

Matrix = 20p45g.matrix
Kimura (with divCpGMod) = 17.87
Transitions / transversions = 0.62 (8/13)
Gap_init rate = 0.03 (3 / 105), avg. gap size = 1.67 (5 / 3)


3156 3.87 0.26 0.51 scaffold100|size425774 15554 15943 (410537) rnd-1_family-51#Unknown 288 676 (0) m_b1793s001i18 129

  scaffold100|s      15554 CCTCCAAAAGATGGGAGAGGTCGAGGAGCAGCCCGTTGACGAATATGGTC 15603
                             i   i  v             v   i                      
  rnd-1_family-        288 CCCCCAGAACATGGGAGAGGTCGCGGAACAGCCCGTTGACGAATATGGTC 337

  scaffold100|s      15604 TCGATCAGCCTCATGATCGCTTTCTCTATTAAA-CGATCGTGATTGTGTT 15652
                                                            -          i     
  rnd-1_family-        338 TCGATCAGCCTCATGATCGCTTTCTCTATTAAAACGATCGTGATCGTGTT 387

  scaffold100|s      15653 TTTATCTGGAATGAATTGTTGTAGGGCGAGCCTTTTATCACTTCAAGTTA 15702
                                v          v                  v   ?          
  rnd-1_family-        388 TTTATGTGGAATGAATAGTTGTAGGGCGAGCCTTTGATCNCTTCAAGTTA 437

  scaffold100|s      15703 CCATTACCATTCTTCTCAAAAATTGACACGTTGTTCAAGTTACCATATTA 15752
                           ?  ??           v                              -- 
  rnd-1_family-        438 NCANNACCATTCTTCTAAAAAATTGACACGTTGTTCAAGTTACCATA--A 485

  scaffold100|s      15753 CCATTCTTGTAAAAATTGACACTTTGTTCTTTCAACCTAATCACAAGATA 15802
                                                 v            ?   v          
  rnd-1_family-        486 CCATTCTTGTAAAAATTGACACGTTGTTCTTTCAANCTATTCACAAGATA 535

  scaffold100|s      15803 TAATTTTAAAGGTAGGCAATTACTTAGGACAATATAACTACCCATGTAAG 15852
                                                                             
  rnd-1_family-        536 TAATTTTAAAGGTAGGCAATTACTTAGGACAATATAACTACCCATGTAAG 585

  scaffold100|s      15853 TTCAAGCGAAAAATGAATTATTTACAGGTAAGTTGACATCAACTTCATGG 15902
                            i                                v           ?   
  rnd-1_family-        586 TCCAAGCGAAAAATGAATTATTTACAGGTAAGTTCACATCAACTTCNTGG 635

  scaffold100|s      15903 TCAGTACCTGTTTTGGCAAAAAGCAAAAAAACTGTCTCGCT 15943
                                                                 i  
  rnd-1_family-        636 TCAGTACCTGTTTTGGCAAAAAGCAAAAAAACTGTCTCACT 676

Matrix = 20p45g.matrix
Kimura (with divCpGMod) = 3.79
Transitions / transversions = 0.67 (6/9)
Gap_init rate = 0.01 (3 / 389), avg. gap size = 1.00 (3 / 3)

1060 10.76 0.00 16.92 scaffold100|size425774 15795 16029 (410451) rnd-2_family-88#Unknown 773 973 (36) m_b1793s001i19 129

  scaffold100|s      15795 ACAAGATATAATTTTAAAGGTAGGCAATTACTTAGGACAATATAACTACC 15844
                            i                        ?vv - i ii   vv  i      
  rnd-2_family-        773 ATAAGATATAATTTTAAAGGTAGGCANAGA-TCAAAACATGATGACTACC 821

  scaffold100|s      15845 CATGTAAGTTCAAGCGAAAAATGAATTATTTACAGGTAAGTTGACATCAA 15894
                                 v  i            ?                          i
  rnd-2_family-        822 CATGTACGTCCAAGCGAAAAATNAATTATTTACAGGTAAGTTGACATCAG 871

  scaffold100|s      15895 CTTCATGGTCAGTACCTGTTTTGGCAAAAAGCAAAAAAACTGTCTCGCTG 15944
                                i   v          ?          ii             i   
  rnd-2_family-        872 CTTCACGGTAAGTACCTGTTNTGGCAAAAAGTGAAAAAACTGTCTCACTG 921

  scaffold100|s      15945 AAGAAGAAGAAGGAGAAGAAGAAAAAGAAGAAGGAGAAAACGGCTCAGTT 15994
                                ----    ----------------------------         
  rnd-2_family-        922 AAGAA----AAGG----------------------------GGCTCAGTT 939

  scaffold100|s      15995 TCAAACACAACTAAGATTTAAAAAAAAATCTTGAT 16029
                             v  i             -vi             
  rnd-2_family-        940 TCCAATACAACTAAGATTT-TGAAAAAATCTTGAT 973

Matrix = 20p45g.matrix
Kimura (with divCpGMod) = 10.98
Transitions / transversions = 1.62 (13/8)
Gap_init rate = 0.15 (34 / 234), avg. gap size = 1.00 (34 / 34)


4186 12.70 0.60 2.62 scaffold100|size425774 16028 16690 (409790) rnd-1_family-1078#Unknown 59 708 (0) m_b1793s001i20 130

  scaffold100|s      16028 ATAGTATCCAATTAATGCTTCACATTATCAGTACTGTCAGTCATCAACTA 16077
                                       ?               i     i    v  ?       
  rnd-1_family-         59 ATAGTATCCAATNAATGCTTCACATTATTAGTACCGTCATTCNTCAACTA 108

  scaffold100|s      16078 ACTGGGATTTATAATCAAAGTGCTGTAGT---CATAATAATGAATCCACT 16124
                            ? i        v            i   ---i  ?              
  rnd-1_family-        109 ANTAGGATTTATCATCAAAGTGCTGCAGTAATTATNATAATGAATCCACT 158

  scaffold100|s      16125 CCATCATGTAGGATCAATAAACTATAGCAGAATAACCAAAAATTTGGAAA 16174
                           v  i  ?          ?            ?i                  
  rnd-1_family-        159 GCACCANGTAGGATCAANAAACTATAGCAGNGTAACCAAAAATTTGGAAA 208

  scaffold100|s      16175 AAATTACAAACTGGGCAAAGAACCTCCATCAGGATCCTGTCTAAATCCCT 16224
                             - i               ?i  ?            ?v  i vii  v 
  rnd-1_family-        209 AA-TCACAAACTGGGCAAAGNGCCNCCATCAGGATCCNCTCCACGCCCAT 257

  scaffold100|s      16225 TCTCTCCTTCGGGCTGAAAACTAACATTATTCCTCCGCTGAATCTACTCA 16274
                            i                        ?          ?i   ?  v    
  rnd-1_family-        258 TTTCTCCTTCGGGCTGAAAACTAACANTATTCCTCCGNCGAANCTCCTCA 307

  scaffold100|s      16275 CAACAATAGAACATTGTATTGTTCAGATGGGGTCATAAACAAATCCACCT 16324
                            i  i                  ?  i   v         i     v  v
  rnd-1_family-        308 CGACGATAGAACATTGTATTGTTNAGGTGGTGTCATAAACGAATCCTCCG 357

  scaffold100|s      16325 ACATGGACCAGATGAAACCGGTGTTGTTGTAGTGAC-CATGTTGATTGCT 16373
                               v    v  iii      ?i           i -    iv       
  rnd-1_family-        358 ACATCGACCCGACAGAACCGGNATTGTTGTAGTGGCACATGCGGATTGCT 407

  scaffold100|s      16374 TTGATTATGAGTCTGCTGATAAGGAGGCGGAGGAGGCTGATGGGGTGGTG 16423
                                v i             i      i i                 i 
  rnd-1_family-        408 TTGATGACGAGTCTGCTGATAGGGAGGCAGGGGAGGCTGATGGGGTGGCG 457

  scaffold100|s      16424 GTGGGCGTTGCTGCTGAGTAGGAGATGGAGGAGGCTACTGGTGATTGAAG 16473
                            ?  iv i          v                 i      i      
  rnd-1_family-        458 GNGGAGGCTGCTGCTGAGGAGGAGATGGAGGAGGCTGCTGGTGGTTGAAG 507

  scaffold100|s      16474 GCTAGAGGATTTGGATGCAAAAGAGGAGGATAGGATAGATTTTTGGAGTA 16523
                             vi     vi   i   v v            i------     -----
  rnd-1_family-        508 GCAGGAGGAGCTGGGTGCCACAGAGGAGGATAGA------TTTTG----- 546

  scaffold100|s      16524 CCATTTTGTCCACCAGGAGGATGTGTAGGAGGAACATTCCTTGGAGGAGT 16573
                           -- i     --- v         i v           i         ?  
  rnd-1_family-        547 --ACTTTGT---CGAGGAGGATGCGGAGGAGGAACATCCCTTGGAGGNGT 591

  scaffold100|s      16574 GAAAAGGCCCTTGTACCAACCCTTATTTTTCTTTCACCGTTGACAGTGTG 16623
                                         i  i     i  i  v  i  i    i   i ii  
  rnd-1_family-        592 GAAAAGGCCCTTGTGCCGACCCTCATCTTGCTCTCGCCGTCGACGGCATG 641

  scaffold100|s      16624 ACATTTTTCTTGATCCGTCACGACAACACGTAGCATCTTCGTGGGCTGAT 16673
                           i     i      i i    v            v       v        
  rnd-1_family-        642 GCATTTCTCTTGACCTGTCAAGACAACACGTAGGATCTTCGGGGGCTGAT 691

  scaffold100|s      16674 AGTCAGCCCCAGGAGGA 16690
                            v         v     
  rnd-1_family-        692 ACTCAGCCCCATGAGGA 708

Matrix = 20p45g.matrix
Kimura (with divCpGMod) = 12.02
Transitions / transversions = 1.93 (54/28)
Gap_init rate = 0.03 (19 / 662), avg. gap size = 1.11 (21 / 19)

3163 17.95 6.68 5.10 scaffold100|size425774 16458 16877 (409603) rnd-1_family-1183#Unknown 1 401 (348) m_b1793s001i21 130

  scaffold100|s      16458 CTACTGGTGATTGAAGGCTAGAGGATTTGGATGCAAAAGAGGAGGATAGG 16507
                             i?  i ii      i vi     vi   i   v v          ---
  rnd-1_family-          1 CTGNTGATAGTTGAAGACAGGAGGAGCTGGGTGCCACAGAGGAGGAT--- 47

  scaffold100|s      16508 ATAGATTTTTGGAGTACCATTTTGTCCACCAGGAGGATGTGTAGGAGGAA 16557
                           ---------  ------- i      v ---        i v        
  rnd-1_family-         48 ---------TG-------ACTTTGTCGA---GGAGGATGCGGAGGAGGAA 78

  scaffold100|s      16558 CATTCCTTGGAGGAGTGAAAAGGCCCTTGTACCAACCCTTATTTTTCTTT 16607
                              i         ?     --         i  i     i  i  v  i 
  rnd-1_family-         79 CATCCCTTGGAGGNGTGAA--GGCCCTTGTGCCGACCCTCATCTTGCTCT 126

  scaffold100|s      16608 CACCGTTGACAGTGTGACATTTTTCTTGATCCGTCACGACAACACGTAGC 16657
                            i    i   i ii  i     i      i i    v            v
  rnd-1_family-        127 CGCCGTCGACGGCATGGCATTTCTCTTGACCTGTCAAGACAACACGTAGG 176

  scaffold100|s      16658 ATCTTCGTGGGCTGATAGTCAGCCCCAGGAGGATTGGATGCAGGATGCTC 16707
                                  v         v         v     ----------- ii  i
  rnd-1_family-        177 ATCTTCGGGGGCTGATACTCAGCCCCATGAGGA-----------ACACTT 215

  scaffold100|s      16708 -AATGCTCAAGCAGGAAGTCATAAAATTCTCTGTCAACAGGCATGTCCTA 16756
                           -i      i              i  i  i     i            v 
  rnd-1_family-        216 GGATGCTCGAGCAGGAAGTCATAGAACTCCCTGTCGACAGGCATGTCCAA 265

  scaffold100|s      16757 AATTATTTCCCT-GGAGGTGATGACTGTATTCACAAGAAAATAAGGAGGA 16805
                              v      i -        i      v i    i      v i    ?
  rnd-1_family-        266 AATGATTTCCTTGGGAGGTGACGACTGTCTCCACAGGAAAATCAAGAGGN 315

  scaffold100|s      16806 CCAACCTTCGGCTCCATTGACCAGATCCCATTGGGGGTG-AGATAAGGGA 16854
                             i      v     i i       i     i i   v -v v ivv   
  rnd-1_family-        316 CCGACCTTCTGCTCCGTCGACCAGACCCCATCGAGGGAGTCGTTGTTGGA 365

  scaffold100|s      16855 GAGAAAGA-------GAGCGTGC------AAAATAG 16877
                           vv  vii -------i       ------i i  iv
  rnd-1_family-        366 TCGACGAATCCTTCCAAGCGTGCTCCGAAGAGATGC 401

Matrix = 20p45g.matrix
Kimura (with divCpGMod) = 17.37
Transitions / transversions = 2.00 (52/26)
Gap_init rate = 0.10 (40 / 419), avg. gap size = 1.27 (51 / 40)


179 0.00 0.00 0.00 scaffold100|size425774 16878 17029 (409451) (GA)n#Simple_repeat 1 152 (0) c_b1793s251i1 131

  scaffold100|s      16878 GAGAGAGAGAGAGAGAGAGAGAGAGAGAGAGAGAGAGAGAGAGAGAGAGA 16927
                                                                             
  (GA)n#Simple_          1 GAGAGAGAGAGAGAGAGAGAGAGAGAGAGAGAGAGAGAGAGAGAGAGAGA 50

  scaffold100|s      16928 GAGAGAGAGAGAGAGAGAGAGAGAGAGAGAGAGAGAGAGAGAGAGAGAGA 16977
                                                                             
  (GA)n#Simple_         51 GAGAGAGAGAGAGAGAGAGAGAGAGAGAGAGAGAGAGAGAGAGAGAGAGA 100

  scaffold100|s      16978 GAGAGAGAGAGAGAGAGAGAGAGAGAGAGAGAGAGAGAGAGAGAGAGAGA 17027
                                                                             
  (GA)n#Simple_        101 GAGAGAGAGAGAGAGAGAGAGAGAGAGAGAGAGAGAGAGAGAGAGAGAGA 150

  scaffold100|s      17028 GA 17029
                             
  (GA)n#Simple_        151 GA 152

Matrix = Unknown
Transitions / transversions = 1.00 (0/0)
Gap_init rate = 0.00 (0 / 151), avg. gap size = 0.0 (0 / 0)


3163 17.95 6.68 5.10 scaffold100|size425774 17030 17342 (409138) rnd-1_family-1183#Unknown 402 744 (5) m_b1793s001i21 130

  scaffold100|s      17030 TCA----CTTGCATGACATCTCTGTTGCCATGAAATTGTAGGAATGGCAC 17075
                             i----  v   i      i          v                  
  rnd-1_family-        402 TCGGTTCCTGGCACGACATCCCTGTTGCCATCAAATTGTAGGAATGGCAC 451

  scaffold100|s      17076 AGGGATGTTGATGCTGTAGGAGA---------CA----AAGTCACGCAGA 17112
                           i     v                ---------  ----  v    v    
  rnd-1_family-        452 GGGGATCTTGATGCTGTAGGAGAGGTAGTTCCCATCTGAACTCACCCAGA 501

  scaffold100|s      17113 TGTTGTCCTTTTTGATGGCCAGACC-AAAGCCAAGAAGTAAAGAACAAGG 17161
                                 v   v     ?  ?   i -     ? i     vv         
  rnd-1_family-        502 TGTTGTACTTGTTGATNGCNAGATCAAAAGCNAGGAAGTCCAGAACAAGG 551

  scaffold100|s      17162 AACTTCTTGCCATCAGCTTGATAGTTGGCGGTGGCACTGATG-AGAACAA 17210
                            i      ?  i        i?        vi     ii v -  ii   
  rnd-1_family-        552 AGCTTCTTNCCGTCAGCTTGGNAGTTGGCGTCGGCACCAAGGAAGGGCAA 601

  scaffold100|s      17211 -GGGGCATTTAGA-TATACATGCCAACACCAAGAGAGAACTTACTCACTC 17258
                           - v    v ?   - i       --- i           v          
  rnd-1_family-        602 TGTGGCAGTNAGATTGTACATGC---CGCCAAGAGAGAAGTTACTCACTC 648

  scaffold100|s      17259 ATGCAGTGTGGGTATTGGTGG------CGGGGGGCACTTGGTTGA----- 17297
                           ?       ?   i    ii  ------ i  i   v         -----
  rnd-1_family-        649 NTGCAGTGNGGGCATTGACGGTTCTGCCAGGAGGCTCTTGGTTGAGGGGA 698

  scaffold100|s      17298 -TGGGAGCTGAAGCTGGTGGTACTGGATGGGAATGTCAGATATGAG 17342
                           -i      v i          i     i   iv    v ii v   
  rnd-1_family-        699 GCGGGAGCGGGAGCTGGTGGTGCTGGACGGGGCTGTCTGGCAGGAG 744

Matrix = 20p45g.matrix
Kimura (with divCpGMod) = 17.37
Transitions / transversions = 1.47 (28/19)
Gap_init rate = 0.04 (13 / 312), avg. gap size = 2.77 (36 / 13)


978 14.68 3.33 1.64 scaffold100|size425774 17244 17423 (409057) C rnd-1_family-1291#Unknown (0) 202 20 m_b1793s001i22 132

  scaffold100|s      17244 AGAACTTACTCACTCATGCAGTGTGGGTATTGGTGG------CGGGGGGC 17287
                               v          ?       ?   i    ii  ------ i  i   
C rnd-1_family-        202 AGAAGTTACTCACTCNTGCAGTGNGGGCATTGACGGTTCTGCCAGGAGGC 153

  scaffold100|s      17288 ACTTGGTTGATGGGAGCTGAAGCTGGTGGTACTGGATGGGAATGTCAGAT 17337
                           v                v i          i     i   iv     -- 
C rnd-1_family-        152 TCTTGGTTGATGGGAGCGGGAGCTGGTGGTGCTGGACGGGGCTGTCA--T 105

  scaffold100|s      17338 ATGAGCATAAGGCATTTTGTTTGCTTTGTATTGTTCATGTGCATCACAAG 17387
                                  vi            -      i         v  ii  i ?  
C rnd-1_family-        104 ATGAGCAGGAGGCATTTTGTT-GCTTTGCATTGTTCATCTGTGTCGCNAG 56

  scaffold100|s      17388 TTACATGTAATGTGTGAAGGTGTGTACCATGTTGAA 17423
                           ivi   v     i         v             
C rnd-1_family-         55 CAGCATCTAATGCGTGAAGGTGAGTACCATGTTGAA 20

Matrix = 20p45g.matrix
Kimura (with divCpGMod) = 14.25
Transitions / transversions = 1.89 (17/9)
Gap_init rate = 0.02 (4 / 179), avg. gap size = 2.25 (9 / 4)


1392 17.06 10.20 0.31 scaffold100|size425774 17404 17697 (408783) C rnd-1_family-1320#Unknown (0) 323 1 m_b1793s001i23 133

  scaffold100|s      17404 AAGGTGTGTACCATGTTGAA------TCTTATAACATGAAAAACCAAAAT 17447
                                 v             ------ v  i           vvi     
C rnd-1_family-        323 AAGGTGAGTACCATGTTGAACGATGATATTGTAACATGAAAACATAAAAT 274

  scaffold100|s      17448 GAACTTTCCTGTTCC------AAGAAGAATTTCCATTTCATTGTTTGCAA 17491
                                 v  v    i------i   v     i  i    i v   ?    
C rnd-1_family-        273 GAACTTACCAGTTCTCCTTGGGAGATGAATTCCCGTTTCGTAGTTNGCAA 224

  scaffold100|s      17492 AGACATTGTTCAAACCGCT-GCAAGCCTGATGATTTC-------ATT--- 17530
                           ivi i  ?     -     -  i         v  i -------   ---
C rnd-1_family-        223 GCGCGTTNTTCAA-CCGCTTGCGAGCCTGATGCTTCCTCTGTCGATTCGG 175

  scaffold100|s      17531 -----GCAGTACTCTAAAAAATACCCCTCAATGTAGAAAT-GAGAGTCTT 17574
                           -----         i         i    iv         -   i  v i
C rnd-1_family-        174 AGGTCGCAGTACTCCAAAAAATACTCCTCGTTGTAGAAATCGAGGGTATC 125

  scaffold100|s      17575 GTGTGTGATGTGTTCAATGTTTTAGATGTCAATCTCATCCCTTTCGCTGT 17624
                            v ?      i v  i      ?              i v      v   
C rnd-1_family-        124 GGGNGTGATGCGGTCGATGTTTNAGATGTCAATCTCACCGCTTTCGATGT 75

  scaffold100|s      17625 GGCTAGCAAGGAGTTTTTTGGCATT-TTGTCCCACCTTCTAGGACCACTG 17673
                               i         iv      i  - i         i  v  i  ii  
C rnd-1_family-         74 GGCTGGCAAGGAGTCGTTTGGCGTTGTCGTCCCACCTCCTCGGGCCGTTG 25

  scaffold100|s      17674 GTCTGCAGCATTGTCAAGTTGTGT 17697
                           ? vi       v    i       
C rnd-1_family-         24 NTGCGCAGCATGGTCAGGTTGTGT 1

Matrix = 20p45g.matrix
Kimura (with divCpGMod) = 14.29
Transitions / transversions = 1.50 (30/20)
Gap_init rate = 0.03 (9 / 293), avg. gap size = 3.44 (31 / 9)


1342 19.34 8.31 0.89 scaffold100|size425774 17430 17742 (408738) rnd-1_family-1309#Unknown 6 341 (2) m_b1793s001i24 134

  scaffold100|s      17430 AACATGAAAAACCAAAATGAACTTTCCTGTTCC------AAGAAGAATTT 17473
                                     vvi           v  v    i------i   v     i
  rnd-1_family-          6 AACATGAAAACATAAAATGAACTTACCAGTTCTCCTTGGGAGATGAATTC 55

  scaffold100|s      17474 CCATTTCATTGTTTGCAAAGACATTGTTCAAACCGCT-GCAAGCCTGATG 17522
                             i    i v   ?    ivi i  ?     -     -  i         
  rnd-1_family-         56 CCGTTTCGTAGTTNGCAAGCGCGTTNTTCAA-CCGCTTGCGAGCCTGATG 104

  scaffold100|s      17523 ATTTC-------ATT--------GCAGTACTCTAAAAAATACCCCTCAAT 17557
                           v  i -------   --------         i         i    iv 
  rnd-1_family-        105 CTTCCTCTGTCGATTCGGAGGTCGCAGTACTCCAAAAAATACTCCTCGTT 154

  scaffold100|s      17558 GTAGAAAT-GAGAGTCTTGTGTGTGATGTGTTCAATGTTTTAGATGTCAA 17606
                                   -   i  v ivv ?      i v  i      ?         
  rnd-1_family-        155 GTAGAAATCGAGGGTATCTGGNGTGATGCGGTCGATGTTTNAGATGTCAA 204

  scaffold100|s      17607 TCTCATCCCTTTCGCTGTGGCTAGCAAGGAGTTTTTTGGCATT-TTGTCC 17655
                                i v      v       i         iv      i  - i    
  rnd-1_family-        205 TCTCACCGCTTTCGATGTGGCTGGCAAGGAGTCGTTTGGCGTTGTCGTCC 254

  scaffold100|s      17656 CACCTTCTAGGACCACTGGTCTGCAGCATTGTCAAGTTGTGTGA--ATAA 17703
                                i  v  i  ii  ? vi       v    i       v -- i  
  rnd-1_family-        255 CACCTCCTCGGGCCGTTGNTGCGCAGCATGGTCAGGTTGTGTCATCACAA 304

  scaffold100|s      17704 CGACAGGAGAGTGATGTTAATGCAGTTGTGTGATGGATA 17742
                             - i        i   vv i-  i ivi       v  
  rnd-1_family-        305 CG-CGGGAGAGTGGTGTGCAC-CAATCCCGTGATGGCTA 341

Matrix = 20p45g.matrix
Kimura (with divCpGMod) = 17.10
Transitions / transversions = 1.50 (36/24)
Gap_init rate = 0.03 (10 / 312), avg. gap size = 2.90 (29 / 10)


3495 6.51 2.24 5.19 scaffold100|size425774 17691 18225 (408255) C rnd-1_family-371#Unknown (4) 1074 555 m_b1793s001i25 135

  scaffold100|s      17691 GTTGTGTGAATAACGACAGGAGAGTGATGTTAATGCAGTTGTGTGATGGA 17740
                                    v                       i             v i
C rnd-1_family-       1074 GTTGTGTGATTAACGACAGGAGAGTGATGTTAACGCAGTTGTGTGATCGG 1025

  scaffold100|s      17741 TAAACAACAAAACAGTACAATATTTCATATGTTGTAATAGGAGGTGTTGT 17790
                                              ?        --      i             
C rnd-1_family-       1024 TAAACAACAAAACAGTACANTATTTCAT--GTTGTAGTAGGAGGTGTTGT 977

  scaffold100|s      17791 GTTGTACTTACTACCTACTTCATCACAACATTTTTTGTCATTGTTCATTT 17840
                                          i                                  
C rnd-1_family-        976 GTTGTACTTACTACCCACTTCATCACAACATTTTTTGTCATTGTTCATTT 927

  scaffold100|s      17841 TTGTGACACTTTTAGCTTTTGATAATCTTTT-----CATGCTACTATCTT 17885
                                 i              i         -----              
C rnd-1_family-        926 TTGTGATACTTTTAGCTTTTGGTAATCTTTTGATGGCATGCTACTATCTT 877

  scaffold100|s      17886 TCTCATTATG------TTATTACCAGCACTGTTCAGAAAGATGTGATAAA 17929
                              v     i------       i   i           -----------
C rnd-1_family-        876 TCTAATTATAATTAGATTATTACTAGCGCTGTTCAGAAA----------- 838

  scaffold100|s      17930 AAAATTGATATCATAGTAGAGCAATCGCTTAATGTCATGTGCTGTTTGTC 17979
                           ---------   ---           i    -             ?    
C rnd-1_family-        837 ---------ATC---GTAGAGCAATCACTTA-TGTCATGTGCTGTNTGTC 801

  scaffold100|s      17980 ATGTAGTTCACTACATTTCACGGGAAATGAGGTTTCAACATGACATACAC 18029
                                       vv i   ?       i                i     
C rnd-1_family-        800 ATGTAGTTCACTCAACTTCNCGGGAAACGAGGTTTCAACATGACGTACAC 751

  scaffold100|s      18030 AATAATGATAGGTCTTAATGATTTTATTGCTTAGTGTAATCAGAACATAA 18079
                              i           v v                           ?    
C rnd-1_family-        750 AATGATGATAGGTCTAATTGATTTTATTGCTTAGTGTAATCAGAANATAA 701

  scaffold100|s      18080 TAGTTTGTGAAACAAATTATTTTATGACCTGAATGA-TGACAATTTAACA 18128
                            i      -                           -  v    v i   
C rnd-1_family-        700 TGGTTTGT-AAACAAATTATTTTATGACCTGAATGAATGCCAATATGACA 652

  scaffold100|s      18129 AAAACTAAGAGAACTTCATTACTTCTCTCAAACAAAAGAATGATTTTAAT 18178
                                           i          i     i   ?            
C rnd-1_family-        651 AAAACTAAGAGAACTTTATTACTTCTCCCAAACGAAANAATGATTTTAAT 602

  scaffold100|s      18179 CAGAGCATTCCACAGTACTCAATCGTTTGCCATTCTCAAAGCAAATT 18225
                             ?  i                  v  i        v  v       
C rnd-1_family-        601 CANAGTATTCCACAGTACTCAATCTTTCGCCATTCTGAATGCAAATT 555

Matrix = 20p45g.matrix
Kimura (with divCpGMod) = 5.72
Transitions / transversions = 1.75 (21/12)
Gap_init rate = 0.06 (30 / 534), avg. gap size = 1.30 (39 / 30)

2178 12.09 1.91 0.81 scaffold100|size425774 17910 18276 (408204) C rnd-1_family-1343#Unknown (3) 391 21 m_b1793s001i26 135

  scaffold100|s      17910 GTTCAGAAAGATGTGATAAAAAAATT-GATATCATAGTAGAGCAATCGCT 17958
                                 ii i   i    vv vvv  -        vv  v v v   i  
C rnd-1_family-        391 GTTCAGGGAAATGCGATATTATTTTTTGATATCATCTTACATCTATCACT 342

  scaffold100|s      17959 TAATGTCATGTGCTGTTTGTCATGTAGTTCACTACATTTCACGGGAAATG 18008
                             viv      i    ?                vv i   ?       i 
C rnd-1_family-        341 TATCCTCATGTACTGTNTGTCATGTAGTTCACTCAACTTCNCGGGAAACG 292

  scaffold100|s      18009 AGGTTTCAACATGACATACACAATAATGATAGGTCTTAATGATTTTATTG 18058
                                          i        i           v v          ?
C rnd-1_family-        291 AGGTTTCAACATGACGTACACAATGATGATAGGTCTAATTGATTTTATTN 242

  scaffold100|s      18059 CTTAGTGTAATCAGAACATAATAGTTTGTGAAACAAATTATTTTATGACC 18108
                                   i       ?  -  i --              ?         
C rnd-1_family-        241 CTTAGTGTGATCAGAANAT-ATGG--TGTGAAACAAATTANTTTATGACC 195

  scaffold100|s      18109 TGA-----ATGATGACAATTTAACAAAAACTAAGAGAACTTCATTACTTC 18153
                              -----      vi   v i     i             i        
C rnd-1_family-        194 TGAATGACATGATGCTAATATGACAAAGACTAAGAGAACTTTATTACTTC 145

  scaffold100|s      18154 TCTCAAACAAAAGAATGATTTTAATCAGAGCATTCCAC-AGTACTCAATC 18202
                             i     i                     i       -       ?   
C rnd-1_family-        144 TCCCAAACGAAAGAATGATTTTAATCAGAGTATTCCACAAGTACTCNATC 95

  scaffold100|s      18203 GTTTGCCATTCTCAAAGCAAATTTGTTCCAAACAAGCAATGGCACGAAAT 18252
                           v  i           v                                 i
C rnd-1_family-         94 TTTCGCCATTCTCAATGCAAATTTGTTCCAAACAAGCAATGGCACGAAAC 45

  scaffold100|s      18253 ACATCCTGATGATCACAAAAGCAA 18276
                                           i    v  
C rnd-1_family-         44 ACATCCTGATGATCACGAAAGAAA 21

Matrix = 20p45g.matrix
Kimura (with divCpGMod) = 11.66
Transitions / transversions = 1.10 (23/21)
Gap_init rate = 0.02 (6 / 366), avg. gap size = 1.67 (10 / 6)


480 21.00 7.32 4.76 scaffold100|size425774 18159 18363 (408117) rnd-1_family-1269#Unknown 34 243 (25) m_b1793s001i27 136

  scaffold100|s      18159 AACAAAAGAATGATTTTAATCAGAGCATTCCACAGTACTCAATCGTTTGC 18208
                                 i  v   vi -     vvii        v? vvi i?v i i  
  rnd-1_family-         34 AACAAAGGATTGAACT-AATCATTATATTCCACATNAAATAGNGGCTCGC 82

  scaffold100|s      18209 CATTCTCAAA-GCAAATTTGTTCCAAACAAGCAATGGCACGAAATACATC 18257
                             ivi     -    i?   ?  - i                    v - 
  rnd-1_family-         83 CACGTTCAAATGCAAGNTTGNTC-AGACAAGCAATGGCACGAAATAAA-C 130

  scaffold100|s      18258 CTGATGAT-CACAAAAGCAATGCCGCCATTGTTGTGAAG-----GAATGC 18301
                                   -     ?iv i-  v  -----  v v  ii----- ?    
  rnd-1_family-        131 CTGATGATTCACAANGTCG-TGGCG-----GTAGGGAGACGCCAGNATGC 174

  scaffold100|s      18302 CCCTTTCCTTGAAGCGTCTATTGT-TGTGTTCATGTCTGCTACG-ACCC- 18348
                           i  v? ?      v     i   i-   -i  i  i  v  v v-  ? -
  rnd-1_family-        175 TCCANTNCTTGAACCGTCTGTTGCATGT-CTCGTGCCTCCTCCTCACNCT 223

  scaffold100|s      18349 CGC-----TTCTCCTCCTCT 18363
                              -----            
  rnd-1_family-        224 CGCCGTCATTCTCCTCCTCT 243

Matrix = 20p45g.matrix
Kimura (with divCpGMod) = 23.55
Transitions / transversions = 1.16 (22/19)
Gap_init rate = 0.08 (17 / 204), avg. gap size = 1.47 (25 / 17)


1342 8.79 0.55 0.00 scaffold100|size425774 18399 18580 (407900) rnd-1_family-1188#Unknown 1 183 (558) m_b1793s001i28 137

  scaffold100|s      18399 AACTTGGTGCAGTGCCTCAGCTCTATAAA-TCCATCAGCAACCACCTTTT 18447
                               i     iv              i  -         ?    ?     
  rnd-1_family-          1 AACTCGGTGCGCTGCCTCAGCTCTATGAACTCCATCAGCNACCANCTTTT 50

  scaffold100|s      18448 CATTTGCATCCAATTCCAACATGAGCCCCATTCTGAAAATTTGCAAATTA 18497
                              ?   i              i                         i 
  rnd-1_family-         51 CATNTGCGTCCAATTCCAACATAAGCCCCATTCTGAAAATTTGCAAATCA 100

  scaffold100|s      18498 TTGTAGAGTCCAGGAGGTTTGGGCCCATAAATCCTGCACATTTCACTTAA 18547
                                       v           ?  iiv    v   v       i?  
  rnd-1_family-        101 TTGTAGAGTCCACGAGGTTTGGGCNCACGCATCCAGCAGATTTCACCNAA 150

  scaffold100|s      18548 CTGAATTGAAAGCGCCACTTCATAGCGCAAAGC 18580
                                 i              i           
  rnd-1_family-        151 CTGAATCGAAAGCGCCACTTCGTAGCGCAAAGC 183

Matrix = 20p45g.matrix
Kimura (with divCpGMod) = 6.19
Transitions / transversions = 2.20 (11/5)
Gap_init rate = 0.01 (1 / 181), avg. gap size = 1.00 (1 / 1)


2795 6.44 10.10 0.68 scaffold100|size425774 18578 18983 (407497) rnd-1_family-1188#Unknown 298 741 (0) m_b1793s001i29 137

  scaffold100|s      18578 AGCCGAGCAAGATCTAGGGCCTATTCAGGAATAGGAATGATCGAATGAAA 18627
                              vi i              v      -                     
  rnd-1_family-        298 AGCAAAACAAGATCTAGGGCCAATTCAG-AATAGGAATGATCGAATGAAA 346

  scaffold100|s      18628 AAA-GGAATGAATT--CATTCTTACCACATG------------------- 18655
                              -          --               -------------------
  rnd-1_family-        347 AAAAGGAATGAATTGTCATTCTTACCACATGGTATTCTAATTCCGCCAGA 396

  scaffold100|s      18656 ---------AAGGGCCATACCCACTTTTGAAAAGTCTTGGGGTCAACTGC 18696
                           ---------       ?          i    ?                 
  rnd-1_family-        397 GACTTGGTGAAGGGCCNTACCCACTTTCGAAANGTCTTGGGGTCAACTGC 446

  scaffold100|s      18697 TCCATCAGAGCCTCCTGCATTTGCACACAAATCCACCTCCACAGAATACA 18746
                                          v                  ??   v  i       
  rnd-1_family-        447 TCCATCAGAGCCTCCGGCATTTGCACACAAATCCNNCTCGACGGAATACA 496

  scaffold100|s      18747 CTTTCATGAACAATAGTGACCACAAGAAATGGAAA--AACATGCCTCCTG 18794
                            ?          v                      --            -
  rnd-1_family-        497 CNTTCATGAACATTAGTGACCACAAGAAATGGAAAAGAACATGCCTCCT- 545

  scaffold100|s      18795 GGGGGACTAAATTGTACCC--------ACACAGTCTGTTCCGTGCATCCA 18836
                                      ?     v --------              ii       
  rnd-1_family-        546 GGGGGACTAAANTGTACACCTATATTTACACAGTCTGTTCCACGCATCCA 595

  scaffold100|s      18837 GTGCTGCTGGGGCTTCTAATCCAAACATTTCCCTGAACCGACAATCTTCG 18886
                            i           ? ii i  ??          i        i      i
  rnd-1_family-        596 GCGCTGCTGGGGCNTTCAGTCNNAACATTTCCCCGAACCGACGATCTTCA 645

  scaffold100|s      18887 GACCTCCCTGCACCAAGATTTCCAAGCTTCAGTTGGCCTTTGTTCATCAT 18936
                                      i                  -        i i        
  rnd-1_family-        646 GACCTCCCTGCGCCAAGATTTCCAAGCTTC-GTTGGCCTCTATTCATCAT 694

  scaffold100|s      18937 ATCCTTCCCCATCAAGTATACATCATCAATTGTTGTTGGATTTTGGT 18983
                                                    i   i  ii             
  rnd-1_family-        695 ATCCTTCCCCATCAAGTATACATCACCAACTGCCGTTGGATTTTGGT 741

Matrix = 20p45g.matrix
Kimura (with divCpGMod) = 4.95
Transitions / transversions = 3.33 (20/6)
Gap_init rate = 0.02 (9 / 405), avg. gap size = 4.89 (44 / 9)

2937 7.07 5.29 0.24 scaffold100|size425774 18657 19053 (407427) rnd-1_family-1240#Unknown 1 417 (336) m_b1793s001i30 137

  scaffold100|s      18657 AGGGCCATACCCACTTTTGAAAAGTCTTGGGGTCAACTGCTC-CATCAGA 18705
                                 ?          i    ?                   -       
  rnd-1_family-          1 AGGGCCNTACCCACTTTCGAAANGTCTTGGGGTCAACTGCTCTCATCAGA 50

  scaffold100|s      18706 GCCTCCTGCATTTGCACACAAATCCACCTCCACAGAATACACTTTCATGA 18755
                                 v                ????   v  i        ?       
  rnd-1_family-         51 GCCTCCGGCATTTGCACACAAATNNNNCTCGACGGAATACACNTTCATGA 100

  scaffold100|s      18756 ACAATAGTGACCACAAGAAATGGAAAA--ACATGCCTCCTGGGGGGACTA 18803
                              v                       --                -    
  rnd-1_family-        101 ACATTAGTGACCACAAGAAATGGAAAAGAACATGCCTCCTGGGGG-ACTA 149

  scaffold100|s      18804 AATTGTAC------------------CCACACAGTCTGTTCCGTGCATCC 18835
                             v     ------------------   i         i  ii      
  rnd-1_family-        150 AAGTGTACACCTGATAATTTTGCACACCATACAGTCTGTCCCACGCATCC 199

  scaffold100|s      18836 AGTGCTGCTGGGGCTTCTAATCCAAACATTTCCCTGAACCGACAATCTTC 18885
                             i           ? ii i  ??          i        i      
  rnd-1_family-        200 AGCGCTGCTGGGGCNTTCAGTCNNAACATTTCCCCGAACCGACGATCTTC 249

  scaffold100|s      18886 GGACCTCCCTGCACCAAGATTTCCAAGCTTCAGTTGGCCTTTGTTCATCA 18935
                                       i                           i i       
  rnd-1_family-        250 GGACCTCCCTGCGCCAAGATTTCCAAGCTTCAGTTGGCCTCTATTCATCA 299

  scaffold100|s      18936 TATCCTTCCCCATCAAGTATACATCATCAATTGTTGTTGGATTTTGGTGG 18985
                                                     i   i  ii             i 
  rnd-1_family-        300 TATCCTTCCCCATCAAGTATACATCACCAACTGCCGTTGGATTTTGGTAG 349

  scaffold100|s      18986 ATTGGGTTGATGCAACTTGGTGCCATTACAAAACAATCAGTTGCAGTGGA 19035
                                        i            ?  iv            ?  i   
  rnd-1_family-        350 ATTGGGTTGATGCGACTTGGTGCCATNACGCAACAATCAGTTGNAGCGGA 399

  scaffold100|s      19036 GTGATGGTGGGATAGTGT 19053
                                             
  rnd-1_family-        400 GTGATGGTGGGATAGTGT 417

Matrix = 20p45g.matrix
Kimura (with divCpGMod) = 4.90
Transitions / transversions = 4.60 (23/5)
Gap_init rate = 0.01 (4 / 396), avg. gap size = 5.50 (22 / 4)


2776 12.14 2.60 9.85 scaffold100|size425774 18931 19506 (406974) C rnd-1_family-371#Unknown (539) 539 2 m_b1793s001i31 138

  scaffold100|s      18931 CATCATATCCTTCCCCATCAAGTATACATCATCAATTGTTGTTGGATTTT 18980
                                  ? i  ?    ?      ?     i    i   i          
C rnd-1_family-        539 CATCATANCTTTNCCCANCAAGTANACATCGTCAACTGTCGTTGGATTTT 490

  scaffold100|s      18981 GGTGGATTGGGTTGATGCAACTTGGTGCCATTACAAAACAATCAGTTGCA 19030
                              i ? i          i ?             iv              
C rnd-1_family-        489 GGTAGNTCGGGTTGATGCGANTTGGTGCCATTACGCAACAATCAGTTGCA 440

  scaffold100|s      19031 GTGGAGTGATGGTGGGATAGTGTCTTGCCGAACCAGGATGACGAACTTGT 19080
                            i               v vvv       vi vv                
C rnd-1_family-        439 GCGGAGTGATGGTGGGAGATATTCTTGCCTGAGGAGGATGACGAACTTGT 390

  scaffold100|s      19081 ACAA-----TAACGAATGCTGTTGTTCGGGCAAATGTGGAAGAAGGTACG 19125
                             i ----- -                 i i--- v ----  v     i
C rnd-1_family-        389 ACGAACTCGT-ACGAATGCTGTTGTTCGAGT---TTT----GACGGTACA 348

  scaffold100|s      19126 A--GCATTATGTATAGCAGAGTTGGATTGTGTCACACTCTCACGATGGCC 19173
                            --    i      i i   --------v          i        v 
C rnd-1_family-        347 ATCGCATCATGTATGGTAGA--------TTGTCACACTCCCACGATGGGC 306

  scaffold100|s      19174 CACAACAGCCTAGA-----GAGAGGCAAGTGATAGACATGCAGTAAAATC 19218
                                     -   -----               v   --v         
C rnd-1_family-        305 CACAACAGCC-AGAGAGAGGAGAGGCAAGTGATACACA--AAGTAAAATC 259

  scaffold100|s      19219 CTTCGTGTCACTTGTGGTGCTCGTGTTTTGGCGATGTGGACACAACAAAA 19268
                                         i  v   v      i      ---            
C rnd-1_family-        258 CTTCGTGTCACTTGCGGAGCTAGTGTTTCGGCGAT---GACACAACAAAA 212

  scaffold100|s      19269 ATGGAGTCATTTAATGAAGCTTTGTGAAATGAGGTATGATATAGAAAAA- 19317
                            i            i       i   -      v  v i v v      -
C rnd-1_family-        211 ACGGAGTCATTTAACGAAGCTTCGTG-AATGAGTTAGGGTTTTGAAAAAA 163

  scaffold100|s      19318 -GGCATGTGTTCAATTCAGCTATTAATTCGTTTACGACAAGGTAGTGAAG 19366
                           -iiv v          ?     ?          vi               
C rnd-1_family-        162 TAAAAAGTGTTCAATTNAGCTANTAATTCGTTTTTGACAAGGTAGTGAAG 113

  scaffold100|s      19367 CTTGTCGTGACCGTTTGCATGTA-TGAGAAAGAACTATTCAATCATGCAC 19415
                                ii        iv   ?  -                        i 
C rnd-1_family-        112 CTTGTTATGACCGTTCTCATNTACTGAGAAAGAACTATTCAATCATGCGC 63

  scaffold100|s      19416 GATTTCCCGATTTATGGGAAGTTACTCTCAAAATATTTCTCAGAATCATT 19465
                            i          ----   iv  -------  i  ------ v  -----
C rnd-1_family-         62 GGTTTCCCGATT----GGAGCTT-------AAGTA------ATAA----- 35

  scaffold100|s      19466 CTTGGAGCATAATTGAATCACGGTGAAACCAAACACGTCAG 19506
                           --------   v       i   v                 
C rnd-1_family-         34 --------ATATTTGAATCGCGGAGAAACCAAACACGTCAG 2

Matrix = 20p45g.matrix
Kimura (with divCpGMod) = 10.52
Transitions / transversions = 1.25 (35/28)
Gap_init rate = 0.10 (59 / 575), avg. gap size = 1.15 (68 / 59)


47 2.04 0.00 1.96 scaffold100|size425774 19507 19558 (406922) (AAAGATGA)n#Simple_repeat 1 51 (0) c_b1793s251i2 139

  scaffold100|s      19507 AAAGATGAAAAGATGAAAAGATGAAAAGATGAAAAAATGAAAAGATGTAA 19556
                                                              i           -  
  (AAAGATGA)n#S          1 AAAGATGAAAAGATGAAAAGATGAAAAGATGAAAAGATGAAAAGATG-AA 49

  scaffold100|s      19557 AA 19558
                             
  (AAAGATGA)n#S         50 AA 51

Matrix = Unknown
Transitions / transversions = 1.00 (1/0)
Gap_init rate = 0.02 (1 / 51), avg. gap size = 1.00 (1 / 1)


2770 6.18 0.00 0.29 scaffold100|size425774 19733 20073 (406407) C rnd-1_family-1309#Unknown (0) 343 4 m_b1793s001i32 140

  scaffold100|s      19733 TGTAGCCATCACGGGACTGGTGCACACCACTCTCCCGTGTTGTGATGACA 19782
                                           i                    i            
C rnd-1_family-        343 TGTAGCCATCACGGGATTGGTGCACACCACTCTCCCGCGTTGTGATGACA 294

  scaffold100|s      19783 CAACCTCACCATGCTGCACAACAACGGGCCGAGGAGGTGGGACGACAACG 19832
                                 v          i  ?      v                      
C rnd-1_family-        293 CAACCTGACCATGCTGCGCANCAACGGCCCGAGGAGGTGGGACGACAACG 244

  scaffold100|s      19833 CCAAATGACTCCTTGCCACCCACATCGAAAGCGGTGAGATTGACATCTCA 19882
                                i            v                             ? 
C rnd-1_family-        243 CCAAACGACTCCTTGCCAGCCACATCGAAAGCGGTGAGATTGACATCTNA 194

  scaffold100|s      19883 AATATAGACCGCATTACTCCTGATATCCTTGATTTCTACAACAAGGAGTA 19932
                             i  v        i  ?  v    i   i            i       
C rnd-1_family-        193 AACATCGACCGCATCACNCCAGATACCCTCGATTTCTACAACGAGGAGTA 144

  scaffold100|s      19933 TTTCTTGGAGTACTGTGACCTCTCGAATCGACAGAGGAAGCATCAGGCTC 19982
                              i           i      -                           
C rnd-1_family-        143 TTTTTTGGAGTACTGCGACCTC-CGAATCGACAGAGGAAGCATCAGGCTC 95

  scaffold100|s      19983 ACAAGCGGTTGAAAAACGCACTTGCAAACTACGAAACAGGAATTTATCTC 20032
                           i            ?     i     ?           i      i     
C rnd-1_family-         94 GCAAGCGGTTGAANAACGCGCTTGCNAACTACGAAACGGGAATTCATCTC 45

  scaffold100|s      20033 CCAAGGAGAACTGGTAAGTTCATGTTATGTTTTCATGTTTA 20073
                                                  v                 
C rnd-1_family-         44 CCAAGGAGAACTGGTAAGTTCATTTTATGTTTTCATGTTTA 4

Matrix = 20p45g.matrix
Kimura (with divCpGMod) = 3.96
Transitions / transversions = 2.50 (15/6)
Gap_init rate = 0.00 (1 / 340), avg. gap size = 1.00 (1 / 1)


785 14.93 5.15 10.27 scaffold100|size425774 20078 20271 (406209) rnd-1_family-1291#Unknown 18 202 (0) m_b1793s001i33 141

  scaffold100|s      20078 CCTTCAACATGGTACTCACCTTCATGCATAAGTGGCTGCCGATTTCACGG 20127
                                                   i    v  vv     -----------
  rnd-1_family-         18 CCTTCAACATGGTACTCACCTTCACGCATTAGATGCTGC----------- 56

  scaffold100|s      20128 GTGGCGAAGAAGACGAAGAAGACGAAGACAACGAAGAA----------AG 20167
                           - ?    viv   i   v  vi i   -    i  ivi---------- v
  rnd-1_family-         57 -TNGCGACACAGATGAACAATGCAAAG-CAACAAAATGCCTCCTGCTCAT 104

  scaffold100|s      20168 AAGACAGCCCTATCCAGCACCACCAGCTCCCGCTCCTGCTCCCCTTAACA 20217
                            v        ii                        ------ v i   v
  rnd-1_family-        105 ATGACAGCCCCGTCCAGCACCACCAGCTCCCGCTCC------CATCAACC 148

  scaffold100|s      20218 AAGAGCCTCCTGGACGAACCGTCAATGCCCTTACTGCAAGAGTGAGTAAC 20267
                                        vv               ?i      ?           
  rnd-1_family-        149 AAGAGCCTCCTGGCAGAACCGTCAATGCCCNCACTGCANGAGTGAGTAAC 198

  scaffold100|s      20268 TTCT 20271
                               
  rnd-1_family-        199 TTCT 202

Matrix = 20p45g.matrix
Kimura (with divCpGMod) = 15.53
Transitions / transversions = 0.86 (12/14)
Gap_init rate = 0.10 (20 / 193), avg. gap size = 1.45 (29 / 20)


5433 8.10 2.93 0.00 scaffold100|size425774 20169 20884 (405596) C rnd-1_family-1183#Unknown (12) 737 1 m_b1793s001i34 142

  scaffold100|s      20169 AGACAGCCCTATCCAGCACCACCAGCTCCCGCTCCTGCTCCCCTTAACAA 20218
                                    ii                        i        i   v 
C rnd-1_family-        737 AGACAGCCCCGTCCAGCACCACCAGCTCCCGCTCCCGCTCCCCTCAACCA 688

  scaffold100|s      20219 AGAGCCTCCTGGACGAACCGTCAATGCCCTTACTGCAAGAGTGAGTAACT 20268
                                       vv               ?i      ?            
C rnd-1_family-        687 AGAGCCTCCTGGCAGAACCGTCAATGCCCNCACTGCANGAGTGAGTAACT 638

  scaffold100|s      20269 TCTCTCTTGGTGGAATGTACAATCTTACTGCCACATTGCCCCTCCTTGGT 20318
                                     i  v           ?               i        
C rnd-1_family-        637 TCTCTCTTGGCGGCATGTACAATCTNACTGCCACATTGCCCTTCCTTGGT 588

  scaffold100|s      20319 GCGGAAACGAACTTCCAAGCTGATGGGAAGAAGCCCCTTGTGCTGGACTT 20368
                             v  vi v    ?         i  ?       i      v        
C rnd-1_family-        587 GCCGACGCCAACTNCCAAGCTGACGGNAAGAAGCTCCTTGTTCTGGACTT 538

  scaffold100|s      20369 CCTCGCATTTGATCTCTCGATCAACAAGTGCAACATCTGGGTAAGTGCAG 20418
                              ?  v        ?v ?          i            i   v   
C rnd-1_family-        537 CCTNGCTTTTGATCTNGCNATCAACAAGTACAACATCTGGGTGAGTTCAG 488

  scaffold100|s      20419 ATGGAAACTACCTCTCCTACAGCCTCAAGATCCCCGTGCCATTCCTACAA 20468
                               i                  v                          
C rnd-1_family-        487 ATGGGAACTACCTCTCCTACAGCATCAAGATCCCCGTGCCATTCCTACAA 438

  scaffold100|s      20469 TTTGATGGCAGCAGGGATTTCATGCCAGGAACGGAAGCATCTCTTCGGAG 20518
                                     i       v  i          v                 
C rnd-1_family-        437 TTTGATGGCAACAGGGATGTCGTGCCAGGAACCGAAGCATCTCTTCGGAG 388

  scaffold100|s      20519 CACACTGGGAAGGATTTGTCGTACCAACAACGGCTCCCTTGATGGGGTCT 20568
                              i  v         i    vv         i      i          
C rnd-1_family-        387 CACGCTTGGAAGGATTCGTCGATCCAACAACGACTCCCTCGATGGGGTCT 338

  scaffold100|s      20569 GGTTGACGGAGCAGAAGGTTGGGCCTCTTGATTTTCCTGTGGAGACAGTC 20618
                              i               i  ?                           
C rnd-1_family-        337 GGTCGACGGAGCAGAAGGTCGGNCCTCTTGATTTTCCTGTGGAGACAGTC 288

  scaffold100|s      20619 GTCACCT-CCAAGGAAATCATTTTGGACATGCCTGTTGACAGGGAGTTCT 20667
                                  -                            i             
C rnd-1_family-        287 GTCACCTCCCAAGGAAATCATTTTGGACATGCCTGTCGACAGGGAGTTCT 238

  scaffold100|s      20668 ATGACTTCCTGGTTGAGCATCCAAGTGTTCCTCATGGGGCTGAGTATCAG 20717
                                      v i                                    
C rnd-1_family-        237 ATGACTTCCTGCTCGAGCATCCAAGTGTTCCTCATGGGGCTGAGTATCAG 188

  scaffold100|s      20718 CCCCCGAAGATCCTATGTGTTATCTTGACAGGTCAAGAAAAATACCACGC 20767
                                          i     i                i    i   i  
C rnd-1_family-        187 CCCCCGAAGATCCTACGTGTTGTCTTGACAGGTCAAGAGAAATGCCATGC 138

  scaffold100|s      20768 TGTCGACAGTGAAAGTAAAATGAGGGTCAGCACAACAGCCTTCACCCCTC 20817
                           i      i i  i  i  i         i      vi        ?    
C rnd-1_family-        137 CGTCGACGGCGAGAGCAAGATGAGGGTCGGCACAAGGGCCTTCACNCCTC 88

  scaffold100|s      20818 CAAGGGATGTTCCTCCTCTGCATCCTCCTTGAC-AAGTCAATCCTCCT-- 20864
                                             i          i   -              --
C rnd-1_family-         87 CAAGGGATGTTCCTCCTCCGCATCCTCCTCGACAAAGTCAATCCTCCTCT 38

  scaffold100|s      20865 -----------------TTGTCTTCAACTATCAGCAG 20884
                           -----------------i               ?   
C rnd-1_family-         37 GTGGCACCCAGCTCCTCCTGTCTTCAACTATCANCAG 1

Matrix = 20p45g.matrix
Kimura (with divCpGMod) = 5.89
Transitions / transversions = 2.05 (39/19)
Gap_init rate = 0.01 (4 / 715), avg. gap size = 5.25 (21 / 4)

3547 14.94 5.24 0.15 scaffold100|size425774 20696 21325 (405155) C rnd-1_family-1078#Unknown (0) 708 47 m_b1793s001i35 142

  scaffold100|s      20696 TCCTCATGGGGCTGAGTATCAGCCCCCGAAGATCCTATGTGTTATCTTGA 20745
                                                                i     i      
C rnd-1_family-        708 TCCTCATGGGGCTGAGTATCAGCCCCCGAAGATCCTACGTGTTGTCTTGA 659

  scaffold100|s      20746 CAGGTCAAGAAAAATACCACGCTGTCGACAGTGAAAGTAAAATGAGGGTC 20795
                                     i    i   i  i      i i  i  i  i         
C rnd-1_family-        658 CAGGTCAAGAGAAATGCCATGCCGTCGACGGCGAGAGCAAGATGAGGGTC 609

  scaffold100|s      20796 AGCACAACAGCCTT--CACCCCTCCAAGGGATGTTCCTCCTCTGCATCCT 20843
                           i      vi     --   ?                      i       
C rnd-1_family-        608 GGCACAAGGGCCTTTTCACNCCTCCAAGGGATGTTCCTCCTCCGCATCCT 559

  scaffold100|s      20844 CCTTGACAA-GTCAA------TCCTCCTTTGT------------------ 20868
                              i     -     ------       i   ------------------
C rnd-1_family-        558 CCTCGACAAAGTCAAAATCTATCCTCCTCTGTGGCACCCAGCTCCTCCTG 509

  scaffold100|s      20869 -CTTCAACTATCAGCAGCCTCCTCCTCCTCCTCCTTTTCAGCAGCCTCCT 20917
                           -       i i              vi        ivv           ?
C rnd-1_family-        508 CCTTCAACCACCAGCAGCCTCCTCCATCTCCTCCTCAGCAGCAGCCTCCN 459

  scaffold100|s      20918 CCTCCTCACCATCGGCGTCCTCCGCCTGCCTATCGGCAGTGTCGTTACTA 20967
                             v  v v     i  v   i i    v      i    vv    i ii 
C rnd-1_family-        458 CCGCCACCCCATCAGCCTCCCCTGCCTCCCTATCAGCAGACTCGTCATCA 409

  scaffold100|s      20968 AAACAATCATCACGTGCAAC-ACAGCAATTCTGGTTCTGTCGGGTCGATG 21016
                             i     vv  i    v  -   i    ? i                  
C rnd-1_family-        408 AAGCAATCCGCATGTGCCACTACAACAATNCCGGTTCTGTCGGGTCGATG 359

  scaffold100|s      21017 TTGGAGGATTCGTTTGTGA-ACCACATTGACAATACAATGTTCTATCGCC 21065
                            i             i   -     v ?i                   i 
C rnd-1_family-        358 TCGGAGGATTCGTTTATGACACCACCTNAACAATACAATGTTCTATCGTC 309

  scaffold100|s      21066 ATGAGGATCTTTGCCAAAGGAATGTTACTAGTTTTCAGCCTAATGGGGAA 21115
                           i      v?  i ? ii      i? ii            ii v  i   
C rnd-1_family-        308 GTGAGGAGNTTCGNCGGAGGAATANTGTTAGTTTTCAGCCCGAAGGAGAA 259

  scaffold100|s      21116 AATGGGTGTGGAGTGGATCCTGATGAGGGCACTTTGCCCAGTTTGTGA-T 21164
                                 i      ?           i?   ?                 - 
C rnd-1_family-        258 AATGGGCGTGGAGNGGATCCTGATGGNGGCNCTTTGCCCAGTTTGTGATT 209

  scaffold100|s      21165 TTACCATACTTATGGTTACACTGCTATA-TTTTTGGGTTCTATTTTGTAC 21213
                             v   v i  v       ?        -   ? v i i   i? v  i 
C rnd-1_family-        208 TTTCCAAATTTTTGGTTACNCTGCTATAGTTTNTTGATCCTACNTGGTGC 159

  scaffold100|s      21214 AATGGATGCATGATGATAATTACTGCAGCATTTTGATGATAAAGTAATAT 21263
                            i     v   v  ?               i            - vv  ?
C rnd-1_family-        158 AGTGGATTCATTATNATAATTACTGCAGCACTTTGATGATAAA-TCCTAN 110

  scaffold100|s      21264 TTAGTATAATTATGAGGATACTAATTAT-TGAACAATTTATTGAAAAGTA 21312
                                vv ?vv    v i       v  -    vv   ?    i v v  
C rnd-1_family-        109 TTAGTTGANGAATGACGGTACTAATAATGTGAAGCATTNATTGGATACTA 60

  scaffold100|s      21313 GCTTATGTTGTAT 21325
                           vi           
C rnd-1_family-         59 TTTTATGTTGTAT 47

Matrix = 20p45g.matrix
Kimura (with divCpGMod) = 14.71
Transitions / transversions = 1.54 (57/37)
Gap_init rate = 0.02 (11 / 629), avg. gap size = 3.09 (34 / 11)


1272 17.37 13.07 0.25 scaffold100|size425774 21038 21389 (405091) rnd-1_family-1156#Unknown 1 397 (7) m_b1793s001i36 143

  scaffold100|s      21038 CACATTGACAATACAATGTTCTATCGCCATGAGGATCTTTGCCAAAGGAA 21087
                              v ?i                   i i      v?  i ? ii     
  rnd-1_family-          1 CACCTNAACAATACAATGTTCTATCGTCGTGAGGAGNTTCGNCGGAGGAA 50

  scaffold100|s      21088 TGTTACTAGTTTTCAGCCTAATGGGGAAAATGGGTGTGGAGTGGATCCTG 21137
                            i? ii            ii v  i  ?      i      ?        
  rnd-1_family-         51 TANTGTTAGTTTTCAGCCCGAAGGAGANAATGGGCGTGGAGNGGATCCTG 100

  scaffold100|s      21138 ATGAGGGCACTTTGCCCAGTTTGTGA-TTTACCATACTTATGGTTACACT 21186
                              i?   ?                 -   v   v i  v       ?  
  rnd-1_family-        101 ATGGNGGCNCTTTGCCCAGTTTGTGATTTTTCCAAATTTTTGGTTACNCT 150

  scaffold100|s      21187 GCTATATTTT-TGGGTTCTATTTTGTACAATGGATGCATGATGATAATTA 21235
                                 v   - v i i  iivivi iv i     v   v  ?       
  rnd-1_family-        151 GCTATAGTTTATTGATCCTGCACGATGGAGTGGATTCATTATNATAATTA 200

  scaffold100|s      21236 CTGCAGCATTTTGATGATAAAGTAATATTTAGTATAATTATGAGGATACT 21285
                                   i            - vv  ?     vv ?vv    v i    
  rnd-1_family-        201 CTGCAGCACTTTGATGATAAA-TCCTANTTAGTTGANGAATGACGGTACT 249

  scaffold100|s      21286 AATTAT-TGAACAATTTATTGAAAAGTAGCTTATGTTGT----------- 21323
                              v  -    vv   ?    i ? v  vi         -----------
  rnd-1_family-        250 AATAATGTGAAGCATTNATTGGANACTATTTTATGTTGTATCNTCCTCAT 299

  scaffold100|s      21324 -------ATGAAAGGTGTATAGTAG---------------ACATAGT--- 21348
                           -------   i   v    v    v---------------     i ---
  rnd-1_family-        300 CAATTGCATGGAAGCTGTAGAGTATTTTGCAGAGCCAATCACATAATAGC 349

  scaffold100|s      21349 -TG--TTTAGTAGTCTTCTAGT-GTTTA--ATTTTTTT-GGCTTTCTC 21389
                           -  --i           i    -   i --        -       i 
  rnd-1_family-        350 CTGGACTTAGTAGTCTTTTAGTAGTTCATCATTTTTTTAGGCTTTCCC 397

Matrix = 20p45g.matrix
Kimura (with divCpGMod) = 18.68
Transitions / transversions = 1.18 (33/28)
Gap_init rate = 0.03 (12 / 351), avg. gap size = 3.92 (47 / 12)

1932 5.46 0.72 1.08 scaffold100|size425774 21347 21624 (404856) rnd-5_family-544#Unknown 5 281 (0) m_b1793s001i37 143

  scaffold100|s      21347 GTTGTTTAGTAGTCTTCTAGTGTTTAATTTTTTTGGCTTTCTCCACAACA 21396
                                                 v   -i            vv        
  rnd-5_family-          5 GTTGTTTAGTAGTCTTCTAGTGATTA-CTTTTTTGGCTTTGGCCACAACA 53

  scaffold100|s      21397 TGTAGGTTATCC-TTTAGTCATCTGTTTGTCTTCTTCTCATCTTTTTTGT 21445
                                       -               v       i  i  -    i  
  rnd-5_family-         54 TGTAGGTTATCCTTTTAGTCATCTGTTTCTCTTCTTTTCGTC-TTTTCGT 102

  scaffold100|s      21446 CTTTTCATCTTTTTAACGTGTTTGTTTTCTCCGTGATTCAAATTATTACT 21495
                                      v     ?              i                 
  rnd-5_family-        103 CTTTTCATCTTGTTAACNTGTTTGTTTTCTCCATGATTCAAATTATTACT 152

  scaffold100|s      21496 TATGCTCCATGAATTTCGCCTGACATACATTTGAAGAACTTGTGAGAAGA 21545
                             ?      i     v       ? i                        
  rnd-5_family-        153 TANGCTCCACGAATTACGCCTGANACACATTTGAAGAACTTGTGAGAAGA 202

  scaffold100|s      21546 GTATCTTTCATCTCAGAATGTCAAGTAAAGTTTGATTAGCGTTTTTCCAT 21595
                                  v        i                       -         
  rnd-5_family-        203 GTATCTTACATCTCAGGATGTCAAGTAAAGTTTGATTAGC-TTTTTCCAT 251

  scaffold100|s      21596 TGACTTGTAC-TTACAGGATTAAAATGAGA 21624
                                     -                   
  rnd-5_family-        252 TGACTTGTACTTTACAGGATTAAAATGAGA 281

Matrix = 20p45g.matrix
Kimura (with divCpGMod) = 4.67
Transitions / transversions = 1.14 (8/7)
Gap_init rate = 0.02 (5 / 277), avg. gap size = 1.00 (5 / 5)


4538 10.81 5.60 0.27 scaffold100|size425774 21658 22371 (404109) C rnd-1_family-1240#Unknown (1) 752 1 m_b1793s001i38 144

  scaffold100|s      21658 CATCTTTCATGAATTCGTAGTTGAATTTTGACACATGAAGGTTTCTAATT 21707
                            i      i      vi                                 
C rnd-1_family-        752 CGTCTTTCGTGAATTAATAGTTGAATTTTGACACATGAAGGTTTCTAATT 703

  scaffold100|s      21708 GTATGATATTAACAAAGTTTCGTTAAACTATTTCACTTCAA-TGAAACAC 21756
                             i   i                             vvv  -        
C rnd-1_family-        702 GTGTGACATTAACAAAGTTTCGTTAAACTATTTCACGAAAAATGAAACAC 653

  scaffold100|s      21757 AAGCTCCAACAATGACACGAGGTGGCTGGCAAAGAAATAAATATCATATT 21806
                                               v     i             v         
C rnd-1_family-        652 AAGCTCCAACAATGACACGATGTGGCCGGCAAAGAAATAACTATCATATT 603

  scaffold100|s      21807 ATAGTATTCTATCGCACTGCAAGACATGGTGCTATTGTGGGCCATGGTGA 21856
                                  v  ?             i                         
C rnd-1_family-        602 ATAGTATACTNTCGCACTGCAAGATATGGTGCTATTGTGGGCCATGGTGA 553

  scaffold100|s      21857 ATGGAACCAATCCATCCTTCATCCAAGTGATGCATGTGAACGCATACACA 21906
                             v  v                                       i    
C rnd-1_family-        552 ATTGACCCAATCCATCCTTCATCCAAGTGATGCATGTGAACGCATGCACA 503

  scaffold100|s      21907 CACAAGGGG-GTGTAACTTTTGAACCAAAACATGCACCTTCCCAATCAAC 21955
                              vvv v -             i                      i v 
C rnd-1_family-        502 CACCTTGTGCGTGTAACTTTTGAGCCAAAACATGCACCTTCCCAATTATC 453

  scaffold100|s      21956 ATCATTTGTAGCAAGTTTGTTCTATACCACCAGACACACTAGCCTACCAT 22005
                              v             i                       v  i     
C rnd-1_family-        452 ATCCTTTGTAGCAAGTTCGTTCTATACCACCAGACACACTATCCCACCAT 403

  scaffold100|s      22006 CTCTCTGCTCCAATTGATTGTTTCTTCATGGAACTAATTCTTATCA---- 22051
                            v   i   ?   i        v v ?    v  i  v  vi    ----
C rnd-1_family-        402 CACTCCGCTNCAACTGATTGTTGCGTNATGGCACCAAGTCGCATCAACCC 353

  scaffold100|s      22052 -----ATCAAAATTCAACGGCAGTTGGTGATGTATACTTGATGAGTAAAG 22096
                           ----- i      i                             i v  i 
C rnd-1_family-        352 AATCTACCAAAATCCAACGGCAGTTGGTGATGTATACTTGATGGGGAAGG 303

  scaffold100|s      22097 ATTATGATTACTAAAGGC---------CTTGGAAAT-TTGGTGCAGTGA- 22135
                            -      v v  i    ---------         -    i    v  -
C rnd-1_family-        302 A-TATGATGAATAGAGGCCAACTGAAGCTTGGAAATCTTGGCGCAGGGAG 254

  scaffold100|s      22136 -----------GTTGGTTCACAGAAATGTCACAACTGAATGCCGCAGCAC 22174
                           -----------  i     ivi       i??i      ?   v     v
C rnd-1_family-        253 GTCCGAAGATCGTCGGTTCGGGGAAATGTTNNGACTGAANGCCCCAGCAG 204

  scaffold100|s      22175 CACTGGATGTG-GGGACAT-CTGTATGATGTGCAAAATTATAAGGTGTAC 22222
                            i       i -      v-       i             v        
C rnd-1_family-        203 CGCTGGATGCGTGGGACAGACTGTATGGTGTGCAAAATTATCAGGTGTAC 154

  scaffold100|s      22223 ACTCTAGTCCCCCTGGAGGCATGTTCTTTTCCATTTCTTGTGG----TAA 22268
                              i         v                             ----   
C rnd-1_family-        153 ACTTTAGTCCCCCAGGAGGCATGTTCTTTTCCATTTCTTGTGGTCACTAA 104

  scaffold100|s      22269 TGTTCATGAATGTGTATTCCATCAAATCTCATTT-TGTACAAATGCCAAA 22317
                                     ?         i  i i????    -   i        ii 
C rnd-1_family-        103 TGTTCATGAANGTGTATTCCGTCGAGNNNNATTTGTGTGCAAATGCCGGA 54

  scaffold100|s      22318 GGCTCTGATGATGGGAATTGACCCCCAAGATATTTCAAATATGGGTAAGG 22367
                                      vi v i    -        i?    i  vi      ?  
C rnd-1_family-         53 GGCTCTGATGAGAGCAGTTGA-CCCCAAGACNTTTCGAAAGTGGGTANGG 5

  scaffold100|s      22368 CCCT 22371
                               
C rnd-1_family-          4 CCCT 1

Matrix = 20p45g.matrix
Kimura (with divCpGMod) = 9.84
Transitions / transversions = 1.20 (42/35)
Gap_init rate = 0.02 (14 / 713), avg. gap size = 3.00 (42 / 14)

3965 11.47 6.14 2.70 scaffold100|size425774 22052 22768 (403712) C rnd-1_family-1188#Unknown (0) 741 1 m_b1793s001i39 144

  scaffold100|s      22052 ATCAAAATTCAACGGCAGTTGGTGATGTATACTTGATGAGTAAAGATTAT 22101
                            i      i                             i v  i   -  
C rnd-1_family-        741 ACCAAAATCCAACGGCAGTTGGTGATGTATACTTGATGGGGAAGGAT-AT 693

  scaffold100|s      22102 GATTACTAAAGGCC--------TTGGAAAT-TTGGTGCAGTGAG------ 22136
                              v v  i     --------        -    i    v   ------
C rnd-1_family-        692 GATGAATAGAGGCCAACGAAGCTTGGAAATCTTGGCGCAGGGAGGTCTGA 643

  scaffold100|s      22137 ------TTGGTTCACAGAAATGTCACAACTGAATGCCGCAGCACCACTGG 22180
                           ------ i     ivi       i??i      ?   v     v i    
C rnd-1_family-        642 AGATCGTCGGTTCGGGGAAATGTTNNGACTGAANGCCCCAGCAGCGCTGG 593

  scaffold100|s      22181 ATGTG-GGGACATCTGTATGA-TGTGCAAAATTATAAGGTGTACACTCTA 22228
                              i -  i   -------  -    i   --    -        ? i  
C rnd-1_family-        592 ATGCGTGGAACA-------GACTGTGTAAA--TATA-GGTGTACANTTTA 553

  scaffold100|s      22229 GTCCCCCTGGAGGCATGTTCTTTTCCATTTCTTGTGGT----AATGTTCA 22274
                                  v                              ----        
C rnd-1_family-        552 GTCCCCCAGGAGGCATGTTCTTTTCCATTTCTTGTGGTCACTAATGTTCA 503

  scaffold100|s      22275 TGAATGTGTATTCCATCAAATCTCATTT-TGTACAAATGCCAAAGGCTCT 22323
                               ?         i  i i??vv    -   i        ii       
C rnd-1_family-        502 TGAANGTGTATTCCGTCGAGNNGGATTTGTGTGCAAATGCCGGAGGCTCT 453

  scaffold100|s      22324 GATGATGGGAATTGACCCCCAAGATATTTCAAATATGGGTAAGGCCCTTC 22373
                               i-i v i        -    i?    i  vi      ?        
C rnd-1_family-        452 GATGG-AGCAGTTGACCCC-AAGACNTTTCGAAAGTGGGTANGGCCCTTC 405

  scaffold100|s      22374 ACCATGTCTCTGATGGAATTAGAGTACTATGTGGTAAAAATGACAATTAA 22423
                               v       ii         i   i         i          v 
C rnd-1_family-        404 ACCAAGTCTCTGGCGGAATTAGAATACCATGTGGTAAGAATGACAATTCA 355

  scaffold100|s      22424 TTGCATATTTTTCATTCACTCATCC------TGAATTGGCCT--GATCTT 22465
                             v v -          iv    i ------          i--      
C rnd-1_family-        354 TTCCTT-TTTTTCATTCGATCATTCCTATTCTGAATTGGCCCTAGATCTT 306

  scaffold100|s      22466 GTTTATAGCTTGAAAAATGTCACAAAAA-----ATGGCAGTGATTGCTTG 22510
                               - -   i  i  vv ?        -----                 
C rnd-1_family-        305 GTTT-T-GCTCGAGAACAGNCACAAAAACGACAATGGCAGTGATTGCTTG 258

  scaffold100|s      22511 CTCAGTGGTGATG--CTGATCTTTCTATGCCAAACTGGGATAAGACATTT 22558
                             vi         --    ii  ??v             i     v    
C rnd-1_family-        257 CTAGGTGGTGATGGACTGACTTTNNGATGCCAAACTGGGGTAAGAAATTT 208

  scaffold100|s      22559 TACAGTCACAAATTCAAGATTACGGCTTTGAAGTATGAAGTGTGACGCTT 22608
                                              ?   v      viv  i      --i     
C rnd-1_family-        207 TACAGTCACAAATTCAAGANTACTGCTTTGCGCTACGAAGTG--GCGCTT 160

  scaffold100|s      22609 TTGATTCCGTTTGGTGGAATCTGCTGGATGCGTGTGCCCAAAACTTATGT 22658
                            i     v   ?    i                 ?       v  i--  
C rnd-1_family-        159 TCGATTCAGTTNGGTGAAATCTGCTGGATGCGTGNGCCCAAACCTC--GT 112

  scaffold100|s      22659 GGACTCTACAATGATTTGCAAATTTTCAGAATCGGGCTCATGTTGGAATT 22708
                                                           v     i           
C rnd-1_family-        111 GGACTCTACAATGATTTGCAAATTTTCAGAATGGGGCTTATGTTGGAATT 62

  scaffold100|s      22709 GGACACACATGAAAAGTTGGTAGCTGAT-GAGTTCATAGAGCTGAGGCAG 22757
                               i  ?        ?    ?      -                     
C rnd-1_family-         61 GGACGCANATGAAAAGNTGGTNGCTGATGGAGTTCATAGAGCTGAGGCAG 12

  scaffold100|s      22758 TGCACTGAGTT 22768
                           i    i     
C rnd-1_family-         11 CGCACCGAGTT 1

Matrix = 20p45g.matrix
Kimura (with divCpGMod) = 9.93
Transitions / transversions = 1.86 (52/28)
Gap_init rate = 0.05 (33 / 716), avg. gap size = 1.94 (64 / 33)


2603 7.27 2.31 1.02 scaffold100|size425774 22873 23261 (403219) rnd-1_family-1343#Unknown 1 394 (0) m_b1793s001i40 145

  scaffold100|s      22873 TTTTGCAA-CAGTGGTGTATTTTCTTTTGTGATCATT-GGATGTGTGTTC 22920
                                   -    v             i        i-        -   
  rnd-1_family-          1 TTTTGCAAACAGTCGTGTATTTTCTTTCGTGATCATCAGGATGTGT-TTC 49

  scaffold100|s      22921 GTGCCATTGTTGGTTTGGAGCAAATTTTCATTGAGTATGGCAAAAGATGG 22970
                                    i v       i       v       v     i      ? 
  rnd-1_family-         50 GTGCCATTGCTTGTTTGGAACAAATTTGCATTGAGAATGGCGAAAGATNG 99

  scaffold100|s      22971 AGTACTTCAGTGGAATACTGTGATTAAAAACATTATTTCATCTGGGAGAA 23020
                                  --          v         v    v    i i        
  rnd-1_family-        100 AGTACTT--GTGGAATACTCTGATTAAAATCATTCTTTCGTTTGGGAGAA 147

  scaffold100|s      23021 ---ATAAAGTTCTCTTAG-CTTTGTCATATTAGCATCATGTCATTCAGGT 23066
                           ---               -                               
  rnd-1_family-        148 GTAATAAAGTTCTCTTAGTCTTTGTCATATTAGCATCATGTCATTCAGGT 197

  scaffold100|s      23067 CATACACTAATTTATTTCACACCATATCTTCTGATCACACTAAGGAATAA 23116
                               v ?      i             ?                ?     
  rnd-1_family-        198 CATAAANTAATTTGTTTCACACCATATNTTCTGATCACACTAAGNAATAA 247

  scaffold100|s      23117 AATCAATTAGACCTATCATCATTGTGTACATCATGTTGAAACCTTATGT- 23165
                                                        i              ii v -
  rnd-1_family-        248 AATCAATTAGACCTATCATCATTGTGTACGTCATGTTGAAACCTCGTTTC 297

  scaffold100|s      23166 --GAGAAGTTGACTAAACTATTATGACATACAGTAGATGAGGATAATTGA 23213
                           -- ?        v i     -i      ?      v          v   
  rnd-1_family-        298 CCGNGAAGTTGAGTGAACTA-CATGACANACAGTACATGAGGATAAGTGA 346

  scaffold100|s      23214 TAGATGTAAGATGATATAAAAAAATATTATCACATTTCCCTGAACCTC 23261
                                            v        v    i                
  rnd-1_family-        347 TAGATGTAAGATGATATCAAAAAATAATATCGCATTTCCCTGAACCTC 394

Matrix = 20p45g.matrix
Kimura (with divCpGMod) = 6.19
Transitions / transversions = 1.00 (14/14)
Gap_init rate = 0.03 (10 / 388), avg. gap size = 1.30 (13 / 10)


348 25.18 5.29 6.55 scaffold100|size425774 23349 23518 (402962) rnd-1_family-156#Unknown 420 587 (373) m_b1793s001i41 146

  scaffold100|s      23349 GAGCCAACCCTCACAATTATTTGTGAGAGCTCACAAC--TCA--TTGTGA 23394
                            i   i i v?     v  v       --        -- i --     v
  rnd-1_family-        420 GGGCCGATCGNCACAAATAGTTGTGAG--CTCACAACTATTAATTTGTGT 467

  scaffold100|s      23395 AACGCGTCTGTCCTTCATCGGATGAAACTTGTGCGAAAAAAAAAATTATG 23444
                           iivi     vi vv  i     -i  iv     i -      i i  iv 
  rnd-1_family-        468 GGGACGTCTCCCAGTCGTCGGA-AAAGATTGTGTG-AAAAAAGAGTTGGG 515

  scaffold100|s      23445 AAGATGATCACGGAACTTTGCGTCCAAGGCC---GGGAAAT-TGC-AAAG 23489
                           vv ivi   i     v       ---   v ---       -  i-   i
  rnd-1_family-        516 TCGGAAATCGCGGAAATTTGCGT---AGGACATGGGGAAATGTGTGAAAA 562

  scaffold100|s      23490 AGGAGTTATATACGACGTGTTCAAAGACA 23518
                                  i i  vii  ---- ?      
  rnd-1_family-        563 AGGAGTTGTGTAGAGCG----CNAAGACA 587

Matrix = 20p45g.matrix
Kimura (with divCpGMod) = 29.06
Transitions / transversions = 1.50 (24/16)
Gap_init rate = 0.09 (16 / 169), avg. gap size = 1.25 (20 / 16)


1091 17.59 1.01 0.00 scaffold100|size425774 24185 24383 (402097) C genome_1_5829#DNA (350) 201 1 m_b1793s001i42 147

  scaffold100|s      24185 TTGTCCCGTTCATGACGGAAAACTGTACTATTGTTCCCTGTGAGACATAT 24234
                               i  i vi    i i        ii v       iv           
C genome_1_5829        201 TTGTTCCATATATGATGAAAAACTGTGTTTTTGTTCCTAGTGAGACATAT 152

  scaffold100|s      24235 TTGAGTGTTGCTCCTACCAAGATTCAAGATCCAAAAAAGATGGGTTGCA- 24283
                            v   ivi  i       v                v      v v    -
C genome_1_5829        151 TAGAGCTCTGTTCCTACCTAGATTCAAGATCCAAACAAGATGTGGTGCAG 102

  scaffold100|s      24284 ATTTTTC-TGTTGAGCTAGAAACATGAGAAAAATCATTGCTTGATCCCTG 24332
                               i  -       v        ii              v      vii
C genome_1_5829        101 ATTTCTCCTGTTGAGATAGAAACACAAGAAAAATCATTGCATGATCCACA 52

  scaffold100|s      24333 AAGAATTGCATTAGGGCCTATCCCTTCCACGCATATGTTTCCTCCAACTC 24382
                           v  i         v               vi      v     v      
C genome_1_5829         51 CAGGATTGCATTATGGCCTATCCCTTCCAGACATATGATTCCTGCAACTC 2

  scaffold100|s      24383 C 24383
                            
C genome_1_5829          1 C 1

Matrix = 20p45g.matrix
Kimura (with divCpGMod) = 20.17
Transitions / transversions = 1.06 (18/17)
Gap_init rate = 0.01 (2 / 198), avg. gap size = 1.00 (2 / 2)


300 20.97 0.00 0.00 scaffold100|size425774 27065 27126 (399354) C rnd-5_family-616#Unknown (14) 62 1 m_b1793s001i43 148

  scaffold100|s      27065 TTTGGCGATAATACGGATTCCCATGTCCAAGATATACGAGAAATTCAGTG 27114
                                    vv          i    v  vv ?    v       ii i 
C rnd-5_family-         62 TTTGGCGATTCTACGGATTCCTATGTACATTANATACCAGAAATTTGGCG 13

  scaffold100|s      27115 ATTGCCCAGTTC 27126
                             vv   i    
C rnd-5_family-         12 ATATCCCGGTTC 1

Matrix = 20p45g.matrix
Kimura (with divCpGMod) = 21.07
Transitions / transversions = 0.62 (5/8)
Gap_init rate = 0.00 (0 / 61), avg. gap size = 0.0 (0 / 0)


337 18.66 0.00 8.64 scaffold100|size425774 27205 27292 (399188) rnd-1_family-81#Unknown 112 192 (4) m_b1793s001i44 149

  scaffold100|s      27205 ATCAATTAAAGTTATTACTAGCAGCCACTGCAAGATTTTCTGTGGCATGC 27254
                             v  v    - v     i       i            i   i  iv  
  rnd-1_family-        112 ATAAAATAAA-TAATTACCAGCAGCCGCTGCAAGATTTTTTGTAGCGAGC 160

  scaffold100|s      27255 TAGACAGACAGAGTGCAATTCGTAGAAACAGAGGAAGT 27292
                            ----       i   i   i   v--vi     ?   
  rnd-1_family-        161 T----AGACAGAATGCGATTTGTAT--CTAGAGGNAGT 192

Matrix = 20p45g.matrix
Kimura (with divCpGMod) = 17.29
Transitions / transversions = 1.50 (9/6)
Gap_init rate = 0.08 (7 / 87), avg. gap size = 1.00 (7 / 7)


1430 12.85 0.45 2.74 scaffold100|size425774 27218 27441 (399039) C rnd-1_family-26#Unknown (0) 324 106 m_b1793s001i45 150

  scaffold100|s      27218 ATTACTAGCAGCCACTGCAAGATTTTCTGTGGCATGCTAGACAGACAGAG 27267
                                        i            i   i  iv          ----i
C rnd-1_family-        324 ATTACTAGCAGCCGCTGCAAGATTTTTTGTAGCGAGCTAGACAGA----A 279

  scaffold100|s      27268 TGCAATTCGTAGAAACAGAGGAAGTCATAG-TTTGAAAATAACGTGGCTT 27316
                                                     i   -   i       v       
C rnd-1_family-        278 TGCAATTCGTAGAAACAGAGGAAGTCGTAGGTTTAAAAATAAAGTGGCTT 229

  scaffold100|s      27317 GTCTACCCTTGGTTGCAATTGGGCACGTGCACTTTGCATGCTTTGCATGC 27366
                                 v   i    i  v     i     i i i  ii    i  ii  
C rnd-1_family-        228 GTCTACGCTTAGTTGTAAATGGGCGCGTGCGCCTCGCGCGCTTCGCGCGC 179

  scaffold100|s      27367 GCAGCGCAGGTGATCGCGCCCATTCTTTTGAAATAAGATATAATTTTAAA 27416
                             vv    v i  v         --                         
C rnd-1_family-        178 GCCTCGCACGCGAACGCGCCCAT--TTTTGAAATAAGATATAATTTTAAA 131

  scaffold100|s      27417 GGTAAACAGAGATCAAAACATCATG 27441
                                                v   
C rnd-1_family-        130 GGTAAACAGAGATCAAAACATGATG 106

Matrix = 20p45g.matrix
Kimura (with divCpGMod) = 8.35
Transitions / transversions = 2.11 (19/9)
Gap_init rate = 0.03 (7 / 223), avg. gap size = 1.00 (7 / 7)


318 23.91 6.72 1.60 scaffold100|size425774 27450 27568 (398912) C rnd-5_family-1320#Unknown (0) 677 553 m_b1793s001i46 151

  scaffold100|s      27450 TTTCC-TTCTTCTCGTCTAT-TCAC---TCCTACTCAAA--ACATTGGTC 27492
                                - i      i  i i-    ---  ?v    i  --    vv  i
C rnd-5_family-        677 TTTCCGTCCTTCTCATCCACGTCACCATTCNGACTCGAAGNACATGTGTT 628

  scaffold100|s      27493 AAAGGTGATATAACATA-AAGATCTATTAAACTTATAACTAAGATCGTTG 27541
                              ii- i v   v  v-   vii     vii    ii     v      
C rnd-5_family-        627 AAAAA-GGTTTAAGATTTAAGCCTTATTATGTTTATGGCTAAGTTCGTTG 579

  scaffold100|s      27542 GGGGGGGGAGTGCCCTCCTTTCATACT 27568
                               i i-  ?      i    i    
C rnd-5_family-        578 GGGGAGA-AGNGCCCTCTTTTCGTACT 553

Matrix = 20p45g.matrix
Kimura (with divCpGMod) = 26.71
Transitions / transversions = 2.11 (19/9)
Gap_init rate = 0.06 (7 / 118), avg. gap size = 1.43 (10 / 7)


272 10.25 1.89 8.00 scaffold100|size425774 27682 27734 (398746) C genome_2_13625#DNA (9) 496 447 m_b1793s001i47 152

  scaffold100|s      27682 ACATGTCCTCGACATGTCCTCGACATGTCCTC-GACATGTCCTCGACATG 27730
                                    v          v   i      i-   i      ----   
C genome_2_1362        496 ACATGTCCTGGACATGTCCTGGACGTGTCCTTGGACGTGTCCT----ATG 451

  scaffold100|s      27731 TCCT 27734
                               
C genome_2_1362        450 TCCT 447

Matrix = 20p45g.matrix
Kimura (with divCpGMod) = 6.83
Transitions / transversions = 1.50 (3/2)
Gap_init rate = 0.10 (5 / 52), avg. gap size = 1.00 (5 / 5)

272 10.25 1.89 8.00 scaffold100|size425774 27693 27745 (398735) C genome_2_13625#DNA (9) 496 447 m_b1793s001i48 152

  scaffold100|s      27693 ACATGTCCTCGACATGTCCTCGACATGTCCTC-GACATGTCCTCGACATG 27741
                                    v          v   i      i-   i      ----   
C genome_2_1362        496 ACATGTCCTGGACATGTCCTGGACGTGTCCTTGGACGTGTCCT----ATG 451

  scaffold100|s      27742 TCCT 27745
                               
C genome_2_1362        450 TCCT 447

Matrix = 20p45g.matrix
Kimura (with divCpGMod) = 6.83
Transitions / transversions = 1.50 (3/2)
Gap_init rate = 0.10 (5 / 52), avg. gap size = 1.00 (5 / 5)


239 21.85 10.09 3.45 scaffold100|size425774 27714 27822 (398658) C genome_7_18422#DNA (49) 285 170 m_b1793s001i49 152

  scaffold100|s      27714 GACATGTC--CT--CGACATGTCCTCGACATGTCCTCGACATGTCCT-CG 27758
                                   --  -- i     i ---    i   vv i       v -v 
C genome_7_1842        285 GACATGTCAGCTGCCAACATGCC---GACACGTCGGCAACATGTCATGAG 239

  scaffold100|s      27759 ACATGTCCTCGACATGTCCAATGTTGGTGATTTTCCCCGGAC-ACGT--- 27804
                                  vv       vv      i-    i  v   vi   -  i ---
C genome_7_1842        238 ACATGTCGGCGACATGAGCAATGTC-GTGACTTGCCCAAGACGACATTGG 190

  scaffold100|s      27805 --GTTTTTTTTCCCGACACG 27822
                           -- viv i v          
C genome_7_1842        189 AAGACATCTGTCCCGACACG 170

Matrix = 20p45g.matrix
Kimura (with divCpGMod) = 23.54
Transitions / transversions = 0.77 (10/13)
Gap_init rate = 0.09 (10 / 108), avg. gap size = 1.50 (15 / 10)

478 21.80 2.94 2.19 scaffold100|size425774 27737 27872 (398608) C genome_2_13625#DNA (9) 496 360 m_b1793s001i50 152

  scaffold100|s      27737 ACATGTCCTCGACATGTCCTCGACATGTCCTC-GACATGTCCAATGTTGG 27785
                                    v          v   i      i-   i     v    ivv
C genome_2_1362        496 ACATGTCCTGGACATGTCCTGGACGTGTCCTTGGACGTGTCCTATGTCCT 447

  scaffold100|s      27786 TGATTTTCCCCGGACACGTGTTTTTTTTCCCGACACGATGA-ATGATGTC 27834
                            i    ii  v    i  v       v --v       v  -  -     
C genome_2_1362        446 TAATTTCTCCAGGACGCGGGTTTTTTGT--GGACACGAGGACAT-ATGTC 400

  scaffold100|s      27835 GGCTTTGGGTCACGTGTCGGCCAGATGTCCGC--AAGTTT 27872
                           i iv   i   v i    v   vvi     v --      
C genome_2_1362        399 AGTGTTGAGTCCCATGTCCGCCCCGTGTCCTCAGAAGTTT 360

Matrix = 20p45g.matrix
Kimura (with divCpGMod) = 22.05
Transitions / transversions = 0.81 (13/16)
Gap_init rate = 0.04 (6 / 135), avg. gap size = 1.17 (7 / 6)


1738 10.49 0.40 2.01 scaffold100|size425774 27899 28151 (398329) C rnd-1_family-301#Unknown (30) 249 1 m_b1793s001i51 153

  scaffold100|s      27899 CTAGCAGCCGGCTTGTTTTTCAGGTATCGTAAGAGTCTTGCCCCTTCCTC 27948
                                      i i     i      -----         i       i 
C rnd-1_family-        249 CTAGCAGCCGGTTCGTTTTCCAGGTA-----AGAGTCTTGTCCCTTCCCC 205

  scaffold100|s      27949 TTCATTTCACAGTTTTTCATCATGTCACCTGACAATTTTTTTCAATTAAA 27998
                                    v        i   i                           
C rnd-1_family-        204 TTCATTTCAAAGTTTTTCGTCACGTCACCTGACAATTTTTTTCAATTAAA 155

  scaffold100|s      27999 TACTTACCACCCCTCCACGAGAATCATCATCGCTTGGCCCACAGATCTAA 28048
                                                    i  i     i               
C rnd-1_family-        154 TACTTACCACCCCTCCACGAGAATCGTCGTCGCTCGGCCCACAGATCTAA 105

  scaffold100|s      28049 TTCAGCCGCCCATCCGCCC-CCCCTCAACGCAAACAACAACAGCTATCAG 28097
                                      ii  v   -           i              ?   
C rnd-1_family-        104 TTCAGCCGCCCGCCCCCCCTCCCCTCAACGCGAACAACAACAGCTANCAG 55

  scaffold100|s      28098 CCGGCTCATTTTTCAGGTAAGAGTCTTGCCCCTTTCTCTTAATTTCACAG 28147
                               i  i    i              iii    i i   v      v  
C rnd-1_family-         54 CCGGTTCGTTTTCCAGGTAAGAGTCTTATTCCTTCCCCTTCATTTCAAAG 5

  scaffold100|s      28148 TGTT 28151
                            v  
C rnd-1_family-          4 TTTT 1

Matrix = 20p45g.matrix
Kimura (with divCpGMod) = 7.69
Transitions / transversions = 4.20 (21/5)
Gap_init rate = 0.02 (6 / 252), avg. gap size = 1.00 (6 / 6)


1703 13.41 0.36 0.00 scaffold100|size425774 27927 28202 (398278) rnd-1_family-399#Unknown 3 279 (39) m_b1793s001i52 154

  scaffold100|s      27927 GTAAGAGTCTTGCCCCTTCCTCTTCATTTCACAGTTTTTCATCATGTCAC 27976
                                       i       i          v        i   i     
  rnd-1_family-          3 GTAAGAGTCTTGTCCCTTCCCCTTCATTTCAAAGTTTTTCGTCACGTCAC 52

  scaffold100|s      27977 CTGACAATTTTTTTCAATTAAATACTTACCACCCCTCCACGAGAATCATC 28026
                                                            ?       i     ii 
  rnd-1_family-         53 CTGACAATTTTTTTCAATTAAATACTTACCACCNCTCCACGGGAATCGCC 102

  scaffold100|s      28027 ATCGCTTGGCCCACAGATCTAATTCAGCCGCCCATCCGCCCCCCCTCAAC 28076
                           ii    i  i       i v             ii  v  i         
  rnd-1_family-        103 GCCGCTCGGTCCACAGACCGAATTCAGCCGCCCGCCCCCCTCCCCTCAAC 152

  scaffold100|s      28077 GCAAACAACAACAGCTATCAGCCGGCTCATTTTTCAGGTAAGAGTCTTGC 28126
                             v       ?      i    v  ?v iv ??vv              i
  rnd-1_family-        153 GCCAACAACANCAGCTACCAGCAGGNACGATNNGGAGGTAAGAGTCTTGT 202

  scaffold100|s      28127 CCCTTTCTCTTAATTTCACAGTGTTTCATCACGTCACCTGACAATTTTTT 28176
                                i i   v      v   v    i                      
  rnd-1_family-        203 CCCTTCCCCTTCATTTCAAAGTTTTTCGTCACGTCACCTGACAATTTTTT 252

  scaffold100|s      28177 T-AATGAAACACTTACCACTCCTCCAC 28202
                            -   v   i        ?vv      
  rnd-1_family-        253 TCAATTAAATACTTACCANGGCTCCAC 279

Matrix = 20p45g.matrix
Kimura (with divCpGMod) = 11.97
Transitions / transversions = 1.47 (22/15)
Gap_init rate = 0.00 (1 / 275), avg. gap size = 1.00 (1 / 1)


497 8.20 0.00 0.00 scaffold100|size425774 28207 28267 (398213) rnd-4_family-98#DNA/hAT-Tag1 1795 1855 (3380) m_b1793s001i53 155

  scaffold100|s      28207 ATAGGAAAACCAAGGCACAAATGCATGCATTGCAGACTAGGAATTCACGC 28256
                            i                                    i        i  
  rnd-4_family-       1795 ACAGGAAAACCAAGGCACAAATGCATGCATTGCAGACTGGGAATTCATGC 1844

  scaffold100|s      28257 TCCTTATTCTT 28267
                           i    i     
  rnd-4_family-       1845 CCCTTGTTCTT 1855

Matrix = 20p45g.matrix
Kimura (with divCpGMod) = 8.95
Transitions / transversions = 1.00 (5/0)
Gap_init rate = 0.00 (0 / 60), avg. gap size = 0.0 (0 / 0)


3416 2.28 0.00 0.00 scaffold100|size425774 28265 28658 (397822) rnd-1_family-628#Unknown 653 1046 (0) m_b1793s001i54 156

  scaffold100|s      28265 CTTGTCTTTCACAAACATTTTTTAAAACAGTCCAATGTCTGAATATTTTC 28314
                                              v                              
  rnd-1_family-        653 CTTGTCTTTCACAAACATTATTTAAAACAGTCCAATGTCTGAATATTTTC 702

  scaffold100|s      28315 AACTTAGCACTGTTGTGGTGAAATTTACAGAAATAATTGTTTTGCACTAC 28364
                                                                             
  rnd-1_family-        703 AACTTAGCACTGTTGTGGTGAAATTTACAGAAATAATTGTTTTGCACTAC 752

  scaffold100|s      28365 CTCATTGCATTCAAAACACATTGAAATTGAATGCTCCAGACTACAAAATG 28414
                                                          i                  
  rnd-1_family-        753 CTCATTGCATTCAAAACACATTGAAATTGAACGCTCCAGACTACAAAATG 802

  scaffold100|s      28415 TTGTGCATCACTCAATCCATAGGACATCTAGTTTGAGGAAACTGCTCACC 28464
                                                                             
  rnd-1_family-        803 TTGTGCATCACTCAATCCATAGGACATCTAGTTTGAGGAAACTGCTCACC 852

  scaffold100|s      28465 ATACATTGATTGATAGTATTCATTGTGTTGGGTGATGTTCCCCTATTCAA 28514
                                                  i                          
  rnd-1_family-        853 ATACATTGATTGATAGTATTCATCGTGTTGGGTGATGTTCCCCTATTCAA 902

  scaffold100|s      28515 CCAGTGCATGGCATGAAGCATAGCTTATCCCACGTAAATTTATTCTACCA 28564
                              v                                    v         
  rnd-1_family-        903 CCACTGCATGGCATGAAGCATAGCTTATCCCACGTAAATTAATTCTACCA 952

  scaffold100|s      28565 CTTTTATTAAATGTATGTTGTGTAGTCTGTATACTGATGTAAAGCATTAA 28614
                                                            i                
  rnd-1_family-        953 CTTTTATTAAATGTATGTTGTGTAGTCTGTATATTGATGTAAAGCATTAA 1002

  scaffold100|s      28615 CAGAGTCAAAATAAGACACTTATTCATCAATAGAACATGTCATC 28658
                                                   vi      i           
  rnd-1_family-       1003 CAGAGTCAAAATAAGACACTTATTGGTCAATAAAACATGTCATC 1046

Matrix = 20p45g.matrix
Kimura (with divCpGMod) = 1.85
Transitions / transversions = 1.25 (5/4)
Gap_init rate = 0.00 (0 / 393), avg. gap size = 0.0 (0 / 0)


1312 14.13 0.42 4.82 scaffold100|size425774 28659 28896 (397584) C genome_2_13625#DNA (277) 228 1 m_b1793s001i55 152

  scaffold100|s      28659 TTGACCTGAAAGTTTCATAAATGATCATTAAAATGCAGTAAAAACTCCAT 28708
                             v          v   v   v  i v     -  v      v       
C genome_2_1362        228 TTCACCTGAAAGTATCAAAAAGGACCCTTAAA-TGAAGTAAACACTCCAT 180

  scaffold100|s      28709 GTCCTCTCATGTCCT-CGGTGTCCTCAGTGTCCAAATTTTGATGTCCTGT 28757
                                    i     -ivi       v     i   v  vi         
C genome_2_1362        179 GTCCTCTCACGTCCTGTCATGTCCTCTGTGTCTAAAATTGAATGTCCTGT 130

  scaffold100|s      28758 GCCCTTGTTTGAAAACAGGAAAAACAGGAGATGTCCTGGACGTGTCCTGG 28807
                            i   i           vv       v         v    i        
C genome_2_1362        129 GTCCTCGTTTGAAAACACTAAAAACACGAGATGTCCAGGACATGTCCTGG 80

  scaffold100|s      28808 ACATGTCCTGGATGTGCCCTGGATGTGTCCTGGATGGTGTCTTTTTCAAC 28857
                             i     v   ----  ------i         i               
C genome_2_1362         79 ACGTGTCCAGGA----CC------ATGTCCTGGACGGTGTCTTTTTCAAC 40

  scaffold100|s      28858 AATTTTTTGGCACGGATGCAGCGGACATGTGAAACTAAG 28896
                                  v i i    i                      
C genome_2_1362         39 AATTTTTGGACGCGGACGCAGCGGACATGTGAAACTAAG 1

Matrix = 20p45g.matrix
Kimura (with divCpGMod) = 12.74
Transitions / transversions = 0.88 (15/17)
Gap_init rate = 0.05 (12 / 237), avg. gap size = 1.00 (12 / 12)


365 16.42 1.49 0.00 scaffold100|size425774 28897 28963 (397517) C rnd-5_family-1320#Unknown (236) 441 374 m_b1793s001i56 151

  scaffold100|s      28897 GACAGTGGCAAAGATGAACATGAC-CTCTTATCTTTACCTCCCACATCCA 28945
                            i i ? i i       i      -   ?v    ?ii      v      
C rnd-5_family-        441 GGCGGNGACGAAGATGAGCATGACGCTCNAATCTNCGCCTCCCCCATCCA 392

  scaffold100|s      28946 TATTATCAAGGAAAGCTT 28963
                                      ?i v   
C rnd-5_family-        391 TATTATCAAGGNGACCTT 374

Matrix = 20p45g.matrix
Kimura (with divCpGMod) = 14.46
Transitions / transversions = 2.67 (8/3)
Gap_init rate = 0.02 (1 / 66), avg. gap size = 1.00 (1 / 1)


1387 12.09 6.05 0.00 scaffold100|size425774 28999 29213 (397267) C genome_8_12029#DNA (64) 228 1 m_b1793s001i57 157

  scaffold100|s      28999 TTCCTGCAGGAATTACTGTAGGTTCTAGAAATATTACTGTAGTTTTTGTC 29048
                                    v               iv v        v   iv       
C genome_8_1202        228 TTCCTGCAGTAATTACTGTAGGTTCCTGTAATATTACGGTAAATTTTGTC 179

  scaffold100|s      29049 AAAATGAGCCTTATTTTGTGGCATCATGGCATCACAGTCCTTAAGTATTG 29098
                                               iii   i  ii     v             
C genome_8_1202        178 AAAATGAGCCTTATTTTGTGATGTCACGGTGTCACACTCCTTAAGTATTG 129

  scaffold100|s      29099 TACAAAGTACTTAAGTAATTCTT-------------GCTACCACAGTAAT 29135
                                                  -------------              
C genome_8_1202        128 TACAAAGTACTTAAGTAATTCTTTCACAGTAATCTTGCTACCACAGTAAT 79

  scaffold100|s      29136 CACGTCACTATCAAAATTAGCAAATTTTCCGGAGCACCGCAGAATTCTGA 29185
                             i  i   i         v     v   i    i v          i v
C genome_8_1202         78 CATGTTACTGTCAAAATTACCAAATATTCTGGAGTAACGCAGAATTCCGC 29

  scaffold100|s      29186 CAGAATTCCTCTGGAATTTACAACCTAG 29213
                            i         i                
C genome_8_1202         28 CGGAATTCCTCCGGAATTTACAACCTAG 1

Matrix = 20p45g.matrix
Kimura (with divCpGMod) = 11.27
Transitions / transversions = 1.60 (16/10)
Gap_init rate = 0.00 (1 / 214), avg. gap size = 13.00 (13 / 1)


692 28.14 10.24 4.87 scaffold100|size425774 29323 29830 (396650) rnd-1_family-801#Unknown 399 932 (463) m_b1793s001i58 158

  scaffold100|s      29323 GTTTCTCACTGGAGTGTAGACATGCCTCATAAACAGGCCGGGTTCAGAG- 29371
                            i ii    iv ?     v  v        iii?  ?  ?  i --   -
  rnd-1_family-        399 GCTCTTCACCTGNGTGTACACCTGCCTCATGGGNAGNCCNGGCT--GAGT 446

  scaffold100|s      29372 CCTCTT-GCAGATTCCTTCTTCCTCCCATGACCTATTAACTCAATGAAGG 29420
                             i   -  ? vi       v     vvi ?  i  ? iv  i    v v
  rnd-1_family-        447 CCCCTTGGCNGCCTCCTTCTGCCTCCACCGNCCCATNAGGTCGATGACGT 496

  scaffold100|s      29421 GGCTTGGGACCCCTTCGTTGGTTGCTTGGGTCGTGGCTCAGCTCCTGATG 29470
                              iv?       iiv     iv  i v   v     i v?    v?vi?
  rnd-1_family-        497 GGCCGNGGACCCCCCGGTTGGCGGCCTCGGTGGTGGCCCCNCTCCGNCCN 546

  scaffold100|s      29471 GATCTTCAGAAACTGAAGCCACTGAGCTCATCTAATGTG---CTCATGAT 29517
                                i  v ii      i v i   ---i    vi i ---ii i  --
  rnd-1_family-        547 GATCTCCACAGGCTGAAGTCCCCGAG---GTCTACCGCGGGATCCGTG-- 591

  scaffold100|s      29518 TGACATCAGAATC--TTGATCTTGTCCTAAAAAG---TCCAGAAGGAGCA 29562
                           ---    i iii --   -i  iv   i iv   ---     v iv ?vi
  rnd-1_family-        592 ---CATCGGGGCCGGTTG-CCTCTTCCCAGTAAGCATTCCAGCAACANGG 637

  scaffold100|s      29563 GGTCAAAATAGCTGAAGGCTT--TCCTAGTCCCATCCTCTCAAGAAAACA 29610
                               iv i ?? i   --   --   v?v ?  v  ?  vivv vi    
  rnd-1_family-        638 GGTCGTAGTNNCCGAA--CTTCCTCCGNCTNCCCTCNTCGTCCGCGAACA 685

  scaffold100|s      29611 GCCATCCTGTGGACCTAC---CCTCTAGGACATGCTTCCTCCT-----AC 29652
                                  i---   iiv ---i   i---  v v v       -----  
  rnd-1_family-        686 GCCATCCC---GACTCTCGTTTCTCC---ACCTCCGTCCTCCTCTTCAAC 729

  scaffold100|s      29653 GGAAGCAGCTGATCCACATCTTGTTGGGGAGGCCAGTTC-TTTGTGAATA 29701
                           --    iv i?      v  ?? vi?  ?  ?  v v  -iv v vi ii
  rnd-1_family-        730 --AAGCGTCCNATCCACTTCNNGACNGGNAGNCCCGATCGCGTCTTGACG 777

  scaffold100|s      29702 GACAATGGGAGACAGTGCCACTGTAA--------------------GCCC 29731
                            ?? vv    vi         i i i--------------------    
  rnd-1_family-        778 GNNATGGGGACGCAGTGCCACCGCAGNCCGGTCTCCCCTTTGAACCGCCC 827

  scaffold100|s      29732 AT--------ACCATGATGTATGG-GTC-CGGTGAGGCTCTAGTGGACTC 29771
                           i --------          iv  -  ?-  v v  ---- i    v?  
  rnd-1_family-        828 GTGNAGGGTGACCATGATGTGAGGCGTNTCGCTCAG----TGGTGGTNTC 873

  scaffold100|s      29772 TTCCCTGGTTTCGAGCAT-CCAGCAAACAGAGACCAAGGTAACCTCCTCC 29820
                                v ivivi      -  v ii i-i  ?    i? vi        i
  rnd-1_family-        874 TTCCCAGAACGTGAGCATGCCCGTGAG-GGANACCAGNGGGACCTCCTCT 922

  scaffold100|s      29821 CCTCAAAGGG 29830
                               iv    
  rnd-1_family-        923 CCTCGCAGGG 932

Matrix = 20p45g.matrix
Kimura (with divCpGMod) = 31.63
Transitions / transversions = 1.31 (77/59)
Gap_init rate = 0.08 (40 / 507), avg. gap size = 1.95 (78 / 40)

755 27.38 12.03 4.94 scaffold100|size425774 29643 30249 (396231) rnd-1_family-754#Unknown 96 743 (487) m_b1793s001i59 158

  scaffold100|s      29643 TTCCTCCT-ACGGAAGCAGCTGATCCACATCTTGTTGGGGAGGCCAGTTC 29691
                                   -   - iv vv i       v  ?? vi?  ?  ?  ? v  
  rnd-1_family-         96 TTCCTCCTCACG-AGCCTCCCGATCCACTTCNNGACNGGNAGNCCNGATC 144

  scaffold100|s      29692 TT-TGTGAATAGACAATGGGAGACAGTGCCACTGTAAGCC---------- 29730
                            v- v  ?iiv ii vv    vi         i i i?  ----------
  rnd-1_family-        145 TGGTCTGNGCCGGTATGGGGACGCAGTGCCACCGCAGNCCGGTCTCCCCT 194

  scaffold100|s      29731 ----------CAT--------ACCATGATGTATGGGTCCGGTGAGGCTCT 29762
                           ---------- i --------          iv  v     v   ---i 
  rnd-1_family-        195 TTGAACCGNCCGTGNAGGGTGACCATGATGTGGGGCTCCGGGGAG---TT 241

  scaffold100|s      29763 AGTGGACTCTTCCCTGGTTTCGAGCAT-CCAGCAAACAGAGACCAAGGTA 29811
                           i    ??       v ivivi?     -  v ii i-i  ?    i? vi
  rnd-1_family-        242 GGTGGNNTCTTCCCAGAGCGTNAGCATNCCCGTGAG-GGANACCAGNGGG 290

  scaffold100|s      29812 ACCTCCTCCCCTCAAAGGGGGGTGCTGTAGCAAGTGAGAAGGGCTGAGGC 29861
                                   i    i? ---   i? i i  v    v vv   i vi v ?
  rnd-1_family-        291 ACCTCCTCTCCTCGNA---GGGCNCCGCAGAAAGTCATCAGGACGAACGN 337

  scaffold100|s      29862 AAT------CTCCATGAGGACATTC-CTGATAGAATCAAAGGG---GACC 29901
                           v  ------     vvv vv v   - i vivvvii   v i ---    
  rnd-1_family-        338 CATCAACTCCTCCAACCGTTCCTTCTCCGCCTCCGCCAACGAGTTNGACC 387

  scaffold100|s      29902 AAGGACCAGTCTTGGTTGATCTCCTGGAGCTGGAGAATTGCATGGATAAT 29951
                            ii ----   i  ?vi? i   v ---- ii i ----- i     ?  
  rnd-1_family-        388 AGAG----GTCCTGNGCNACCTCGT----CCAGGG-----CGTGGATNAT 424

  scaffold100|s      29952 --CCGGAATGAGAGTGCTTTGTTCTGCCGTCATA---------------- 29983
                           -- ?  ?i    i--  i i         ? i? ----------------
  rnd-1_family-        425 GNCNGGNGTGAGG--GCCTCGTTCTGCCGNCGNATCTGNCCCATCCNNAG 472

  scaffold100|s      29984 CTTCACC---------AAACAAAC----CACTCTCCAGCTGTGGGGCAGG 30020
                              ?i  ---------  v i?  ----        i  i  ?     v 
  rnd-1_family-        473 CTTNGCCCCCAGCTTGAACCGNACGAACCACTCTCCGGCCGTNGGGCACG 522

  scaffold100|s      30021 AGGTCTCATGGAGTTTGCAGTCATCCTTGGAGTAAAGGA-GTTAGTGTTG 30069
                           v   vv i  ? vi  v vv  i    v  v   v   i-  iv i   i
  rnd-1_family-        523 TGGTGGCGTGNACCTTCCTCTCGTCCTGGGCGTACAGGGTGTCCGCGTTA 572

  scaffold100|s      30070 TAGGTGGACCCGGTGTGGTACAGGTACACATTCAAGAACAAGGTGGGGGT 30119
                             -----v  iv  vi  i- ii  i?  i vivv v  v ?        
  rnd-1_family-        573 TA-----CCCTCGTCCGGC-CGAGTGNACGTGTCCGTACCANGTGGGGGT 616

  scaffold100|s      30120 CTTCCTCATTGCTTGACATTGGAGATGACTCGTATACAAACCCGGCCGGA 30169
                           i        ?  v vii i  ?  i  ?  v ii   ???     ?  v 
  rnd-1_family-        617 TTTCCTCATNGCGTCGTACTGNAGGTGNCTGGCGTACNNNCCCGGNCGCA 666

  scaffold100|s      30170 GGGAGACATTTAGGGTGACTAAGGCCACTGCCATCCCAACTTGATCTCTG 30219
                                i i v?     ?  v ?   v        i  v   ivi   ii 
  rnd-1_family-        667 GGGAGGCGTGNAGGGTNACGANGGCGACTGCCATTCCCACTCTGTCTTCG 716

  scaffold100|s      30220 ACTTCCGCTGAACCCATTGGTGGGATCAGA 30249
                             ? ?  viv ?    -- v    i-    
  rnd-1_family-        717 ACNTNCGGCCANCCCA--GCTGGGG-CAGA 743

Matrix = 20p45g.matrix
Kimura (with divCpGMod) = 31.19
Transitions / transversions = 1.16 (85/73)
Gap_init rate = 0.07 (45 / 606), avg. gap size = 2.33 (105 / 45)


17764 13.79 2.29 1.51 scaffold100|size425774 30277 33162 (393318) C scaffold171|size496807_(dbseq-nr_295)_[215868,222163]#LTR/Gypsy (0) 6296 3389 m_b1793s001i60 159

  scaffold100|s      30277 TGACCAAAACCGTTTTGAGGTAAAAA-TATTAAATACTGTTTTTGTAGGT 30325
                                v  i      v          -  i       iiv   i    i 
C scaffold171|s       6296 TGACCTAAGCCGTTTGGAGGTAAAAAATACTAAATACCAATTTCGTAGAT 6247

  scaffold100|s      30326 AAACGTGGTACAACTTAGTTGGTGTTGATACATTGTGAGCTTATTGTTTA 30375
                              v   v  i iv  v    i  v  i  vv            ii    
C scaffold171|s       6246 AAAGGTGTTATAGATTTGTTGATGATGGTAATTTGTGAGCTTATCATTTA 6197

  scaffold100|s      30376 TTGATTACAATGACCAAATGAGGATGGAAGGACAATGCAAACCCTTTCAT 30425
                           v  v      v  v             i v v    i   v   ------
C scaffold171|s       6196 GTGTTTACAAAGAACAAATGAGGATGGGATGTCAATACAATCCC------ 6153

  scaffold100|s      30426 CCTAAAACGAAACAAT-TGGTTTTGTGTACATTTCTACACTATCCTGGTA 30474
                           -----       i   -  i  i      vi         vi i      
C scaffold171|s       6152 -----AACGAAATAATATGATTCTGTGTAGGTTTCTACACAGTTCTGGTA 6108

  scaffold100|s      30475 TGTTTATACCCTTCTCTTGAGGG--------TGTTCTCTCCAGGGGTGTT 30516
                                 i    --------    --------      vv --i vi    
C scaffold171|s       6107 TGTTTACACCC--------AGGGAACATGGATGTTCTGAC--AGCATGTT 6068

  scaffold100|s      30517 CTCATGTTACTTAGATCCAAAGATATGGAGCTTTGCTCTTGTCAGGATCC 30566
                            i vi  ii v       i          v   iivi  -  i    i i
C scaffold171|s       6067 CCCTCGTCGCATAGATCCGAAGATATGGACCTTCAACCT-GTTAGGACCT 6019

  scaffold100|s      30567 TTCCTCACTTGGGAGGTTAGGATGAG-TCTTACTTGGGAGTTT------- 30608
                           i  vi            i       v-i               -------
C scaffold171|s       6018 CTCACCACTTGGGAGGTCAGGATGATCCCTTACTTGGGAGTTTTCGAATT 5969

  scaffold100|s      30609 -----ATATTTGGTACT--------------TAAGGGTACTAAATAAGGT 30639
                           -----   -        -------------- i       v  v      
C scaffold171|s       5968 AGTCCATA-TTGGTACTAATAAGGGTATCAATGAGGGTACAAATTAAGGT 5920

  scaffold100|s      30640 AGGTACTTGGCCTACGTCACTCGCCCCCGCACATGGAGGATCAGGGTG-A 30688
                               v       v i             i iv                - 
C scaffold171|s       5919 AGGTTCTTGGCCAATGTCACTCGCCCCCACGAATGGAGGATCAGGGTGAA 5870

  scaffold100|s      30689 TTTGAAGAGAGGAAAAACCCAATACGAGGTAAGAGAATCTTTCATGTCTC 30738
                           vvvi     i       v  vi  -i   -  i i   iv i        
C scaffold171|s       5869 AAAAAAGAGGGGAAAAAACCTGTA-AAGG-AAAAAAATTATCCATGTCTC 5822

  scaffold100|s      30739 TTATATAAGTAGTGTAACAAACTGAAGAGTCTTTGACTGTGTGGTAAAGG 30788
                             -   --  ------       i  i     v          v     v
C scaffold171|s       5821 TT-TAT--GT------ACAAACTAAAAAGTCTGTGACTGTGTGCTAAAGC 5781

  scaffold100|s      30789 GCAAGTGTTTGAGATGGAAATGGGAGATGACACATAAAAAATAACCTGCT 30838
                            i         v - i   iv                        v    
C scaffold171|s       5780 GTAAGTGTTTGTG-TAGAAGAGGGAGATGACACATAAAAAATAACATGCT 5732

  scaffold100|s      30839 TAGTACTTGGTTAAGTCTGTTGGTTTAAAAAGGTGTGACTCTTCTGATAT 30888
                             i  -             i     v                        
C scaffold171|s       5731 TAATA-TTGGTTAAGTCTGCTGGTTAAAAAAGGTGTGACTCTTCTGATAT 5683

  scaffold100|s      30889 GTAATCTTTCAGATTTGGT-CTGCATTGAACCCTGACTGTCCAATTTGTA 30937
                           v     v         v  - i  i           iv    v   ii  
C scaffold171|s       5682 TTAATCGTTCAGATTTTGTACCGCGTTGAACCCTGATAGTCCCATTCATA 5633

  scaffold100|s      30938 TGAATGGTTGTGATAGTCCAAGGATCACTTTCATACAGACTCTCTGATTT 30987
                                i i                            v          i  
C scaffold171|s       5632 TGAATAGCTGTGATAGTCCAAGGATCACTTTCATACCGACTCTCTGACTT 5583

  scaffold100|s      30988 GCGGAGGATACCATCCTTTCTAAGAAGTACTTGATCACCAACTTTGTAGT 31037
                             i v          i                             i  i 
C scaffold171|s       5582 GCAGTGGATACCATCTTTTCTAAGAAGTACTTGATCACCAACTTTATAAT 5533

  scaffold100|s      31038 CCCAATCATGGTATGAGCAATTTGTCCGCATCGTATTAAGGTTTGTTTGG 31087
                                      ii     i    vi i       i  i    iv      
C scaffold171|s       5532 CCCAATCATGGCGTGAGCGATTTTCCTGCATCGTGTTGAGGTCAGTTTGG 5483

  scaffold100|s      31088 TGTTGCCTATGTTCTCCTATTTTATTCCAGTCAGCAAGGAAGGGAACGTA 31137
                                                                             
C scaffold171|s       5482 TGTTGCCTATGTTCTCCTATTTTATTCCAGTCAGCAAGGAAGGGAACGTA 5433

  scaffold100|s      31138 GAACAACATGTCCCTGCCAAAAATTGCTGCTACTGGGGAGGCTTTTAGTA 31187
                                                         vv                  
C scaffold171|s       5432 GAACAACATGTCCCTGCCAAAAATTGCTGCACCTGGGGAGGCTTTTAGTA 5383

  scaffold100|s      31188 CTGTATGGTAAGTTGAGTGAATGG-CCCATGTGGCGTTTGTTAGGAATGC 31236
                                            i      -      iv  i  vi       i  
C scaffold171|s       5382 CTGTATGGTAAGTTGAGCGAATGGTCCCATGCTGCATTGATTAGGAACGC 5333

  scaffold100|s      31237 ATCTATATCACTGGCAACTACTGTATTGTCCATATCTAGTTAAGTAGTGT 31286
                                 i    i   v v          v    i       v       i
C scaffold171|s       5332 ATCTATGTCACCGGCTAATACTGTATTGGCCATGTCTAGTTCAGTAGTGC 5283

  scaffold100|s      31287 GGAGCATTGCAGTAATTACTTGATGCACCCGCTCCAGTATTGCATTCGCG 31336
                                                                   v      i v
C scaffold171|s       5282 GGAGCATTGCAGTAATTACTTGATGCACCCGCTCCAGTATAGCATTCACT 5233

  scaffold100|s      31337 TGTGGGTTCTTGACACTGGTTGGCTTACACTTGATCTCATATGATTCACA 31386
                                                       i       i           v 
C scaffold171|s       5232 TGTGGGTTCTTGACACTGGTTGGCTTACGCTTGATCCCATATGATTCAGA 5183

  scaffold100|s      31387 AAGGGCTTTGAAATGAAGTTTGAATTTGCTTCCATTGCCATAAATAATGT 31436
                                   ii  i             i          i            
C scaffold171|s       5182 AAGGGCTTCAAAGTGAAGTTTGAATTCGCTTCCATTGTCATAAATAATGT 5133

  scaffold100|s      31437 ATTCACAATGTGGATAACGGCTAAACCAGGTCTTATTAA----------- 31475
                              v    i                   i        v -----------
C scaffold171|s       5132 ATTGACAACGTGGATAACGGCTAAACCAAGTCTTATTCACTAAATTACTT 5083

  scaffold100|s      31476 --CATTGCAGATGATTTGTCAAAGTATGGTAACTTAGGAGTGTTATGAGT 31523
                           --                              i  v   v  v       
C scaffold171|s       5082 ATCATTGCAGATGATTTGTCAAAGTATGGTAATTTTGGATTGGTATGAGT 5033

  scaffold100|s      31524 CTTAGTGCCCTTTTGCCTCTTTGTATCCATGGGAGTAACCACATATGTGG 31573
                                            ii  v      i           i   v     
C scaffold171|s       5032 CTTAGTGCCCTTTTGCCCTTTAGTATCCGTGGGAGTAACCGCATCTGTGG 4983

  scaffold100|s      31574 TTACTGGCAGTTCCACTATTTCAAACCAACTAAAAGCTGGATCTATCATA 31623
                               i        i    i             i         iv      
C scaffold171|s       4982 TTACCGGCAGTTCTACTACTTCAAACCAACTAGAAGCTGGATTGATCATA 4933

  scaffold100|s      31624 GTAAGACACATAAAGTCAATTTCTGTCCCATCCTTACCTTTGAGAGTATA 31673
                                           i               i           i  i  
C scaffold171|s       4932 GTAAGACACATAAAGTTAATTTCTGTCCCATCTTTACCTTTGAGGGTGTA 4883

  scaffold100|s      31674 GGGACCAATAAGGTCCACACATAATGTCTCCCAAGGGTTTGTGATGACAA 31723
                           v  v                  i v i                       
C scaffold171|s       4882 TGGTCCAATAAGGTCCACACATGAGGCCTCCCAAGGGTTTGTGATGACAA 4833

  scaffold100|s      31724 GCTTAGTAGGGAGTTTCCCATACTTGTGCTTGTGTCATTTGTTGACTTGA 31773
                                 i            i                              
C scaffold171|s       4832 GCTTAGCAGGGAGTTTCCCGTACTTGTGCTTGTGTCATTTGTTGACTTGA 4783

  scaffold100|s      31774 CATATGAGACAGTTTTTGACATGTGATAGGATGGTACGCT--CATACCCT 31821
                                ivi                   v    i    -  --      i 
C scaffold171|s       4782 CATATACAACAGTTTTTGACATGTGATTGGATAGTAC-CTCACATACCTT 4734

  scaffold100|s      31822 TCCAATACATTGCTGCATACAACATCTCTTCATGACGTGTATGTCAAGGA 31871
                                        v  i i    i      i v     v i    v    
C scaffold171|s       4733 TCCAATACATTGCGGCGTGCAACGTCTCTTTAAGACGTCTGTGTCTAGGA 4684

  scaffold100|s      31872 TGCTGCAAATAGTGGTGATACCAACTAACTGCTCAATTTTGAAGGACTTT 31921
                                   i              i                    vi    
C scaffold171|s       4683 TGCTGCAAGTAGTGGTGATACCAGCTAACTGCTCAATTTTGAAGTGCTTT 4634

  scaffold100|s      31922 GGGGATGACCATCTTGCCATCCTTACATAATAAAGGTGTATCCTCTATTA 31971
                                        i i              i   v          i i  
C scaffold171|s       4633 GGGGATGACCATCCTACCATCCTTACATAACAAATGTGTATCCTCCACTA 4584

  scaffold100|s      31972 TCTGAGAGGAATTCTTATCATGTTTACTAAGATTCTTCAAAGTTGCATCT 32021
                           vi    v     v   i      i   v   v    v             
C scaffold171|s       4583 ATTGAGTGGAATACTTGTCATGTCTACGAAGCTTCTGCAAAGTTGCATCT 4534

  scaffold100|s      32022 GTTGTCTGGGCTTGTGCAATTTCCTTTACTGTTGATGGGTAAATTACATC 32071
                             i                  i    i      i                
C scaffold171|s       4533 GTCGTCTGGGCTTGTGCAATTCCCTTCACTGTTAATGGGTAAATTACATC 4484

  scaffold100|s      32072 TTTGCCGCTGTTATTAGCAAACTCCAGATTAATATCTTCCTGGTGATCAT 32121
                             i i     iv          v           ii   i     i   v
C scaffold171|s       4483 TTCGTCGCTGCAATTAGCAAACGCCAGATTAATACTTTCTTGGTGGTCAG 4434

  scaffold100|s      32122 GAGTGCGTCCTGCACTTATTACATGCTCGGTGTAGTGACACCAGCATTTT 32171
                           i     vvi v      iv i i     i                     
C scaffold171|s       4433 AAGTGCTGTCAGCACTTGATGCGTGCTCAGTGTAGTGACACCAGCATTTT 4384

  scaffold100|s      32172 GTGAACGTCATCCAATTAGCATTGTCATCTTGGGTTGGGCCTGAGTCTAA 32221
                                            i  i                 i  v     i  
C scaffold171|s       4383 GTGAACGTCATCCAATTGGCGTTGTCATCTTGGGTTGGACCGGAGTCCAA 4334

  scaffold100|s      32222 CCTAGAGATGGCAACAGCAACAGTGTTATGGATGCCTTTGATGTGCATAA 32271
                           i v          v       v                 v       i  
C scaffold171|s       4333 TCGAGAGATGGCATCAGCAACCGTGTTATGGATGCCTTTTATGTGCACAA 4284

  scaffold100|s      32272 TTTTGGGACCGTACTCTTCAAGTAATAATCTCCACCGATAAACACAGTCT 32321
                              i      i                       v i   i  v i   v
C scaffold171|s       4283 TTTCGGGACCATACTCTTCAAGTAATAATCTCCAGCAATAGACTCGGTCA 4234

  scaffold100|s      32322 GAGGTTAATCCAAGGGCATCTTGGATTAAATTTTTATGGTCTGTGTAGAC 32371
                                   ---                  i  i           i     
C scaffold171|s       4233 GAGGTTAA---AAGGGCATCTTGGATTAAGTTCTTATGGTCTGTATAGAC 4187

  scaffold100|s      32372 CTTGATTGTTTGTCCCCACAGCATGCCTTTGAACTCCTTAAGTGTCTCCA 32421
                              v   vv            i                            
C scaffold171|s       4186 CTTTATTTGTTGTCCCCACAGTATGCCTTTGAACTCCTTAAGTGTCTCCA 4137

  scaffold100|s      32422 CTATGGCCAGTAGTTCAATTT-GGTCACGCTGTATTTTTGTCGCATTACA 32470
                              v        i  v     -      i     i      i  i i   
C scaffold171|s       4136 CTAGGGCCAGTAATTAAATTTCGGTCACACTGTACTTTTGTTGCGTCACA 4087

  scaffold100|s      32471 AACAATTTTCTGCTGAAAAATGCAAGAGGCTGATTACCTTGAGCAATCAC 32520
                           i   i     ii     i vi  i  i    -      i    i      
C scaffold171|s       4086 GACAGTTTTCCACTGAAGATCGCGAGGGGCT-ATTACCCTGAGTAATCAC 4038

  scaffold100|s      32521 TGAGCCAAGTTTTTTAGACGAGGCATCAGTGTATATTTCAAATTCT-TTA 32569
                              i       v        v                        i-  i
C scaffold171|s       4037 TGAACCAAGTTGTTTAGACGCGGCATCAGTGTATATTTCAAATTCCATTG 3988

  scaffold100|s      32570 AAAAATCAGGGTAGGCAAAAACTACATCTTTTGCGATTGTAGATTTCACA 32619
                             v    i  i     v  i           v     v i  v   i  i
C scaffold171|s       3987 AATAATCGGGATAGGCTAAGACTACATCTTTAGCGATAGCAGCTTTTACG 3938

  scaffold100|s      32620 TTTTCAAATGCTATTTGATGTACCTCATCCCAATACCAAGGTTTCTTTTT 32669
                             v              i                        iv      
C scaffold171|s       3937 TTATCAAATGCTATTTGGTGTACCTCATCCCAATACCAAGGTCGCTTTTT 3888

  scaffold100|s      32670 GGTTTTCTTGGCTTTGGTGACTTTGGTATGGCCACACTCTCCTACTAATG 32719
                                                   i     i              i    
C scaffold171|s       3887 GGTTTTCTTGGCTTTGGTGACTTTAGTATGACCACACTCTCCTACCAATG 3838

  scaffold100|s      32720 AGGTGAGTGGGCCAAGTATTTCACTATGTCTTGCCCAAAGATCTTTATAG 32769
                              i       v    i         i               v i     
C scaffold171|s       3837 AGGCGAGTGGGGCAAGCATTTCACTACGTCTTGCCCAAAGATATCTATAG 3788

  scaffold100|s      32770 TACTCGACCATGCCCAGAAACCTACGGAGGTCTTTGACTTGTTTTGGCGG 32819
                               v            i                                
C scaffold171|s       3787 TACTGGACCATGCCCAGGAACCTACGGAGGTCTTTGACTTGTTTTGGCGG 3738

  scaffold100|s      32820 TGTAATTGCAAGTATTGCCCGCACTTTGTTTGGCAGTGGCTTTATGCCTG 32869
                              i     i     i  ii i            v             v 
C scaffold171|s       3737 TGTGATTGCGAGTATCGCTTGTACTTTGTTTGGCTGTGGCTTTATGCCAG 3688

  scaffold100|s      32870 TTCTGGTTAGGGTACAACATAAATACTCTGTTTCAATAGTGCAGAATTTC 32919
                            i       ivi  i v vi i   i     i  v i  ii  i  i  i
C scaffold171|s       3687 TCCTGGTTAATATATATCCCAGATATTCTGTCTCTACAGCACAAAACTTT 3638

  scaffold100|s      32920 AATTTT-GGGCATTGACTTGCAAGCCCACTTCTTGCAATCTGGATAGTAC 32968
                           i     -   ii      iv         v   i   i     vv     
C scaffold171|s       3637 GATTTTGGGGTGTTGACTCTCAAGCCCACGTCTCGCAGTCTGGTAAGTAC 3588

  scaffold100|s      32969 TAACCATAAATTATCTAGGTGGTAATCTGGACTTGCCCTGGTGATGCAAA 33018
                           i    v     v           v   ii                     
C scaffold171|s       3587 CAACCTTAAATGATCTAGGTGGTCATCCAGACTTGCCCTGGTGATGCAAA 3538

  scaffold100|s      33019 GCAAATCATCCAGATAATTCCTTACGAACTCTAAGGCTACCATTAGCTCT 33068
                                i           v iiv               v         v  
C scaffold171|s       3537 GCAAACCATCCAGATAAGTTTGTACGAACTCTAAGGCAACCATTAGCACT 3488

  scaffold100|s      33069 GACATTTTTGCCTGAAGGATGTCTGGAGAACCTGCGATCCCCATTGGTAT 33118
                                           i      v           i  v     i    -
C scaffold171|s       3487 GACATTTTTGCCTGAAAGATGTCGGGAGAACCTGCAATACCCATCGGTA- 3439

  scaffold100|s      33119 TACCTAAGCCAGAAAGTATT--------AGAAAAATCTTGATGTAGACTT 33160
                           - i     vi v-i    i --------i i     vv  i  i   i  
C scaffold171|s       3438 -ATCTAAGATAT-GAGTACTTTCCCCAAGGGAAAATGATGGTGCAGATTT 3391

  scaffold100|s      33161 TG 33162
                             
C scaffold171|s       3390 TG 3389

Matrix = 20p45g.matrix
Kimura (with divCpGMod) = 13.80
Transitions / transversions = 1.67 (245/147)
Gap_init rate = 0.02 (61 / 2885), avg. gap size = 1.80 (110 / 61)

21295 4.42 0.48 0.08 scaffold100|size425774 33120 35633 (390847) C scaffold109|size879770_(dbseq-nr_434)_[671882,678321]#LTR/Gypsy (2) 6438 3915 m_b1793s001i61 159

  scaffold100|s      33120 ACCTAAGCCAGAAAGTATTAGAAAAATCTTGATGTAGACTTTGCTGACTT 33169
                                              vi          v                  
C scaffold109|s       6438 ACCTAAGCCAGAAAGTATTTAAAAAATCTTGTTGTAGACTTTGCTGACTT 6389

  scaffold100|s      33170 TGTTTTTATGAGCTTAACACTACTGTACAAGTGATGAATGAGATACTAGT 33219
                                                                             
C scaffold109|s       6388 TGTTTTTATGAGCTTAACACTACTGTACAAGTGATGAATGAGATACTAGT 6339

  scaffold100|s      33220 TATCTCATGCATAAAAAACAAAAATGATCATGGGAGAGATTGACAGTGAT 33269
                                            -  v  i                  i       
C scaffold109|s       6338 TATCTCATGCATAAAAA-CACAAGTGATCATGGGAGAGATTGGCAGTGAT 6290

  scaffold100|s      33270 TTGTGGCAGTTCCATGACTGGCCCATATTCAACTGCCCAAAGGAACTGTC 33319
                                                                             
C scaffold109|s       6289 TTGTGGCAGTTCCATGACTGGCCCATATTCAACTGCCCAAAGGAACTGTC 6240

  scaffold100|s      33320 CCATGGGAAGGTTCCTGAGAAGGAAATCCTCCATTGGATATTCAACCTAA 33369
                                                                             
C scaffold109|s       6239 CCATGGGAAGGTTCCTGAGAAGGAAATCCTCCATTGGATATTCAACCTAA 6190

  scaffold100|s      33370 GAAAACACCTACAATGTGTATGGTGGACTTGTAGGAAGGAAAATCCTATT 33419
                               i                      v                      
C scaffold109|s       6189 GAAAGCACCTACAATGTGTATGGTGGAGTTGTAGGAAGGAAAATCCTATT 6140

  scaffold100|s      33420 TGGATATGATTTCTGAGAAACTCATATCTTATGACCTTTGAGTCCTTCCT 33469
                                                              i              
C scaffold109|s       6139 TGGATATGATTTCTGAGAAACTCATATCTTATGACTTTTGAGTCCTTCCT 6090

  scaffold100|s      33470 CTGTATCAAACAATGTGAAGGAGACTTACGGAGTTCCACCTGGAATCTCC 33519
                                                       i                     
C scaffold109|s       6089 CTGTATCAAACAATGTGAAGGAGACTTATGGAGTTCCACCTGGAATCTCC 6040

  scaffold100|s      33520 AGATTCTTAGCCTTTGTC---------CACGAATGGAGGGTCAGGTGAGG 33560
                                   i    v    ---------                       
C scaffold109|s       6039 AGATTCTTGGCCTATGTCACTCGCCCCCACGAATGGAGGGTCAGGTGAGG 5990

  scaffold100|s      33561 TGTGTGAAAAAAACCTTTCCTTTGGAAAGGAAAAATGGGGAGGCCATTTT 33610
                                                                        vv   
C scaffold109|s       5989 TGTGTGAAAAAAACCTTTCCTTTGGAAAGGAAAAATGGGGAGGCCTGTTT 5940

  scaffold100|s      33611 TGTGAGCGGAAGACACTTGTTTTGTGTGCCAAGTTATACTGGTGACACAA 33660
                                         i            i                 i    
C scaffold109|s       5939 TGTGAGCGGAAGACGCTTGTTTTGTGTACCAAGTTATACTGGTGATACAA 5890

  scaffold100|s      33661 GACTTTCCTGGCTGAGTAGTGACTATGAAGCATTATTTCAATCGTAAGTG 33710
                                                    i               v        
C scaffold109|s       5889 GACTTTCCTGGCTGAGTAGTGACTACGAAGCATTATTTCAAGCGTAAGTG 5840

  scaffold100|s      33711 TTAGTGGAGAGAGGAGTAAGAGTGATTCACTGACATGTTCTTTATTTTAA 33760
                                                                             
C scaffold109|s       5839 TTAGTGGAGAGAGGAGTAAGAGTGATTCACTGACATGTTCTTTATTTTAA 5790

  scaffold100|s      33761 GTGTCTGTAGTGTCAAAGTATGGTGTTATTCTCCTAATGTTTAATCGTTC 33810
                                                       i                 v   
C scaffold109|s       5789 GTGTCTGTAGTGTCAAAGTATGGTGTTACTCTCCTAATGTTTAATCTTTC 5740

  scaffold100|s      33811 TGATTTTGTTCCATGGTGAACCCTGATAGTACCATTCGTATGGACTGTCG 33860
                                      iii                                    
C scaffold109|s       5739 TGATTTTGTTCTGCGGTGAACCCTGATAGTACCATTCGTATGGACTGTCG 5690

  scaffold100|s      33861 ATATAGTCCAAGGATCTTTATGGTATTTGCTTTCTGATTTGCGGAGGATA 33910
                                                                             
C scaffold109|s       5689 ATATAGTCCAAGGATCTTTATGGTATTTGCTTTCTGATTTGCGGAGGATA 5640

  scaffold100|s      33911 CCTTCTTTGCAAAGAAGTACTCTATCACCAATTTTTTAATCCCAATCAAT 33960
                                     i                        v           i i
C scaffold109|s       5639 CCTTCTTTGCGAAGAAGTACTCTATCACCAATTTTATAATCCCAATCGAC 5590

  scaffold100|s      33961 GCGAGACATGTTTTCACATTCGGTGTTGCGATCGGTTTGGCGTTGCCTAT 34010
                                  v         i                                
C scaffold109|s       5589 GCGAGACTTGTTTTCACGTTCGGTGTTGCGATCGGTTTGGCGTTGCCTAT 5540

  scaffold100|s      34011 GATCTCCTATTTTGTTCCAGTCAGCTAGAAAGAGAATGTCAAACAGCATG 34060
                                                       i   i                 
C scaffold109|s       5539 GATCTCCTATTTTGTTCCAGTCAGCTAGGAAGGGAATGTCAAACAGCATG 5490

  scaffold100|s      34061 TCCCTGCCAAATATTGCCGCACCTGGAGAGGCTTTGAGTACCGTGTGGTA 34110
                                            i                                
C scaffold109|s       5489 TCCCTGCCAAATATTGCTGCACCTGGAGAGGCTTTGAGTACCGTGTGGTA 5440

  scaffold100|s      34111 TGTGGAGCAAACGGCCCATGCAGCATCTGTGAGGAAGTCTGCTATGTCAC 34160
                                   i                                         
C scaffold109|s       5439 TGTGGAGCGAACGGCCCATGCAGCATCTGTGAGGAAGTCTGCTATGTCAC 5390

  scaffold100|s      34161 CAGGAGCCACTGTATTTGCCATGTCTAATTCAGCGGTATGGAGCATTGTC 34210
                           i               v                     i           
C scaffold109|s       5389 TAGGAGCCACTGTATTGGCCATGTCTAATTCAGCGGTACGGAGCATTGTC 5340

  scaffold100|s      34211 ATGATTTCTTGATGCATCCGTTCTAGTATTGCGTTTGCTTGGGTGTTCTT 34260
                                 v                                    v      
C scaffold109|s       5339 ATGATTACTTGATGCATCCGTTCTAGTATTGCGTTTGCTTGGGGGTTCTT 5290

  scaffold100|s      34261 GATGCTGGTTGGCTTACGCTTGATACCGTACGAATCACGTAGGGTTTCGA 34310
                                                         i       i        i  
C scaffold109|s       5289 GATGCTGGTTGGCTTACGCTTGATACCGTATGAATCACATAGGGTTTTGA 5240

  scaffold100|s      34311 AATCAAGCTTGAACTCGCTTACATTGTCGTAAATGATTACTTGACAATGT 34360
                              ii               v                          i  
C scaffold109|s       5239 AATTGAGCTTGAACTCGCTTCCATTGTCGTAAATGATTACTTGACAACGT 5190

  scaffold100|s      34361 GGGTAACGGCTAAACCAGATCTTGTTTACTAAAGAGCCAACTTGTGCTGA 34410
                                                                             
C scaffold109|s       5189 GGGTAACGGCTAAACCAGATCTTGTTTACTAAAGAGCCAACTTGTGCTGA 5140

  scaffold100|s      34411 TGATTTATCAAAGTATGCTTCTTTAGGCTTATTATGTGTGTTAGTACCCT 34460
                                                      i                      
C scaffold109|s       5139 TGATTTATCAAAGTATGCTTCTTTAGGTTTATTATGTGTGTTAGTACCCT 5090

  scaffold100|s      34461 TGAGGCCCTTTTTACCTGTGGGAGTAACAGAATTGAATTCAGTTACCAGT 34510
                                       -   iv                             i  
C scaffold109|s       5089 TGAGGCCCTTTT-ACCCTTGGGAGTAACAGAATTGAATTCAGTTACCGGT 5041

  scaffold100|s      34511 AGTTCCACAAGTTCGAACCAACTGGTAGCTGGATCAATCATTGTGACACA 34560
                                     v                        v              
C scaffold109|s       5040 AGTTCCACAATTTCGAACCAACTGGTAGCTGGATCTATCATTGTGACACA 4991

  scaffold100|s      34561 CATAAAGACAATTTCAGTGCTGTCTTTGCCCTTGAGAGTGTATGGTCCGA 34610
                                  v            i                             
C scaffold109|s       4990 CATAAAGTCAATTTCAGTGCCGTCTTTGCCCTTGAGAGTGTATGGTCCGA 4941

  scaffold100|s      34611 TAAGGTCCACACATAGTACCTCCCAGGGGTTTGATACAACCAATTTTGTA 34660
                            v                                                
C scaffold109|s       4940 TTAGGTCCACACATAGTACCTCCCAGGGGTTTGATACAACCAATTTTGTA 4891

  scaffold100|s      34661 GGTAGTTTACCGTACGTATGTTGGCGTCGTTTGTTGACTTGGCATTTATG 34710
                             i i          v           i                      
C scaffold109|s       4890 GGCAATTTACCGTACTTATGTTGGCGTTGTTTGTTGACTTGGCATTTATG 4841

  scaffold100|s      34711 ACAATTTTTGACAAAGGTGCTGACAGAGTGTCTCAAACCTTTCAAATACA 34760
                                               v                      v      
C scaffold109|s       4840 ACAATTTTTGACAAAGGTGCGGACAGAGTGTCTCAAACCTTTCCAATACA 4791

  scaffold100|s      34761 TCACAGCGCAAAGAGTCTCTTCGAGACGGGTTGTCCCAGGATGCTGCAGA 34810
                             i    vii      i     i     v        v            
C scaffold109|s       4790 TCGCAGCCTGAAGAGTTTCTTCAAGACGCGTTGTCCCTGGATGCTGCAGA 4741

  scaffold100|s      34811 TAGTGATGGTACCACTGTACTGCTCGCTGCTGGAGTTCCTGTGGGATGAC 34860
                                                                             
C scaffold109|s       4740 TAGTGATGGTACCACTGTACTGCTCGCTGCTGGAGTTCCTGTGGGATGAC 4691

  scaffold100|s      34861 AAGTTTGCCATCCTTGCACAGTACTTGAACATTTCCCACCAGCTGAGGTT 34910
                                                             i i             
C scaffold109|s       4690 AAGTTTGCCATCCTTGCACAGTACTTGAACATTTTCTACCAGCTGAGGTT 4641

  scaffold100|s      34911 TGTATGCCTCCAGCAGGCTGAGTTTATCCAGCATTTTATCTTTTTGCTGA 34960
                                                    i      i       iv v  i   
C scaffold109|s       4640 TGTATGCCTCCAGCAGGCTGAGTTTGTCCAGCGTTTTATCCGTGTGTTGA 4591

  scaffold100|s      34961 GCTGCGGCAATCTCCTGAACTGTCAGGGTATAGATTGCATTCTCTTCGCT 35010
                                          i    v       v      i              
C scaffold109|s       4590 GCTGCGGCAATCTCCCGAACAGTCAGGGGATAGATCGCATTCTCTTCGCT 4541

  scaffold100|s      35011 GCGTTTAGCAAACGCATAGTTCATGAGGTCTGAGTGTTTGACCGGGGATG 35060
                              v         i  v                     vv  i       
C scaffold109|s       4540 GCGGTTAGCAAACACAAAGTTCATGAGGTCTGAGTGTTGTACTGGGGATG 4491

  scaffold100|s      35061 GGTCCTCTTCTGCTTGCATAGTGTAATGACACCAGCATTTGGTGAAGGTC 35110
                                       iv             i                      
C scaffold109|s       4490 GGTCCTCTTCTGTGTGCATAGTGTAATAACACCAGCATTTGGTGAAGGTC 4441

  scaffold100|s      35111 ATCCAGTTTTTCTTAACATCCTTTGTTGGACCAAAGTCAAGGCCTGAAAT 35160
                                     i   i  i                         v      
C scaffold109|s       4440 ATCCAGTTTTCCTTGACGTCCTTTGTTGGACCAAAGTCAAGGCGTGAAAT 4391

  scaffold100|s      35161 CGCATCTGAAACTGTGTTGTGGATTTCCTTGATGTACACGATTTCAGGAC 35210
                                 i v                i i                      
C scaffold109|s       4390 CGCATCCGCAACTGTGTTGTGGATTCCTTTGATGTACACGATTTCAGGAC 4341

  scaffold100|s      35211 CATATTCCTCTAGCAATAAAAGCCAACGGTAAACCCTGTCACAGGTTAAA 35260
                                  i            v                            i
C scaffold109|s       4340 CATATTCTTCTAGCAATAAACGCCAACGGTAAACCCTGTCACAGGTTAAG 4291

  scaffold100|s      35261 CCGAGTGCATCTTGCATGAGGTTTTTGTGGTCTGTGTAGACTACAATTGA 35310
                                                                            i
C scaffold109|s       4290 CCGAGTGCATCTTGCATGAGGTTTTTGTGGTCTGTGTAGACTACAATTGG 4241

  scaffold100|s      35311 CTGGCCCCACAGCATTCCTTTGAATTCTTTGAGTGTTTCAACAATGGCTA 35360
                                                                             
C scaffold109|s       4240 CTGGCCCCACAGCATTCCTTTGAATTCTTTGAGTGTTTCAACAATGGCTA 4191

  scaffold100|s      35361 GAAGTTCAATTTCGGTTACACTGTATTTTTGCTGACAGACAGAGAGTTTT 35410
                                       i      i                              
C scaffold109|s       4190 GAAGTTCAATTTTGGTTACGCTGTATTTTTGCTGACAGACAGAGAGTTTT 4141

  scaffold100|s      35411 CTGCTGAAAAATGCAATTGGCCGGTTGTTCTGAGTAATGACGGCTCTAAG 35460
                                                                         i   
C scaffold109|s       4140 CTGCTGAAAAATGCAATTGGCCGGTTGTTCTGAGTAATGACGGCTCCAAG 4091

  scaffold100|s      35461 TTGTCTCTTGGATCCATCAGTATAGATTTCAAACCCTTTTGAGTAATCAG 35510
                                                      i                      
C scaffold109|s       4090 TTGTCTCTTGGATCCATCAGTATAGATCTCAAACCCTTTTGAGTAATCAG 4041

  scaffold100|s      35511 GGTAGGCCAAGGACATATCTTTGGCGATAGTGGCCTTTATGTCATCGAAT 35560
                                          i         i                        
C scaffold109|s       4040 GGTAGGCCAAGGACACATCTTTGGCAATAGTGGCCTTTATGTCATCGAAT 3991

  scaffold100|s      35561 GCTTTTTGATGTTCCTCAGTCCATTTCCAAGTTTTATTTTTAACCTTGAG 35610
                                                          v   v              
C scaffold109|s       3990 GCTTTTTGATGTTCCTCAGTCCATTTCCAAGGTTTCTTTTTAACCTTGAG 3941

  scaffold100|s      35611 AAGTTTGGATTGTTTAG---GACCAC 35633
                                          i ---      
C scaffold109|s       3940 AAGTTTGGATTGTTTGGTATGACCAC 3915

Matrix = 20p45g.matrix
Kimura (with divCpGMod) = 3.80
Transitions / transversions = 1.77 (71/40)
Gap_init rate = 0.00 (4 / 2513), avg. gap size = 3.50 (14 / 4)


6724 17.44 2.16 0.17 scaffold100|size425774 35636 36795 (389685) C scaffold267|size214906_(dbseq-nr_44)_[101401,107772]#LTR/Gypsy (4502) 1870 688 m_b1793s001i62 160

  scaffold100|s      35636 GAAGGTCCACTTGGCTTTCTACCTGCAAAGTCCCTCTCAGGGGTACCATC 35685
                                     vv        v    ii  i   i i v i  i-      
C scaffold267|s       1870 GAAGGTCCACGGGGCTTTCTTCCTGTGAAATCCTTTTGAAGGA-ACCATC 1822

  scaffold100|s      35686 CTTCTCATACTTGCGGCATTCCTGTGTATTATGGGTCGTGTGGGCCCCCC 35735
                               v             v  i  i                 v  v    
C scaffold267|s       1821 CTTCGCATACTTGCGGCAGTCTTGCGTATTATGGGTCGTGTGCGCGCCCC 1772

  scaffold100|s      35736 ATGTTTTTTGCACAAAATACAGTGCTTTGCATTCGTGGTATGTTTTTTTG 35785
                                 i        i           i   i i      i i  viv  
C scaffold267|s       1771 ATGTTTCTTGCACAAGATACAGTGCTTCGCACTTGTGGTACGCTTACGTG 1722

  scaffold100|s      35786 GAATTCTATCCTTAAA-CGAAACCATCTTCTTCTTGGAGGAGTCTCCGGA 35834
                            i  v v         -  v           v            v  i  
C scaffold267|s       1721 GGATACGATCCTTAAAGCGTAACCATCTTCTGCTTGGAGGAGTCGCCAGA 1672

  scaffold100|s      35835 CTTGGCAGAAGTCTTGTGCCCATCACAATCCATGGTGGTCGGATAGGCCT 35884
                              v     iv    iv         i    v  vi   i     i    
C scaffold267|s       1671 CTTCGCAGAGCTCTTAGGCCCATCACGATCCTTGTCGGTTGGATAAGCCT 1622

  scaffold100|s      35885 TCTTGATATGTTCGAGGGCTTCCAAGAGCTTCCAAAAACATTGGGTAACC 35934
                            i i    i       v     i ii       i  vi vi    vv   
C scaffold267|s       1621 TTTCGATACGTTCGAGTGCTTCTAGAAGCTTCCGAACGCTCTGGGGTACC 1572

  scaffold100|s      35935 GATGCCCCACTAAGT-CATATTGGTCTTGCCAATTCCTTGGGGCCATGCG 35983
                                      i   - i                        i       
C scaffold267|s       1571 GATGCCCCACTGAGTTCGTATTGGTCTTGCCAATTCCTTGGGACCATGCG 1522

  scaffold100|s      35984 GAGAATACGACCCACTAAATCCGTGTCATTGAAAGGCTTCACCACAGTGG 36033
                           v iv  ii   ivi   ii    v     i   v                
C scaffold267|s       1521 TAATATGTGACTAGCTAGGTCCGGGTCATCGAACGGCTTCACCACAGTGG 1472

  scaffold100|s      36034 TGAGCTTGGTGGCATGGTTGGAGTAGTACATACAGGGCAATAGATCCAGG 36083
                                         i             v v           ii    i 
C scaffold267|s       1471 TGAGCTTGGTGGCACGGTTGGAGTAGTAAAGACAGGGCAATAAGTCCAAG 1422

  scaffold100|s      36084 TAGCCATTCAGTTGCTGAATGCGAGTGATGAACTGGCGAATCGGAACCCT 36133
                                      i     i     iv                         
C scaffold267|s       1421 TAGCCATTCAGCTGCTGGATGCGGCTGATGAACTGGCGAATCGGAACCCT 1372

  scaffold100|s      36134 GTTGGGTTTCTTCAAACCGTTACTAATGTAGAAGC--------------- 36168
                                 i        v        v          ---------------
C scaffold267|s       1371 GTTGGGCTTCTTCAACCCGTTACTTATGTAGAAGCGCTGGGTCTCAGCAG 1322

  scaffold100|s      36169 -----TTACA-AATACTATCAGCAGATGGAAGTTGATGCATTCCATGAAT 36212
                           -----    i-  i  vi   i  i       i   i             
C scaffold267|s       1321 CGTCATTACGGAACACGGTCAACAAATGGAAGCTGACGCATTCCATGAAT 1272

  scaffold100|s      36213 GACCCCCAGGACTGGTCACGCTTCTCAGGATGTTCTTCCTCATAAAGATC 36262
                                   i     v           i            - i  i v   
C scaffold267|s       1271 GACCCCCAAGACTGCTCACGCTTCTCGGGATGTTCTTCC-CGTAGATATC 1223

  scaffold100|s      36263 CGTCCAGGGTGCACATGCAATCTGTTCGCTCACAATCTTCTTCCAGGTGT 36312
                                 v  v v   vv    i     i     i             v i
C scaffold267|s       1222 CGTCCATGGAGAACAGTCAATTTGTTCACTCACGATCTTCTTCCAGGGGC 1173

  scaffold100|s      36313 GTCTTGCCTCCTCCGTACGTAGGTTGGAGTATAGGCTGAACACCTGGCCA 36362
                            i     i        iv             v           i  iiii
C scaffold267|s       1172 GCCTTGCTTCCTCCGTGAGTAGGTTGGAGTAGAGGCTGAACACTTGATTG 1123

  scaffold100|s      36363 AC-ACAGGCTTAACTGCCTTGCTAGCCTTTGCAGCGGCTTCTATGGCCTT 36411
                            i-  i i v    v    i ii   i  iviv          v      
C scaffold267|s       1122 ATGACGGACGTAACAGCCTCGTCAGCTTTCTTTGCGGCTTCTAGGGCCTT 1073

  scaffold100|s      36412 TTCATATGCTTTTTCCTTGGCCAGATTCACATCTGATCCCAAGTACTTTT 36461
                                 v  i     i i  vvi     i    i      i    vi   
C scaffold267|s       1072 TTCATAAGCCTTTTCTTCGGGAGGATTCGCATCCGATCCCGAGTAACTTT 1023

  scaffold100|s      36462 TAAAAGCT-CGTCTGCCTTTTGTAGCTTCTTGACGCATTCCTTCTTGTCC 36510
                                   - v  v      vv iv        i   v       v    
C scaffold267|s       1022 TAAAAGCTTCTTCGGCCTTTGTTGCCTTCTTGATGCAATCCTTCTGGTCC 973

  scaffold100|s      36511 TTGCAGACTTTATCATATGTGGTGTCTAGGCCTTTCTGCCTCACAGCATC 36560
                                              iv  i  v     i           i     
C scaffold267|s        972 TTGCAGACTTTATCATATGCCGTATCAAGGCCCTTCTGCCTCACGGCATC 923

  scaffold100|s      36561 AAGTGCTGATTGGACATGCATCAAGAACTGCTCAGGAGTCCCGTGTGACC 36610
                           v  v    v              i   i        i  v    v     
C scaffold267|s        922 CAGGGCTGCTTGGACATGCATCAGGAATTGCTCAGGGGTACCGTTTGACC 873

  scaffold100|s      36611 ATACTGACACTCTCAACTCTACCTTGCTAGGCAGGGTGAGCTTCATGGTG 36660
                               v  i  i    i         i i   i              v   
C scaffold267|s        872 ATACGGATACCCTCAGCTCTACCTTACCAGGTAGGGTGAGCTTCATCGTG 823

  scaffold100|s      36661 TTGTTGGTAGTATCTGCTGCCAACTCTCCCTGAATTACATCCCTTTTGGG 36710
                           i  vi          i       vv vi i    i           i   
C scaffold267|s        822 CTGGCGGTAGTATCTACTGCCAAAGCATCTTGAACTACATCCCTTTCGGG 773

  scaffold100|s      36711 TATGTATGGAACTAGCGGTTTACTCCGTCCCGGGTTCCTCTCGCACTTGT 36760
                                       vi    i   i                   i    iv 
C scaffold267|s        772 TATGTATGGAACGGGCGGCTTATTCCGTCCCGGGTTCCTCTCACACTCTT 723

  scaffold100|s      36761 GGCTTTTAAGACCATGAGGGACTTCCTTAGAGGTG 36795
                                     v    v       v  i v      
C scaffold267|s        722 GGCTTTTAAGTCCATCAGGGACTGCCCTTGAGGTG 688

Matrix = 20p45g.matrix
Kimura (with divCpGMod) = 17.19
Transitions / transversions = 1.49 (121/81)
Gap_init rate = 0.01 (9 / 1159), avg. gap size = 3.00 (27 / 9)


2231 17.82 12.68 2.00 scaffold100|size425774 36791 37334 (389146) C scaffold174|size478105_(dbseq-nr_126)_[352692,359006]#LTR/Gypsy (5714) 601 1 m_b1793s001i63 161

  scaffold100|s      36791 AGGTGTACCATTGATGTGCACTAGATTCCTTTGCTTGTGCGTCGGAGTTG 36840
                              v     ii   i    i    v ii v v   vii   v iv     
C scaffold174|s        601 AGGGGTACCGCTGACGTGCGCTAGTTCTCGTGGCTGACGCGACATAGTTG 552

  scaffold100|s      36841 CGCTTTGCAAACTCCAGTGCTTACCTAGCTGGCAAAGGGTCTGCT----- 36885
                             i      v    iv  i- v  v      i i v         -----
C scaffold174|s        551 CGTTTTGCACACTCTCGTA-TGACGTAGCTGACGACGGGTCTGCTTGCGC 503

  scaffold100|s      36886 ATTGGA---------ACGGAGTGGAGGGAAAAACTTTTTCAGTGGCTTTT 36926
                            v    ---------                  vi     i        -
C scaffold174|s        502 AATGGAGCACGAGTGACGGAGTGGAGGGAAAAAACTTTTCGGTGGCTTT- 454

  scaffold100|s      36927 CACACAAGAAGGTCACGGAAATGGCTATTTATAGATAATGACCTAAACTG 36976
                              i i        i      i      i        i        i i 
C scaffold174|s        453 CACGCGAGAAGGTCGCGGAAACGGCTATCTATAGATAGTGACCTAAGCCG 404

  scaffold100|s      36977 TTTGGAGGTAAAAATAGTAAATACTGTTTTTGTAGGTAAACGTGGTACAA 37026
                                  i        v       ivv  v     i    v   i  i i
C scaffold174|s        403 TTTGGAGATAAAAATACTAAATACCTATTATGTAGATAAAGGTGATATAG 354

  scaffold100|s      37027 CTTAGTTGGTGTTGATAAACTGTGAGCTTATTGTTTATTGATTACAATGA 37076
                           v  v    i  vvii    i                  vi        v 
C scaffold174|s        353 ATTTGTTGATGAAAGTAAATTGTGAGCTTATTGTTTATGAATTACAATTA 304

  scaffold100|s      37077 ACACATGAGGATGGAAGGGCAATGCAATCCCTTTCATCCTAAAACAAAAC 37126
                              v   v                                     i    
C scaffold174|s        303 ACAAATGTGGATGGAAGGGCAATGCAATCCCTTTCATCCTAAAACGAAAC 254

  scaffold100|s      37127 AATTGGATTTTGTGTAGGTTTCTACACTATCCTGGTATGTTTATACCCTT 37176
                              vv                      i vi           v       
C scaffold174|s        253 AATGTGATTTTGTGTAGGTTTCTACACCAATCTGGTATGTTTCTACCCTT 204

  scaffold100|s      37177 CTC-TTGAGGGTGTTCT--CATG----TTGCTCAGATCAAAAGATATGGA 37219
                              -             --  v ----v   i---   v           
C scaffold174|s        203 CTCTTTGAGGGTGTTCTGACAGGGGCAGTGCC---ATCCAAAGATATGGA 157

  scaffold100|s      37220 GCTT----------TGCTCT-------------TGTCAGGATCCTTCCTC 37246
                           v   ----------      -------------   --     i  vi  
C scaffold174|s        156 TCTTTGGGCAGTGCTGCTCTGAAGATCCAAAGATGT--GGATCTTTGTTC 109

  scaffold100|s      37247 ACTTGGGAGGTTAGGATGAGTCCTTACTTGGGAGTTTT-----------A 37285
                           vi  ---- v i ii iv i   i  ii    vi    ----------- 
C scaffold174|s        108 CTTT----GTTCAAAACTAATCCCTATCTGGGTATTTTCGAATTAGTCCA 63

  scaffold100|s      37286 TATTTGGTACT--------------TAAGGGTACTAAATAAGGTAGGTAC 37321
                             -        -------------- i          v i        v 
C scaffold174|s         62 TA-TTGGTACTAATAAGGGTACCAATGAGGGTACTAATTGAGGTAGGTTC 14

  scaffold100|s      37322 TTGGCCTATGTCA 37334
                                        
C scaffold174|s         13 TTGGCCTATGTCA 1

Matrix = 20p45g.matrix
Kimura (with divCpGMod) = 17.86
Transitions / transversions = 1.26 (53/42)
Gap_init rate = 0.04 (21 / 543), avg. gap size = 3.86 (81 / 21)


368 30.99 5.61 6.15 scaffold100|size425774 37347 37542 (388938) rnd-1_family-482#Unknown 752 946 (2662) m_b1793s001i64 162

  scaffold100|s      37347 AATCCAGCCACATGCGTCTTCGGTTTAACCC-AACGGTGGAAGGGCGTCT 37395
                            i       i     vvv  vi v  ii  i-i  v   vv-     i i
  rnd-1_family-        752 AGTCCAGCCGCATGCCGGTTGAGGTTGGCCTTGACCGTGCT-GGGCGCCC 800

  scaffold100|s      37396 GGCCCAAAAGAAATCTAAAATGGCTTGACAAATGCATACCAACTGAAAGA 37445
                                 v ? ivi  i ii?     i ? ii     iii  i------ i
  rnd-1_family-        801 GGCCCACANGGCGTCCAGGNTGGCTCGNCGGATGCACGTCAG------GG 844

  scaffold100|s      37446 TGTCTTGGGGATCTTCCCACCGT----------GGGTCCCGTAGGGATAA 37485
                              v  v ----- i v vv   ----------         vvv vv v
  rnd-1_family-        845 TGTATTCG-----TCCGCTGCGTCGGAGAAACGGGGTCCCGTTTCGCGAC 889

  scaffold100|s      37486 GATTCAAAAATGGCAGAGGTTGCACTCAAAATGTACTCCCATGAGATGGT 37535
                            v i ?i  i          i      i  ?v v  i     v  i    
  rnd-1_family-        890 GTTCCNGAAGTGGCAGAGGTCGCACTCGAANGGGACCCCCATCAGGTGGT 939

  scaffold100|s      37536 CTCGGTC 37542
                            i v   
  rnd-1_family-        940 CCCCGTC 946

Matrix = 20p45g.matrix
Kimura (with divCpGMod) = 34.97
Transitions / transversions = 1.19 (31/26)
Gap_init rate = 0.07 (14 / 195), avg. gap size = 1.64 (23 / 14)


1991 26.90 5.64 3.44 scaffold100|size425774 37590 38671 (387809) rnd-1_family-482#Unknown 1018 2122 (1486) m_b1793s001i65 162

  scaffold100|s      37590 GAATGGGGAAGGGGTC--CAAATGAGCTTGTTTGAAACAGCTTCCGCACC 37637
                            i i      ?     -- iii  ?---i  ?i v     ?ii       
  rnd-1_family-       1018 GGACGGGGAANGGGTCGTCGGGTGN---CGTNCGTAACAGNCCCCGCACC 1064

  scaffold100|s      37638 ACACATTCTTGCACAGGGGGAAATGTTCTTGACAGAGAT--AGAAATTCG 37685
                            ?      i     i        ivii  i--ii ?v  --         
  rnd-1_family-       1065 ANACATTCCTGCACGGGGGGAAACTCCCTC--TGGNCATCAAGAAATTCG 1112

  scaffold100|s      37686 AGCACAACACCCAGGAGCCATTCTTCCTGATTTTCCT-CACGCCCGTCAG 37734
                               v    v  v? vv          v  ?     i-  ?i    v  v
  rnd-1_family-       1113 AGCAGAACAGCCCNGCTCCATTCTTCCGGANTTTCCCACANACCCGGCAC 1162

  scaffold100|s      37735 GTGCCCTTCCAAGTCAGACAGTTT-CTTGG----CTTCA-CCTTGTGACC 37778
                                      i    vi      -     ----i   i-  i ?ivv  
  rnd-1_family-       1163 GTGCCCTTCCAGGTCATGCAGTTTCCTTGGGTCATTTCGCCCCTNCCTCC 1212

  scaffold100|s      37779 AAAGCCAAAGTCCTTGCTGGAGGTAATTCTGAATGTGCTTAAACGG---A 37825
                            ?   ivi iv   i v v    --ii  i -- vi i ii i?  ---i
  rnd-1_family-       1213 ANAGCTTGAAGCCTCGGTTGAGG--GCTCCG--TCCGTTCGAGNGGCCCG 1258

  scaffold100|s      37826 GGAGTTCCCTTAG-TATCCA---TCTCTGTTAGT-----ACAA--GCAAG 37864
                           ?v         ? -i i   ---? i?i v   i-----  i?--  i  
  rnd-1_family-       1259 NCAGTTCCCTTNGCCACCCANGGNCCNCGGTAGCCTTGGACGNATGCGAG 1308

  scaffold100|s      37865 A------ATGATCACAAGGACCAAGGGTTCATGT---TGAGAGGGTGACC 37905
                            ------ i   v v  v  i? i      i  i--- ?  v   i----
  rnd-1_family-       1309 AGGGAAGACGATGAGAACGATNAGGGGTTCGTGCATGTNAGCGGGC---- 1354

  scaffold100|s      37906 ACAGAGGGTGGTTGGTATTCAGAGTTACAATCAA------GTCAGCATCC 37949
                           -    i  iv --   -iv   i -v   i v  ------   ?  i   
  rnd-1_family-       1355 -CAGAAGGCTG--GGT-CACAGGG-GACAGTGAACACGACGTCNGCGTCC 1399

  scaffold100|s      37950 TTC-CCAAAGTCTTGCACCACAGGTGGGTTATGAGGCATGGTAGGATAAA 37998
                             ?-?   vvv   v i         ?  i  v  ? iv  ? viii   
  rnd-1_family-       1400 TTNGNCAACTGCTTTCGCCACAGGTGNGTCATCAGNCGGGGNACAGCAAA 1449

  scaffold100|s      37999 GAC-TGGGGGATGAACGGATGGGACAGTTGGTCTTTGGTGAACATTTCCA 38047
                           ?  -       i vi?  i ?v v   ?i    i i ?i     ?i    
  rnd-1_family-       1450 NACGTGGGGGACGTGNGGGTNCGCCAGNCGGTCCTCGNCGAACANCTCCA 1499

  scaffold100|s      38048 GAGCTGCGATCATGGTCGATGGTGGAGGACACCACAGTTGGGGCCCAG-G 38096
                            vi v ivii     iv vv  v  i    -   ?  iiv    iv v- 
  rnd-1_family-       1500 GCACGGTCGCCATGGCGGCGGGGGGGGGAC-CCANAGCCTGGGCTGATCG 1548

  scaffold100|s      38097 GATGGTGTGTAGCTCAAACCAGTCTTCAGGGTGAAGAAGAGTGAGGGGGG 38146
                           ?  -vi   ?  ???i           i   vvv i?ivvv    ?  v 
  rnd-1_family-       1549 NAT-TCGTGNAGNNNGAACCAGTCTTCGGGGGCTAANGTCTTGAGNGGTG 1597

  scaffold100|s      38147 TGTCACACCATGGGTTTCAGTTCTTCACCTG-CCACCAGGAATGGACCCA 38195
                           ivi i     v v vii v  i  i - i  -         vi ?     
  rnd-1_family-       1598 CCCCGCACCAGGCGGCCCCGTCCTCC-CTTGTCCACCAGGACCGNACCCA 1646

  scaffold100|s      38196 ---CAATTTGACTTGTCCTTCTGAAATTTGGTTTGCCCCCAGGTGGAAAG 38242
                           ---  ----   ivvi   i i ?vvv? v  iv   v  v  iv   i 
  rnd-1_family-       1647 TTGCA----GACCGCCCCTCCCGNCCGNTCGTCGGCCGCCTGGCTGAAGG 1692

  scaffold100|s      38243 GGATGACA-GAAAGAGGGTGGCTCCCTGGGAACATCATTCCTTCCATCAT 38291
                            v ?  v -viv ??    v ?    -  vvv      ?       ?  v
  rnd-1_family-       1693 GCANGAAACCGCANNGGGTCGNTCCC-GGCTTCATCATNCCTTCCANCAG 1741

  scaffold100|s      38292 ATCTCTTCTGGCAAGACTGTCGATTCCGACTTCTTTCGTTCGAGTGCCAA 38341
                           i  i ii v  vv  ? i      ?  vi i  i   i ?  ?  ?  vi
  rnd-1_family-       1742 GTCCCCCCGGGACAGNCCGTCGATNCCCGCCTCCTTCATNCGNGTNCCCG 1791

  scaffold100|s      38342 CAACGTGGATGTTGTGAAGTA-AACAGGAAATGGACCTTTGGACCATTCA 38390
                            v        ?vi   ?  ? -i  - vvii ?v?i v   ?   vvi i
  rnd-1_family-       1792 CCACGTGGATNACGTGNAGNATGAC-GCCGGTNCNTCGTTGNACCTGCCG 1840

  scaffold100|s      38391 AAGTCACAATATGACTTGGTTGAG-TGCTGGTGACTAGTAGTGGCCCTTG 38439
                           ?  i i? iv    ?? v   ?  - v  v -  v ??v    ?      
  rnd-1_family-       1841 NAGCCGNAGGATGANNTCGTTNAGCTTCTCG-GAGTNNGAGTGNCCCTTG 1889

  scaffold100|s      38440 TAGAATGTTACCTCAAA-G-GGCTGGTTATCCGTGATGACAAAGAGTTCA 38487
                             i  v  ?v    i  - -   --   i       v   i  ? vi  v
  rnd-1_family-       1890 TAAAAGGTNCCCTCGAACGCGGC--GTTGTCCGTGAAGACGAANACCTCC 1937

  scaffold100|s      38488 GTGT-CATCTATGGCACTGGT--TTTTGAAAGCTCTTCAATTATGGTGAC 38534
                            i  - i  v --  i?iv  --  i vv  vii  i  iiii-  v   
  rnd-1_family-       1938 GCGTCCGTCAA--GCGNCCGTCCTTCTCCAACTCCTCCAGCCG-GGAGAC 1984

  scaffold100|s      38535 CAGGTTGTTGGCCTCTCGAAAATTAAAAGTCTGCTCATCATATCCTTGGG 38584
                                   i?  i    ?i? i  ?i i    v ??v vi  -?v i   
  rnd-1_family-       1985 CAGGTTGTCNGCTTCTCNGNAGTTNGAGGTCTCCNNCTGGTA-NGTCGGG 2033

  scaffold100|s      38585 AGGT-GTCACCTGCCT-----GGTATTTATCTCATAGAGATCCCAAAAGG 38628
                           ?v  -  ??  i v  -----i v  v ---  ?iv v -     ? v  
  rnd-1_family-       2034 NCGTAGTNNCCCGACTCCCANAGGATGT---TCNCTGTG-TCCCANACGG 2079

  scaffold100|s      38629 CTGATCCAAAGCCTGCTCTGCTGGTGTCTCCCATCAGATACAA 38671
                            ?  ?  i  ?  ivii i     i   ?        i     
  rnd-1_family-       2080 CNGANCCGAANCCCTTCCCGCTGGCGTCNCCCATCAGGTACAA 2122

Matrix = 20p45g.matrix
Kimura (with divCpGMod) = 29.88
Transitions / transversions = 1.27 (157/124)
Gap_init rate = 0.06 (66 / 1081), avg. gap size = 1.50 (99 / 66)


1162 27.12 3.33 3.00 scaffold100|size425774 38924 39554 (386926) rnd-1_family-482#Unknown 2374 3006 (602) m_b1793s001i66 162

  scaffold100|s      38924 CTCCAGTTGTCGATGGTCAGGTATGGACACCTTTGAGGTTACGAGACTGC 38973
                                ?ii         ?    -- ? v?  i  ?    - v i?  i i
  rnd-1_family-       2374 CTCCANCCGTCGATGGTNAGGT--GNAGNCCCTTNAGGT-AGGGNACCGT 2420

  scaffold100|s      38974 CCATTCATACGTTTGCATCACGTAGATCAGAAACTCCTGGATCTATTCTA 39023
                              i  i  ?  ii ?ivv           i  vi  i      ii  i 
  rnd-1_family-       2421 CCACTCGTANGTCCGNGAGACGTAGATCAGGAAGCCCCGGATCTGCTCCA 2470

  scaffold100|s      39024 GGTGGAGCTTTGGGAGTGT----TGGGGCCGTACGAATAGCAG--TGGTC 39067
                            vi vvv ? v    viv ---- v  v  v v  vv  v   --iv v 
  rnd-1_family-       2471 GCCGCTTCNTGGGGATCCTCCCGTCGGCCCTTCCGTCTATCAGGTCCGAC 2520

  scaffold100|s      39068 ACTTCTTCAAGGAGAGTTTGAGTCTTCATCCACTTCTCCGATGACACTGT 39117
                            vi  i  i vv  ?vi   i     vvi        i vi?     ---
  rnd-1_family-       2521 AGCTCCTCGATCAGNTCTTGGGTCTTGTCCCACTTCTTCTGNGACAC--- 2567

  scaffold100|s      39118 CAGCAGGATCCGTCCATCCT---TGTGGAGGACACTTCC-GTGGTGGGTC 39163
                             i ivv i?v  v i   i---      v   i  i  - ivvv   ? 
  rnd-1_family-       2568 CAACGCCACNAGTGCGTCCCGTGTGTGGACGACGCTCCCCGCCCAGGGNC 2617

  scaffold100|s      39164 CTGG--TCTGAGGGTGGGCTCTGTCCTCTTCCTTGAGGTGCCTTGCATCC 39211
                            i  -- i    i-    ?  -    v     ?v    i i i     ? 
  rnd-1_family-       2618 CCGGGGTTTGAGA-TGGGNTC-GTCCGCTTCCNGGAGGCGTCCTGCATNC 2665

  scaffold100|s      39212 CTAGCCAACCAATGTGT-GAGCAGAAATG--GTGA-GTAGTTTTCCAGCA 39257
                            i    i v- ?ii ii-     i  ?iv--    - ii i---      
  rnd-1_family-       2666 CCAGCCGAG-ANCATACCGAGCAAAANCTCCGTGACGCGGC---CCAGCA 2711

  scaffold100|s      39258 -TGTGACCTTGCCGAAGGCCATGTGGCATCCGTCGTTGACGTAGATGGAG 39306
                           -  iv-   i     ?v-  i  ? v v?       iv     ? i ?  
  rnd-1_family-       2712 CTGCT-CCTCGCCGANC-CCGTGNGCCTNCCGTCGTCCACGTANACGNAG 2759

  scaffold100|s      39307 GTGTTGCTGGTGATGTGTCCATCCTTTCTGCGTTTAGACACCCATGGGTG 39356
                           ii  i   ? i?     ?  i  ? ?i v ?vi  ii ?     ?  ???
  rnd-1_family-       2760 ACGTCGCTNGCNATGTGNCCGTCNTNCCGGNCCTTGAANACCCANGGNNN 2809

  scaffold100|s      39357 GCAGGGGTCGTAGGCAAGGCT--GCCAGGTAGATTTAGTTCAATGCATTC 39404
                           vvv          v --    --?  ?  v  i  i  ?v i i? i?  
  rnd-1_family-       2810 CGTGGGGTCGTAGTC--GGCTTGNCCNGGGAGGTTCAGNACGACNCGNTC 2857

  scaffold100|s      39405 CCATTGATAAGGGTTTGAGGGGTCGTGACAGTTGCCCGTG-GAAAGTTGC 39453
                              ?  iv ?     i -     v  vviv  i-     i- v? v?   
  rnd-1_family-       2858 CCANTGGAANGGGTTCG-GGGGTGGTCCTTGTC-CCCGTACGCNACNTGC 2905

  scaffold100|s      39454 TTCCCCTTGACTCCCATTTGGATGGATCGCCCAGGGGAGTCTGTTTGCCC 39503
                             vv ?v ? ?iv             ?  vivv        ?vviv ?  
  rnd-1_family-       2906 TTGGCNATNANCACCATTTGGATGGANCGGTACGGGGAGTCNCGCAGNCC 2955

  scaffold100|s      39504 AAAGTAATAGCGGGAAAACTGTTCCCAGCACCTC-TGTCTCTCAGACTCC 39552
                           v v ? i vv    vvv  i i     v i i  -  - v   v v    
  rnd-1_family-       2956 CATGNAGTTCCGGGTCCACCGCTCCCACCGCTTCGTG-CGCTCCGTCTCC 3004

  scaffold100|s      39553 CA 39554
                             
  rnd-1_family-       3005 CA 3006

Matrix = 20p45g.matrix
Kimura (with divCpGMod) = 31.05
Transitions / transversions = 1.05 (85/81)
Gap_init rate = 0.05 (31 / 630), avg. gap size = 1.29 (40 / 31)


935 28.55 9.43 3.85 scaffold100|size425774 39196 40033 (386447) C rnd-1_family-738#Unknown (0) 1191 309 m_b1793s001i67 163

  scaffold100|s      39196 GAGGTGCCTTGCATCCCTAGCCAACCAATGTGT-GAGCAGAAATG--GTG 39242
                               i i       ?  i    i v-  ii ii-     i  ?iv--   
C rnd-1_family-       1191 GAGGCGTCTTGCATNCCCAGCCGAG-AACATACCGAGCAAAANCTCCGTG 1143

  scaffold100|s      39243 A-GTAGTTTTCCAGCA-TGTGACCTTGCCGAAGGCCATGTGGCATCCGTC 39290
                            - ii i---   i  -  iv-   i i  ? ?v  i  ? v v?     
C rnd-1_family-       1142 ACGCGGC---CCAACACTGCT-CCTCGTCGNANCCCGTGNGCCTNCCGTC 1097

  scaffold100|s      39291 GTTGACGTAGATGGAGGTGTTGCTGGTGATGTGTCCATCCTTTCTGCGTT 39340
                             iv     ? i ?  ii  i   ? i      ?  i    ?i v ?vi 
C rnd-1_family-       1096 GTCCACGTANACGNAGACGTCGCTNGCGATGTGNCCGTCCTNCCGGNCCT 1047

  scaffold100|s      39341 TAGACACCCATGGGTGGCAGGGGTCGTAGGCAAGGCTG--CCAGGTAGAT 39388
                            i? ?     i    ?vvv          v --    v--  ?  ?  i 
C rnd-1_family-       1046 TGNANACCCACGGGTNCGTGGGGTCGTAGTC--GGCTTGCCCNGGNAGGT 999

  scaffold100|s      39389 TTAGTTCAATGCATTCCCATTGATAAGGGTTTGAGGGGTCGTGACAGTTG 39438
                            i  ?v i i? iv     ?  iv ?     i -     v  vviv  iv
C rnd-1_family-        998 TCAGNACGACNCGGTCCCANTGGAANGGGTTCG-GGGGTGGTCCTTGTCC 950

  scaffold100|s      39439 CC---CGTGGAAAGTTGCTTCCCCTTGACTCCCATTTGGATGGATCGCCC 39485
                             ---  i  vv ---    vv  v ? ?iv    i        ?  viv
C rnd-1_family-        949 CCATACGCGGCCA---GCTTGGCCATNANCGCCATCTGGATGGANCGGTA 903

  scaffold100|s      39486 AGGGGAGTCTGTTTGCCCAAAGTAATAGCGGGAAAACTGTTCCCAGCAC- 39534
                           v        ?vviv ?  v v ? i vv    vvv  i i     v i -
C rnd-1_family-        902 CGGGGAGTCNCGCAGNCCCATGNAGTTCCGGGTCCACCGCTCCCACCGCT 853

  scaffold100|s      39535 -------CTCTGTCTCTCAG-------ACTC--CCA-------------- 39554
                           -------?  i     i   -------    --   --------------
C rnd-1_family-        852 TCGTGCGNTCCGTCTCCCAGCCGGGGAACTCTTCCAGCGGGTCGGGGAGG 803

  scaffold100|s      39555 ---TGGCTCATGTATT-----------CGGACATGGGAGACGTTGACCCC 39590
                           ---   vv  ?  v  -----------     i  ? v     i?     
C rnd-1_family-        802 TGGTGGGGCANGTCTTCCGCTGTTGTCCGGACGTGNGTGACGTCNACCCC 753

  scaffold100|s      39591 GATGAATTCTCTGAGGGAC--AGGTG------TAGAAAGAAGTCAAAAAA 39632
                           --?  i ------ ?  ? --  v  ------?  i?v     i? ii  
C rnd-1_family-        752 --NGAGT------ANGGNCGNAGCTGNTCCCCNAGGNTGAAGTTNAGGAA 711

  scaffold100|s      39633 CATTTCTTGGTAGTTGCTGTTGGCCTGGTAAAACCCTGCTCCAAGACACC 39682
                              i  i?v vv  i?v   iv  i     iv ?  i v  vv    v  
```
