## Supplementary material for "Improved Reference Genome for *Cyclotella Cryptica* CCMP332, a Model for Cell Wall Morphogenesis, Salinity Adaptation, and Lipid Production in Diatoms (Bacillariophyta)": cryptica_pilon5.fasta.align (part 2 of 753)

```
C rnd-1_family-        710 CATCTCCNCGACGTCNATGTCCGCTTGGTAGTANCCCGGTCGCAGACTCC 661

  scaffold100|s      39683 TGAGAAGAT-CAG-ATACCGTCAGGAGAGAGAAGTGGAGGGCAAACAGGC 39730
                           v?  ?ivi - i -  iv  --i ?  ?vv      ?i ?  i       
C rnd-1_family-        660 GNAGNGCGTGCGGNATGACG--GGNAGNCCGAAGTGNGGNGCGAACAGGC 613

  scaffold100|s      39731 ACTCATTCAAACCACAGGACATGCCGTTGAAACCCACTCAAATGTCTGAG 39780
                            ?  i  ? ??  iv ?  ?i v      v ?v   i? ii i   ??? 
C rnd-1_family-        612 ANTCGTTNANNCCGGANGANGTCCCGTTGTANACCATNCGGACGTCNNNG 563

  scaffold100|s      39781 GGCCCTCTAGGCATGTAAAAG-------TAAAGGACAAGGCTGTGAAGTT 39823
                           vv   ii i  v i   i  ?-------   iv  i   i i -------
C rnd-1_family-        562 TCCCCCTTGGGGACGTAGAANATGTGCATAAGTGATAAGACCG------- 520

  scaffold100|s      39824 GTCCGGGCTCCAGGTA-TGCTTGCGCCGAAGCTTCTCAATCTTGT-CCAT 39871
                            i    vv  v v   -?? i viv   i v   vi ? ?   v -   v
C rnd-1_family-        519 GCCCGGCGTCGATGTACNNCCTCTCCCGGACCTTGCCNANCTTCTGCCAG 470

  scaffold100|s      39872 TACAAGG--AGGCCATCTAACGGGGACTTGGGAGGAGGCTGAGG-TTGCT 39918
                           i  v? i--v  i v  ---   ? vii ?  i vvv    i  -   v 
C rnd-1_family-        469 CACTNGATCCGGTCCTC---CGGNGTTCTNGGGGCCTGCTGGGGCTTGGT 423

  scaffold100|s      39919 TATAGTTGCTTGGGGATTTCAGCCAAAG--ATGGGGTTGACCGTCTTGGG 39966
                           v v vv? ---  i ? iiiv vi ii --i     i  v  i  ii?? 
C rnd-1_family-        422 GAAACGNG---GGAGNTCCTCGGTAGGGTAGTGGGGCTGCCCATCCCNNG 376

  scaffold100|s      39967 CATAAAGCCTGAACATTCCAGGCCAATGCTAGAACATCAACCAAGAGCCC 40016
                            vi viv vi   viviv v     vi  i    v v? i  ?v      
C rnd-1_family-        375 CCCACGCCGCGAAGGACGCCGGCCACCGCCAGAAGAANAGCCNCGAGCCC 326

  scaffold100|s      40017 CCATCCCATTCCCACCA 40033
                            vvii   ?        
C rnd-1_family-        325 CGTCTCCANTCCCACCA 309

Matrix = 20p45g.matrix
Kimura (with divCpGMod) = 34.00
Transitions / transversions = 1.09 (120/110)
Gap_init rate = 0.07 (56 / 837), avg. gap size = 2.02 (113 / 56)


2514 25.04 0.00 0.47 scaffold100|size425774 40689 41334 (385146) rnd-5_family-1257#Unknown 1673 2315 (0) m_b1793s001i68 164

  scaffold100|s      40689 GAGGGCTTTGGCAAGTTTCGTTGTGAGGTTTTTGATGAACTGTTTGGGGG 40738
                              ?v i i   ?  viv v  vi   iviv?i  i i    i       
  rnd-5_family-       1673 GAGNCCCTCGGCNAGGCGCTTTTCGAGAGCGNCGACGGACTGCTTGGGGG 1722

  scaffold100|s      40739 CGGCATTGTGCCCAAGGTAATAGTAGACCTTCGGTTGGACCTCAGGATGT 40788
                               i  ?i    v       v?vi      v  i        i  i  ?
  rnd-5_family-       1723 CGGCGTTNCGCCCCAGGTAATCNAGGACCTTGGGCTGGACCTCGGGGTGN 1772

  scaffold100|s      40789 TCCTCGACATTTTGTTCTTTGAAAGCTTTCATCAATGCATGGTGTTGGAT 40838
                           i      vi iv  v  i     ?  i     v v?  i     i  ? i
  rnd-5_family-       1773 CCCTCGAAGTCGTGGTCCTTGAANGCCTTCATGACNGCGTGGTGCTGNAC 1822

  scaffold100|s      40839 TGAGGCCCACATAACCAAAGAATTGAGAGAAAATGGGTCCAGAGTGGAGA 40888
                           v ??     ? vi  ? ii  i  ?  i vi  v     ?vvv      i
  rnd-5_family-       1823 GGNNGCCCANAGGACNAGGGAGTTNAGGGTGAAGGGGTCNTCCGTGGAGG 1872

  scaffold100|s      40889 CAGCTCTGGCGCAGGAATAGGCCTTCAAGAGCTCAGCAAACAAGATTTTG 40938
                            i  ? v      ? ??v     ?i i ?     i? i  ? i  iii  
  rnd-5_family-       1873 CGGCNCGGGCGCANGNNGAGGCCNCCGANAGCTCGNCGAANAGGACCCTG 1922

  scaffold100|s      40939 CTCAGTATTTTTGTGAGATCCCAGATGGACTGCTGTTCATCCTTTGTGAA 40988
                           v??  v  i  ?     i     v i?        i vv     v     
  rnd-5_family-       1923 GNNAGGATCTTNGTGAGGTCCCACACNGACTGCTGCTGCTCCTTGGTGAA 1972

  scaffold100|s      40989 GCAAGGTCCCCGGAAGGTTTTGATAAGAGTATGGAGATAGAAAGACAGCA 41038
                              v  ?  i        v  ?  ?  i  ?i ?  i  i    ?viivi
  rnd-5_family-       1973 GCACGGNCCTCGGAAGGTGTTNATNAGGGTNCGNAGGTAAAAAGNGGAGG 2022

  scaffold100|s      41039 TCTTGGCAAACGACTTTTCCATGAAAAGAAAAGTGGTAGCAAGCATTTCC 41088
                                  i   v  i i        ?  i  i v   i vv     i  v
  rnd-5_family-       2023 TCTTGGCGAACCACCTCTCCATGAANAGGAAGGAGGTGGACAGCATCTCG 2072

  scaffold100|s      41089 AGAAACACCATCAAGGCCACTGGGTAACCCTTGCAGGAGTTCTTAATGAG 41138
                             i  v     vi ?    i?    ii    i   v ?iv?   i  ?  
  rnd-5_family-       2073 AGGAAGACCATGGANGCCATNGGGTGGCCCTCGCACGNAGNCTTGATNAG 2122

  scaffold100|s      41139 CTCTCCAAGAGTGGGGTAGATCGATTTGAAAGCTTCCATGGCCTGGGGGA 41188
                           ?? ii ?  ?      ?ivi v  i     i  i v? v   i  ?    
  rnd-5_family-       2123 NNCCTCNAGNGTGGGGNGCGTGGACTTGAAGGCCTGNAGGGCTTGNGGGA 2172

  scaffold100|s      41189 TCAGCTCAGGGACCCTGTCCTGCTTGTCCCAAGCCAAAAAGAAAAACATT 41238
                           i   ?i ? ?   ? i      i        ?  ?vvi  ?i ?i  ---
  rnd-5_family-       2173 CCAGNCCNGNGACNCCGTCCTGTTTGTCCCANGCNTCGAANGANGAC--- 2219

  scaffold100|s      41239 ATCGCCGTCATCAAGTCCATGTTATTGGGGTCGTCATTTGGTTCTCGGAA 41288
                             v        ?ii    ii   ivv         i  v vi  iiv vv
  rnd-5_family-       2220 ATGGCCGTCATNGGGTCCGCGTTGGAGGGGTCGTCGTTGGCCTCCTTGCC 2269

  scaffold100|s      41289 CTCTTTCACCAACCATGAGGGAGTGCAGGAGTTCGAAGAGGCCAAG 41334
                           v ii  ?  ? i   v  ?  i  ? iv  v  vi i         
  rnd-5_family-       2270 GTTCTTNACNAGCCAGGANGGGGTNCGCGACTTGAAGGAGGCCAAG 2315

Matrix = 20p45g.matrix
Kimura (with divCpGMod) = 28.65
Transitions / transversions = 1.56 (98/63)
Gap_init rate = 0.00 (3 / 645), avg. gap size = 1.00 (3 / 3)


1019 17.02 0.53 0.53 scaffold100|size425774 41342 41530 (384950) rnd-1_family-1355#Unknown 2 190 (97) m_b1793s001i69 165

  scaffold100|s      41342 ACTGTGCGGAGGTCTTTCCCGTCTTGTGTTGAGTGACCTCTTTGAGATTT 41391
                               v           i              i        i i   i  ?
  rnd-1_family-          2 ACTGGGCGGAGGTCTTCCCCGTCTTGTGTTGGGTGACCTCCTCGAGGTTN 51

  scaffold100|s      41392 GAATCCCTTTCGGTAACCATGTCACCCCC-AATGACAGGAGCATGGAGTT 41440
                             i  ?? i     i  v i   i     - i?   v    v v      
  rnd-1_family-         52 GAGTCNNTCTCGGTGACGACGTCGCCCCCCAGNGACTGGAGGAGGGAGTT 101

  scaffold100|s      41441 AAGGGTTGTCATGAATTGATAGGAGGGAGCTTTGTCTTGTTGGGGGCAGT 41490
                           ?     v    ?iv i  i   iv?  ii ?   i               
  rnd-1_family-        102 NAGGGTGGTCANACACTGGTAGATNGGGACNTTGCCTTGTTGGGGGCAGT 151

  scaffold100|s      41491 GTTGTGTTAAAAACTCCTTGCAGTCATGGAGGTGTCTGAA 41530
                            i  v  ? ii  v           ?       - ?i   
  rnd-1_family-        152 GCTGGGTNAGGAAGTCCTTGCAGTCNTGGAGGT-TNCGAA 190

Matrix = 20p45g.matrix
Kimura (with divCpGMod) = 18.35
Transitions / transversions = 2.20 (22/10)
Gap_init rate = 0.01 (2 / 188), avg. gap size = 1.00 (2 / 2)


718 24.84 3.51 4.85 scaffold100|size425774 41573 41885 (384595) rnd-4_family-918#Unknown 37 345 (1078) m_b1793s001i70 166

  scaffold100|s      41573 TGGAAGGCCCCTGCAAGAGGCTTTGCACCATCCCCAAGAGCTCGAGCATG 41622
                               i    v   vvvv     i  ?     ?  v i      v     ?
  rnd-4_family-         37 TGGAGGGCCGCTGGCTCAGGCTCTGNACCATNCCGAGGAGCTCCAGCATN 86

  scaffold100|s      41623 CCTCGTCAGAGGTTCTCTTGTCTTGCTTG-AGCCGGGAGAGGTCC-CCTT 41670
                             i  ? i    ?i?     vii?v? i -  v  i ?  ?    -  ?i
  rnd-4_family-         87 CCCCGNCGGAGGNCNTCTTGGTCNCNTCGCAGGCGAGNGANGTCCTCCNC 136

  scaffold100|s      41671 GCAGGATGTCGGTGGAGTTGAAGGTGAAGGAGACAGAGATGGCAGCGGGC 41720
                            ?   ?vi   ?i ?---  i   ---- vv  v     i   ? v    
  rnd-4_family-        137 GNAGGNGATCGNCGN---TGGAGG----GCCGAAAGAGACGGCNGGGGGC 179

  scaffold100|s      41721 TTCCGGTCCAGTTGCAGCTGCATCTCGGAGGGA------CTGGGTATTGA 41764
                               v       i- v vi i vv?     i  ------v     i?i  
  rnd-4_family-        180 TTCCTGTCCAGTC-CTGACGTAGGNCGGAGAGAGAGTTNGTGGGTGNCGA 228

  scaffold100|s      41765 AGC-GCTCTTCAAAG--GAAGCTACTTGTTTGTTCAAAGTGGAGTAACAG 41811
                           vv - ?   ii  ? --   --- i   i i  iv i  ii - ii i??
  rnd-4_family-        229 CTCTGNTCTCTAANGCTGAA---ATTTGCTCGTCGAGAGCAG-GCGATNN 274

  scaffold100|s      41812 GTGGCCAAATTGGTGATGCCAATTCAAAGGGACATCTGAGGAGCATCGTC 41861
                            i --- ii  ?vi? v   ?ii  i?     ?i    ?  i vi  ?  
  rnd-4_family-        275 GCG---AGGTTNCCNAGGCCNGCTCGNAGGGANGTCTGNGGGGAGTCNTC 321

  scaffold100|s      41862 ATGGGCCTCTCCTACTACAGCCTC 41885
                           iv          i  i  ?     
  rnd-4_family-        322 GGGGGCCTCTCCCACCACNGCCTC 345

Matrix = 20p45g.matrix
Kimura (with divCpGMod) = 28.15
Transitions / transversions = 1.64 (46/28)
Gap_init rate = 0.06 (20 / 312), avg. gap size = 1.30 (26 / 20)


1439 22.07 3.65 4.85 scaffold100|size425774 41920 42357 (384123) rnd-4_family-918#Unknown 492 924 (499) m_b1793s001i71 166

  scaffold100|s      41920 GATTCTCCAAAGATGTCCTCATTAGCTGCAACGAAAGCATTGGCATCTTC 41969
                             v  i  i  ? i      i  i  v  i  ? ii  i i?     ?  
  rnd-4_family-        492 GAGTCCCCGAANACGTCCTCGTTGGCGGCGACNAGGGCGTCNGCATCNTC 541

  scaffold100|s      41970 AATGTCCCC----CTTCAAGTGGAAAGACTCCTCT--CCA--TGG--TTG 42009
                           ?      v ----    ------------    i --i  --   --  ?
  rnd-4_family-        542 NATGTCCACTTGTCTTC------------TCCTTTGGTCAACTGGAGTTN 579

  scaffold100|s      42010 TCAATCGACATCTGGAACAGGACAGCCCACGTGTCTATCCCGGCTTGATG 42059
                             v ?v      i    ?   i i     v     ? iv        ?  
  rnd-4_family-        580 TCCANGGACATCCGGAANAGGGCGGCCCAAGTGTCNACGCCGGCTTGNTG 629

  scaffold100|s      42060 TGACCTGAACCTTTTGATGATAGGGCATGAATCACCAACCAATCCTGGAA 42109
                           vvv i         vi     i     ?  i  ?  v   i ?  ?  i 
  rnd-4_family-        630 GTCCTTGAACCTTTGAATGATGGGGCANGAGTCNCCTACCGANCCNGGGA 679

  scaffold100|s      42110 CGGAAGGGGACG-TGTGTATTGCATT--GATCCCTGAGCAAGTGTAGTGG 42156
                           - ivv    i  -    v ii    i--  v     ----- ?    i  
  rnd-4_family-        680 -GACTGGGGGCGATGTGGACCGCATCAGGAGCCCTG-----GNGTAGCGG 723

  scaffold100|s      42157 GTGAAGTATGCCCCAGAGGGCTTGGACAGATCAAAGGCATTCCATGCCTT 42206
                           i       i  ?  iv??       v?ivi  i     ?     v     
  rnd-4_family-        724 ATGAAGTACGCNCCGTNNGGCTTGGCNGCGTCGAAGGCNTTCCAGGCCTT 773

  scaffold100|s      42207 CTTGGTCGTGTGAGCATTGACTGTACACGTGTTTCTCTTTTTGATGCACA 42256
                                 v     i vv     v ?i  viv --? vvvvi    i     
  rnd-4_family-        774 CTTGGTGGTGTGGGACTTGACGGNGCAGAGG--NCGGGGCTTGACGCACA 821

  scaffold100|s      42257 TGCCTGACTCATCTTTTCCTACTCTCCCTCAGCAAATGGCCTCTTCATTC 42306
                               i     i  i  i  ?  ? vi    v        v      i? i
  rnd-4_family-        822 TGCCCGACTCGTCCTTCCCNACNCGTCCTCCGCAAATGGACTCTTCGNTT 871

  scaffold100|s      42307 CAATCAAACCAGAAGAGATGGCAAGCACCCAGGTCCAGAAG--TTC-TGC 42353
                            vi  i  ? ii? ?  iiv   i  i-    ?i v? i  --   -   
  rnd-4_family-        872 CCGTCGAANCGANANAGGCCGCAGGCG-CCAGNCCGNGGAGGCTTCTTGC 920

  scaffold100|s      42354 TCAT 42357
                               
  rnd-4_family-        921 TCAT 924

Matrix = 20p45g.matrix
Kimura (with divCpGMod) = 21.26
Transitions / transversions = 1.56 (56/36)
Gap_init rate = 0.07 (29 / 437), avg. gap size = 1.28 (37 / 29)


1102 26.89 1.48 2.08 scaffold100|size425774 42501 42838 (383642) rnd-4_family-918#Unknown 1088 1423 (0) m_b1793s001i72 166

  scaffold100|s      42501 AAGCCTTGTTTCAGGATCGTCCTTGATGGCCATCAGGGACTGGGAGAGGG 42550
                                --i i  i  i  vivv i  i             i ?       
  rnd-4_family-       1088 AAGCC--ATCTCGGGGTCTCGATCGACGGCCATCAGGGACCGNGAGAGGG 1135

  scaffold100|s      42551 ACAAGAGGCATCCGGTGAGGTTTTCAAGGTCAGGAGGCTCAGAACCCACT 42600
                           vvi i  v iv       v  iv     vv?i  i  ?  iiv    i i
  rnd-4_family-       1136 CGGAAAGTCGACCGGTGACGTCGTCAAGCGNGGGGGGNTCGACACCCGCC 1185

  scaffold100|s      42601 CACGGCGCAGACAAGGGTAGTA---TCCCCCCGGGCAGACATATCAACAT 42647
                               i  ?  ivi    v? i ---i        iv i   v --     
  rnd-4_family-       1186 CACGACGNAGGAGAGGGGNGCACCCCCCCCCCGGAAAAACAGA--AACAT 1233

  scaffold100|s      42648 CAACAGCAGGGGAAACATTGACAAACGACTCACCATCCTGCGACACGCAA 42697
                                     v   v  iv?i?   v        i   i   i i   i 
  rnd-4_family-       1234 CAACAGCAGGCGAACCACGNGNAAAGGACTCACCGTCCCGCGGCGCGCGA 1283

  scaffold100|s      42698 CGGGATGACAGAGAGGAAGA--GGGAGAAGAGGGTCAATTGCCCAAAATG 42745
                            v  iv  vi       v  --i    iv     --- iiv   vvi   
  rnd-4_family-       1284 CCGGGGGAGGGAGAGGACGACGAGGAGGCGAGGG---ACCTCCCCCGATG 1330

  scaffold100|s      42746 GCAGCGACAAGGGCAGAGAATTCCTGATGCATGAAGGCGGGAAAATTGTC 42795
                             i   i i ?   v     v v?i  v  i          i  i i   
  rnd-4_family-       1331 GCGGCGGCGANGGCCGAGAAGTGNCGAGGCGTGAAGGCGGGGAAGTCGTC 1380

  scaffold100|s      42796 TGACATCACGTGCTGAGAACAACGCGGGTTTGTGAGGCGGAGA 42838
                           i      iv i         iv   i  v i v    ?     
  rnd-4_family-       1381 CGACATCGGGCGCTGAGAACGCCGCAGGATCGGGAGGNGGAGA 1423

Matrix = 20p45g.matrix
Kimura (with divCpGMod) = 24.34
Transitions / transversions = 1.47 (53/36)
Gap_init rate = 0.03 (9 / 337), avg. gap size = 1.33 (12 / 9)


485 22.88 3.33 1.64 scaffold100|size425774 42831 42950 (383530) C rnd-5_family-1320#Unknown (374) 303 182 m_b1793s001i73 167

  scaffold100|s      42831 GGCGGAGACAAAAACCTCGTC-TACTGATTCTGCAATTATACAGTTGATC 42879
                             i  ii       vi     -     i?i    i  v    i i     
C rnd-5_family-        303 GGTGGGAACAAAAAATTCGTCCTACTGGNCCTGCGATGATACGGCTGATC 254

  scaffold100|s      42880 AGACCCCAGTCAAGGCAGAGGCTTCCATGTTTGACCCCAATTCAAAAATG 42929
                             i    i       v  iv     vii ? --i i  v  vv?i   v 
C rnd-5_family-        253 AGGCCCCGGTCAAGGAAGGCGCTTCGGCGNT--GCTCCCATGGNGAAAAG 206

  scaffold100|s      42930 GTT---CCCCACAGTTGATGTTTT 42950
                              ---              v   
C rnd-5_family-        205 GTTTCACCCCACAGTTGATGATTT 182

Matrix = 20p45g.matrix
Kimura (with divCpGMod) = 24.06
Transitions / transversions = 1.70 (17/10)
Gap_init rate = 0.03 (4 / 119), avg. gap size = 1.50 (6 / 4)


441 17.24 2.27 1.12 scaffold100|size425774 43043 43130 (383350) rnd-1_family-1358#Unknown 1 89 (4) m_b1793s001i74 168

  scaffold100|s      43043 ATGGTTCCTACAGAATCCCAAGTACTTTCTGCTCCAACT--TACTCTTTT 43090
                                    vvv     i vi i       i    i   --   i   i-
  rnd-1_family-          1 ATGGTTCCTCGCGAATCTCCGGCACTTTCTACTCCGACTGTTACCCTTC- 49

  scaffold100|s      43091 CTTAACAGTTGTCTGACACCATCTTTGCATGTGGCTCGAA 43130
                              i?  vi  i                ?  ?        
  rnd-1_family-         50 CTTGNCATCTGCCTGACACCATCTTTGCNTGNGGCTCGAA 89

Matrix = 20p45g.matrix
Kimura (with divCpGMod) = 17.87
Transitions / transversions = 2.00 (10/5)
Gap_init rate = 0.02 (2 / 87), avg. gap size = 1.50 (3 / 2)


374 15.15 0.00 0.00 scaffold100|size425774 43248 43313 (383167) C rnd-5_family-3908#Unknown (106) 66 1 m_b1793s001i75 169

  scaffold100|s      43248 AATTTCTCTTTATGAAAGCACATTATCGCTATTATTTTATAAATAAACCA 43297
                            i     v  i  vi  v       ivi                 i    
C rnd-5_family-         66 AGTTTCTGTTCATCGAATCACATTACAACTATTATTTTATAAATAGACCA 17

  scaffold100|s      43298 GTTCCCTCAACCTCAT 43313
                                           
C rnd-5_family-         16 GTTCCCTCAACCTCAT 1

Matrix = 20p45g.matrix
Kimura (with divCpGMod) = 15.34
Transitions / transversions = 1.50 (6/4)
Gap_init rate = 0.00 (0 / 65), avg. gap size = 0.0 (0 / 0)


623 24.62 3.50 0.49 scaffold100|size425774 43313 43512 (382968) C genome_7_5391#DNA (376) 206 1 m_b1793s001i76 170

  scaffold100|s      43313 TTAGTTCC-TTCAAAGCAAAACTACTTTCTCATCAAGGAAATGAGAACT- 43360
                                   -      i- i     v  ii iv        v i vvv  -
C genome_7_5391        206 TTAGTTCCGTTCAAAA-AGAACTAGTTCTTTTTCAAGGAACTAATTTCTC 158

  scaffold100|s      43361 TTTATGAGATTGGCATGCAAACCATCACCAAGTGATGCAAAACAAGAGAA 43410
                                i           v             v i ii     vv      
C genome_7_5391        157 TTTATAAGATTGGCATGGAAACCATCACCAATTAACACAAAAATAGAGAA 108

  scaffold100|s      43411 GACTCTCTCAGAAATAAGAAA-AATTAGTCCTGATAAAGCACAGAAGTAA 43459
                               i   v            - v       i ii   v vi  i v   
C genome_7_5391        107 GACTTTCTGAGAAATAAGAAATATTTAGTCCCGGCAAACCCTAGGATTAA 58

  scaffold100|s      43460 ACAAAGTTATAGAAAAAG----TTTACTGTGCCTGAACTGACCCTTCCAG 43505
                            v v   vivvi    v ----v i v  v ivi    v  v i      
C genome_7_5391         57 AAATAGTGGGCAAAAACGGGACGTCAGTGGGTGCGAACGGAACTTTCCAG 8

  scaffold100|s      43506 ATGCTTC 43512
                                  
C genome_7_5391          7 ATGCTTC 1

Matrix = 20p45g.matrix
Kimura (with divCpGMod) = 28.59
Transitions / transversions = 0.81 (22/27)
Gap_init rate = 0.03 (5 / 199), avg. gap size = 1.60 (8 / 5)


347 15.79 0.00 0.00 scaffold100|size425774 43575 43631 (382849) rnd-4_family-28#Unknown 22 78 (1890) m_b1793s001i77 171

  scaffold100|s      43575 TTACTAGCAGCTTCTGCAGAATTTTTTAGCAGCTGTGTAAGCTTGTAAAA 43624
                                      iv?    ii             ?   vi   i  i   v
  rnd-4_family-         22 TTACTAGCAGCCGNTGCAAGATTTTTTAGCAGCNGTGGGAGCCTGCAAAC 71

  scaffold100|s      43625 TGGAAGA 43631
                                  
  rnd-4_family-         72 TGGAAGA 78

Matrix = 20p45g.matrix
Kimura (with divCpGMod) = 16.61
Transitions / transversions = 2.00 (6/3)
Gap_init rate = 0.00 (0 / 56), avg. gap size = 0.0 (0 / 0)


591 19.72 0.70 0.70 scaffold100|size425774 43764 43906 (382574) rnd-1_family-128#Unknown 71 213 (25) m_b1793s001i78 172

  scaffold100|s      43764 ACTATTTTGTACAGTTACAAAGCACCATTGAATGCAAAGGTCAATATCTT 43813
                             v  v           vi   i        ?      i       - i 
  rnd-1_family-         71 ACAATGTTGTACAGTTAAGAAGTACCATTGANTGCAAAAGTCAATA-CCT 119

  scaffold100|s      43814 AGAAGATAACCACAAGCAACAAAAACAACGTGACCTAAATAAGTCAGAAG 43863
                                i         ?i  v  i     ii v      ii iiivv    
  rnd-1_family-        120 AGAAGGTAACCACAANTAAAAAGAACAATATTACCTAAGCAGACACGAAG 169

  scaffold100|s      43864 TTATATGAAGATACA-ATTTATAGGTAAGCACACATCAAAACAT 43906
                           ?  v  vv     i -v                   v    v  
  rnd-1_family-        170 NTAGATTTAGATATATTTTTATAGGTAAGCACACATGAAAAGAT 213

Matrix = 20p45g.matrix
Kimura (with divCpGMod) = 23.68
Transitions / transversions = 1.15 (15/13)
Gap_init rate = 0.01 (2 / 142), avg. gap size = 1.00 (2 / 2)


296 23.57 7.58 6.77 scaffold100|size425774 43917 44048 (382432) C genome_11_20665#DNA (0) 1304 1172 m_b1793s001i79 173

  scaffold100|s      43917 TCGTAATATTCATAAGTACGGAATTCTAAAGTTCAAATTACCCATTTGC- 43965
                             v        i   -------     v  vv  vv   v  i    v -
C genome_11_206       1304 TCCTAATATTCGTAA-------ATTCTTAATGTCCTATTTCCTATTTCCA 1262

  scaffold100|s      43966 -------CCATTTTTCTTTATTTAACTCATTTCTAA--TTAAGATCAAGG 44006
                           -------  i    i i i  i  i vvv       --  --    v   
C genome_11_206       1261 TTTTTTTCCGTTTTCCCTCATCTAGCAATTTTCTAAACTT--GATCTAGG 1214

  scaffold100|s      44007 TTTTTCTAAGTCAATTACTGGATCAAGTTCCTTGAGAAGGGG 44048
                            v       i  i   v  ii   i   i        v    
C genome_11_206       1213 TATTTCTAAATCGATTTCTAAATCGAGTCCCTTGAGACGGGG 1172

Matrix = 20p45g.matrix
Kimura (with divCpGMod) = 24.19
Transitions / transversions = 0.93 (14/15)
Gap_init rate = 0.09 (12 / 131), avg. gap size = 1.58 (19 / 12)


410 25.83 1.67 0.00 scaffold100|size425774 44318 44437 (382043) rnd-1_family-866#Unknown 224 345 (1) m_b1793s001i80 174

  scaffold100|s      44318 GGTGTCACGGACTGCAGCATTCAGCAGTGTTGAATTCACAGT-GCTCATT 44366
                               iv vi  ii  vi   i i?   i  i v    v v ?-    v  
  rnd-1_family-        224 GGTGCAAAAGATCGCTACATCCGNCAGCGTCGTATTCCCCGNNGCTCTTT 273

  scaffold100|s      44367 GTTGAGCATTAAGAAGTGTCCCTGGTAT-GAGTTTATGGATCTGGTTGTG 44415
                            i  vv   i  v i v    ?   ii - ?  ?    v       vii 
  rnd-1_family-        274 GCTGTCCATCAACAGGAGTCCNTGGCGTCGNGTNTATGCATCTGGTGACG 323

  scaffold100|s      44416 ATCAAGCCATGATCACACTAGC 44437
                               i           ?  ?i 
  rnd-1_family-        324 ATCAGGCCATGATCACNCTNAC 345

Matrix = 20p45g.matrix
Kimura (with divCpGMod) = 27.03
Transitions / transversions = 1.38 (18/13)
Gap_init rate = 0.02 (2 / 119), avg. gap size = 1.00 (2 / 2)


610 27.11 3.36 0.82 scaffold100|size425774 44583 44820 (381660) rnd-1_family-336#Unknown 15 258 (1) m_b1793s001i81 175

  scaffold100|s      44583 TTGGTCTTGTACTTT--CATGGAGTTGCACAAGTGGTTCAATGATCATTC 44630
                            ?  ?     --   -- i      i ?  vv ?  ?  iv    vi   
  rnd-1_family-         15 TNGGNCTTGT--TTTGGCGTGGAGTCGNACCCGNGGNTCGTTGATGGTTC 62

  scaffold100|s      44631 TACAACTTCTTGTTGGCATGACTATGAGTCCTGTGCCAAAATATTGACAG 44680
                            i  ii vv  v    ??    ?   ?v      ?v i  i  iiv?   
  rnd-1_family-         63 TGCAGTTGATTTTTGGNNTGACNATGNCTCCTGTNGCGAAGTACCTNCAG 112

  scaffold100|s      44681 TTTGCAAAAAGTATATTAGTTAATATCCTTAACTGGCGCCCTCTTATGAA 44730
                                ? ii  v  ?i v  ?  vi i  i  vv i ii v   viiv  
  rnd-1_family-        113 TTTGCNAGGAGGATNCTCGTNAAGGTTCTCAAAGGACATCATCTGGCCAA 162

  scaffold100|s      44731 TATTTCACTCCCTACTAAGGAAAAGTTGGAAGAGTATATGACCATGATTC 44780
                           v  ivvi  ?  v? iivv  i  ii    i      vv i v       
  rnd-1_family-        163 GATCAGGCTNCCANCCGCTGAGAAACTGGAGGAGTATCGGGCGATGATTC 212

  scaffold100|s      44781 A--GGCACCA----GTACTGAACAATGTATGGGGAATAATTGATGG 44820
                            -- ? i?  ----  v  ?i       ?     v i?  v     
  rnd-1_family-        213 AACGNCGNCATCCTGTCCTNGACAATGTNTGGGGCACNATGGATGG 258

Matrix = 20p45g.matrix
Kimura (with divCpGMod) = 34.11
Transitions / transversions = 1.13 (34/30)
Gap_init rate = 0.02 (5 / 237), avg. gap size = 2.00 (10 / 5)


579 27.93 1.34 0.89 scaffold100|size425774 45120 45343 (381137) rnd-1_family-354#Unknown 237 461 (97) m_b1793s001i82 176

  scaffold100|s      45120 GAGGGGCAATGAGCCTGCAACAAACTGCTGAATGGCGAATGCATGCTGTT 45169
                            i i     i    v   i?   v ?  v  i   v      iv  ?  ?
  rnd-1_family-        237 GGGAGGCAACGAGCATGCGNCAATCNGCGGAGTGGGGAATGCGAGCNGTN 286

  scaffold100|s      45170 TAGTCATCGTTTCCAAAATTGAAGGACACCATGATTTGTGACGAGAACAG 45219
                           i    ?  i  i  v i i          v?    ? ii  v   ? ii 
  rnd-1_family-        287 CAGTCNTCATTCCCCAGACTGAAGGACACANTGATNTACGAGGAGNATGG 336

  scaffold100|s      45220 GGAGCAACTAGCAGCTTTTGATTGATTGATTCTGTTGTTTCATCTTTGTT 45269
                           i   viivv iivi v        v  ?v   vvi    iv i  vi v 
  rnd-1_family-        337 AGAGAGGAGAATCACATTTGATTGCTTNTTTCACCTGTTCAACCTGCGAT 386

  scaffold100|s      45270 CAAAGCATGTTGGAATAAATT-AATCACCTCTTTTTATTTACCATGCTTT 45318
                             viv vv  ?  ?  ?   i-   ?  ?? ?v ?  i  i  -?i  i 
  rnd-1_family-        387 CACGTCTGGTNGGNATNAATCAAATNACNNCNGTNTACTTGCC-NACTCT 435

  scaffold100|s      45319 GA--TTTGATGCAAATGTACAAATTCT 45343
                            i--v          ii -?i i    
  rnd-1_family-        436 GGACGTTGATGCAAACAT-NGAGTTCT 461

Matrix = 20p45g.matrix
Kimura (with divCpGMod) = 35.47
Transitions / transversions = 1.38 (36/26)
Gap_init rate = 0.02 (4 / 223), avg. gap size = 1.25 (5 / 4)


621 22.34 4.61 5.09 scaffold100|size425774 45870 46086 (380394) C rnd-1_family-667#Unknown (95) 672 457 m_b1793s001i83 177

  scaffold100|s      45870 CATCATAAGAAAAGAAGAGCTCATCCTCAGATCTTGTTATACTCTCTAAA 45919
                                 vv ? iv   ?     ?     v  ? i?  ? i? i   ?i v
C rnd-1_family-        672 CATCATCTGNAGCGAANAGCTCNTCCTCTGANCCNGTNACNCCCTCNGAC 623

  scaffold100|s      45920 TT-----TGA---AATGACGAGTCTCCGTTGCTTGGCCTCTCTGATATCA 45961
                             -----   --- ii i   i     -----  ?     i ?  ii   
C rnd-1_family-        622 TTCTCGATGATCAAGCGGCGAATCTCC-----TTNGCCTCCCNGACGTCA 578

  scaffold100|s      45962 TTGGTCATGTTTGGATTGAAAGTACCAATTTCCATTTGTGTCTTAGCCAG 46011
                           v?? v      v    iv------  ?i ?i    i v?     v vv  
C rnd-1_family-        577 GNNGGCATGTTGGGATCC------CCNGTNCCCATCTTNGTCTTCGAGAG 534

  scaffold100|s      46012 CTTGTTGAATGTCTTTTT--GCGGATCACCAGTGTGCTCTTGGTCAGAGT 46059
                                    iv    i  -- iv    v   v ?i      vi  ? i  
C rnd-1_family-        533 CTTGTTGAACTTCTTCTTCAGTTGATCCCCACTNCGCTCTTCATCNGGGT 484

  scaffold100|s      46060 GGAATGACATGTGGTGTTGAGCAACAA 46086
                            iv ? v i     i    ?  ?  i 
C rnd-1_family-        483 GATANGCCGTGTGGCGTTGNGCNACGA 457

Matrix = 20p45g.matrix
Kimura (with divCpGMod) = 25.93
Transitions / transversions = 1.30 (26/20)
Gap_init rate = 0.06 (14 / 216), avg. gap size = 1.50 (21 / 14)


186 5.32 0.00 0.00 scaffold100|size425774 46119 46352 (380128) (AGA)n#Simple_repeat 1 234 (0) m_b1793s252i7 178

  scaffold100|s      46119 AGAAGAAGAAGAAGAAGAAGAAGAAGAAGAAGAAGAAGAAGAAGAAGAAG 46168
                                                                             
  (AGA)n#Simple          1 AGAAGAAGAAGAAGAAGAAGAAGAAGAAGAAGAAGAAGAAGAAGAAGAAG 50

  scaffold100|s      46169 AAGAAGAAGAAGAAGAAGAAGAAGAAGAAGAAGAAGAAGAAGAAGAAGAA 46218
                                                                             
  (AGA)n#Simple         51 AAGAAGAAGAAGAAGAAGAAGAAGAAGAAGAAGAAGAAGAAGAAGAAGAA 100

  scaffold100|s      46219 GAAGAAGAAGAAGAAGAAGAAGAAGAAGAAGAAGTAGTAGTAGTAGTAGT 46268
                                                             v  v  v  v  v  v
  (AGA)n#Simple        101 GAAGAAGAAGAAGAAGAAGAAGAAGAAGAAGAAGAAGAAGAAGAAGAAGA 150

  scaffold100|s      46269 AGTAGTAGTAGTAGAAGAAGAAGAAGAAGAAGAAGAAGAAGAAGAAGAAG 46318
                             v  v  v  v                                      
  (AGA)n#Simple        151 AGAAGAAGAAGAAGAAGAAGAAGAAGAAGAAGAAGAAGAAGAAGAAGAAG 200

  scaffold100|s      46319 AAGAAGAAGAAGAAGAAAGAGAAGAAGAAGAAGA 46352
                                            ii               
  (AGA)n#Simple        201 AAGAAGAAGAAGAAGAAGAAGAAGAAGAAGAAGA 234

Matrix = Unknown
Transitions / transversions = 0.20 (2/10)
Gap_init rate = 0.00 (0 / 233), avg. gap size = 0.0 (0 / 0)


425 22.78 0.97 1.96 scaffold100|size425774 46353 46455 (380025) rnd-5_family-1745#Unknown 7634 7735 (478) m_b1793s001i84 179

  scaffold100|s      46353 AGAAGATCCTTGATAGACTCAGGCCGCAGCTTTCCAGGCAGTTGCTTGTG 46402
                               v    ?          i   --     ?i v      i   i i?v
  rnd-5_family-       7634 AGAATATCCNTGATAGACTCGGGC--CAGCTNCCAAGGCAGCTGCCTANT 7681

  scaffold100|s      46403 TGTATCCACGGCGTATCACCCTATATATATCCAGCT-TGGACAACACATG 46451
                             i iv i  v  i   i      v i  v      -v    v    vv 
  rnd-5_family-       7682 TGCACACGCGCCGCATCGCCCTATCTGTAGCCAGCTAAGGACTACACTAG 7731

  scaffold100|s      46452 ACAG 46455
                             i 
  rnd-5_family-       7732 ACGG 7735

Matrix = 20p45g.matrix
Kimura (with divCpGMod) = 23.04
Transitions / transversions = 1.09 (12/11)
Gap_init rate = 0.03 (3 / 102), avg. gap size = 1.00 (3 / 3)


18 8.32 5.00 2.44 scaffold100|size425774 52243 52282 (374198) (GCACAT)n#Simple_repeat 1 41 (0) m_b1793s252i8 180

  scaffold100|s      52243 GCACGTGCACAT-CACATGGACATGGCACATGCACCT-CACA 52282
                               i       -      v    -          v -    
  (GCACAT)n#Sim          1 GCACATGCACATGCACATGCACAT-GCACATGCACATGCACA 41

Matrix = Unknown
Transitions / transversions = 0.50 (1/2)
Gap_init rate = 0.08 (3 / 39), avg. gap size = 1.00 (3 / 3)


2421 21.78 10.78 2.98 scaffold100|size425774 52816 53752 (372728) rnd-5_family-1745#Unknown 7206 8213 (0) m_b1793s001i85 181

  scaffold100|s      52816 TTTTCTTTTTT-TCTTTTTCATGCTCCTCTGTTTTCATG-GGCTGTCTGC 52863
                                      - i      vi      -- ii v   i-   i      
  rnd-5_family-       7206 TTTTCTTTTTTCTTTTTTTCCCGCTCCT--GCCTACATATGGCCGTCTGC 7253

  scaffold100|s      52864 GAGATAACTTCATCTCATCACACTTTGTGTCAACACGG-----CACACAT 52908
                           i    iv         ?  i            v ?  ?----- i   i 
  rnd-5_family-       7254 AAGATGCCTTCATCTCNTCGCACTTTGTGTCACCNCGNTGGCACGCACGT 7303

  scaffold100|s      52909 CACATTGC----ACCA---------ACTGGTGCC-ATCAT---ATGC-CC 52940
                              i i? ----    ---------   vv v  - v   --- i  -  
  rnd-5_family-       7304 CACGTCNCTACGACCACGNCAACGNACTCCTCCCCAACATGCCACGCTCC 7353

  scaffold100|s      52941 ACCGTGTCACCACTCTCGGAGCACATGGGTAGTCGCGACGAGCTTAAGCC 52990
                               i i v      iv     i                      v   ?
  rnd-5_family-       7354 ACCGCGCCTCCACTCCAGGAGCGCATGGGTAGTCGCGACGAGCTTCAGCN 7403

  scaffold100|s      52991 AAGCATCATAG---CATGTGAGGGGACACAATCTAGCCTAG-ATTAAGTC 53036
                               i vi   --- vv i    ??  i  vv  v i    -   ?i iv
  rnd-5_family-       7404 AAGCGTAGTAGGTACTGGCGAGGNNACGCATACTTGTCTAGNATTNGGCA 7453

  scaffold100|s      53037 C----AAGCCCGGTATTTTAGGGATTTTGTTACACTCTAGCACATGTGTC 53082
                            ----  ?  ? vi i        i      i  ii   -   - i i  
  rnd-5_family-       7454 CCCGTAANCCNGTCACTTTAGGGACTTTGTTGCATCCTA-CAC-TATATC 7501

  scaffold100|s      53083 CCCA---TACTTCCCTACCT-TAGT----AGCTTGT---AC-----ATAC 53116
                           i i ---   v vvv    i-    ----   v   ---  ----- i  
  rnd-5_family-       7502 TCTACTCTACATAGGTACCCATAGTGACTAGCATGTTCCACCCCTAACAC 7551

  scaffold100|s      53117 C----CTCAGCCAC-----ATCTAGCA--GACAGCCGCATGA--AGCCTA 53153
                            ----    v    -----        --    vv v   i --      
  rnd-5_family-       7552 CTTCTCTCACCCACCTCTAATCTAGCATGGACATACTCATAAGCAGCCTA 7601

  scaffold100|s      53154 GGACCA-GGCGCCACGTGGTTATTCTGCTTGCAGAATATCCTTGATAGAC 53202
                                 -      i                           ?        
  rnd-5_family-       7602 GGACCAAGGCGCCGCGTGGTTATTCTGCTTGCAGAATATCCNTGATAGAC 7651

  scaffold100|s      53203 TCAGGCCGCAGCTTTCCAGGCAGTTGCTTGTGTGTATCCACGGCGTATCA 53252
                             i   --     ?i v      i   i i?v  i iv i  v  i   i
  rnd-5_family-       7652 TCGGGC--CAGCTNCCAAGGCAGCTGCCTANTTGCACACGCGCCGCATCG 7699

  scaffold100|s      53253 CCCTATATATATCCAGCT-TGGACAACACATGACAGTTACGAGGTTACTT 53301
                                 v i  v      -v    v    vv   i --   vi -?  v 
  rnd-5_family-       7700 CCCTATCTGTAGCCAGCTAAGGACTACACTAGACGG--ACGTAG-NACGT 7746

  scaffold100|s      53302 AGGAACTATGTGATACTGTTC-CTATGTTAT-CTACGTAG-------CGT 53342
                           i  iv ivii iviv  iiv - v i     -    vi  -------i  
  rnd-5_family-       7747 GGGGCCCCCATACCCCTACGCACAACGTTATCCTACTCAGTACAGACTGT 7796

  scaffold100|s      53343 ----GCACTT--CTGCCAAGCGGC-AGGTGCAC-AGACCTCCACAAATTC 53384
                           ----?     --   iv ii  i - ii  ?i -i  v v     v iv 
  rnd-5_family-       7797 CTTCNCACTTGCCTGTAAGACGACAAAATGNGCGGGAGCACCACACACAC 7846

  scaffold100|s      53385 CTTCCAT-TTGCA---CCCA-CGATGC---AACTCTCCACCTTCTTACAA 53426
                            -v    -     --- v  - ?    ---i  v  - ?iv i  i  ? 
  rnd-5_family-       7847 C-GCCATCTTGCANTGCACATCNATGCGNGGACACT-CNTGTCCTCACNA 7894

  scaffold100|s      53427 A--CTTTCGATCAATTGATC-ATCCCTCTGAACAATGTCGAAA-ATTAGC 53472
                            --  i  vv  i    v  - i vv ii  v   --      -ii    
  rnd-5_family-       7895 ATCCTCTCCTTCGATTGCTCGACCGATTCGACCAA--TCGAAACGCTAGC 7942

  scaffold100|s      53473 CTCCCGCCTTTGAGAGGCAAGTCTTCTTTTAA---GTTTTTCCCTCCCAC 53519
                           i ----   i ---    v iivii   ivi ---     i  vv     
  rnd-5_family-       7943 TT----CCTCT---AGGCTAACGCCCTTCGGAAAAGTTTTCCCAGCCCAC 7985

  scaffold100|s      53520 CGTCCCCTCGCCGCTCTGTCGCGACGAGCTGAAGCCAAGCATCAT-AGCA 53568
                             -          -- i             vv        i   i-  i 
  rnd-5_family-       7986 CG-CCCCTCGCCG--CCGTCGCGACGAGCTTCAGCCAAGCGTCACAAGTA 8032

  scaffold100|s      53569 TGTGAGGGGACACAATCTAGCCTAG-ATTAAGTCC--AAGCCCGGTATTT 53615
                           i i        i  vv  v i    -   -     --       v  i  
  rnd-5_family-       8033 CGCGAGGGGACGCATACTTGTCTAGTATT-AGTCCATAAGCCCGTTACTT 8081

  scaffold100|s      53616 TAGGGATTTTGTTACACTCTAGCACA-TGTGTCCCCATACTTCCCTACCT 53664
                                 i         ii  vi    -        vv   i -v      
  rnd-5_family-       8082 TAGGGACTTTGTTACATCCTTACACACTGTGTCCCACTACCT-ACTACCT 8130

  scaffold100|s      53665 TAGTAGCTTGTACATACCCTCAGCCACATCTAGCAGACAGCCGCATGAAG 53714
                           viv  v  ivi  ---  vii   --v                    v  
  rnd-5_family-       8131 AGTTATCTCTCAC---CCACTAGC--AATCTAGCAGACAGCCGCATGCAG 8175

  scaffold100|s      53715 CCTAGGACCAAGGCGCCACGTGGTTATTCTGCTTGCAG 53752
                                            i               i    
  rnd-5_family-       8176 CCTAGGACCAAGGCGCCGCGTGGTTATTCTGCTCGCAG 8213

Matrix = 20p45g.matrix
Kimura (with divCpGMod) = 22.26
Transitions / transversions = 1.36 (114/84)
Gap_init rate = 0.08 (71 / 936), avg. gap size = 1.85 (131 / 71)

354 2.50 0.00 0.00 scaffold100|size425774 53718 53757 (372723) rnd-5_family-440#Unknown 4199 4238 (0) m_b1793s001i86 181

  scaffold100|s      53718 AGGACCAAGGCGCCACGTGGTTATTCTGCTTGCAGAATAA 53757
                                         i               ?         
  rnd-5_family-       4199 AGGACCAAGGCGCCGCGTGGTTATTCTGCTNGCAGAATAA 4238

Matrix = 20p45g.matrix
Kimura (with divCpGMod) = 0.26
Transitions / transversions = 1.00 (1/0)
Gap_init rate = 0.00 (0 / 39), avg. gap size = 0.0 (0 / 0)


246 12.88 0.89 2.97 scaffold100|size425774 53765 54208 (372272) (GAG)n#Simple_repeat 1 435 (3) m_b1794s252i0 182

  scaffold100|s      53765 GAGAAGAAGCAGAAGGAGGAAGAAGAAGGAGGAGAAGGAGGA-GAGGAGG 53813
                              i  i  v  i      -  i  i        i       -       
  (GAG)n#Simple          1 GAGGAGGAGGAGGAGGAGG-AGGAGGAGGAGGAGGAGGAGGAGGAGGAGG 49

  scaffold100|s      53814 AGGGAGAAGGAGGAGGAAGGAGGAGAAGGAGGAGGAGAAGGAGGAGGAGA 53863
                            -    i         -        i           i           i
  (GAG)n#Simple         50 A-GGAGGAGGAGGAGG-AGGAGGAGGAGGAGGAGGAGGAGGAGGAGGAGG 97

  scaffold100|s      53864 AGGAGGAAGAGAAGGAGGAGAAGGAGGAGAAGGAGGAGAAGGAGGAGAAG 53913
                                  i   i        i        i        i        i  
  (GAG)n#Simple         98 AGGAGGAGGAGGAGGAGGAGGAGGAGGAGGAGGAGGAGGAGGAGGAGGAG 147

  scaffold100|s      53914 GAGGAGAAGAGAGGAGAAGGAGAAGGAGAAGGAGAAGAGAGGGAGGAGAA 53963
                                 i  -      i     i     i     i  -  -       i 
  (GAG)n#Simple        148 GAGGAGGAG-GAGGAGGAGGAGGAGGAGGAGGAGGAG-GA-GGAGGAGGA 194

  scaffold100|s      53964 GGAGGAGAAGGAGAAGAAGGAGGAGGAAGGAGGAGAAGGAGGAGAAGGA- 54012
                                  i     i  i         -        i        i    -
  (GAG)n#Simple        195 GGAGGAGGAGGAGGAGGAGGAGGAGG-AGGAGGAGGAGGAGGAGGAGGAG 243

  scaffold100|s      54013 GAGGAGGAGGA-GAGGAGAAGGAGGGAGAAGGAGGAGAAGGAGGAGAAGG 54061
                                      -      i    -    i        i        i   
  (GAG)n#Simple        244 GAGGAGGAGGAGGAGGAGGAGGA-GGAGGAGGAGGAGGAGGAGGAGGAGG 292

  scaffold100|s      54062 AGAAGGAGGAGGAGGAGGAGAAGGAGAAGGAGAAGGAGGAGGGAGAAGGA 54111
                             i                 i     i     i       -    i    
  (GAG)n#Simple        293 AGGAGGAGGAGGAGGAGGAGGAGGAGGAGGAGGAGGAGGA-GGAGGAGGA 341

  scaffold100|s      54112 GAAGAAGGAGGAGAAGGAAGAAGGAGGAAGGAGGAGAGAGGAGAAGGAGA 54161
                            i  i        i   -  i      -        -      i     i
  (GAG)n#Simple        342 GGAGGAGGAGGAGGAGG-AGGAGGAGG-AGGAGGAG-GAGGAGGAGGAGG 388

  scaffold100|s      54162 AGGAGAAGGAGAAGGAGAAGGA-AAGGAGAAGGAGGAGGAAGGAGGAG 54208
                                i     i     i    -i     i         -        
  (GAG)n#Simple        389 AGGAGGAGGAGGAGGAGGAGGAGGAGGAGGAGGAGGAGG-AGGAGGAG 435

Matrix = Unknown
Transitions / transversions = 47.00 (47/1)
Gap_init rate = 0.04 (17 / 443), avg. gap size = 1.00 (17 / 17)


1719 2.46 3.27 3.13 scaffold100|size425774 54209 56473 (370007) (GAGGAAGAA)n#Simple_repeat 1 2268 (0) c_b1794s251i0 183

  scaffold100|s      54209 GAGG-AGAAGGAGG-AGAA-AGGAAGAAG-GAGAAGGAGAGGAAGGAGAA 54254
                               -    -    -    -         - -    i        i  - 
  (GAGGAAGAA)n#          1 GAGGAAGAA-GAGGAAGAAGAGGAAGAAGAG-GAAGAAGAGGAAGAAG-A 47

  scaffold100|s      54255 GG-AGAAGGAGAAAGAAG-GAGAAGAGAGGAGGAGGAGGAGGAAGGAGAG 54302
                             -    -   i      - -     - -     i  i       i    
  (GAGGAAGAA)n#         48 GGAAGAA-GAGGAAGAAGAG-GAAGA-A-GAGGAAGAAGAGGAAGAAGAG 93

  scaffold100|s      54303 GAAGAAG-GAGAAGAAGGAGGAAGAAG-GAGAAGAAGGAAGGAAGAAGAA 54350
                                  - -      -          - -      - -         - 
  (GAGGAAGAA)n#         94 GAAGAAGAG-GAAGAA-GAGGAAGAAGAG-GAAGAA-G-AGGAAGAAG-A 137

  scaffold100|s      54351 GG-AGAAGAAGG-AGAAGGAGGAAG--GA-GAAGAAGGAGG-AGAAG-GA 54393
                             -     -   -    -       --  -      -    -     - -
  (GAGGAAGAA)n#        138 GGAAGAAG-AGGAAGAA-GAGGAAGAAGAGGAAGAA-GAGGAAGAAGAG- 183

  scaffold100|s      54394 GAAGAAGGAGGAGGAGGA-GAAGGAGGAGG-AGAAG-GAGAAGAAGGAGG 54440
                                 -     i  i  -   -  i    -     - -      -    
  (GAGGAAGAA)n#        184 GAAGAA-GAGGAAGAAGAGGAA-GAAGAGGAAGAAGAG-GAAGAA-GAGG 229

  scaffold100|s      54441 AAG-A-AGGAAGAAGAAGG-AGAAGA-GAAG--GA-GAAGAAGAAGAAGA 54483
                              - -         -   -      -    --  -        i     
  (GAGGAAGAA)n#        230 AAGAAGAGGAAGAAG-AGGAAGAAGAGGAAGAAGAGGAAGAAGAGGAAGA 278

  scaffold100|s      54484 AGGAGG-AGAAG-GAGAAGGA-AGG-AGAAGAAGG-AGAAGAAGG-AGAA 54527
                            -    -     - -    i -   -     -   -     -   -    
  (GAGGAAGAA)n#        279 A-GAGGAAGAAGAG-GAAGAAGAGGAAGAAG-AGGAAGAAG-AGGAAGAA 324

  scaffold100|s      54528 GAGG-AGAAGAGGGAGGAGGAGG-AGAAGAAGAAGAAG-GAGAAGAAG-G 54573
                               -      -   i  i    -      i       - -       - 
  (GAGGAAGAA)n#        325 GAGGAAGAAGA-GGAAGAAGAGGAAGAAGAGGAAGAAGAG-GAAGAAGAG 372

  scaffold100|s      54574 AGAAGAAG-GAGAAGAAG-GAGAAGAAG-GAGAAGAAG-GAGAAGAAG-G 54618
                           -       - -       - -       - -       - -       - 
  (GAGGAAGAA)n#        373 -GAAGAAGAG-GAAGAAGAG-GAAGAAGAG-GAAGAAGAG-GAAGAAGAG 417

  scaffold100|s      54619 AGAAGAAG-GAGAAGAAGGAGAGAGAGAAG-GAGAAGAAG-GAGAAGAAG 54665
                           -       - -      -   -  -     - -       - -       
  (GAGGAAGAA)n#        418 -GAAGAAGAG-GAAGAA-GAG-GA-AGAAGAG-GAAGAAGAG-GAAGAAG 460

  scaffold100|s      54666 -GAGAAGAAG-GAGAAGAAGGAGAAGAAGAAGAAGAAGGAGAGGAAGGAG 54713
                           - -       - -      -   --        i    i        i  
  (GAGGAAGAA)n#        461 AG-GAAGAAGAG-GAAGAA-GAG--GAAGAAGAGGAAGAAGAGGAAGAAG 505

  scaffold100|s      54714 AAGAAGGAGAAGAAGAAGAAGAAGGAGAGGAAG--GA-GAAGAAGGAGGA 54760
                            i    i   i        i    i        --  -      -     
  (GAGGAAGAA)n#        506 AGGAAGAAGAGGAAGAAGAGGAAGAAGAGGAAGAAGAGGAAGAA-GAGGA 554

  scaffold100|s      54761 AGAAG-GAGAAGAAGAGGAGGAAGAGGAGAGAGAGAGG-AG-AGA-GAAG 54806
                                - -           i        -   -     -  -   -    
  (GAGGAAGAA)n#        555 AGAAGAG-GAAGAAGAGGAAGAAGAGGA-AGA-AGAGGAAGAAGAGGAAG 601

  scaffold100|s      54807 AAGAGAGAAGGAGAGGAAGAAGGAGGAAGAAGGAGGAAGAAGAGGAAGAA 54856
                                -    i          -         -                  
  (GAGGAAGAA)n#        602 AAGAG-GAAGAAGAGGAAGAA-GAGGAAGAA-GAGGAAGAAGAGGAAGAA 648

  scaffold100|s      54857 GAGGAAGGAGAAGGAAGAAGA-G-AGAAGAAGAAGAAGAAGAAGAAGAGG 54904
                                  i  -          - -      i        i          
  (GAGGAAGAA)n#        649 GAGGAAGAAG-AGGAAGAAGAGGAAGAAGAGGAAGAAGAGGAAGAAGAGG 697

  scaffold100|s      54905 AAGGAGAAGAGAGAAGAGGAAGAAGAGGAAGAAGAGGAAGAAGAGGAAGA 54954
                              i   i  -                                       
  (GAGGAAGAA)n#        698 AAGAAGAGGA-AGAAGAGGAAGAAGAGGAAGAAGAGGAAGAAGAGGAAGA 746

  scaffold100|s      54955 AGAGGAAGAAGAGGAAGAAGAGGAAGAAGAGGAAGAAGAGGAAGAAGAGG 55004
                                                                             
  (GAGGAAGAA)n#        747 AGAGGAAGAAGAGGAAGAAGAGGAAGAAGAGGAAGAAGAGGAAGAAGAGG 796

  scaffold100|s      55005 AAGAAGAGGAAGAAGAGGAAGAAGAGGAAGAAGAGGAAGAAGAAGAAGAA 55054
                                                                      i      
  (GAGGAAGAA)n#        797 AAGAAGAGGAAGAAGAGGAAGAAGAGGAAGAAGAGGAAGAAGAGGAAGAA 846

  scaffold100|s      55055 GAGGAAGAAGAAGAAGAAGAGGAAGAAGAGGAAGAAGGAAGAAGAAGAAG 55104
                                      i                        -  i        i 
  (GAGGAAGAA)n#        847 GAGGAAGAAGAGGAAGAAGAGGAAGAAGAGGAAGAA-GAGGAAGAAGAGG 895

  scaffold100|s      55105 AAGAAGGAGAGAAGAAGAAGAAGAAGAGGAAG-A-A-G-AGAAGA-GAAG 55149
                                -   -        i             - - - -      -    
  (GAGGAAGAA)n#        896 AAGAA-GAG-GAAGAAGAGGAAGAAGAGGAAGAAGAGGAAGAAGAGGAAG 943

  scaffold100|s      55150 AAGAGGAAGAAGAGGAAGAAGAGGAAGAAGAGGAAGAAGAGGAAGAAGAG 55199
                                                                             
  (GAGGAAGAA)n#        944 AAGAGGAAGAAGAGGAAGAAGAGGAAGAAGAGGAAGAAGAGGAAGAAGAG 993

  scaffold100|s      55200 G-AGAAGAGGAAGAAGAGGAAGAAGAGGAAGAAGAGGAAGAAGAGGAAGA 55248
                            -                                                
  (GAGGAAGAA)n#        994 GAAGAAGAGGAAGAAGAGGAAGAAGAGGAAGAAGAGGAAGAAGAGGAAGA 1043

  scaffold100|s      55249 AGAGGAAGAAGAGGAAGAAGAGGAAGAAGAAGAAGAAGAGGAAGAAGAGG 55298
                                                         i                   
  (GAGGAAGAA)n#       1044 AGAGGAAGAAGAGGAAGAAGAGGAAGAAGAGGAAGAAGAGGAAGAAGAGG 1093

  scaffold100|s      55299 AAGAAGAGGAAGAAGAGGAAGAAGAGGAAGAAGAGGAAGAAGAGGAAGAA 55348
                                                                             
  (GAGGAAGAA)n#       1094 AAGAAGAGGAAGAAGAGGAAGAAGAGGAAGAAGAGGAAGAAGAGGAAGAA 1143

  scaffold100|s      55349 GAGGAAGAAGAGGAAGAAGAGGAAGAAGAGGAAGAAGAGGAAGAAGAGGA 55398
                                                                             
  (GAGGAAGAA)n#       1144 GAGGAAGAAGAGGAAGAAGAGGAAGAAGAGGAAGAAGAGGAAGAAGAGGA 1193

  scaffold100|s      55399 AGAAGAGGAAGAAGAGGAAGAAGAAGAAGAAGAGGAAGAAGAGGAAGAAG 55448
                                                   i                         
  (GAGGAAGAA)n#       1194 AGAAGAGGAAGAAGAGGAAGAAGAGGAAGAAGAGGAAGAAGAGGAAGAAG 1243

  scaffold100|s      55449 AGGAAGAAGAGGAAGAAGAGGAAGAAGAGGAAGAAGAGAAGAAGAAGAGG 55498
                                                                 --          
  (GAGGAAGAA)n#       1244 AGGAAGAAGAGGAAGAAGAGGAAGAAGAGGAAGAAGAG--GAAGAAGAGG 1291

  scaffold100|s      55499 AAGAAGAGGAAGAAGAGTAAGAAGA-GAAGAAGAGGAAGAAGAGGAAGAA 55547
                                            v       -                        
  (GAGGAAGAA)n#       1292 AAGAAGAGGAAGAAGAGGAAGAAGAGGAAGAAGAGGAAGAAGAGGAAGAA 1341

  scaffold100|s      55548 GAGGAAGAAGAGTAAGAAGAGTAAGAAGAGGAAG-AGAGGAAGAAGAGGA 55596
                                       v        v            -               
  (GAGGAAGAA)n#       1342 GAGGAAGAAGAGGAAGAAGAGGAAGAAGAGGAAGAAGAGGAAGAAGAGGA 1391

  scaffold100|s      55597 AGAAGAGGAAGAAGAGGAAGAAGAGGAAGAAGAGGAAGAAGAGGAAGAAG 55646
                                                                             
  (GAGGAAGAA)n#       1392 AGAAGAGGAAGAAGAGGAAGAAGAGGAAGAAGAGGAAGAAGAGGAAGAAG 1441

  scaffold100|s      55647 AGGAAGAAGAGGAAGAAGAGGAAGAGAAGAGGAAGAAGAGGAAGAAGAGG 55696
                                                - -                          
  (GAGGAAGAA)n#       1442 AGGAAGAAGAGGAAGAAGAGG-A-AGAAGAGGAAGAAGAGGAAGAAGAGG 1489

  scaffold100|s      55697 AAGAAGAGGAAGAGGAAGAGGAAGAAGAGGAGGAAGAGAAGAGGAAGAGG 55746
                                    - - -                 i      --  i       
  (GAGGAAGAA)n#       1490 AAGAAGAGG-A-A-GAAGAGGAAGAAGAGGAAGAAGAG--GAAGAAGAGG 1534

  scaffold100|s      55747 AAGAAG-GAGAAGAGGAGGAAGAGGAGGAAGAGGAGAGGAAGAAGAAGAG 55795
                                 - -     i        i        --            i  i
  (GAGGAAGAA)n#       1535 AAGAAGAG-GAAGAAGAGGAAGAAGAGGAAGA--AGAGGAAGAAGAGGAA 1581

  scaffold100|s      55796 GAAGAGGAAGAAGAAGAGGAAGAGGAAGAAGA-G--GAAGAGGAAGAAGA 55842
                                         i  i              - --              
  (GAGGAAGAA)n#       1582 GAAGAGGAAGAAGAGGAAGAAGAGGAAGAAGAGGAAGAAGAGGAAGAAGA 1631

  scaffold100|s      55843 GGAGGAAGAGGAAGAAGAGGAAGAAGA-GAAGAAGAGGAAGAAGAAGAGA 55891
                              i                       -                -  -  
  (GAGGAAGAA)n#       1632 GGAAGAAGAGGAAGAAGAGGAAGAAGAGGAAGAAGAGGAAGAAG-AG-GA 1679

  scaffold100|s      55892 AGAGGAGGAAGAAGAGGAAGAAGAGGAAGAAGAGGAAGAAGAGGAAGAAG 55941
                              i                                              
  (GAGGAAGAA)n#       1680 AGAAGAGGAAGAAGAGGAAGAAGAGGAAGAAGAGGAAGAAGAGGAAGAAG 1729

  scaffold100|s      55942 A-G--GAAGAGGAAGAAGAGGAAGAAGAGGAAGAAGAGGAAGAAGAGGAA 55988
                            - --                                             
  (GAGGAAGAA)n#       1730 AGGAAGAAGAGGAAGAAGAGGAAGAAGAGGAAGAAGAGGAAGAAGAGGAA 1779

  scaffold100|s      55989 GAAGAGGAAGAAGAGGAAGAAGAGGAAGAAGAGGAAGAAGAGGAAGAAGA 56038
                                                                             
  (GAGGAAGAA)n#       1780 GAAGAGGAAGAAGAGGAAGAAGAGGAAGAAGAGGAAGAAGAGGAAGAAGA 1829

  scaffold100|s      56039 GGAAGAAGAGGAAGAAGAGGAAGAAGAGGAAGAAGAGGAAGAAGAGGAAG 56088
                                                                             
  (GAGGAAGAA)n#       1830 GGAAGAAGAGGAAGAAGAGGAAGAAGAGGAAGAAGAGGAAGAAGAGGAAG 1879

  scaffold100|s      56089 AAGAGGAAGAAGAGGAAGAAGAGGAAGAAGAGGAAGAAGAGGAAGAAGAG 56138
                                                                             
  (GAGGAAGAA)n#       1880 AAGAGGAAGAAGAGGAAGAAGAGGAAGAAGAGGAAGAAGAGGAAGAAGAG 1929

  scaffold100|s      56139 GAAGAAGAGGAAGAAGAGGAAGAAGAGGAAGAAGAGGAAGAAGAGGAAGA 56188
                                                                             
  (GAGGAAGAA)n#       1930 GAAGAAGAGGAAGAAGAGGAAGAAGAGGAAGAAGAGGAAGAAGAGGAAGA 1979

  scaffold100|s      56189 AGAGGAAGAAGAGGAAGAAGAGGAAGAAGAGGAAGAAGAGGAAGAAGAGG 56238
                                                                             
  (GAGGAAGAA)n#       1980 AGAGGAAGAAGAGGAAGAAGAGGAAGAAGAGGAAGAAGAGGAAGAAGAGG 2029

  scaffold100|s      56239 AAGAAGAGGAAGAAGAGGAAGAAGAGGAAGAAGAGGAAGAAGAGGAAGAA 56288
                                                                             
  (GAGGAAGAA)n#       2030 AAGAAGAGGAAGAAGAGGAAGAAGAGGAAGAAGAGGAAGAAGAGGAAGAA 2079

  scaffold100|s      56289 GAGGAAGAAGAGGAAGAAGAGGAAGAAGAGGAAGAAGAGGAAGAAGAGGA 56338
                                                                             
  (GAGGAAGAA)n#       2080 GAGGAAGAAGAGGAAGAAGAGGAAGAAGAGGAAGAAGAGGAAGAAGAGGA 2129

  scaffold100|s      56339 AGAAGAGGAAGAAGAGGAAGAAGAGGAAGAAGAGGAAGAAGAGGAAGAAG 56388
                                                                             
  (GAGGAAGAA)n#       2130 AGAAGAGGAAGAAGAGGAAGAAGAGGAAGAAGAGGAAGAAGAGGAAGAAG 2179

  scaffold100|s      56389 AGGAAGAAGAGGAAGAAGAGGAAGAAGAGGAAGAAGAGGAAGAAGAGGAA 56438
                                                                             
  (GAGGAAGAA)n#       2180 AGGAAGAAGAGGAAGAAGAGGAAGAAGAGGAAGAAGAGGAAGAAGAGGAA 2229

  scaffold100|s      56439 GAAGAGG--G-AG-GGCGGAAGAGGAAGAAGAGGAAGAA 56473
                                  -- -  -  vi                     
  (GAGGAAGAA)n#       2230 GAAGAGGAAGAAGAGGAAGAAGAGGAAGAAGAGGAAGAA 2268

Matrix = Unknown
Transitions / transversions = 11.75 (47/4)
Gap_init rate = 0.06 (139 / 2264), avg. gap size = 1.04 (145 / 139)


1707 13.29 0.37 0.74 scaffold100|size425774 56610 56882 (369598) rnd-5_family-295#LTR/Copia 18 289 (670) m_b1794s001i3 184

  scaffold100|s      56610 GAGTCTAGGTTGTCAGAGTGTG-TTTTTGCTCTTGCATTTTCAAAACTGT 56658
                              ?  i  v            -         v    i i  i   v   
  rnd-5_family-         18 GAGNCTGGGGTGTCAGAGTGTGGTTTTTGCTCGTGCACTCTCGAAAGTGT 67

  scaffold100|s      56659 TTTTTAATGTTTGTTGCCTTGTTGGAGCAAACAAGACAGTCCACAAGACA 56708
                               i -       v i    v                v           
  rnd-5_family-         68 TTTTCA-TGTTTGTAGTCTTGGTGGAGCAAACAAGACACTCCACAAGACA 116

  scaffold100|s      56709 CATTTTTAGTGCAGTAGTCGTGAGAGAAATCTCACTTTTAACAAAAGTAA 56758
                            i  i     vv             - vi                v    
  rnd-5_family-        117 CGTTCTTAGTTAAGTAGTCGTGAGA-ATGTCTCACTTTTAACAAATGTAA 165

  scaffold100|s      56759 AGCCAGTAAAAGTCCGTTAGTTAAAAGTTAAGTAGAACATGGAGTATCAA 56808
                             i                     v        v     i     v    
  rnd-5_family-        166 AGTCAGTAAAAGTCCGTTAGTTAACAGTTAAGTCGAACACGGAGTTTCAA 215

  scaffold100|s      56809 GCCTTCAAACATTCTTTGAAGTATGCACCCAATAGATGGGAACTCTTGAT 56858
                                 v     v   i      i  i vvi    v              
  rnd-5_family-        216 GCCTTCCAACATACTTCGAAGTACGCGCGAGATAGCTGGGAACTCTTGAT 265

  scaffold100|s      56859 TGAATCTGAAATACCTGCGAAAGT 56882
                               ?     i      i   i  
  rnd-5_family-        266 TGAANCTGAAGTACCTGTGAAGGT 289

Matrix = 20p43g.matrix
Kimura (with divCpGMod) = 12.34
Transitions / transversions = 1.00 (18/18)
Gap_init rate = 0.01 (3 / 272), avg. gap size = 1.00 (3 / 3)


314 28.25 9.35 0.66 scaffold100|size425774 56879 57017 (369463) scaffold119|size395038_(dbseq-nr_535)_[319679,324762]#LTR/Copia 331 481 (4603) m_b1794s001i4 185

  scaffold100|s      56879 AAGTCAAAGTCAAAAG--TATAAATGAGTGA---TGAATTGAAAGGTCTG 56923
                              i    iiv i   --   i i - vi  ---     i    i iv v
  scaffold119|s        331 AAGCCAAAACGAGAAGATTATGAGT-ACCGAATCTGAATCGAAAAGCATT 379

  scaffold100|s      56924 TCCA---TTCCAACGTGGGATGGAAAA----AATCTTGTGCAAGATATTT 56966
                             v ---      v         i  i---- i        i vi   i 
  scaffold119|s        380 TCGACTGTTCCAAAGTGGGATGGGAAGGTGGAGTCTTGTGCGATGTATCT 429

  scaffold100|s      56967 GGCTAAGGGAAG-GCACTGGCCGAGTATTACAATTGTGGAGATGCATTGT 57015
                           v  vv  ivvi -   i           i ii i     v  i   v  v
  scaffold119|s        430 TGCACAGATTGGCGCATTGGCCGAGTATCATGACTGTGGTGACGCAATGG 479

  scaffold100|s      57016 AT 57017
                             
  scaffold119|s        480 AT 481

Matrix = 20p43g.matrix
Kimura (with divCpGMod) = 30.95
Transitions / transversions = 1.60 (24/15)
Gap_init rate = 0.04 (6 / 138), avg. gap size = 2.33 (14 / 6)


4499 9.09 4.06 0.30 scaffold100|size425774 57451 58090 (368390) rnd-5_family-295#LTR/Copia 286 949 (10) m_b1794s001i5 186

  scaffold100|s      57451 AGGTACAATGTACAATTGAATGAAACAAGTCTTATTGAATATCTTACGGA 57500
                                 i                   i        v              
  rnd-5_family-        286 AGGTACGATGTACAATTGAATGAAACGAGTCTTATAGAATATCTTACGGA 335

  scaffold100|s      57501 GAAAGTC----------------C-----TCATTATTGATCATCTTTAGA 57529
                                  ---------------- -----                 v   
  rnd-5_family-        336 GAAAGTCAGAGATACGAGTATTGCAAAAATCATTATTGATCATCTTGAGA 385

  scaffold100|s      57530 AGCCCATTCGTATTCATGATCTCGAAGCCTTTTGTAAGGACATCTCCAAG 57579
                                i  v   v   i     v        v        i     v   
  rnd-5_family-        386 AGCCCGTTGGTAGTCACGATCTAGAAGCCTTGTGTAAGGATATCTCGAAG 435

  scaffold100|s      57580 GTTCAACGT-TTGTGAA--TATATCTTGGGAATAAATCTAATGTCGGAGC 57626
                                    -   i   --      v  vi i   v         i    
  rnd-5_family-        436 GTTCAACGTGTTGCGAAGGTATATCGTGTAAGTAACTCTAATGTCAGAGC 485

  scaffold100|s      57627 AGATAGAGAGGCTAATCTCGCAAATGAAGA-GGTGGCAAATCCAGTGAAA 57675
                           v    i     i       v   i  v   -      i            
  rnd-5_family-        486 TGATAAAGAGGTTAATCTCTCAAGTGCAGAAGGTGGCGAATCCAGTGAAA 535

  scaffold100|s      57676 ATGCACAGAAGGAAGAGTCTAGTGACAGTAGTTCTAAAACAAACAAGCCA 57725
                           i                               iv               i
  rnd-5_family-        536 GTGCACAGAAGGAAGAGTCTAGTGACAGTAGTCGTAAAACAAACAAGCCG 585

  scaffold100|s      57726 TGCAAACATTTTGTGGTAAACGGGGATATGGTGAGAATACCTGTTGGGAT 57775
                                     --              i ii                    
  rnd-5_family-        586 TGCAAACATT--GTGGTAAACGGGGACACAGTGAGAATACCTGTTGGGAT 633

  scaffold100|s      57776 AAGTTTCCTGATAATGCCCCTTCTCGGTTCCGTGAGAAGTAGTTGACGAG 57825
                                         v      v  i               vi     v i
  rnd-5_family-        634 AAGTTTCCTGATAAGGCCCCTGCTTGGTTCCGTGAGAAGTCATTGACCAA 683

  scaffold100|s      57826 ACCCGGATGTGAATCATCAAATGTAGATGTTGAAATTGTCCTTTAAGTTG 57875
                                i i                            ?             
  rnd-5_family-        684 ACCCGAACGTGAATCATCAAATGTAGATGTTGAAATNGTCCTTTAAGTTG 733

  scaffold100|s      57876 AAGTCTCGAGTCCAGAGCAGGTCAAGGTGTCAGAGTGT-GCTTCTGCTCT 57924
                                                   i             - i  i      
  rnd-5_family-        734 AAGTCTCGAGTCCAGAGCAGGTCAGGGTGTCAGAGTGTGGTTTTTGCTCT 783

  scaffold100|s      57925 TGCACTCTCGAAAGTGTTGTTCATGTTTGTAGTCTTGCTGAATCAAACAA 57974
                                             v                  i  i v       
  rnd-5_family-        784 TGCACTCTCGAAAGTGTTTTTCATGTTTGTAGTCTTGTTGGAGCAAACAA 833

  scaffold100|s      57975 GACACTCCACAAGACACGTTCTTAGTGTAGTAGTCATGAGAGAAATCTCA 58024
                                                     vi       i      v       
  rnd-5_family-        834 GACACTCCACAAGACACGTTCTTAGTTCAGTAGTCGTGAGAGTAATCTCA 883

  scaffold100|s      58025 CTTTTAACAAAAGTAAAGTCAGTAAAAGTCCGTTAGTTAAAAAATACGTC 58074
                                                                   v iv  v   
  rnd-5_family-        884 CTTTTAACAAAAGTAAAGTCAGTAAAAGTCCGTTAGTTAACAGTTAAGTC 933

  scaffold100|s      58075 AAACACGGAGTTTCAA 58090
                           i               
  rnd-5_family-        934 GAACACGGAGTTTCAA 949

Matrix = 20p43g.matrix
Kimura (with divCpGMod) = 7.97
Transitions / transversions = 1.32 (33/25)
Gap_init rate = 0.01 (8 / 639), avg. gap size = 3.50 (28 / 8)


2880 12.70 0.67 1.80 scaffold100|size425774 61766 62214 (364266) rnd-1_family-1336#Unknown 4 447 (0) m_b1794s001i6 187

  scaffold100|s      61766 TTTCACATGAGTGCAAGTAATCATATAAATCATCATCATTATCCATGGTC 61815
                            i         vi      ?                v        i    
  rnd-1_family-          4 TCTCACATGAGAACAAGTANTCATATAAATCATCATGATTATCCACGGTC 53

  scaffold100|s      61816 TCGTAATGATCCAGAATACCATATTCATCCAAAAGGCGTTCCATAAGAAG 61865
                               ? i                i   v                i     
  rnd-1_family-         54 TCGTNACGATCCAGAATACCATACTCAGCCAAAAGGCGTTCCATGAGAAG 103

  scaffold100|s      61866 GTCTGAATGGCATTCCACGGAAACTCTTGTATGTCGAGTTACTTTTCTAT 61915
                              i v      i                  i    v        i  ? 
  rnd-1_family-        104 GTCCGCATGGCACTCCACGGAAACTCTTGTACGTCGTGTTACTTTCCTNT 153

  scaffold100|s      61916 CAATTGATCCATTACTCACATCGCGTTTTAGCACCGAGATATTCACTTTC 61965
                                    v  ------    i   i v          ?  i     iv
  rnd-1_family-        154 CAATTGATCGAT------CATCACGTCTAAGCACCGAGANATCCACTTCG 197

  scaffold100|s      61966 GTGCCGTGCAAAGCGGAATTCCGAAGGGCTGGTATTGAATAGTACATGAA 62015
                           v     i       i v?    v                           
  rnd-1_family-        198 TTGCCGCGCAAAGCAGCNTTCCTAAGGGCTGGTATTGAATAGTACATGAA 247

  scaffold100|s      62016 AGGATCCCTCGCCTTCAAGGCGGCCAACTTGGCGGACGAGTCCAGGTCGC 62065
                           i     i           v             ?        iv ?i    
  rnd-1_family-        248 GGGATCTCTCGCCTTCAACGCGGCCAACTTGGNGGACGAGTTGANATCGC 297

  scaffold100|s      62066 TAAGGTTC---ATTTTGTACAATGGTTTATCAAACTTGGTTTCAATTAGG 62112
                            i    i ---i   i    --   i  v  i  vv     vv  iv   
  rnd-1_family-        298 TGAGGTCCCTAGTTTCGTAC--TGGCTTCTCGAAGATGGTTGGAACGAGG 345

  scaffold100|s      62113 GCACTGTTTCGAATGGTGGAGACATCATGACAGTTCTCTGGCTCAGTAGA 62162
                            i  i      ?             ? i i            v i     
  rnd-1_family-        346 GTACCGTTTCGNATGGTGGAGACATNACGGCAGTTCTCTGGCGCGGTAGA 395

  scaffold100|s      62163 CATGGTGGATAGAGACATTTACCAATATTGCGTCTAAGATGGCTGCGGTG 62212
                             i                   ?         ? v           v i 
  rnd-1_family-        396 CACGGTGGATAGAGACATTTACNAATATTGCGNCAAAGATGGCTGCTGCG 445

  scaffold100|s      62213 CT 62214
                             
  rnd-1_family-        446 CT 447

Matrix = 20p43g.matrix
Kimura (with divCpGMod) = 10.87
Transitions / transversions = 1.55 (34/22)
Gap_init rate = 0.02 (9 / 448), avg. gap size = 1.22 (11 / 9)


291 29.16 4.67 3.97 scaffold100|size425774 63051 63200 (363280) C rnd-1_family-672#Unknown (1135) 764 614 m_b1794s001i7 188

  scaffold100|s      63051 AACCCTGGTCTGGTGGGTGGGAAAAGAAAAATTATCTTCGTGGTGCTACC 63100
                                v    v            v i    i i ---iv   vv   vv 
C rnd-1_family-        764 AACCCGGGTCGGGTGGGTGGGAACAAAAAAGTCA---CGGTGTAGCTTGC 718

  scaffold100|s      63101 TTTGACAAGGTGGTCTGCCTCCTCTAAGACAGCGCACAGAAGACC---TG 63147
                           i i    i    i  v   i     vv v  i-    v -v    --- v
C rnd-1_family-        717 CTCGACAGGGTGATCGGCCCCCTCTCTGCCAA-GCACCG-TGACCAAATC 670

  scaffold100|s      63148 TCTCACTAAATCCAATTCCATC----TTTCATTTCCGAGGAAAGTGAGAC 63193
                           v  vv i  v  ivv  i i  ----i   i  i v i i        v 
C rnd-1_family-        669 GCTGCCCAACTCTTTTTTCGTCAATACTTCGTTCCGGGGAAAAGTGAGCC 620

  scaffold100|s      63194 TGATTCA 63200
                            -     
C rnd-1_family-        619 T-ATTCA 614

Matrix = 20p43g.matrix
Kimura (with divCpGMod) = 33.01
Transitions / transversions = 0.83 (19/23)
Gap_init rate = 0.05 (8 / 149), avg. gap size = 1.62 (13 / 8)


255 28.57 2.22 1.47 scaffold100|size425774 63982 64116 (362364) rnd-1_family-801#Unknown 419 554 (841) m_b1794s001i8 189

  scaffold100|s      63982 CCTGCTGCATAGGGAGCCCCTGTTCCGATCCCATAGCAGCCTCCCTTCT- 64030
                                iv   i  ?  ?  ?v i vv vi   v i  ?      -    -
  rnd-1_family-        419 CCTGCCTCATGGGNAGNCCNGGCTGAGTCCCCTTGGCNGCCTCC-TTCTG 467

  scaffold100|s      64031 CCTCCACCTTTCCATCAAATCAATAA--TGGGTTCAGACACCCTTGATTG 64078
                                   v?i    ? ii  i  i --   viv?i   -   ii i   
  rnd-1_family-        468 CCTCCACCGNCCCATNAGGTCGATGACGTGGCCGNGGAC-CCCCCGGTTG 516

  scaffold100|s      64079 TGGATCTCTGTGTTCCCACCCCTGCATCTCAACCTCCA 64116
                           vv ii   v   v vv v  ?  v i? i?i i     
  rnd-1_family-        517 GCGGCCTCGGTGGTGGCCCCNCTCCGNCCNGATCTCCA 554

Matrix = 20p43g.matrix
Kimura (with divCpGMod) = 35.42
Transitions / transversions = 1.24 (21/17)
Gap_init rate = 0.03 (4 / 134), avg. gap size = 1.25 (5 / 4)


495 30.05 7.55 3.30 scaffold100|size425774 64153 64589 (361891) rnd-1_family-482#Unknown 81 535 (3073) m_b1794s001i9 190

  scaffold100|s      64153 CCTTGTGAACCACATTTTGCTAGGCAAACCTTTTTGAATATGCACTGGGA 64202
                              iv i v    v i?? vi?  ? i?  ?vv ivii v  ?i i  v 
  rnd-1_family-         81 CCTCCTAATCCACTTCNNGACNGGNAGNCCNGATCTGGTCTGNGCCGGTA 130

  scaffold100|s      64203 TGGGGATGCAATGCCATTGGTGTCCAGTTTCTCCTTTAAAT-GTCCATGC 64251
                                 i   i     ii vv ?  i  i  i     i  i- i  i  ?
  rnd-1_family-        131 TGGGGACGCAGTGCCACCGCAGNCCGGTCTCCCCTTTGAACCGCCCGTGN 180

  scaffold100|s      64252 AGTGTGAGTATGAAGAGGGGGCTCTG---AATTGGTAGTCTCTTCCCAAA 64298
                             v    vi    v -v       i --- i     i ??        i 
  rnd-1_family-        181 AGGGTGACCATGATG-TGGGGCTCCGGGGAGTTGGTGGNNTCTTCCCAGA 229

  scaffold100|s      64299 ATTGTGTTG---TGCCCGCTAAAAAGATCAAAGGAA----TTCCCCACAA 64341
                           --- i  ??--- ?    iv iii ? i  i?  i ----i  i  v -i
  rnd-1_family-        230 ---GCGTNNGCATNCCCGTGAGGGANACCAGNGGGACCTCCTCTCCTC-G 275

  scaffold100|s      64342 TAAGAT------GAAAG-----AACACAAATA--ATCAAATCTTCCAA-A 64377
                           ? i ii------     ----- iv  i  ii--     v  i     -v
  rnd-1_family-        276 NAGGGCNCCGCAGAAAGTCATCAGGACGAACGNCATCAACTCCTCCAACC 325

  scaffold100|s      64378 GCTCCTGTCAGCTCCTTGTCCAGGATGGCTTC--CCATTTGTCCTGACAA 64425
                            i    -  vv v   ivv   -- i iv  ?--   vvv      ?vv?
  rnd-1_family-        326 GTTCCT-TCTCCGCCTCCGCCA--ACGAGTTNGACCAGAGGTCCTGNGCN 372

  scaffold100|s      64426 ATCTTGT--AGCGGCAGTGAAGAAGTTTGGAGGCAAAGGGCTTGTCTTGT 64473
                            i  i  --  -   -   i v? vv?i? i? ii i  v  i  i   ?
  rnd-1_family-        373 ACCTCGTCCAG-GGC-GTGGATNATGNCNGGNGTGAGGGCCTCGTTTTGN 420

  scaffold100|s      64474 TTCCTCATTTGCCCCATCCTGAGACTTGCATCTCTAA--TGATTCTGGAG 64521
                           ivi vi  i  ?       ??  vi ?  -- i i i--   vi v?iv 
  rnd-1_family-        421 CGTCGTATCTGNCCCATCCNNAGCTTNGC--CCCCAGCTTGAACCGNACG 468

  scaffold100|s      64522 AACCACTCTCCTCCCATTGTATTTGTGGAGGATTGGGACCTTTGATCTCG 64571
                                      vv  i ? viivi    v  vv - ?     i-v    -
  rnd-1_family-        469 AACCACTCTCCGGCCGTNGGGCACGTGGTGGCGT-GNACCTTC-CTCTC- 515

  scaffold100|s      64572 GTCC--AGCATCCAGGGAGT 64589
                               --i  i v     v  
  rnd-1_family-        516 GTCCTGGGCGTACAGGGTGT 535

Matrix = 20p43g.matrix
Kimura (with divCpGMod) = 36.71
Transitions / transversions = 1.49 (76/51)
Gap_init rate = 0.06 (27 / 436), avg. gap size = 1.78 (48 / 27)


314 16.67 1.67 0.00 scaffold100|size425774 64720 64779 (361701) rnd-1_family-81#Unknown 109 169 (27) m_b1794s001i10 191

  scaffold100|s      64720 GAGTTAAATTGAATA-TTACTAGCAGCCACTGCAAGATATCATGCAGCGA 64768
                              v    v i    -    i       i         v iv  i     
  rnd-1_family-        109 GAGATAAAATAAATAATTACCAGCAGCCGCTGCAAGATTTTTTGTAGCGA 158

  scaffold100|s      64769 GCTAGACATAA 64779
                                   v  
  rnd-1_family-        159 GCTAGACAGAA 169

Matrix = 20p43g.matrix
Kimura (with divCpGMod) = 16.98
Transitions / transversions = 1.00 (5/5)
Gap_init rate = 0.02 (1 / 59), avg. gap size = 1.00 (1 / 1)


101 1.09 0.00 0.00 scaffold100|size425774 64789 64881 (361599) (GAAA)n#Simple_repeat 1 93 (0) c_b1794s251i1 192

  scaffold100|s      64789 GAAAGAAAGAAAGAAAGAAAGAAAGAAAGAAAGAAAGAAAGAAAGAAAGA 64838
                                                                             
  (GAAA)n#Simpl          1 GAAAGAAAGAAAGAAAGAAAGAAAGAAAGAAAGAAAGAAAGAAAGAAAGA 50

  scaffold100|s      64839 AAGAAAGAAAAAAAGAAAGAAAGAAAGAAAGAAAGAAAGAAAG 64881
                                     i                                
  (GAAA)n#Simpl         51 AAGAAAGAAAGAAAGAAAGAAAGAAAGAAAGAAAGAAAGAAAG 93

Matrix = Unknown
Transitions / transversions = 1.00 (1/0)
Gap_init rate = 0.00 (0 / 92), avg. gap size = 0.0 (0 / 0)


246 27.69 0.00 0.00 scaffold100|size425774 64920 64984 (361496) C rnd-1_family-52#Unknown (0) 187 123 m_b1794s001i11 193

  scaffold100|s      64920 TGTGCACGTCTCAAACACAAATCCATCCATTTTCAAAATAAGATACAAAT 64969
                             i  i  i   iv  i i ?iv ii       ii          i  v 
C rnd-1_family-        187 TGCGCGCGCCTCGCACGCGANCGCGCCCATTTTTGAAATAAGATATAATT 138

  scaffold100|s      64970 TAAAAGGTAAGAAGA 64984
                            v        iv   
C rnd-1_family-        137 TTAAAGGTAAACAGA 123

Matrix = 20p43g.matrix
Kimura (with divCpGMod) = 21.20
Transitions / transversions = 2.60 (13/5)
Gap_init rate = 0.00 (0 / 64), avg. gap size = 0.0 (0 / 0)


162 4.69 0.00 0.00 scaffold100|size425774 65006 65181 (361299) (AGT)n#Simple_repeat 1 176 (0) c_b1794s251i2 194

  scaffold100|s      65006 AGTAGTAGTTGTAGTTGTAGTTGTTGTAGTAGTAGTAGTAGTAGTAGTAG 65055
                                    v     v     v  v                         
  (AGT)n#Simple          1 AGTAGTAGTAGTAGTAGTAGTAGTAGTAGTAGTAGTAGTAGTAGTAGTAG 50

  scaffold100|s      65056 TAGTAGTAGTAGTAGTAGTAGTAGTAGTAGTAGTAGTAGTAGTAGTAGTA 65105
                                                                             
  (AGT)n#Simple         51 TAGTAGTAGTAGTAGTAGTAGTAGTAGTAGTAGTAGTAGTAGTAGTAGTA 100

  scaffold100|s      65106 GTAGTAGTAGTAGTAGTAGTAGTAGTAGTAGTAGTAGTAGAAGCAGTAGC 65155
                                                                   v  i     i
  (AGT)n#Simple        101 GTAGTAGTAGTAGTAGTAGTAGTAGTAGTAGTAGTAGTAGTAGTAGTAGT 150

  scaffold100|s      65156 AGTAGCAGTAGTAGTAGTAGTAGTAG 65181
                                i                    
  (AGT)n#Simple        151 AGTAGTAGTAGTAGTAGTAGTAGTAG 176

Matrix = Unknown
Transitions / transversions = 0.60 (3/5)
Gap_init rate = 0.00 (0 / 175), avg. gap size = 0.0 (0 / 0)


649 2.83 1.00 1.28 scaffold100|size425774 66094 66796 (359684) (AGAAGGAGG)n#Simple_repeat 1 701 (0) c_b1794s251i3 195

  scaffold100|s      66094 AGAAGGAGGAGAAGGAGGAGAAGGAGGAGGAGGAGGAGGAGGAGGAGGAG 66143
                                                        i        i        i  
  (AGAAGGAGG)n#          1 AGAAGGAGGAGAAGGAGGAGAAGGAGGAGAAGGAGGAGAAGGAGGAGAAG 50

  scaffold100|s      66144 GAGGACG-AGGA-G-G-ACGAGGAGAAGGAGGAGAAGGAGGAGAAGGAGG 66189
                                - -    - - - v                             - 
  (AGAAGGAGG)n#         51 GAGGA-GAAGGAGGAGAAGGAGGAGAAGGAGGAGAAGGAGGAGAAGGA-G 98

  scaffold100|s      66190 AGAAGAAGGAGGAGAAGAAGGAGAA-GA--AGAAGGAGGAGAAGGAGAAG 66236
                           - -              i       -  --                 i  
  (AGAAGGAGG)n#         99 -G-AGAAGGAGGAGAAGGAGGAGAAGGAGGAGAAGGAGGAGAAGGAGGAG 146

  scaffold100|s      66237 GAGGAGGAGGAGGAGAAGCAGGAGGAGAAGGAGGAGAAGGAGGAGAAGGA 66286
                           i        i     i  v                               
  (AGAAGGAGG)n#        147 AAGGAGGAGAAGGAGGAGAAGGAGGAGAAGGAGGAGAAGGAGGAGAAGGA 196

  scaffold100|s      66287 GGAGAAGGAGGAGAAGGAGGAGAAGGAGGAGAAGGAGGAGAAGGAGGAGA 66336
                                                                             
  (AGAAGGAGG)n#        197 GGAGAAGGAGGAGAAGGAGGAGAAGGAGGAGAAGGAGGAGAAGGAGGAGA 246

  scaffold100|s      66337 AGGAGGAGAAGGAGGAGAAGGAGGAGAAGGAGGAGAAGGAGGAGAAGGAG 66386
                                                                             
  (AGAAGGAGG)n#        247 AGGAGGAGAAGGAGGAGAAGGAGGAGAAGGAGGAGAAGGAGGAGAAGGAG 296

  scaffold100|s      66387 GAGAAGGAGGAGAAGGAGGAGAAGGAGGAGAAGGAGGAGGAAGGAGGAAG 66436
                                                                 -        -  
  (AGAAGGAGG)n#        297 GAGAAGGAGGAGAAGGAGGAGAAGGAGGAGAAGGAGGA-GAAGGAGG-AG 344

  scaffold100|s      66437 GAGGAGGAGAAGGAGGAGAAGGAGGAGAGGAGGAGGAGAAGGAGGAGAGA 66486
                           i                           --                  - 
  (AGAAGGAGG)n#        345 AAGGAGGAGAAGGAGGAGAAGGAGGAGA--AGGAGGAGAAGGAGGAGA-A 391

  scaffold100|s      66487 GGAGGAGAAGGAGGAGAAGGAGGAGAAGGAGGAGAAGGAGGAGAAGGAGG 66536
                                                                             
  (AGAAGGAGG)n#        392 GGAGGAGAAGGAGGAGAAGGAGGAGAAGGAGGAGAAGGAGGAGAAGGAGG 441

  scaffold100|s      66537 AGAAGGAGGAGAAGGAGTTGAAGGAGGAGAAGGAGGAGAAGGAGGAGAAG 66586
                                            vv                               
  (AGAAGGAGG)n#        442 AGAAGGAGGAGAAGGAGGAGAAGGAGGAGAAGGAGGAGAAGGAGGAGAAG 491

  scaffold100|s      66587 GAGGAGAAGGAGGAGAAGGAGGAGAAGGAGGAGAAGGAGGAGAAGGAGGA 66636
                                                                             
  (AGAAGGAGG)n#        492 GAGGAGAAGGAGGAGAAGGAGGAGAAGGAGGAGAAGGAGGAGAAGGAGGA 541

  scaffold100|s      66637 GAAGGAGGAGAAGGAGGAGAAGGAGGAGAAGGAGGAGAAGGAGGAGAAGG 66686
                                                                             
  (AGAAGGAGG)n#        542 GAAGGAGGAGAAGGAGGAGAAGGAGGAGAAGGAGGAGAAGGAGGAGAAGG 591

  scaffold100|s      66687 AGGAGAAGGAGGAGAAGGAGGAGAAGGAGGAGAAGGAGGAGACGGAGGAG 66736
                                                                     v       
  (AGAAGGAGG)n#        592 AGGAGAAGGAGGAGAAGGAGGAGAAGGAGGAGAAGGAGGAGAAGGAGGAG 641

  scaffold100|s      66737 AAGGAGGAGAAGGAGGAGAAGAAGGAGAAGGAGTTGAAGAAGGAGACGGA 66786
                                                i           vv    i      v   
  (AGAAGGAGG)n#        642 AAGGAGGAGAAGGAGGAGAAGGAGGAGAAGGAGGAGAAGGAGGAGAAGGA 691

  scaffold100|s      66787 GGAGAAGGAG 66796
                                     
  (AGAAGGAGG)n#        692 GGAGAAGGAG 701

Matrix = Unknown
Transitions / transversions = 1.38 (11/8)
Gap_init rate = 0.02 (15 / 702), avg. gap size = 1.07 (16 / 15)


2468 14.18 0.73 0.49 scaffold100|size425774 66826 67236 (359244) genome_2_20801#DNA 1 412 (11) m_b1794s001i12 196

  scaffold100|s      66826 GGAGCATACCGAAAACACATTTCGCAAATTTCCTTTACATGTTTACTCAT 66875
                                     v                  iv v      ii     v   
  genome_2_2080          1 GGAGCATACCTAAAACACATTTCGCAAATCGCATTTACACATTTACACAT 50

  scaffold100|s      66876 TTTTTGTGTTTTGGTGG-AAAATTTCGTGTAAAATTACACAAATTATGTG 66924
                                         i  -       i       v                
  genome_2_2080         51 TTTTTGTGTTTTGGCGGGAAAATTTTGTGTAAATTTACACAAATTATGTG 100

  scaffold100|s      66925 TAAATTACACAAATCTTGGCCGACAATTTGCCCTCGTTGACCATTGACAC 66974
                                              i    i vvv        i            
  genome_2_2080        101 TAAATTACACAAATCTTGGTCGACGAGAGGCCCTCGTCGACCATTGACAC 150

  scaffold100|s      66975 ATATAGCGAATCACATTTACACAAAAAAATCCCACCTATGATTGACCCCT 67024
                            v  v  i               vvvvvv  vi  v            ii
  genome_2_2080        151 AAATCGCAAATCACATTTACACATTTTTTTCGTACGTATGATTGACCCTC 200

  scaffold100|s      67025 GTGTACTCTACTTGTAAAGTATCTGTATTATGTATCAGTACATAGGGGTA 67074
                           v v             vi      v           i             
  genome_2_2080        201 CTCTACTCTACTTGTACGGTATCTCTATTATGTATCGGTACATAGGGGTA 250

  scaffold100|s      67075 CTGAGATAATTAAAAAACAAAGAAATTGGGCCTATTGACCGGGATTTGAA 67124
                                    --      vv      v    v  vv           i   
  genome_2_2080        251 CTGAGATAA--AAAAAAATAAGAAAATGGGACTCGTGACCGGGATTCGAA 298

  scaffold100|s      67125 ATGTAATCCGCGAGAAATATGATTTGTGATTTACGTTTTAGGAAAGATTA 67174
                              ii   i                 i               vi      
  genome_2_2080        299 ATGCGATCTGCGAGAAATATGATTTGCGATTTACGTTTTAGGTGAGATTA 348

  scaffold100|s      67175 ACCATTGTATACACAATTTTGTGTAAATGCAATATGTT--AATGTGATTT 67222
                            i i   i            i         i      v--    i     
  genome_2_2080        349 ATCGTTGCATACACAATTTTATGTAAATGCGATATGTGCAAATGCGATTT 398

  scaffold100|s      67223 GCGAGATGTTTTTT 67236
                               i    v    
  genome_2_2080        399 GCGAAATGTGTTTT 412

Matrix = 20p43g.matrix
Kimura (with divCpGMod) = 12.50
Transitions / transversions = 0.87 (27/31)
Gap_init rate = 0.01 (4 / 410), avg. gap size = 1.25 (5 / 4)


1802 15.15 0.00 1.01 scaffold100|size425774 67245 67544 (358936) C genome_2_20801#DNA (100) 323 27 m_b1794s001i13 197

  scaffold100|s      67245 AAATCATATTTCTTGCCAATTGCATTTCGATTCCCAATCACAAGTCCTGT 67294
                                        i  vi  i         v    ii    i     ii 
C genome_2_2080        323 AAATCATATTTCTCGCAGATCGCATTTCGAATCCCGGTCACGAGTCCCAT 274

  scaffold100|s      67295 TTTCCTATTTTTTATTCTCTGAGTTCCCCTATGTAATGATACATAATAGA 67344
                               i        v  v   v   v          vi             
C genome_2_2080        273 TTTCTTATTTTTTTTTATCTCAGTACCCCTATGTACCGATACATAATAGA 224

  scaffold100|s      67345 GATAGCACACAAGTAGAGAAGAGGGGGAAACCATCATAGGTGAAAAATAA 67394
                               v ii          v     i  iv- v      v  ivi   v  
C genome_2_2080        223 GATACCGTACAAGTAGAGTAGAGGAGGGT-CAATCATACGTACGAAAAAA 175

  scaffold100|s      67395 ATTTGTATAAATGTGATTTGCAATTTGTGTTGATGGTCAACAAGGGCCTC 67444
                             --  i              i        ii      i  i        
C genome_2_2080        174 AT--GTGTAAATGTGATTTGCGATTTGTGTCAATGGTCGACGAGGGCCTC 127

  scaffold100|s      67445 TCGTCAACAAAGATTTGTGTAATTTACACATAATTTGTGAAAATTTACAC 67494
                                i  v                              v          
C genome_2_2080        126 TCGTCGACCAAGATTTGTGTAATTTACACATAATTTGTGTAAATTTACAC 77

  scaffold100|s      67495 ATATTTTTCCCACCAAAACACAAAAAATGTGTAAATGTGTGAATACAATT 67544
                            v v       i                            i   i i   
C genome_2_2080         76 AAAATTTTCCCGCCAAAACACAAAAAATGTGTAAATGTGTAAATGCGATT 27

Matrix = 20p43g.matrix
Kimura (with divCpGMod) = 12.16
Transitions / transversions = 1.50 (27/18)
Gap_init rate = 0.01 (3 / 299), avg. gap size = 1.00 (3 / 3)


2083 18.66 4.08 1.55 scaffold100|size425774 67572 68012 (358468) C genome_7_3728#DNA (0) 452 1 m_b1794s001i14 198

  scaffold100|s      67572 CCAGTCAAAAAATAAAATGAATCATTAAAATGTCAGTTACATTGCCCGTC 67621
                                      v  v         i              i       i  
C genome_7_3728        452 CCAGTCAAAAATTATAATGAATCACTAAAATGTCAGTTATATTGCCCATC 403

  scaffold100|s      67622 TTTGACCACTTACTGTGATGGCACATTATGCATCTCGCACACATGCGCCA 67671
                                  i   ii     v       v        v  v        i  
C genome_7_3728        402 TTTGACCGCTTGTTGTGAAGGCACATAATGCATCTAGCTCACATGCGTCA 353

  scaffold100|s      67672 CTGCAAAGCCCTCTAGTACCTTTTGATG--------------TTCCTGGA 67707
                                  v    ivi v    i i    --------------      v 
C genome_7_3728        352 CTGCAAATCCCTTGGGGACCTCTCGATGGAGCTTATGCCCATTTCCTGTA 303

  scaffold100|s      67708 AGACTAATACACTAGGAAGGTGTTGTCATTTTGGATCACCCCCAGACTGT 67757
                            vvii   v  i        v  i    iv       v iiv  v  iv 
C genome_7_3728        302 ACCTCAATCCATTAGGAAGGGGTCGTCACATTGGATCTCTTACACACCTT 253

  scaffold100|s      67758 AGCAGCCCTAATGATTCAATATAGTTCCTTGTAGAATCTAGTATGTTTTG 67807
                           vv v v v          vi         i         i    v     
C genome_7_3728        252 CTCTGACATAATGATTCATCATAGTTCCTCGTAGAATCTGGTATTTTTTG 203

  scaffold100|s      67808 TTTGTAGAAAAATATATCAGTT-TTTTT--ACTTTCTTCTTAAGTAATAC 67854
                            vi     iv     i      -     --  iv        v v     
C genome_7_3728        202 TACGTAGAGCAATATGTCAGTTATTTTTCGACCATCTTCTTATGGAATAC 153

  scaffold100|s      67855 CAATTTTTATGCTAGGCATAC-CAAAAAAATAGCTGACATATATAGGGTT 67903
                             v              iii -                   i    vv i
C genome_7_3728        152 CATTTTTTATGCTAGGCGCGCTCAAAAAAATAGCTGACATACATAGTTTC 103

  scaffold100|s      67904 GCTTACATAGAGTAGAATTGTTACAAAAATATGTAGGAATAGGTACAAGG 67953
                           v   v v i v         vi         i             -----
C genome_7_3728        102 CCTTTCTTGGCGTAGAATTGACACAAAAATACGTAGGAATAGGTA----- 58

  scaffold100|s      67954 TGCATAAACATGTTAATGATACAAAATAGTGATAATGATTCATTTTAATA 68003
                           --v      i          v   v                        v
C genome_7_3728         57 --AATAAACGTGTTAATGATTCAATATAGTGATAATGATTCATTTTAATT 10

  scaffold100|s      68004 CCTGACCGG 68012
                           i  v  i  
C genome_7_3728          9 TCTTACTGG 1

Matrix = 20p43g.matrix
Kimura (with divCpGMod) = 19.00
Transitions / transversions = 0.84 (37/44)
Gap_init rate = 0.03 (11 / 440), avg. gap size = 2.27 (25 / 11)


563 15.40 1.49 7.94 scaffold100|size425774 68260 68393 (358087) C scaffold133|size826974_(dbseq-nr_519)_[800995,807399]#LTR/Gypsy (0) 6405 6280 m_b1794s001i15 199

  scaffold100|s      68260 TGACATAGGCCAAGAATCAGCCCATTTTTATAACCATTGGTACAAAATAC 68309
                                                 vv     i  v  v v         ivi
C scaffold133|s       6405 TGACATAGGCCAAGAATCAGCCATTTTTTGTACCCCTGGGTACAAAACCT 6356

  scaffold100|s      68310 AAA-AGGTGCATTCTCAGGACTCCCTAGGCAGGA-AGTCCATTGCCCCTG 68357
                              -   v            --   i i i    -      ---  ----
C scaffold133|s       6355 AAATAGGAGCATTCTCAGGA--CCCCAAGTAGGAGAGTCCA---CC---- 6315

  scaffold100|s      68358 ATCCAAAAGGCAAGGACTCCCCAACATTGGAGTCCA 68393
                           -   vi      v              v i   i  
C scaffold133|s       6314 -TCCCGAAGGCATGGACTCCCCAACATGGAAGTTCA 6280

Matrix = 20p43g.matrix
Kimura (with divCpGMod) = 16.27
Transitions / transversions = 0.90 (9/10)
Gap_init rate = 0.09 (12 / 133), avg. gap size = 1.00 (12 / 12)


306 12.50 0.00 0.00 scaffold100|size425774 68353 68400 (358080) rnd-1_family-928#Unknown 4 51 (36) m_b1794s001i16 200

  scaffold100|s      68353 CCCTGATCCAAAAGGCAAGGACTCCCCAACATTGGAGTCCACTGCACT 68400
                                i          v           v  iv            v  
  rnd-1_family-          4 CCCTGGTCCAAAAGGCTAGGACTCCCCACCACAGGAGTCCACTGCCCT 51

Matrix = 20p43g.matrix
Kimura (with divCpGMod) = 13.67
Transitions / transversions = 0.50 (2/4)
Gap_init rate = 0.00 (0 / 47), avg. gap size = 0.0 (0 / 0)


533 10.59 1.16 1.16 scaffold100|size425774 68394 68479 (358001) rnd-1_family-928#Unknown 1 86 (1) m_b1794s001i17 201

  scaffold100|s      68394 CTGCACTGGTCCAAGAAGCGAGGACTCCCCGCT-CAGGAAGTCCACTGCC 68442
                            i  v         i i  v          i i-     -          
  rnd-1_family-          1 CCGCCCTGGTCCAAAAGGCTAGGACTCCCCACCACAGGA-GTCCACTGCC 49

  scaffold100|s      68443 CCATGGACTCCGGAACACCAGAGTCCATAGCCCCTTC 68479
                            i    i                              
  rnd-1_family-         50 CTATGGGCTCCGGAACACCAGAGTCCATAGCCCCTTC 86

Matrix = 20p43g.matrix
Kimura (with divCpGMod) = 10.34
Transitions / transversions = 3.50 (7/2)
Gap_init rate = 0.02 (2 / 85), avg. gap size = 1.00 (2 / 2)


22186 12.47 1.32 0.24 scaffold100|size425774 68480 71742 (354738) C scaffold133|size826974_(dbseq-nr_519)_[800995,807399]#LTR/Gypsy (168) 6237 2940 m_b1794s001i18 199

  scaffold100|s      68480 CTTTGAGAAGACAAAATATATACCACTTGTGTGTAGAA-TCTACACAAAC 68528
                               v     ivv v v i      iv -         -         vv
C scaffold133|s       6237 CTTTCAGAAGGGTATAGACATACCATAT-TGTGTAGAAGTCTACACAATG 6189

  scaffold100|s      68529 TTTGCTTGCATTGATTGGATTGGAAGAGCAGCTCCACTGCCATTCCATTT 68578
                             i v      i v     i    - v    v         v      ii
C scaffold133|s       6188 TTCGGTTGCATCGTTTGGACTGGA-GTGCAGGTCCACTGCCTTTCCATCC 6140

  scaffold100|s      68579 TCACAATTGGAGAAAATATA-CTCATAAAA--TAAAACTTTGTCCCCTGT 68625
                                  v v v        -         --i   v   i v v     
C scaffold133|s       6139 TCACAATAGCACAAAATATAGCTCATAAAAATCAAATCTTCGACACCTGT 6090

  scaffold100|s      68626 TGAA-----------TCTTC---------TTTTTGCAACGATACAGCTCA 68655
                           i   ----------- i   ---------     i i    vv i     
C scaffold133|s       6089 CGAAACTACCTATAATTTTCGCGTGATATTTTTTACGACGAATCGGCTCA 6040

  scaffold100|s      68656 GGTCACTATCTTAAAATTCACTCTGGTGTGACCTTTGCGCACCAAAGCCA 68705
                                      vv i  -vi iv     i      i       i  v   
C scaffold133|s       6039 GGTCACTATCTGCAGAT-AGCCGTGGTGCGACCTTCGCGCACCGAATCCA 5991

  scaffold100|s      68706 TTGACATCCAACCCCTCCAACACGAGGTACATTAAATATTTTTTGATCGC 68755
                           vi                i           iv   v              
C scaffold133|s       5990 ACGACATCCAACCCCTCCGACACGAGGTACGATAATTATTTTTTGATCGC 5941

  scaffold100|s      68756 AAGCGGCAATTTTACCTTTTTTGCAAAAGCAATACAATTTTGG-GCGCAA 68804
                           i             v      i  ivv   i    iv    vv-    i 
C scaffold133|s       5940 GAGCGGCAATTTTAACTTTTTCGCGTCAGCGATACGTTTTTTTTGCGCGA 5891

  scaffold100|s      68805 TCAATGATGTCTCAAAAATCATCTTCGCGATCAAGGAATCCTCT-GGTTT 68853
                             i i   v    v       v  v    v  i v      ii -     
C scaffold133|s       5890 TCGACGATCTCTCCAAAATCAGCTACGCGTTCGACGAATCCCTTCGGTTT 5841

  scaffold100|s      68854 CGCGATCGATGAGCTCACCAAACCTTCTCCTGCAATCAGCAAGATA-GTG 68902
                                    i      v     vv      i  i      i  v  - i 
C scaffold133|s       5840 CGCGATCGACGAGCTCTCCAAAAATTCTCCCGCGATCAGCGAGTTAAGCG 5791

  scaffold100|s      68903 ATAAACTTCTAGCCATCAACTTTGGCAATCGGGGAGTCCTCCAAGTCAGA 68952
                                    v   v   i    ii  i             v i    i  
C scaffold133|s       5790 ATAAACTTCGAGCGATCGACTTCAGCGATCGGGGAGTCCTACGAGTCGGA 5741

  scaffold100|s      68953 TAAAATTTGCAATCGAGAATTCTCACAAATTAGTTGGAAGAAAGACTTTG 69002
                            v  v  i ii   i         i i             v        v
C scaffold133|s       5740 TTAATTTCGTGATCAAGAATTCTCGCGAATTAGTTGGAAGCAAGACTTTC 5691

  scaffold100|s      69003 AAGAAATAGAAATCAAATTAGAAAAAT--TTAAAAATAAAGAAATAAAAA 69050
                                v  i  i  i  vv       v--           i         
C scaffold133|s       5690 AAGAATTAAAAGTCGAAGAAGAAAAAAAATTAAAAATAAAAAAATAAAAA 5641

  scaffold100|s      69051 A--TCTTTTTTGAACTAACCTCTGCAGGGCACCTAAGACCTTTTTCAGTC 69098
                            --       i           ii         i             ivv
C scaffold133|s       5640 AATTCTTTTTCGAACTAACCTCCACAGGGCACCCAAGACCTTTTTCAAGG 5591

  scaffold100|s      69099 CCTTATTTTATAATACGCTCCTTGGAGAGGCAATTGCAAGGATGT--TTG 69146
                                        i    -                 vi       -- i 
C scaffold133|s       5590 CCTTATTTTATAACACGC-CCTTGGAGAGGCAATTGAGAGGATGTCGTCG 5542

  scaffold100|s      69147 -GCAAGAGAGGCACAGAAGCCCTCAAGCCACAGGTGTGTGCAAGGAGCTC 69195
                           - i  ivvii  v      v         i    v     vi        
C scaffold133|s       5541 AGTAAATCGAGCCCAGAAGGCCTCAAGCCGCAGGAGTGTGAGAGGAGCTC 5492

  scaffold100|s      69196 TTGGAGATCTAAGCCACCCATCTCCTATATTCCTACTGCCATGAAGACCA 69245
                            v    i  i                    i  i         i v    
C scaffold133|s       5491 TGGGAGGTCCAAGCCACCCATCTCCTATATCCCCACTGCCATGGACACCA 5442

  scaffold100|s      69246 CCAAGGTGGTCAATAAAATCATGGTCTTCAACAAAATGACCTTGCCCGTC 69295
                                     v          v     i                i     
C scaffold133|s       5441 CCAAGGTGGTAAATAAAATCAAGGTCTCCAACAAAATGACCTTGTCCGTC 5392

  scaffold100|s      69296 ACTGTCTTTGACGAGGGAAGTCCAGAGCAGATCCTCAACCATGTTCAGAC 69345
                             i     i  i  i        i      v    v              
C scaffold133|s       5391 ACCGTCTTCGATGAAGGAAGTCCGGAGCAGTTCCTGAACCATGTTCAGAC 5342

  scaffold100|s      69346 CACACTGGAGATCATTTCCCAGAGAGATCTAGACACGGATTATGAGGAGG 69395
                            v v        i           i iv             vii    i 
C scaffold133|s       5341 CTCCCTGGAGATTATTTCCCAGAGGGGACTAGACACGGATTTCAAGGAAG 5292

  scaffold100|s      69396 CATGCAAGGCAGACAAGA-----GAGGAAAAACTGACTGTGGCCACTGTG 69440
                                       i i i -----                i        v 
C scaffold133|s       5291 CATGCAAGGCAGGCGAAAAGGCTGAGGAAAAACTGACTGCGGCCACTGAG 5242

  scaffold100|s      69441 GCCAAAGTCAAGTATAAGGGAACAGGCAAAAGTTCTCCCGTCCTCCAGGC 69490
                                  i               i i i                      
C scaffold133|s       5241 GCCAAAGCCAAGTATAAGGGAACGGACGAAAGTTCTCCCGTCCTCCAGGC 5192

  scaffold100|s      69491 ATGGACAAAGGCAACTGCTGCCAAAATCTGTAGCCGAGAGGCCATAGAGT 69540
                                 v  i                  i      i              
C scaffold133|s       5191 ATGGACCAAAGCAACTGCTGCCAAAATCCGTAGCCAAGAGGCCATAGAGT 5142

  scaffold100|s      69541 CCGCTGGTCAAGCGATCTTCTTGCAGTATTCCACCCAACTGTCATAGGGT 69590
                                  i                                   iv iiv 
C scaffold133|s       5141 CCGCTGGCCAAGCGATCTTCTTGCAGTATTCCACCCAACTGTCGGAAACT 5092

  scaffold100|s      69591 GCTCGTCATCCTTAGACCGACATCGTCGGGGAACAGATCAGCTGTAAACT 69640
                                 viv    i    iv      v             i    i   i
C scaffold133|s       5091 GCTCGTAGGCCTTGGACCACCATCGTAGGGGAACAGATCAACTGTGAACC 5042

  scaffold100|s      69641 CTGCCTAGACTGATGTCTATGGGGTTGAACACCCCACAAAGTGCTCAGCA 69690
                           v  ----      i                       i  ii        
C scaffold133|s       5041 ATG----GACTGACGTCTATGGGGTTGAACACCCCACGAAACGCTCAGCA 4996

  scaffold100|s      69691 ACCTGGGACTCCTTCATGGAGTGTGTCCAGTTGCACCTGCAGACTGTCTT 69740
                                           v                                 
C scaffold133|s       4995 ACCTGGGACTCCTTCAGGGAGTGTGTCCAGTTGCACCTGCAGACTGTCTT 4946

  scaffold100|s      69741 TAGGACTGATGCAGCAGAGCAAGAATTGTTCTACATCAGCAATGGGCTGA 69790
                           i                        vv                       
C scaffold133|s       4945 CAGGACTGATGCAGCAGAGCAAGAAAGGTTCTACATCAGCAATGGGCTGA 4896

  scaffold100|s      69791 AGAAACCTAACAGGGTACCCATCATGGACTTTGTGCAGAGGATCCAACGC 69840
                                                   v                     ii  
C scaffold133|s       4895 AGAAACCTAACAGGGTACCCATCAGGGACTTTGTGCAGAGGATCCAGTGC 4846

  scaffold100|s      69841 CTAAATGGGTACGCAGAACTCTGGTCATGCCTGTTTTACTCTTCAAAGGC 69890
                             v  i     i ii       v i i                 i     
C scaffold133|s       4845 CTTAACGGGTATGTGGAACTCTTGCCGTGCCTGTTTTACTCTTCGAAGGC 4796

  scaffold100|s      69891 TGCGAAGTTGACAAAAGTATGTGGGCCCTTTGATGATGCCAACCTGGCAA 69940
                              i    i            i                  i  i      
C scaffold133|s       4795 TGCAAAGTCGACAAAAGTATGCGGGCCCTTTGATGATGCCGACTTGGCAA 4746

  scaffold100|s      69941 GCCACACCCTCAGGATGTTTCCTAGGATCTGGCAGGACCAATATGAGCTC 69990
                                 i          v         v                      
C scaffold133|s       4745 GCCACATCCTCAGGATGGTTCCTAGGAACTGGCAGGACCAATATGAGCTC 4696

  scaffold100|s      69991 AGTGGAGCTTTGGTACCACAGAGTGTCAGGGAATTTCTAGGAGTCCTTGA 70040
                                               i            i i  v i         
C scaffold133|s       4695 AGTGGAGCTTTGGTACCACAAAGTGTCAGGGAACTCCTTGAAGTCCTTGA 4646

  scaffold100|s      70041 ACGCATCAAGAAGGCCTACCCCACCGAGAAGGTTGGAGAAGGGCCCAAGA 70090
                           i      i                                  i     i 
C scaffold133|s       4645 GCGCATCGAGAAGGCCTACCCCACCGAGAAGGTTGGAGAAGGACCCAAAA 4596

  scaffold100|s      70091 ATGCAGCCAAGTCTAGCAACTCGACTAAAAAGAAGATGGTATCTTTTACT 70140
                                          i i          i           v       v 
C scaffold133|s       4595 ATGCAGCCAAGTCTAACGACTCGACTAAGAAGAAGATGGTCTCTTTTAGT 4546

  scaffold100|s      70141 GACCGGATTCCAAAAAAACATTGCACAGAGAAGTACCGCCTTCTCTATAA 70190
                                         i    i i              i iii     i   
C scaffold133|s       4545 GACCGGATTCCAAAGAAACGTCGCACAGAGAAGTACTGTTCTCTCTGTAA 4496

  scaffold100|s      70191 GAAGCATGGGGGCGCACATACCACCCACAACACTCCAGATTGCCGGAAGT 70240
                                                               i             
C scaffold133|s       4495 GAAGCATGGGGGCGCACATACCACCCACAACACTCCGGATTGCCGGAAGT 4446

  scaffold100|s      70241 ATGAATCCAATGGGACCCCGAAGCCAAGCTTCAAGGGAAAAAA-CCAAAT 70289
                                                    v                 -      
C scaffold133|s       4445 ATGAATCCAATGGGACCCCGAAGCCTAGCTTCAAGGGAAAAAAACCAAAT 4396

  scaffold100|s      70290 GGAGCCTCTCGTGGACAAGAGAGACCTGCTCGAGGAGGAAGTAGCTCTGT 70339
                                                                         v  i
C scaffold133|s       4395 GGAGCCTCTCGTGGACAAGAGAGACCTGCTCGAGGAGGAAGTAGCTATGC 4346

  scaffold100|s      70340 GCAGCTATCTGCTTAAATCATCAAACTTACCAAGTCCAACAAGAAAATGA 70389
                                    i   v     iv             i               
C scaffold133|s       4345 GCAGCTATCCGCTAAAATCGACAAACTTACCAAGCCCAACAAGAAAATGA 4296

  scaffold100|s      70390 GACGTGCTATCAGCAAGAAGAAGCGTAAGCATCACGGCATGAGTGACAGT 70439
                           i   i                              ii             
C scaffold133|s       4295 AACGCGCTATCAGCAAGAAGAAGCGTAAGCATCACAACATGAGTGACAGT 4246

  scaffold100|s      70440 GATGAATCAGACTC--CCTGAGATGATGGGTTGGGGAGTACTAAGAAATT 70487
                                v        --                                  
C scaffold133|s       4245 GATGATTCAGACTCATCCTGAGATGATGGGTTGGGGAGTACTAAGAAATT 4196

  scaffold100|s      70488 GTGCACTAAAATTGACTGTAATGACATGACGAACACCTATCTTACTCCAA 70537
                              i v         i             vv             v   i 
C scaffold133|s       4195 GTGTAGTAAAATTGATTGTAATGACATGAACAACACCTATCTTAGTCCGA 4146

  scaffold100|s      70538 TTAAAACTTCCCCACGTGCCAACATAACATTTTCTGATTCGACCAATGTC 70587
                                                 i                 i v       
C scaffold133|s       4145 TTAAAACTTCCCCACGTGCCAATATAACATTTTCTGATTCAAACAATGTC 4096

  scaffold100|s      70588 AGTTCAAATCCAGCCCAAGACCTAGGAAATCTTCCTGCTGAACCAACACA 70637
                            v  ii      i v                  v v i            
C scaffold133|s       4095 ATTTTGAATCCAACACAAGACCTAGGAAATCTTGCAGTTGAACCAACACA 4046

  scaffold100|s      70638 GAGTGAAACAATTGCCAAGTTGTCAGACCCCAAACTGTCAGGTGACCTTT 70687
                                           i i     i      i       i          
C scaffold133|s       4045 GAGTGAAACAATTGCCGAATTGTCGGACCCCGAACTGTCGGGTGACCTTT 3996

  scaffold100|s      70688 TCAATTGTGTGAACCCCCCTTTGACAGGTAAAGAAGGACGGGTCACTACT 70737
                                v        i                       v i         
C scaffold133|s       3995 TCAATAGTGTGAACTCCCCTTTGACAGGTAAAGAAGGAGGAGTCACTACT 3946

  scaffold100|s      70738 GTAGTAGCCGAAGCATGTTATATAGTGACTGAAAATCCAGCCCACAAGAA 70787
                                    i     i     v  ii                 ii     
C scaffold133|s       3945 GTAGTAGCCAAAGCACGTTATTTAACGACTGAAAATCCAGCCCGTAAGAA 3896

  scaffold100|s      70788 CCTCAAACACTCTACAGGGTGTCGTACCAGTAATACAATCATCAAGATCC 70837
                            v  i              i             i  i             
C scaffold133|s       3895 CATCGAACACTCTACAGGGCGTCGTACCAGTAACACGATCATCAAGATCC 3846

  scaffold100|s      70838 TACTTGATAGTGGATCTGATGGTGACCTCCTGTTCCATGCAAAAGGAATG 70887
                                                        i    i    v   i    ii
C scaffold133|s       3845 TACTTGATAGTGGATCTGATGGTGACCTCTTGTTTCATGAAAAGGGAACA 3796

  scaffold100|s      70888 GAGAAACCATTTCCCTACTTTACTAGGCAGGTGCCAAAGTCTTGGCACAC 70937
                                  vv           v                          i  
C scaffold133|s       3795 GAGAAACACTTTCCCTACTTGACTAGGCAGGTGCCAAAGTCTTGGCATAC 3746

  scaffold100|s      70938 GTTGAATGGGATATTCCTAACCAAAGGAAGGAGCAAAAATAACTTGAAAT 70987
                             ii       vv        v      v        iv           
C scaffold133|s       3745 GTCAAATGGGAGCTTCCTAACAAAAGGACGGAGCAAAGTTAACTTGAAAT 3696

  scaffold100|s      70988 TCTTTGAGTATTCAAGCAGTAAGGAGTACTTAGTGACTCCAGGCAAAGTA 71037
                                          i             v            i iv i  
C scaffold133|s       3695 TCTTTGAGTATTCAAACAGTAAGGAGTACGTAGTGACTCCAGACGTAATA 3646

  scaffold100|s      71038 GAATACAGTAAGAAGAAGATGGCCAAGCCAGTGTTTGACCTCATTCTTGG 71087
                             i  iii         ii  i                            
C scaffold133|s       3645 GAGTATGATAAGAAGAAAGTGACCAAGCCAGTGTTTGACCTCATTCTTGG 3596

  scaffold100|s      71088 ATGTAAAACCATGAAAGAGTTCGAAATTGTTCTAGATTTTCAAACAAAAG 71137
                                          v   i   i                 i        
C scaffold133|s       3595 ATGTAAAACCATGAACGAGCTCGGAATTGTTCTAGATTTTCGAACAAAAG 3546

  scaffold100|s      71138 AAATAACCATTGACCGCATCATTTTGCCAATGAGAGATGTCAATAGTCTG 71187
                               v          ivi    v                           
C scaffold133|s       3545 AAATTACCATTGACCAAGTCATATTGCCAATGAGAGATGTCAATAGTCTG 3496

  scaffold100|s      71188 ACTACATCAAACCTGGATAAGGCCTGGGCTGTTAATAACAGCATGGCAAA 71237
                             i v  iv          ii           i  i              
C scaffold133|s       3495 ACCAAATTCAACCTGGATAGAGCCTGGGCTGTCAACAACAGCATGGCAAA 3446

  scaffold100|s      71238 CAAACCTCAAAGAATGCAGAAAGCAGGACAGTGGGTAGTTAAAATCCT-G 71286
                           ii    v     v i    i    iiv    i     i          - 
C scaffold133|s       3445 TGAACCGCAAAGTACGCAGGAAGCGACACAGCGGGTAATTAAAATCCTAG 3396

  scaffold100|s      71287 AGACAAATTCTAAAAAGGTAGACCTCCAATTAATTGTTAGCACCAATTGT 71336
                            vi      v   i    i           i                   
C scaffold133|s       3395 ATGCAAATTATAAGAAGGCAGACCTCCAATCAATTGTTAGCACCAATTGT 3346

  scaffold100|s      71337 ACGCAGCTTAGTCTCCAAGACCAAAACTCGTTACTGGAGTTGCTCACAGA 71386
                             v  v                          i        i      i 
C scaffold133|s       3345 ACTCACCTTAGTCTCCAAGACCAAAACTCGTTGCTGGAGTTACTCACAAA 3296

  scaffold100|s      71387 ATTTGAGGAACTTTTTGATGGAACACTAGGTGATTGGAACACAGAGCCCG 71436
                           v                                               i 
C scaffold133|s       3295 TTTTGAGGAACTTTTTGATGGAACACTAGGTGATTGGAACACAGAGCCTG 3246

  scaffold100|s      71437 TGTCACTTGAACTCAAGGAAGGCGCTAAGCCATATCATGGTAGGGCATAC 71486
                               vi       i  i  i     v              i i       
C scaffold133|s       3245 TGTCCTTTGAACTTAAAGAGGGCGCAAAGCCATATCATGGCAAGGCATAC 3196

  scaffold100|s      71487 CCAGTACCCAAATTGTGTAAAGAAACAACTACTAAAGAACTAAAGAGACT 71536
                                   v    ivi i             ii      i i  v   i 
C scaffold133|s       3195 CCAGTACCAAAATCTCGCAAAGAAACAACTATCAAAGAATTGAATAGATT 3146

  scaffold100|s      71537 ATGCAAACTGGGAGTGTTAGAGTTTCAGCCCAAATCGGAATGGGTGTCAC 71586
                               i v         v              i i          i     
C scaffold133|s       3145 ATGCGACCTGGGAGTGGTAGAGTTTCAGCCCGAGTCGGAATGGGCGTCAC 3096

  scaffold100|s      71587 CATCATTTATCACTGCAAAGAAAGACGGAACTATACGCTTTCTCACTGGT 71636
                                               v           i               i 
C scaffold133|s       3095 CATCATTTATCACTGCAAAGCAAGACGGAACTGTACGCTTTCTCACTGAT 3046

  scaffold100|s      71637 TTTTGAGAAGTAAATAAACGACTAGTCAGAAAATCTTTTCCATTACCCAA 71686
                              v i                          ii v              
C scaffold133|s       3045 TTTAGGGAAGTAAATAAACGACTAGTCAGAAAGCCGTTTCCATTACCCAA 2996

  scaffold100|s      71687 AATCAGTACAGTTCTGCAAGAGCTAGAAGGATTTACCTAAGCCGCAGCCC 71736
                                                                  v  ii  i   
C scaffold133|s       2995 AATCAGTACAGTTCTGCAAGAGCTAGAAGGATTTACCTATGCTACAACCC 2946

  scaffold100|s      71737 TAGATT 71742
                            i    
C scaffold133|s       2945 TGGATT 2940

Matrix = 20p43g.matrix
Kimura (with divCpGMod) = 10.89
Transitions / transversions = 1.72 (257/149)
Gap_init rate = 0.01 (24 / 3262), avg. gap size = 2.12 (51 / 24)

4335 11.07 0.00 0.84 scaffold100|size425774 71743 72343 (354137) C scaffold133|size826974_(dbseq-nr_519)_[800995,807399]#LTR/Gypsy (3541) 2864 2269 m_b1794s001i19 199

  scaffold100|s      71743 AGTATTCTTACCTCCGGTTGCCAATGGGCATTGCTGGTTCACCGAGCATT 71792
                                        v  i                          iiii   
C scaffold133|s       2864 AGTATTCTTACCTACGATTGCCAATGGGCATTGCTGGTTCACCAGATATT 2815

  scaffold100|s      71793 TTTGAAGCAAAAATGTCAACACAAATGGTGGCCCTATAGTTTGTAAGAGC 71842
                              v                  v      i   i  v             
C scaffold133|s       2814 TTTCAAGCAAAAATGTCAACACTAATGGTAGCCTTAGAGTTTGTAAGAGC 2765

  scaffold100|s      71843 TTACCTGGATGATTTGTTATGCATCACACAGGCAAATCTGGACAACCACC 71892
                                 v                     v             vi      
C scaffold133|s       2764 TTACCTTGATGATTTGTTATGCATCACAAAGGCAAATCTGGAAGACCACC 2715

  scaffold100|s      71893 TTTCTGAAAAAGTGAAAATGGTGCTTACCAGACTACGTGAGGTGGGCTTG 71942
                             ---  v   v                   ii    i    i       
C scaffold133|s       2714 TT---GACAAATTGAAAATGGTGCTTACCAGGTTACGCGAGGCGGGCTTG 2668

  scaffold100|s      71943 CAAATCAACACCCAAAAATTGTCTCTCTGTGTCATAGAAACTGAATCTCT 71992
                            i       i         i    i      i            i v i 
C scaffold133|s       2667 CGAATCAACGCCCAAAAATCGTCTTTCTGTGCCATAGAAACTGAGTATTT 2618

  scaffold100|s      71993 AGGTTATACCCTCACACGCGTACAGGAATTAAACCTCAACAGAAAAAGGT 72042
                                             v--     i        v  iv          
C scaffold133|s       2617 AGGTTATACCCTCACACGA--ACAGGGATTAAACCACAGAAGAAAAAGGT 2570

  scaffold100|s      72043 ACAAGCAATTCTTGCAATCTCACTGTCAAAAAATGTCAAAGACCTCCCTA 72092
                                 i     i  i  i    i i i                   v  
C scaffold133|s       2569 ACAAGCGATTCTCGCGATTTCACCGCCGAAAAATGTCAAAGACCTCCGTA 2520

  scaffold100|s      72093 AGTTCCTGGGCATGGTCCAGTATTATAGAGATTTTTGGGCAAGATGCAGC 72142
                                                           i           i     
C scaffold133|s       2519 AGTTCCTGGGCATGGTCCAGTATTATAGAGATCTTTGGGCAAGACGCAGC 2470

  scaffold100|s      72143 GAAGTGCTTGTCCCACTCACCTCATTGGTACAAGAGTGCGGTCACACCAA 72192
                           i         i             i     vi      i           
C scaffold133|s       2469 AAAGTGCTTGCCCCACTCACCTCACTGGTAGGAGAGTGTGGTCACACCAA 2420

  scaffold100|s      72193 GGTCACAAGAATCATTAAGACAAAGAAATGTCAATGGTACTGGGACACGG 72242
                                 v   ii  v      i      i   v                 
C scaffold133|s       2419 GGTCACCAGAGCCAATAAGACGAAGAAACGTCCATGGTACTGGGACACGG 2370

  scaffold100|s      72243 TGCATCAAAAAGCATTTGATGATGTAAAGACTACAATTGCCACGGATGTA 72292
                            i              i     i                   v       
C scaffold133|s       2369 TACATCAAAAAGCATTCGATGACGTAAAGACTACAATTGCCAAGGATGTA 2320

  scaffold100|s      72293 GTCTTGGCCTACCCAGATTATTCAAGGGAATTTGAGATCTACACTGATGC 72342
                                i     i  v                       v  i        
C scaffold133|s       2319 GTCTTAGCCTATCCCGATTATTCAAGGGAATTTGAGATATATACTGATGC 2270

  scaffold100|s      72343 C 72343
                            
C scaffold133|s       2269 C 2269

Matrix = 20p43g.matrix
Kimura (with divCpGMod) = 9.42
Transitions / transversions = 2.14 (45/21)
Gap_init rate = 0.01 (5 / 600), avg. gap size = 1.00 (5 / 5)


8710 11.30 4.02 0.15 scaffold100|size425774 72343 73610 (352870) C scaffold133|size826974_(dbseq-nr_519)_[800995,807399]#LTR/Gypsy (3953) 2452 1136 m_b1794s001i20 202

  scaffold100|s      72343 CATCTCACTGGTAGGAGAATGTGGTCACACCAAGGTCACCAGAGCCAA-- 72390
                             i               i                             --
C scaffold133|s       2452 CACCTCACTGGTAGGAGAGTGTGGTCACACCAAGGTCACCAGAGCCAATA 2403

  scaffold100|s      72391 ------------GTCAATGATACTGGGACATGGTGCATCAAAAAGCATTC 72428
                           ------------   v   i          i   i               
C scaffold133|s       2402 AGACGAAGAAACGTCCATGGTACTGGGACACGGTACATCAAAAAGCATTC 2353

  scaffold100|s      72429 GATGATGTAAAGACTACAATTGCCAAGGATGTAGTCTTGGCCTACCCTGA 72478
                                i                                i     i  i  
C scaffold133|s       2352 GATGACGTAAAGACTACAATTGCCAAGGATGTAGTCTTAGCCTATCCCGA 2303

  scaffold100|s      72479 TTGTTCAAGGGAATTTGAGATATATACTGATGCCTCGTCTAAACAACTTG 72528
                             i                                               
C scaffold133|s       2302 TTATTCAAGGGAATTTGAGATATATACTGATGCCTCGTCTAAACAACTTG 2253

  scaffold100|s      72529 GAGCAGTTATCACCCAGGGTAATAGGCCCCTAGCGGTCTTCAGCAGGAAA 72578
                             v             i              v   v i            
C scaffold133|s       2252 GATCAGTTATCACCCAAGGTAATAGGCCCCTTGCGTTTTTCAGCAGGAAA 2203

  scaffold100|s      72579 CTGTTAACAGTGCGACATAAATACAGCGTGACCAAGCTTGAACTACTGAC 72628
                               i     i  i   v              ii              i 
C scaffold133|s       2202 CTGTCAACAGCGCAACAGAAATACAGCGTGACTGAGCTTGAACTACTGGC 2153

  scaffold100|s      72629 CATAGTGGAAACACTGAAAGAGTTCAAAG--------TGGGGGCAAAGAT 72670
                                                        --------     i     v 
C scaffold133|s       2152 CATAGTGGAAACACTGAAAGAGTTCAAAGGCATGTTGTGGGGACAAAGTT 2103

  scaffold100|s      72671 TGAAGATCTTTATACACCACAAAAATCTAATCCAGGGTGCACTGGGATTA 72720
                            i  ii   v  i v    i  i             ii  i  v      
C scaffold133|s       2102 TAAAAGTCTATACAGACCATAAGAATCTAATCCAGGACGCGCTCGGATTA 2053

  scaffold100|s      72721 ACCTCGGACCGTGTCTACCCATGGGGATTGCTCCTCAACAAATTTGGTCC 72770
                                v             v    i           i vi       i  
C scaffold133|s       2052 ACCTCTGACCGTGTCTACCGATGGAGATTGCTCCTCGAGGAATTTGGCCC 2003

  scaffold100|s      72771 TAAAATTGTTTTCATTAAAGGCACACATAATACTGTCGCCAACGCCATCT 72820
                           ii      vv vi  v                        i         
C scaffold133|s       2002 CGAAATTGAATATATAAAAGGCACACATAATACTGTCGCCGACGCCATCT 1953

  scaffold100|s      72821 CTCACTTAGACATCGGACCTATTCCAAGTGAGCATGAAA-CTGGATGTTG 72869
                              i      i        v     i i     i     -       vi 
C scaffold133|s       1952 CTCGCTTAGATATCGGACCGATTCCGAATGAGCGTGAAAACTGGATGACG 1903

  scaffold100|s      72870 TTTACAAAATGTT---------------TGCAAGAAGACGGTGCAATCAA 72904
                             i        i ---------------   v      vi       vi 
C scaffold133|s       1902 TTCACAAAATGCTGGTGTTATTACACCATGCTAGAAGAGAGTGCAATAGA 1853

  scaffold100|s      72905 CACCTCTGCATACCAACAGGAAACAAATCTGGTATTTGCAAACTGCAGCA 72954
                                           v i    ii                  i     i
C scaffold133|s       1852 CACCTCTGCATACCAAGAAGAAATGAATCTGGTATTTGCAAACCGCAGCG 1803

  scaffold100|s      72955 AAGAAGATGTATTCTACCCGTTAACAGTACAAGAGA-------------A 72991
                                      v                  iv    ------------- 
C scaffold133|s       1802 AAGAAGATGTAATCTACCCGTTAACAGTACGCGAGATTGCAGAAGCACAA 1753

  scaffold100|s      72992 AAGCTTGATGCCAGCTTGAAGATGCTGAAAGATCAGTACCCAACACAATT 73041
                              v          v       iivi             i i        
C scaffold133|s       1752 AAGATTGATGCCAGATTGAAGACAACGAAAGATCAGTACTCGACACAATT 1703

  scaffold100|s      73042 GGTCAAAAGTACAGAACTCCTGTGTAAGCACATAAAAATGATCATTCCAA 73091
                               i                v      v  iv                 
C scaffold133|s       1702 GGTCGAAAGTACAGAACTCCTCTGTAAGGACGGAAAAATGATCATTCCAA 1653

  scaffold100|s      73092 CAGACCTTCAACACTGTGCAGTTAGTTGGTACCACCACTATCTACAGCAC 73141
                           v   i        ii                                   
C scaffold133|s       1652 AAGATCTTCAACATCGTGCAGTTAGTTGGTACCACCACTATCTACAGCAC 1603

  scaffold100|s      73142 CGTGGACACACTAGACTCAAAGAAACCCTTTGTGCTGCAATGTACTGGAA 73191
                            v         v      i           i       i           
C scaffold133|s       1602 CCTGGACACACGAGACTCGAAGAAACCCTTCGTGCTGCGATGTACTGGAA 1553

  scaffold100|s      73192 AGGTATGCAAAACACCGTCCATAAATATGTCAAAAACTGTCATGCATTCC 73241
                                       i   i   i                          v  
C scaffold133|s       1552 AGGTATGCAAAATACCATCCGTAAATATGTCAAAAACTGTCATGCATGCC 1503

  scaffold100|s      73242 AAGACAACAGGAGGCATAAGCATAAGTATGGAAAACTCCCTACTAAGATC 73291
                              vv    i                  i  i              i  i
C scaffold133|s       1502 AAGTAAACAAGAGGCATAAGCATAAGTACGGGAAACTCCCTACTAAAATT 1453

  scaffold100|s      73292 GCCATCACAAACCCTTGGGAAGTACTGTGTGTTGACCTAATAGGCCCGTA 73341
                                                     i     v     i           
C scaffold133|s       1452 GCCATCACAAACCCTTGGGAAGTACTATGTGTGGACCTGATAGGCCCGTA 1403

  scaffold100|s      73342 CACAATCAAAGCTAAAGATGGGACAGTAATTGATTTCATGTGTCTGACTA 73391
                                      v                                      
C scaffold133|s       1402 CACAATCAAAGGTAAAGATGGGACAGTAATTGATTTCATGTGTCTGACTA 1353

  scaffold100|s      73392 TTATTGATCCACCTTCCGGTTGGTTTGAAATAGTTGATCTGCCTGTAATC 73441
                            v         v v   i i                 v     v      
C scaffold133|s       1352 TGATTGATCCAGCATCCAGCTGGTTTGAAATAGTTGAACTGCCGGTAATC 1303

  scaffold100|s      73442 ACTGAGGCAATTATTGCACTGGATACAAAAGGGTGTAAGGGCAAAAAGAA 73491
                                   i      v v               i   iii       ii 
C scaffold133|s       1302 ACTGAGGCGATTATTCCCCTGGATACAAAAGGGCGTAGAAGCAAAAAAGA 1253

  scaffold100|s      73492 CCATGAGGAACCTAAGTTAGTATGCTTTGATAAGTCATCAGCAACAATCA 73541
                            v    i             i  i                    ii    
C scaffold133|s       1252 CAATGAAGAACCTAAGTTAGCATACTTTGATAAGTCATCAGCAATGATCA 1203

  scaffold100|s      73542 GCAACTTAGTGAACAATACCTGGTTAAGTAGGTATCCATGTTGAAAAAAT 73591
                                        i  v        v            i    --vv   
C scaffold133|s       1202 GCAACTTAGTGAATAAGACCTGGTTTAGTAGGTATCCACGTTG--TCAAT 1155

  scaffold100|s      73592 ACAAAATTTATGGCAATGG 73610
                              v        i      
C scaffold133|s       1154 ACATAATTTATGACAATGG 1136

Matrix = 20p43g.matrix
Kimura (with divCpGMod) = 9.89
Transitions / transversions = 1.80 (92/51)
Gap_init rate = 0.01 (8 / 1267), avg. gap size = 6.62 (53 / 8)


4288 13.93 5.19 1.54 scaffold100|size425774 73611 74361 (352119) C scaffold133|size826974_(dbseq-nr_519)_[800995,807399]#LTR/Gypsy (5381) 1024 247 m_b1794s001i21 202

  scaffold100|s      73611 GGTGATATCATATATGCTTCGTACAGTTGAAATAGACATGGTCCCTTCAG 73660
                                      v      i       i              i        
C scaffold133|s       1024 GGTGATATCATCTATGCTCCGTACAGCTGAAATAGACATGGCCCCTTCAG 975

  scaffold100|s      73661 TAGAACCAAGCAACATAGATACGTTCGAGACAAACGACGCTTGGGCCATT 73710
                               iv     i i     i v     v   i    v             
C scaffold133|s        974 TAGAGACAAGCGATATAGACAAGTTCGTGACGAACGTCGCTTGGGCCATT 925

  scaffold100|s      73711 TGCTCAGCTTACCATACAGTACTAAAATCCTCCCCAGGTGCAGCCAT-TT 73759
                           i     i v     i            v                   -  
C scaffold133|s        924 CGCTCAACATACCACACAGTACTAAAAGCCTCCCCAGGTGCAGCCATCTT 875

  scaffold100|s      73760 TGGATGGGACATTTTGTTCGACATTCCCTTCCTGGCTGACTGGGACAAAA 73809
                               i       v           i                  i i    
C scaffold133|s        874 TGGACGGGACATGTTGTTCGACATCCCCTTCCTGGCTGACTGGAATAAAA 825

  scaffold100|s      73810 TTGGAGAATATAGGCAACACCAAACAGACCAAAACACAGAATGGGAAAAT 73859
                                                                    i i      
C scaffold133|s        824 TTGGAGAATATAGGCAACACCAAACAGACCAAAACACAGAACGAGAAAAT 775

  scaffold100|s      73860 TGCTCACATCGGGATTGGGACTGCAAAATTGGTGATCAAGTACTTTTTAT 73909
                           v      i   v          i                      i   v
C scaffold133|s        774 AGCTCACGTCGTGATTGGGACTACAAAATTGGTGATCAAGTACTTCTTAG 725

  scaffold100|s      73910 TAAAGATGGTATACTCCATAAAGGTAAAAGCTGATATGAAAGTGGTCTTT 73959
                           v               iii      i    iv            i  i  
C scaffold133|s        724 AAAAGATGGTATACTCTGCAAAGGTGAAAGTAGATATGAAAGTGATCCTT 675

  scaffold100|s      73960 GGACTATCACAACAGTTCATACTAATGGCACCATCAAGATTCAATGCTGA 74009
                                      v          v             i       i  v  
C scaffold133|s        674 GGACTATCACATCAGTTCATACAAATGGCACCATCAGGATTCAACGCGGA 625

  scaffold100|s      74010 ACAAAATCGGAAAGATTGAATATTCAAAGAGTTACACCCTTTTTTAACAA 74059
                             v     i              v i          -             
C scaffold133|s        624 ACCAAATCAGAAAGATTGAATATACGAAGAGTTACA-CCTTTTTTAACAA 576

  scaffold100|s      74060 CCAAATGTAAACAAAAAT--AATGTCAGCTTTC------ACA--AACGGC 74099
                                iv    vvviv  --        -    ------   --     i
C scaffold133|s        575 CCAAACTTAAAACCGTATTAAATGTCAG-TTTCAAAACGACAACAACGGT 527

  scaffold100|s      74100 CTCTCCCTCTTCCAACAACACTTTTTTGTTTCATATGTTTGACAATTTCT 74149
                                       v          vi i   v  i  i   i    vi   
C scaffold133|s        526 CTCTCCCTCTTCAAACAACACTTACTCGTTACACATATTTAACAAACTCT 477

  scaffold100|s      74150 TTAGTTTGGTATAGCTACTTTTGTGAGAA--CACTTTTATCACCGAAACA 74197
                                 i v   v i    i iiv     --  i    v     v   v 
C scaffold133|s        476 TTAGTTCGTTATTGTTACTCTCAGGAGAACCCATTTTTTTCACCTAAAAA 427

  scaffold100|s      74198 TATTTAGGTTTTTT--GTTCCATTTTTGCC-------------------- 74225
                             i           --     v     i  --------------------
C scaffold133|s        426 TACTTAGGTTTTTTTGGTTCCTTTTTTACCTGATACTCCATTCGTGGGGG 377

  scaffold100|s      74226 --AGTGACATAGGCCAAGAATCAGCCCATTTTTGTAACCATTGGTACAAA 74273
                           --                        vv       vv  v v        
C scaffold133|s        376 CGAGTGACATAGGCCAAGAATCAGCCATTTTTTGTTCCCCTGGGTACAAA 327

  scaffold100|s      74274 ATACAAA-AGGAACATTCTCTGGACTCCCCAGGCAGGA-CGTCCACTGCC 74321
                            ivi   -    i       v   --     i i    -v      iv  
C scaffold133|s        326 ACCTAAATAGGAGCATTCTCAGGA--CCCCAAGTAGGAGAGTCCACCTCC 279

  scaffold100|s      74322 CCTGATCCAAAAGGCAAGGACTCCCCAACATTGGAGTCCA 74361
                            --------i      v              v i   i  
C scaffold133|s        278 C--------GAAGGCATGGACTCCCCAACATGGAAGTTCA 247

Matrix = 20p43g.matrix
Kimura (with divCpGMod) = 13.69
Transitions / transversions = 1.24 (57/46)
Gap_init rate = 0.03 (22 / 750), avg. gap size = 2.32 (51 / 22)


447 9.46 13.51 0.00 scaffold100|size425774 74362 74435 (352045) rnd-1_family-928#Unknown 1 84 (3) m_b1794s001i22 203

  scaffold100|s      74362 CCGTACTGGTCCAAGAAGCTAGGACTCCCCACCAC----------TGCCC 74401
                              iv         i i                  ----------     
  rnd-1_family-          1 CCGCCCTGGTCCAAAAGGCTAGGACTCCCCACCACAGGAGTCCACTGCCC 50

  scaffold100|s      74402 TATGGACTCCGGAACACCAGTGTCCATGGCCCCT 74435
                                i              v      i      
  rnd-1_family-         51 TATGGGCTCCGGAACACCAGAGTCCATAGCCCCT 84

Matrix = 20p43g.matrix
Kimura (with divCpGMod) = 10.24
Transitions / transversions = 2.50 (5/2)
Gap_init rate = 0.01 (1 / 73), avg. gap size = 10.00 (10 / 1)


881 19.20 2.01 0.50 scaffold100|size425774 74438 74636 (351844) scaffold106|size273814_(dbseq-nr_642)_[52563,59017]#LTR/Gypsy 215 416 (6039) m_b1794s001i23 204

  scaffold100|s      74438 CCTTGAGAAGGCAAAATACATACCACTTGTGTGTAGAA-TCTACACAAAC 74486
                            i  v       v v v        iv -         -         vv
  scaffold106|s        215 CTTTCAGAAGGCTATAGACATACCATAT-TGTGTAGAAGTCTACACAATG 263

  scaffold100|s      74487 TTTGCTTGCATTGTTTGGAA-GAAGTGCAGTTCCAATGCCCTTACATCCT 74535
                             i i      i       v- i            v    i  v      
  scaffold106|s        264 TTCGTTTGCATCGTTTGGACTGGAGTGCAGTTCCACTGCCTTTCCATCCT 313

  scaffold100|s      74536 CAAAATTGGAGAAAATATA-CTCATAAAATAAAA-CGTTGTCCCCTGTTG 74583
                             v     v v      v -          v  v- v i v v     i 
  scaffold106|s        314 CACAATTGTACAAAATAAAGCTCATAAAATCAATTCTTCGACACCTGTCG 363

  scaffold100|s      74584 AATCTTCTTATAACTTTTGCGTGATATTTTTTGCAACGATACAGCTCAGG 74633
                             v  v i     i   i              i i    vv i       
  scaffold106|s        364 AAACTACCTATAATTTTCGCGTGATATTTTTTACGACGAATCGGCTCAGG 413

  scaffold100|s      74634 TCA 74636
                              
  scaffold106|s        414 TCA 416

Matrix = 20p43g.matrix
Kimura (with divCpGMod) = 18.02
Transitions / transversions = 0.65 (15/23)
Gap_init rate = 0.03 (5 / 198), avg. gap size = 1.00 (5 / 5)


683 27.14 4.14 3.42 scaffold100|size425774 74956 75245 (351235) genome_8_12029#DNA 1 292 (0) m_b1794s001i24 205

  scaffold100|s      74956 CTACGCTTTAAATTCTCATGAAAGTCTGACAGACTTACAGGCTACTCCTG 75005
                              v i v       iviv i  v  i i i  v  viiv i      v 
  genome_8_1202          1 CTAGGTTGTAAATTCCGGAGGAATTCCGGCGGAATTCTGCGTTACTCCAG 50

  scaffold100|s      75006 AAATTCCAATAATTTTGACTGTAACCTGATTACTGTGGTAGCTGCATTGC 75055
                             vv iiii          v     v                viv   i 
  genome_8_1202         51 AATATTTGGTAATTTTGACAGTAACATGATTACTGTGGTAGCAAGATTAC 100

  scaffold100|s      75056 AGAGAAAGAATT--TTCACAACTTTATACAATAATTATAGAACACAATGG 75103
                           v v         --  v vv     i       v   vi  iiiii iiv
  genome_8_1202        101 TGTGAAAGAATTACTTAAGTACTTTGTACAATACTTAAGGAGTGTGACAC 150

  scaffold100|s      75104 GGTGAC-TCACAAAATATGACTCATTATGATCAAATGTCTC--AAAATTT 75150
                           v     -          v i      v   iv    v vi --  v   v
  genome_8_1202        151 CGTGACATCACAAAATAAGGCTCATTTTGACAAAATTTACCGTAATATTA 200

  scaffold100|s      75151 TTGGAACCTACAGTAAGT-CTGA------TCCGGTTACTGTCAGCATTAT 75193
                           iv              v -   v------       --   i -------
  genome_8_1202        201 CAGGAACCTACAGTAATTACTGCAGGAATTCCGGTT--TGTTA------- 241

  scaffold100|s      75194 CTAGTTACTTGGTTTTTGGGTACATTGTCCAAACTTCTAATTTACAACCA 75243
                             v      vv       i -   v iv     v ivv           v
  genome_8_1202        242 CTCGTTACTGTGTTTTTGAG-ACAGTAACCAAAATCGGAATTTACAACCT 290

  scaffold100|s      75244 AG 75245
                             
  genome_8_1202        291 AG 292

Matrix = 20p43g.matrix
Kimura (with divCpGMod) = 31.77
Transitions / transversions = 0.77 (33/43)
Gap_init rate = 0.05 (15 / 289), avg. gap size = 1.47 (22 / 15)


337 30.05 4.91 10.59 scaffold100|size425774 76391 76818 (349662) C rnd-1_family-287#Unknown (104) 468 63 m_b1794s001i25 206

  scaffold100|s      76391 TTCATTATTCTAGTTATATTATTACCCAACCAT--GCACAATCCTGTTGA 76438
                             i   v  ii i   v  v?  ?iv  -  i --  i v  ?--   ? 
C rnd-1_family-        468 TTTATTTTTTCAATTAAATANTTNTGCA-CCGTCCGCGCCATN--GTTNA 422

  scaffold100|s      76439 TATCTTGGCCCCCAGCCCAAATCCAACATCAAAACTTTGACAATCCATTG 76488
                                ii        v ii   iiii  i  vvi  -------i    i 
C rnd-1_family-        421 TATCTCAGCCCCCAGACTGAATTTGGCACCACCGCT-------CCCATCG 379

  scaffold100|s      76489 CCAACAGA-AAT-GCAGCAATGAGCCAA---TGTGAGCACAGGGTAAGTA 76533
                               v   -  i-i      v  i vii---? i   ?iv i   i  --
C rnd-1_family-        378 CCAAAAGACAACAACAGCAAAGAACAGGGGCNGCGAGNGAAAGGTGAG-- 331

  scaffold100|s      76534 AGAAATATAGTTCTCGTCATTTTTTGGTTGCTGTTTTTG--------TTT 76575
                           ---   i-    -  --       i--i    - i    --------   
C rnd-1_family-        330 ---AATG-AGTT-TC--CATTTTTC--CTGCT-TCTTTGCTACTAATTTT 291

  scaffold100|s      76576 TTTAATTTGATTGCTACATTGGCACCACAAGCACTGTGG---ATATATTA 76622
                             i    vi  ?vi   ----     i?vv  i ii   ---    v i 
C rnd-1_family-        290 TTCAATTAAATNCTTAC----GCACCGNCCGCGCCATGGTTNATATCTCA 245

  scaffold100|s      76623 GCCCCCCGCCTGAATGTTCCACCAGAGCTGCATCAAATGTTCCAGCACCA 76672
                                 v v      v vv    ---  i  vi v vi iiv  ivv   
C rnd-1_family-        244 GCCCCCAGACTGAATCTGGCACC---GCCGCTCCCATCGCCGCAAATCCA 198

  scaffold100|s      76673 ATGTTAATAAAAATCAGTCACTAAGAGTGAATGGAAAGAATAAGTCCTTC 76722
                            iivi  ?  ii v   vv? iiv   v   v  vi    v  vvvi   
C rnd-1_family-        197 ACAACAANAAGGAACAGGGNCCGCGAGGGAAAGGTGAGAAAAATGATTTC 148

  scaffold100|s      76723 ACATTTTTACAAACCACCTT--TTGTCTGCTATTTTGAATTCTGCCAATC 76770
                           v          -------  --  v i     --- i v  i vi     
C rnd-1_family-        147 CCATTTTTACA-------TTGATTTTTTGCTA---TAATTTTTTTCAATC 108

  scaffold100|s      76771 AAATTATTACACAGCCATCCACATAACTGTGGTT-ATATTTTGGTCCCC 76818
                           i ?  v    i  -   v  v ii   ---    -    iiii i    
C rnd-1_family-        107 GANTTCTTACGCA-CCAACCTCGCAAC---GGTTGATATCCCAGCCCCC 63

Matrix = 20p43g.matrix
Kimura (with divCpGMod) = 34.59
Transitions / transversions = 1.45 (68/47)
Gap_init rate = 0.12 (51 / 427), avg. gap size = 1.25 (64 / 51)


354 25.06 5.85 8.50 scaffold100|size425774 76433 76637 (349843) rnd-1_family-203#Unknown 458 657 (33) m_b1794s001i26 207

  scaffold100|s      76433 TGTTGATATCTTGGCCCCCAGCCCAAATCCAACA-TCAAAACTTTGACAA 76481
                               i      ii    ?   v ii     ii  - ivviv vi  v ii
  rnd-1_family-        458 TGTTAATATCTCAGCCCNCAGACTGAATCCGGCACTTCCGCCGCTGCCGG 507

  scaffold100|s      76482 TCCATTGCCAACA--GAAATGCAGCAATGAGCCAATGTGAGCACAGGGTA 76529
                                        --    v v i  i- i    ---     i  i   -
  rnd-1_family-        508 TCCATTGCCAACAACGAAAAGGAACAG-GGGCCA---TGAGCGCAAGGT- 552

  scaffold100|s      76530 AGTAAGAAATATAGTTCTCGTCATTTTTTGGTTGCTGTTTTTGTTTTTTA 76579
                           -----    v   v  v  --        iv  --    v vi   i  v
  rnd-1_family-        553 -----GAAAAATATTTATC--CATTTTTTATTT--TGTTATGATTTCTTC 593

  scaffold100|s      76580 ATTT------GATTGCTACATTGGCACCACAAGCACTGTGGA---TATAT 76620
                            i  ------  v i  -   --    i v? vv i   v? ---    ?
  rnd-1_family-        594 ACTTTTATGGGAATACT-CAT--GCACTAANACAATTGTTNACATTATAN 640

  scaffold100|s      76621 TAGCCCCCCGCCTGAAT 76637
                           i       v v      
  rnd-1_family-        641 CAGCCCCCAGACTGAAT 657

Matrix = 20p43g.matrix
Kimura (with divCpGMod) = 28.54
Transitions / transversions = 1.14 (25/22)
Gap_init rate = 0.10 (21 / 204), avg. gap size = 1.38 (29 / 21)


337 30.05 4.91 10.59 scaffold100|size425774 76391 76818 (349662) C rnd-1_family-287#Unknown (104) 468 63 m_b1794s001i25 206

  scaffold100|s      76391 TTCATTATTCTAGTTATATTATTACCCAACCAT--GCACAATCCTGTTGA 76438
                             i   v  ii i   v  v?  ?iv  -  i --  i v  ?--   ? 
C rnd-1_family-        468 TTTATTTTTTCAATTAAATANTTNTGCA-CCGTCCGCGCCATN--GTTNA 422

  scaffold100|s      76439 TATCTTGGCCCCCAGCCCAAATCCAACATCAAAACTTTGACAATCCATTG 76488
                                ii        v ii   iiii  i  vvi  -------i    i 
C rnd-1_family-        421 TATCTCAGCCCCCAGACTGAATTTGGCACCACCGCT-------CCCATCG 379

  scaffold100|s      76489 CCAACAGA-AAT-GCAGCAATGAGCCAA---TGTGAGCACAGGGTAAGTA 76533
                               v   -  i-i      v  i vii---? i   ?iv i   i  --
C rnd-1_family-        378 CCAAAAGACAACAACAGCAAAGAACAGGGGCNGCGAGNGAAAGGTGAG-- 331

  scaffold100|s      76534 AGAAATATAGTTCTCGTCATTTTTTGGTTGCTGTTTTTG--------TTT 76575
                           ---   i-    -  --       i--i    - i    --------   
C rnd-1_family-        330 ---AATG-AGTT-TC--CATTTTTC--CTGCT-TCTTTGCTACTAATTTT 291

  scaffold100|s      76576 TTTAATTTGATTGCTACATTGGCACCACAAGCACTGTGG---ATATATTA 76622
                             i    vi  ?vi   ----     i?vv  i ii   ---    v i 
C rnd-1_family-        290 TTCAATTAAATNCTTAC----GCACCGNCCGCGCCATGGTTNATATCTCA 245

  scaffold100|s      76623 GCCCCCCGCCTGAATGTTCCACCAGAGCTGCATCAAATGTTCCAGCACCA 76672
                                 v v      v vv    ---  i  vi v vi iiv  ivv   
C rnd-1_family-        244 GCCCCCAGACTGAATCTGGCACC---GCCGCTCCCATCGCCGCAAATCCA 198

  scaffold100|s      76673 ATGTTAATAAAAATCAGTCACTAAGAGTGAATGGAAAGAATAAGTCCTTC 76722
                            iivi  ?  ii v   vv? iiv   v   v  vi    v  vvvi   
C rnd-1_family-        197 ACAACAANAAGGAACAGGGNCCGCGAGGGAAAGGTGAGAAAAATGATTTC 148

  scaffold100|s      76723 ACATTTTTACAAACCACCTT--TTGTCTGCTATTTTGAATTCTGCCAATC 76770
                           v          -------  --  v i     --- i v  i vi     
C rnd-1_family-        147 CCATTTTTACA-------TTGATTTTTTGCTA---TAATTTTTTTCAATC 108

  scaffold100|s      76771 AAATTATTACACAGCCATCCACATAACTGTGGTT-ATATTTTGGTCCCC 76818
                           i ?  v    i  -   v  v ii   ---    -    iiii i    
C rnd-1_family-        107 GANTTCTTACGCA-CCAACCTCGCAAC---GGTTGATATCCCAGCCCCC 63

Matrix = 20p43g.matrix
Kimura (with divCpGMod) = 34.59
Transitions / transversions = 1.45 (68/47)
Gap_init rate = 0.12 (51 / 427), avg. gap size = 1.25 (64 / 51)


7415 27.73 2.60 3.18 scaffold100|size425774 77525 81260 (345220) rnd-4_family-290#LINE/Ambal 218 3932 (268) m_b1794s001i27 208

  scaffold100|s      77525 TAACCTTCCACAATCGAGTGACGACGTAACAGTGGAGGAATTCCAGAC-A 77573
                            i  v    - iv  i   ii   v  ?     v     ?  i  v  - 
  rnd-4_family-        218 TGACATTCC-CGCTCAAGTAGCGAAGTNACAGTCGAGGANTTTCATACCA 266

  scaffold100|s      77574 TTCTGGTCCACATGCAAGGAGAGTACTTCCTCTTCCAAGAGCGGTCGCCA 77623
                                 v v  ii    i    ii  ?  ?  v           iv v  
  rnd-4_family-        267 TTCTGGACAACGCGCAAAGAGAACACNTCNTCGTCCAAGAGCGGCAGGCA 316

  scaffold100|s      77624 CTTTGGCCATTATCGCGCCATCAGTAATGATACTGAAT---TGGCACAAT 77670
                                 v  i  iv v  v   --ivii  i ---   ---  v v vv 
  rnd-4_family-        317 CTTTGGACACTACAGAGCGATC--CTGCGACA---AATCCCTGTCTCCCT 361

  scaffold100|s      77671 TACACGTGATGAACATTAATATCGCCGC-TCGTAGAGGTTCTCCGCTTTC 77719
                           i-     ?vvi i   i  iv v  ?  -?  ii i i vvi  --i ?v
  rnd-4_family-        362 C-CACGTNCGAAGCATCAACCTAGCNGCANCGCGGGGATAGCCC--CTNA 408

  scaffold100|s      77720 AC-GATGGCGACAAGGAGTCACCGTTTTGCTGGAAAAAGTTGCAGGGAAC 77768
                             -       i              ii          i  v  ?      
  rnd-4_family-        409 ACAGATGGCGGCAAGGAGTCACCGTCCTGCTGGAAAAGGTGGCNGGGAAC 458

  scaffold100|s      77769 ACAAGAATTGATAAGTTACGCGCCATCTGCCTACTTGAGGCAGACTTCAA 77818
                            ivv v  i  i   i ?  ?  ?  ?     vi ?     v        
  rnd-4_family-        459 ATTCGCATCGACAAGCTNCGNGCNATNTGCCTCTTNGAGGCTGACTTCAA 508

  scaffold100|s      77819 TTGGTGGCTTAAAGCAACATTTGCACGTAAGATGATAACAC---GCATGC 77865
                                    ?  i i? i?     ---?   vv   i  i --- v   v
  rnd-4_family-        509 TTGGTGGCTNAAGGTNATNTTTGC---NAAGCGGATGACGCANAGGATGA 555

  scaffold100|s      77866 GGACAACCGGGGCTCTACCTATTGAACAAGGTGCCACTAGTGGCAAGACT 77915
                           i i v  v  ? i?  i  vi    i     v      vv   ? ii  v
  rnd-4_family-        556 AGGCCACAGGNGTNCTGCCAGTTGAGCAAGGGGCCACTTCTGGNAGAACG 605

  scaffold100|s      77916 GCAACAGACTCGTCGATGCTGAAACAGCTCTTCTTTGACCAAGCCAACAT 77965
                             -  i     ?  v   vi       i ?              ?     
  rnd-4_family-        606 GC-ACGGACTCNTCCATGACGAAACAGTTNTTCTTTGACCAAGCNAACAT 654

  scaffold100|s      77966 TACACATAGGACGTGCGCTATATCCAGCAACGATGCAGCAAACTGCTATG 78015
                           ?vi?  iii?  v     ?i ?  v     i  i  ?  i        i 
  rnd-4_family-        655 NCTNCACGANACCTGCGCNGTNTCAAGCAATGACGCNGCGAACTGCTACG 704

  scaffold100|s      78016 ATGCAGTGAATCACGCTGCAGGAAGTTTTGCGCTACAAGCAATGCGAGTG 78065
                            i        i     -     ?  i  i  ?  v     ?   vi?   
  rnd-4_family-        705 ACGCAGTGAACCACGC-GCAGGNAGCTTCGCNCTTCAAGCNATGAANGTG 753

  scaffold100|s      78066 CCCATTGAACTAGTGAAATGTTACCTGGTCTGTGTACAGCTAATGAGGTT 78115
                             ?? i ??? v  ?  i  i     ?v ?   i ?   viv   v    
  rnd-4_family-        754 CCNNTCGNNNTCGTNAAGTGCTACCTNCTNTGTATNCAGACCATGCGGTT 803

  scaffold100|s      78116 TTATCTGAAGACCGGGTTTGGAATCGCAACCGGCAGTTATGGTGGCACTT 78165
                           i vi  ?  i  v  i  i  ?  ?  ? vvi ?  i           --
  rnd-4_family-        804 CTTCCTNAAAACGGGATTCGGNATNGCNAAAAGNAGCTATGGTGGCAC-- 851

  scaffold100|s      78166 GTGATAA---TCCTTATATGGGCCTGACACAAGGGAGCGGTGCATCTCCC 78212
                           --  i i---   v  i     ?  ? i      ?     i  ?v ?  v
  rnd-4_family-        852 --GACAGAACTCCGTACATGGGNCTNATACAAGGNAGCGGCGCNGCNCCG 899

  scaffold100|s      78213 GCCGCATGGACAGCAATAAGTACCGTTATGCTAGCGGCATATAAGGGACG 78262
                             ?        ?  ?  v  i  v  ?     iv    ?  i   vvivi
  rnd-4_family-        900 GCNGCATGGACNGCNATCAGCACGGTNATGCTGTCGGCNTACAAGTCGAA 949

  scaffold100|s      78263 TGGATTCGGTGCGTTCTTCAAATCAGGGTGGTCGTGCCTTGTGATTACCC 78312
                           v  ? v   i  ??v    i?v  v vv      v  v i  vv iiv v
  rnd-4_family-        950 AGGNTACGGCGCNNACTTCGNCTCTGCTTGGTCGGGCATCGTCCTCGGCA 999

  scaffold100|s      78313 TTGCAGCTCTTTTATATGTGGATGATACGGACTTGCTACACAT--GTCAA 78360
                            ?  ?  v   i v  i     i     ?  ii ?  v   i --   ii
  rnd-4_family-       1000 TNGCNGCGCTTCTCTACGTGGACGATACNGATCTNCTCCACGTTAGTCGG 1049

  scaffold100|s      78361 CGAACAATAGTATCTCTGAGAGTGACTTTGTTGCACGGGTACAATCAGCC 78410
                            vvv v i -----?    -?   ?   ivii -  ii  -  i? v   
  rnd-4_family-       1050 CCTTCCACA-----NCTGA-NGTGNCTTCTCCG-ACAAGT-CAGNCTGCC 1091

  scaffold100|s      78411 ACA-ACATATTGGGCTAACTTGTTAC-AGTCAACAGGGGCAACCTCAAGC 78458
                             i-  -  i       vii ?i i -  i  vii ?  ?  i  ?  i 
  rnd-4_family-       1092 ACGTAC-TACTGGGCTACTCTNCTGCAAGCCACTGGNGGNAATCTNAAAC 1140

  scaffold100|s      78459 CGGCCAAGTGTTATTGGTACTTACTCACATATAAGT---TTCGTGGTGGG 78505
                            v vv  i  i  i      i ?  ?v v  i    ---   iv  vv i
  rnd-4_family-       1141 CCGAGAAATGCTACTGGTACCTNCTNTCCTACAAGTTCGTTCAAGGGCGA 1190

  scaffold100|s      78506 GTCGCCTTGCTCAAACCTCTCCACGATATACGCCATCACGAGATGACAAT 78555
                            ii  ---   ?     v  ? i?  v  vv  v ii  ?  v i -?  
  rnd-4_family-       1191 GCTGC---GCTNAAACCACTNCGNGAAATCGGCAACTACNAGTTAA-NAT 1236

  scaffold100|s      78556 ACCACAACCAGATG--------GTA-GTTCGATCGAGATCAAA-TTAAAG 78595
                                     i?i --------   -   --   ---   i  - ?    
  rnd-4_family-       1237 ACCACAACCAANCGCAGCCGACGTACGTT--ATC---ATCGAACTNAAAG 1281

  scaffold100|s      78596 AGCCCGACACAAGCATCTGAGGTTCTGGGAGTATGGTCATGCCCA--CAG 78643
                            v  v? ii-??     ?     ?  ?  v  i     vv    i-- i 
  rnd-4_family-       1282 ATCCGNATG-NNGCATCNGAGGTNCTNGGCGTGTGGTCTAGCCCGTCCGG 1330

  scaffold100|s      78644 AATAATGGGGGAGCACAGCTTAACCACATGCTGACT-AAGGGACGACGGT 78692
                           ---v?iv  ??v     i  vi v      v ? v -         v i 
  rnd-4_family-       1331 ---CNCCGGNNCGCACAACTGGAACACATGATNAGTAAAGGGACGAAGAT 1377

  scaffold100|s      78693 GGAG-CTCTAGGGTGTGCTCAAGCACCCTG-ACCCGTCAGAAGTCTGGTA 78740
                             i -vv ii  v?? ? v -   v v   - v  iv ?     v   i 
  rnd-4_family-       1378 GGGGAAACCGGGTNNTNCAC-AGCCCGCTGCAGCCAGCNGAAGTGTGGCA 1426

  scaffold100|s      78741 TAGCTTTAAACTCCAAGCCTTCCCCTCAGTAAAGTACGGTCTTTTACCGC 78790
                           ?     i   viv     vi v  v  ?  v     i  v  v?  v i 
  rnd-4_family-       1427 NAGCTTCAAAACGCAAGCACTGCCATCNGTCAAGTATGGGCTANTAGCAC 1476

  scaffold100|s      78791 TGATGTCTTCGCGCAAAGAACTGGATGATCGCTTCATGGCGTGGTACTAC 78840
                            ?     i  ?v v  i vv? v  i  ivv    vi?v           
  rnd-4_family-       1477 TNATGTCCTCNAGGAAGGCTNTCGACGACGCCTTCTCNTCGTGGTACTAC 1526

  scaffold100|s      78841 ACTTTCCTACCTGCTTTGGGCATTAACCGGAACATCACCAAAGAGTGGAG 78890
                           v i     v  v  ?i    ?i ?  i?    i   i   i   i   ? 
  rnd-4_family-       1527 TCCTTCCTTCCGGCNCTGGGNGTNAATNGGAATATCGCCAGAGAATGGNG 1576

  scaffold100|s      78891 GACATTGCCCACCACCTTTCAGGGCTTAGGTCTTCCACAGATGTCACTGG 78940
                           i  vi ?  vii vvv v   i   i i  ?  i  ?  i     ii i 
  rnd-4_family-       1577 AACTCTNCCGGTCCAGTATCAAGGCCTGGGNCTCCCNCAAATGTCGTTAG 1626

  scaffold100|s      78941 AGAAGTTGGCCGCATCACTTCAGTATATTCAAAGACACTGGGGTAGCTCT 78990
                               ii ?  ?  i  ?  v  ?   ? v              i - v i
  rnd-4_family-       1627 AGAAACTNGCNGCGTCNCTACANTATNTGCAAAGACACTGGGGCA-CGCC 1675

  scaffold100|s      78991 AGTACGGTA--GGTCAGGCACTTCGATGCCTCTTTGAGCTAACGCAAATT 79038
                            vv  vvi --   v ivi?  i   ?  v    i     vi?i   v i
  rnd-4_family-       1676 ACGACCCCANCGGTAAATTNCTCCGANGCATCTTCGAGCTCGNACAACTC 1725

  scaffold100|s      79039 GAAGTGGGTCTCTCTGGCAATTTTCTTTCTCTGGATTTTGACAAGTATGG 79088
                              ii      ?v ?  ?  i  i  iii? vv  i vi   ivv  i  
  rnd-4_family-       1726 GAAACGGGTCTNGCNGGNAACTTCCTCCTNCGCGACTACGACGCCTACGG 1775

  scaffold100|s      79089 TTGTCTGGCAA-AAATACGTGGTTCAAAATATTGTGGGAATATCTACATT 79137
                           iv??  ?  ? -iv i? v        i   i i     i  ivii  i 
  rnd-4_family-       1776 CGNNCTNGCNACGCACNCCTGGTTCAAGATACTATGGGAGTACGCGCACT 1825

  scaffold100|s      79138 ATTACGGCGTTCGTTTGGACCTTGACGGAGTTACTATTCCTCCGGTCAGG 79187
                            i    iv  ?viv? i     v  ? iv iv v   iv v  i  ?v  
  rnd-4_family-       1826 ACTACGAGGTNAAANTAGACCTGGANGACGCGAATATCGCGCCAGTNCGG 1875

  scaffold100|s      79188 CAAGGCGACAAGGTACTAATGGACGAGGCTATTAGAGTCCTACCACGCCA 79237
                           v iv v     i  ?? ?     v     v iiv    ?v ?  v vi i
  rnd-4_family-       1876 GAGCGGGACAAAGTNNTNATGGAAGAGGCAACCCGAGTNATNCCTCCTCG 1925

  scaffold100|s      79238 TCAGTGGGTCGGCTTCAATAGAGCGAGGAAATATTACAAGGTGCACTTCT 79287
                           v  i    i?i          ?   v    i  i        vi     ?
  rnd-4_family-       1926 ACAATGGGCNAGCTTCAATAGNGCGCGGAAGTACTACAAGGTCTACTTCN 1975

  scaffold100|s      79288 TCTCACAGCTCGTCCTATGTGACGGAATCACTGTGGACCCAGTGAAACTA 79337
                            ?  v  i  vi v  ?  i     ?     v  ?     ? v       
  rnd-4_family-       1976 TNTCCCAACTGATACTNTGCGACGGNATCACGGTNGACCCNGAGAAACTA 2025

  scaffold100|s      79338 AGGGTAACTCCTCAACCCAGCTCCACCATGGCCTTTTCGATTGAAGAACC 79387
                           v  vv i ivvv    vvii  -        ??  ii ??iv   ? ?  
  rnd-4_family-       2026 CGGTAAGCCGAGCAACGGGACT-CACCATGGNNTTCCCNNCGGAANANCC 2074

  scaffold100|s      79388 CTCTCGGTCTGATTTCACCCTGTGGAAAAGTACTATCTCCTCACTAACCT 79437
                            v v v ivv      i v       i?iii  i  i v ii?  ?  v 
  rnd-4_family-       2075 CACGCCGCAGGATTTCGCACTGTGGAGNGACACCATTTGCCTNCTNACGT 2124

  scaffold100|s      79438 CATCAACCTTCCGCCTTTCACCAAAACTGGGACACCACCTACGGCACACC 79487
                            ?i ?  ?  ?  ?  ?  i  i ii  ?  iv v   ? i  ? v?v i
  rnd-4_family-       2125 CNCCNACNTTNCGNCTNTCGCCGAGGCTNGGGAAACACNTGCGNCTNCCT 2174

  scaffold100|s      79488 TACAATACTGAACGGTGGGAATCA--AACGCATCGAGAGACTACATAGTT 79535
                              i i --i i    iv iv   --    vv  -   ivv iii  i  
  rnd-4_family-       2175 TACGACA--AAGCGGTATGGCTCACCAACGACTC-AGAACGTGTGTAATT 2221

  scaffold100|s      79536 C-ACA-----CTGTGGAAGGAATTCCGACCT-CCTTTTATGGTCCACGTA 79578
                            -   ----- i v i  vv  vvv  i   -   iiiivv ? v   i-
  rnd-4_family-       2222 CGACANGAGTCCGGGAAACCAAAGACGGCCTACCTCCCGACGNCAACGC- 2270

  scaffold100|s      79579 AATTAAGATACGCGACTCGTGGGCGGCAAGACTACATCGCATGCCAACTC 79628
                           ------     v ?  vv v  v  v    ?v  i   ivi - vi  v?
  rnd-4_family-       2271 ------GATACTCNACAAGGGGCCGTCAAGNGTATATCAGGT-CGGACAN 2313

  scaffold100|s      79629 CATCTCCATTACCACCATGTACACATGTAGTCTCTGTCACCTGTAAATCC 79678
                           i   vv v  -  ? ii  i  ?  i    i   ?  -  vvi  v iv 
  rnd-4_family-       2314 TATCGGCCTT-CCNCTGTGCACNCACGTAGCCTCNGT-ACGGATACACGC 2361

  scaffold100|s      79679 A-AAGATTGCCTCACCGTACATTCCCAGTCAGCTATAGTGACACCAGGTG 79727
                            -vi   vv v    v     i     i  ?v  v v  -  ? vv  iv
  rnd-4_family-       2362 ACCGGATATCATCACGGTACACTCCCAATCNCCTCTCGT-ACNCGCGGCC 2410

  scaffold100|s      79728 AGAAGGATCG-AACA--TTTA----AGCTGCGGAAGGAAATAGACTTGAT 79770
                           i v ?v i i- ?  -- i  ----i  iv ? -? iv i v ?  iv  
  rnd-4_family-       2411 GGTANCACCACANCATGTCTACGTCGGCCTCNG-NGACAGTTGNCTCCAT 2459

  scaffold100|s      79771 AGGGCCGTCATCCTTTTCAAAAGGGCTGAAACTACTTGGAGATGGTTCTT 79820
                           i-------  iv  i  - vi?  ?? v v?  ?viv  ?     vvvv 
  rnd-4_family-       2460 G-------CACGCTCTT-ACGNGGNNTCACNCTNACGGGNGATGGGGAAT 2501

  scaffold100|s      79821 GGTTACTCGAGGCATATCA-AAGGGGATCACTCATATTGTGCCACGATGG 79869
                             i ?     ?    -  i-ivi   v  i  vi ?vii        i  
  rnd-4_family-       2502 GGCTNCTCGANGCAT-TCGCGCAGGGCTCGCTGGTNGCATGCCACGACGG 2550

  scaffold100|s      79870 TTCTTACATGCCGGATAGAGATTCTACACGCTGCTCCGCTGCAACAGTGT 79919
                           i  ? v         i??v  iv?  ??ii      ?  v  i  iv   
  rnd-4_family-       2551 CTCNTTCATGCCGGACNNTGACGNTANNTACTGCTCNGCGGCGACGCTGT 2600

  scaffold100|s      79920 GTATCTGTACTACAGCAGGGATGG-TGGC-AGTTGCCAGTTACTGTGAGA 79967
                           viv    i vv  i? -    i ?- ?  -  viii  i-     i  i 
  rnd-4_family-       2601 TCCTCTGCAAAACGNC-GGGACGNATNGCTAGGCATCAA-TACTGCGAAA 2648

  scaffold100|s      79968 AAACAGACAGCGATACTGCATCAAACTACCGTGGTGAGTTGATAGGTGGA 80017
                           ?i  ? v??iv   ii?  v  ?           ?  ii v  ?  ?  v
  rnd-4_family-       2649 NGACNGCNNAGGATGTNGCCTCNAACTACCGTGGNGAACTCATNGGNGGC 2698

  scaffold100|s      80018 GTGATGTCAACAGTCATTCTAAAAGCACT-GTCACGCTA---TACAACAA 80063
                             ?  vv v  ?v  i i  ?viv  ?  - i      ?--- i  v  v
  rnd-4_family-       2699 GTNATCGCCACNTTCGTCCTNCGCGCNCTAGCCACGCTNGCGTGCACCAC 2748

  scaffold100|s      80064 C-GCAGACAGTACCAC-CCTGTAGTATATATTGTGACAACATGGGAGTAG 80111
                            -  i------     - ? iiiiv  v vi  i           v  ? 
  rnd-4_family-       2749 CAGCG------ACCACACNTACGAGATCTTCTGCGACAACATGGGTGTNG 2792

  scaffold100|s      80112 T--GGCACATGGGACCAA-GTTTATGCAACCACTTCCCGAACGTCAGGTA 80158
                            --     --  ? vi  -  v   - ii  i  ?  v  iv v    i 
  rnd-4_family-       2793 TCCGGCAC--GGNAATAACGTATAT-CGGCCGCTNCCGGAGAGACAGGCA 2839

  scaffold100|s      80159 CACGCGGATCTTCTCACAGTGTTTAGAAGGAACCTAGCTACACTACCCTC 80208
                             v??   i  v    ivv i  vv  v ?   ------ i i iv v  
  rnd-4_family-       2840 CAGNNGGACCTGCTCATCCTATTACGACGNAAC------ATATTGGCGTC 2883

  scaffold100|s      80209 CAAGATTGCC------TACACACACATTTATGGACATCTAGACGATTCCA 80252
                               v i v ------   i ?   i ?  i  ?  i        ivv  
  rnd-4_family-       2884 CAAGCTCGACGTCGAGTACGCNCACGTNTACGGNCACCTAGACGACGACA 2933

  scaffold100|s      80253 CAGTCTTTTCAAAACTACCCCTGCCTAATCAACTTAATGTTATGGCAGAC 80302
                           ?? i   i  vi    vvvi  ?  vv v     ?  i  ?     v   
  rnd-4_family-       2934 NNGCCTTCTCCGAACTCAGTCTNCCGCAACAACTNAACGTNATGGCTGAC 2983

  scaffold100|s      80303 CATGCGGATAAAGAAATACTCATCT--CTCACATTG-CACGGGG--TATA 80347
                           v -i v iiv   i iii ii -  --v?   i v -  v    --  i?
  rnd-4_family-       2984 AA-ACTGGCCAAGGAGCGCCTA-CTAGANCACGTAGCCAAGGGGACTACN 3031

  scaffold100|s      80348 -GAAAACAAACCATATTATCCTTTGGAACCGATACTGATTACAGTGGATG 80396
                           - iii? vi   ----  i  ?ivv     vi ? v?  ivvi? i? ? 
  rnd-4_family-       3032 TGGGGNCCGACC----TACCCNCACGAACCCGTNCGNATCTGGNTANANG 3077

  scaffold100|s      80397 GGAGTAAAGTGACATCCTCCATCC-GCACAGCATTATATCG--GACATGG 80443
                            v ?v  i  ?  ?  ?  v  i -   -    i v  -  --   -   
  rnd-4_family-       3078 GCANGAAGGTNACNTCNTCGATTCGGCA-AGCACTCTA-CGACGAC-TGG 3124

  scaffold100|s      80444 GG-GCAAGGGTGGCGAAAGAACTTTTTCAG---AGACGGAATATAGTAAG 80489
                             -  iv ? i    - v vi  i  i  i---     ---?     vii
  rnd-4_family-       3125 GGCGCGCGNGCGGCG-ATGCGCTCTTCCAACGCAGACG---NATAGTCGA 3170

  scaffold100|s      80490 CACCTA-TCACTTCGGCTCAATCTCCTGGGACTCTGTGCACCGAGCCATG 80538
                             vi  - vii i v  v -  iv v     i v   vvi?v    ?   
  rnd-4_family-       3171 CAGTTACTGGTTCCCGCGC-ATTGCGTGGGATTATGTCGGNAGAGCNATG 3219

  scaffold100|s      80539 CTAACCTATCCACCACTTTACTGTGCCTGGGTCACAAAGCACGTCTCTGG 80588
                           i?i?vv  i  i viv v v v?i?i?     v  i  i  ?  ?  v  
  rnd-4_family-       3220 TNGNGATACCCGCAGATGTTCGNCNTNTGGGTAACGAAACANGTNTCGGG 3269

  scaffold100|s      80589 TTTTAATGGAACAAACAGACAAATGTCGAGAATGGATAGTAG-CGT-GTC 80636
                           v  i  i     i  iv v   v ?   v ?v v--i  v  - i -   
  rnd-4_family-       3270 ATTCAACGGAACGAATCGTCAACTNTCGCGNTTT--CAGGAGACATCGTC 3317

  scaffold100|s      80637 GGATCAGTGCCCATGCTGTGGTCATAGATTTGAGTCCTCAGGTCATATAA 80686
                           -i  v i  i  ?  i  i  ?  i i?vvi  i  v? ? vv   v i 
  rnd-4_family-       3318 -AATAAATGTCCNTGTTGCGGNCACAANGACGAATCGNCNGCACATCTGA 3366

  scaffold100|s      80687 CACGGTGCTCTAATCCGGGTCGACGCCAACTATTCCAGAAAACAGTTGAT 80736
                            ?  i   ? ?           ?  vv iv ?  i   v  v ?  i  i
  rnd-4_family-       3367 CNCGATGCNCNAATCCGGGTCGNCGGAAGGTNTTTCAGCAATCNGTCGAC 3416

  scaffold100|s      80737 GACTTGCTGGACTGGATGGAATCGACGAGTTGTGATATATCCCTGGTAGA 80786
                            vvi ?  ?            vvv  vv ?v i  ii  -- v v  v  
  rnd-4_family-       3417 GCGCTNCTNGACTGGATGGAAAACACCCGNAGCGACGTA--CGTCGTTGA 3464

  scaffold100|s      80787 ATGCTTGGAACAATACTTACGGTCGTATGGTGAAGGCTCCATGCAAGAGA 80836
                               i     vvi     i viivii i  v        v   vv?    
  rnd-4_family-       3465 ATGCCTGGAAGCGTACTTGCTACAACACGGGGAAGGCTCGATGGTNGAGA 3514

  scaffold100|s      80837 TCACACGATGTCATCCGCATCTACTTGAATGGGCACAGGAACATGACACA 80886
                            -i i -  --- i     i   iivi       ?vv    ?vv      
  rnd-4_family-       3515 T-GCGC-AT---ACCCGCACCTATCGAAATGGGCNACGGAANTGGACACA 3559

  scaffold100|s      80887 CTAGGGTGGGATAATTTCATGGAAGGGAGGATTGGTACTAGACTATTTGA 80936
                             ?  ?     i   i  -    i  iv i  ?  v?v ii   vi  v?
  rnd-4_family-       3560 CTNGGNTGGGACAATCTC-TGGAGGGACGAATNGGANGTGAACTCCTTCN 3608

  scaffold100|s      80937 ATTACAAGAAAAACAGCTCTTGAAACAACGATCACGCTTGACCATCAAGA 80986
                           vi   -   vi i  ?iiv v    vv v v  v ?viv vv       v
  rnd-4_family-       3609 CCTAC-AGACGAGCANTCATGGAAAGCAGGCTCCCNACGGCACATCAAGT 3657

  scaffold100|s      80987 CATGGG-GACCACAATTCATAAAACGGGTCCTAGCAATTACTCACCATCA 81035
                            ?    -?   i- i     vv ? ivv v  v v?  i  v   v v  
  rnd-4_family-       3658 CNTGGGCNACCG-AGTTCATCCANCACCTGCTTGGNATCACGCACAAGCA 3706

  scaffold100|s      81036 ATGGCTTTTTAGGAATGCGAGGGTACACATACGACTGGTGGAAGGCAAAA 81085
                           i   v v v v ?     ?? iii?   ? v  v  ?v v  ?       
  rnd-4_family-       3707 GTGGATATATCGNAATGCNNGAACNCACNTCCGCCTNCTCGANGGCAAAA 3756

  scaffold100|s      81086 CATCTGAG---GAACACAAAGCAGTGATGGAGGAAGTTCTAGA--GCGAC 81130
                           --- i   ---      i v v?i v     iv    ?vvv  --  v?i
  rnd-4_family-       3757 ---CCGAGCCNGAACACGACGANATCATGGAACAAGTNGGTGACTGCTNT 3803

  scaffold100|s      81131 TCACCAGGACAGCTGTTGACCTGTTGCCTGAACATCAACATCTGTGGGAG 81180
                               --   i-- i viiv   v     ?v i  i?ii  ii iivi  i
  rnd-4_family-       3804 TCAC--GGAT--CCGGCATCCTCTTGCCNCAGCACNGGCACTTACTAGAA 3849

  scaffold100|s      81181 ATAGAATTTAAGGGGCTAGGGA-AGGCTCAACTTTG--GACAGGCAATAT 81227
                           v v  v  ii  iii     i?-?     ?   ? i--  iv ?     i
  rnd-4_family-       3850 CTTGACTTCGAGAAACTAGGANCNGGCTCNACTNTACCGATCGNCAATAC 3899

  scaffold100|s      81228 TGGCTAGCCAATATTGACTCGGCAGTTCGAGCA 81260
                                   ?  ?v v  v        iv v   
  rnd-4_family-       3900 TGGCTAGCNAANCTAGAATCGGCAGTCAGCGCA 3932

Matrix = 20p43g.matrix
Kimura (with divCpGMod) = 33.32
Transitions / transversions = 1.07 (519/484)
Gap_init rate = 0.05 (171 / 3735), avg. gap size = 1.26 (215 / 171)


808 13.33 4.07 4.07 scaffold100|size425774 81362 81533 (344947) C rnd-1_family-546#Unknown (4) 173 2 m_b1794s001i28 209

  scaffold100|s      81362 TTGGCCCGCCAAAGGGCTGATTGCGCCCCAATTGGGGTATGAAGAAGCTG 81411
                             i        v         -       ?v                v v
C rnd-1_family-        173 TTAGCCCGCCACAGGGCTGAT-GCGCCCCNCTTGGGGTATGAAGAAGATC 125

  scaffold100|s      81412 A--AGTACCCTCTGCTTCTCTATGGCCACAGCGCCATTGCTCTGCCTTGT 81459
                           i-- v   vv   v   ----     i? ?v?   i         i    
C rnd-1_family-        124 GTTACTACGATCTTCTT----ATGGCTNCNTNGCCGTTGCTCTGCTTTGT 79

  scaffold100|s      81460 CGGAAAAGAAAGACT-TTGTCCGTGCCATGCCTA---GAATAGA-TAACG 81504
                                          -           vii  i ---ii     -     
C rnd-1_family-         78 CGGAAAAGAAAGACTNTTGTCCGTGCCTCACCCATTTAGATAGATTAACG 29

  scaffold100|s      81505 CACGATTTACTAGTTGATATATTTGATAT 81533
                                       i-- ?v           
C rnd-1_family-         28 CACGATTTACTAA--GNGATATTTGATAT 2

Matrix = 20p43g.matrix
Kimura (with divCpGMod) = 13.85
Transitions / transversions = 1.00 (11/11)
Gap_init rate = 0.06 (11 / 171), avg. gap size = 1.27 (14 / 11)


13 5.27 0.00 0.00 scaffold100|size425774 82205 82224 (344256) (GAC)n#Simple_repeat 1 20 (0) m_b1794s252i1 210

  scaffold100|s      82205 GATGACGACGACGACGACGA 82224
                             i                 
  (GAC)n#Simple          1 GACGACGACGACGACGACGA 20

Matrix = Unknown
Transitions / transversions = 1.00 (1/0)
Gap_init rate = 0.00 (0 / 19), avg. gap size = 0.0 (0 / 0)


12 24.08 0.00 0.00 scaffold100|size425774 82664 82697 (343783) (GAG)n#Simple_repeat 1 34 (0) m_b1794s252i2 211

  scaffold100|s      82664 GAGGGGGAGGAGGATTCCGAGGAGGAGAACGAGG 82697
                               i         vvvv         i v    
  (GAG)n#Simple          1 GAGGAGGAGGAGGAGGAGGAGGAGGAGGAGGAGG 34

Matrix = Unknown
Transitions / transversions = 0.40 (2/5)
Gap_init rate = 0.00 (0 / 33), avg. gap size = 0.0 (0 / 0)


445 15.62 3.03 3.03 scaffold100|size425774 84880 84978 (341502) genome_11_9683#DNA 1 99 (357) m_b1794s001i29 212

  scaffold100|s      84880 GTGGTCAGTGATGGGGACTATGAACTATGACTCATAGCCCGGTACCATAC 84929
                                     i   i        i      v      i   iv -     
  genome_11_968          1 GTGGTCAGTGGTGGAGACTATGAGCTATGAGTCATAGTCCGAGA-CATAC 49

  scaffold100|s      84930 CTATTCCAATGTCATTTTCTA-GATTGCTATGAATA-AACTATGAG-CAT 84976
                           i      v  v v        -  i--      iv - v       -   
  genome_11_968         50 TTATTCCTATCTGATTTTCTACGAC--CTATGAGGACACCTATGAGTCAT 97

  scaffold100|s      84977 TT 84978
                             
  genome_11_968         98 TT 99

Matrix = 20p43g.matrix
Kimura (with divCpGMod) = 17.64
Transitions / transversions = 1.14 (8/7)
Gap_init rate = 0.06 (6 / 98), avg. gap size = 1.00 (6 / 6)


253 13.46 7.69 0.00 scaffold100|size425774 84979 85030 (341450) rnd-5_family-2472#Unknown 2 57 (20) m_b1794s001i30 213

  scaffold100|s      84979 TATCACTAACAAAATTACTAGTGAAAAAA---CCAGTGGTGACTACATG- 85024
                            ii                  ii      ---  vi  ? i        -
  rnd-5_family-          2 TGCCACTAACAAAATTACTAGCAAAAAAAATCCCCATGNTAACTACATGT 51

  scaffold100|s      85025 TAAAAC 85030
                                 
  rnd-5_family-         52 TAAAAC 57

Matrix = 20p43g.matrix
Kimura (with divCpGMod) = 15.71
Transitions / transversions = 6.00 (6/1)
Gap_init rate = 0.04 (2 / 51), avg. gap size = 2.00 (4 / 2)


910 19.95 10.23 6.01 scaffold100|size425774 85066 85417 (341063) C rnd-1_family-1321#Unknown (22) 382 17 m_b1794s001i31 214

  scaffold100|s      85066 ACGCCCTACTTCCTTCGCCTCAACACCCAATTCCCTGACACTGGCTC--- 85112
                             i ?          v?     i     ---  i?  i- v  v   ---
C rnd-1_family-        382 ACACNCTACTTCCTTGNCCTCAGCACCC---TCTNTGG-AGTGTCTCCTC 337

  scaffold100|s      85113 ACTCCGGGTTCCCTTCCTTTGCATTGCACCTGTAGCCCTCCTGGCAGTCT 85162
                                v   i i      iv -   ---      -  v    --------
C rnd-1_family-        336 ACTCCTGGTCCTCTTCCTCGG-ATT---CCTGTA-CCGTCCT-------- 300

  scaffold100|s      85163 GACTTCGTGCAGCTCTTGCCTCCTCCATCCTCCTCCTTTCACGCTCTCTA 85212
                           -   ?     v  i  i  i  v         i                 
C rnd-1_family-        299 -ACTNCGTGCCGCCCTCGCTTCATCCATCCTCTTCCTTTCACGCTCTCTA 251

  scaffold100|s      85213 CT---TGCAATCATTCGTTGTTGCTCAG---------------------- 85237
                           ? ---   vv vvvi    v  v     ----------------------
C rnd-1_family-        250 NTCGATGCTCTACGCCGTTCTTCCTCAGGGGTACTCACGCTTTCCGGACT 201

  scaffold100|s      85238 --CA---TGATCCTGGCGCTCTGTCCTTTTCCTTTGCCTCTCCTGTTCCG 85282
                           --  ---  vi    ?     ii    i     i     v        vv
C rnd-1_family-        200 TCCACTCTGCCCCTGNCGCTCCATCCTCTTCCTCTGCCTGTCCTGTTCGC 151

  scaffold100|s      85283 GGTGTTGCTCTTGGAGCCATGTCATGCTGTACTTCTTCAAGTGGTCTGGT 85332
                             v i     i  v  i i                        i  i  i
C rnd-1_family-        150 GGAGCTGCTCCTGCAGTCGTGTCATGCTGTACTTCTTCAAGTGATCCGGC 101

  scaffold100|s      85333 AGGATAAAACTGCTAGGTGGCACTATATTGCATCCAATATGGTTGTCTT- 85381
                                i      i iv ivv  i  -i             iv i     -
C rnd-1_family-        100 AGGATGAAACTGTTGCGCTTCATTA-GTTGCATCCAATATACTCGTCTTG 52

  scaffold100|s      85382 --CCAAGCTTAGATGCTCCCTAATTCATGACTTCGGCC 85417
                           --v i  ---        ?iii  v  ? ?v vv    
C rnd-1_family-         51 TGACGAG---AGATGCTCNTCGATGCANGNGTAAGGCC 17

Matrix = 20p43g.matrix
Kimura (with divCpGMod) = 21.45
Transitions / transversions = 1.20 (36/30)
Gap_init rate = 0.08 (29 / 351), avg. gap size = 2.00 (58 / 29)

2144 22.57 0.00 0.42 scaffold100|size425774 85244 85719 (340761) C rnd-1_family-939#Unknown (0) 474 1 m_b1794s001i32 214

  scaffold100|s      85244 CCTGGCGCTCTGTCCTTTTCCTTTGCCTCTCCTGTTCCGGGTGTTGCTCT 85293
                               ?     ii    i     i     v        vv  v i     i
C rnd-1_family-        474 CCTGNCGCTCCATCCTCTTCCTCTGCCTGTCCTGTTCGCGGAGCTGCTCC 425

  scaffold100|s      85294 TGGAGCCATGTCATGCTGTACTTCTTCAAGTGGTCTGGTAGGATAAAACT 85343
                             v  i i                        i  i  i     i  i  
C rnd-1_family-        424 TGCAGTCGTGTCATGCTGTACTTCTTCAAGTGATCCGGCAGGATGAAGCT 375

  scaffold100|s      85344 GCTAGGTGGCACTATATTGCATCCAATATGGTTGTCTTCCAAGCTTAGAT 85393
                            i iv  ?v  i  -i i   i       iv i     vii vvvi  i 
C rnd-1_family-        374 GTTGCGTNTCATTA-GTCGCACCCAATATACTCGTCTTGTGACGACAGGT 326

  scaffold100|s      85394 GCTCCCTAATTCATGACTTCGGCCCGCAGCTGCTACCAGAACTCATGTCA 85443
                               i v   v  ?  v v     iv ii i ? ?  ivv    v i   
C rnd-1_family-        325 GCTCTCGAATGCANGAGTACGGCCTCCGACCGNTNCCGTCACTCCTATCA 276

  scaffold100|s      85444 ACCCGGCATAGTGGCATGCCATAATCACAACACTTTCACTGTATATTAAC 85493
                              i    i  ?         i ?  v i      i      i i  i ?
C rnd-1_family-        275 ACCTGGCACAGNGGCATGCCACANTCCCGACACTTCCACTGTGTGTTGAN 226

  scaffold100|s      85494 TATCTTCAAAGAGTAGAGGCAGAAAATGAAACAGCTCTGCTGCCTGACTC 85543
                           ?i i  -iv  ?   vv   i v                         i 
C rnd-1_family-        225 NGTTTT-GCAGNGTACTGGCGGCAAATGAAACAGCTCTGCTGCCTGACCC 177

  scaffold100|s      85544 TAACCTTGGACCCTTCCTTCCCCTCTATTCTTGGATGAACAATTGATCCA 85593
                                                 v  ivv i         i   v      
C rnd-1_family-        176 TAACCTTGGACCCTTCCTTCCCATCCTGTTTTGGATGAATAATGGATCCA 127

  scaffold100|s      85594 TCTGGCCCAGTAATGCGGACAACATTCTTTAAACCTGCCTCGAAAGGATT 85643
                                ?  i  i  ?  ?      vv    iv v???  ivii     vi
C rnd-1_family-        126 TCTGGNCCGGTGATNCGNACAACAGGCTTTGTAGNNNCCCGAGAAGGAGC 77

  scaffold100|s      85644 GGCACACACGCTTGGCTGATTTGTAGTATGATACCTCAAACCATCATCAG 85693
                           i iv vvi i  v       v??    ?i          i vvi    ? 
C rnd-1_family-         76 AGTCCTGGCACTGGGCTGATGNNTAGTNCGATACCTCAAGCGTCCATCNG 27

  scaffold100|s      85694 TCAAAGGCTTTCCAATAAGATTAGCC 85719
                           ?   v           v i   ?   
C rnd-1_family-         26 NCAACGGCTTTCCAATTAAATTNGCC 1

Matrix = 20p43g.matrix
Kimura (with divCpGMod) = 25.31
Transitions / transversions = 1.43 (63/44)
Gap_init rate = 0.00 (2 / 475), avg. gap size = 1.00 (2 / 2)

1744 20.83 1.68 1.93 scaffold100|size425774 85360 85775 (340705) C rnd-1_family-671#Unknown (2) 1069 655 m_b1794s001i33 214

  scaffold100|s      85360 TTGCATCCAATATGGTTGTCTTC---CAAGCTTAGATGCTCCCTAATTCA 85406
                                        iv i     v--- i  ---  i      iii  v  
C rnd-1_family-       1069 TTGCATCCAATATACTCGTCTTGTGACGAG---AGGTGCTCCTCGATGCA 1023

  scaffold100|s      85407 TGACTTCGGCCCGCAGCTGCTACCAGAACTCATGTCAACCCGGCATAGTG 85456
                           ?  v v?    iv iivi ?     vv    v i      i    i  ? 
C rnd-1_family-       1022 NGAGTANGGCCTCCGAGCGNTACCATCACTCCTATCAACCTGGCACAGNG 973

  scaffold100|s      85457 GCATGCCATA-ATCACAACACTTTCACTGTATATTAACTATCTTCAAAGA 85505
                                   i -   - i      i      i i  i i i     ii  ?
C rnd-1_family-        972 GCATGCCACATATC-CGACACTTCCACTGTGTGTTGATTGTCTTCGGAGN 924

  scaffold100|s      85506 GTAGAGGCAGAAAATGAAACAGCTCTGCTGCCTGACTCTAACCTTGGACC 85555
                              vv   i v   i                     i        v ?vi
C rnd-1_family-        923 GTACTGGCGGCAAACGAAACAGCTCTGCTGCCTGACCCTAACCTTCGNAT 874

  scaffold100|s      85556 CTTCCTTCCCCTCTATTCTTGGATGAACAATTGATCCATCTGGCCCAGTA 85605
                               i     v ?i?            i   v           ?  i  i
C rnd-1_family-        873 CTTCTTTCCCATNCNTTCTTGGATGAATAATGGATCCATCTGGNCCGGTG 824

  scaffold100|s      85606 ATGCGGACAACA---TTCTTTAAACCTGCCTCGAAAGGATTGGCACACAC 85652
                             ?  ?      ---   v  iv   -   -- i   i?vii iv iii 
C rnd-1_family-        823 ATNCGNACAACAGGCTTCGTTGTACC-GCC--GGAAGANGCAGTCCGTGC 777

  scaffold100|s      85653 GCTTGGCTGATTTGTAGTATGATACCTCAAACCATCATCAGTCAAAGGCT 85702
                              v           v - i     i    ? vvi    i ?   v   i
C rnd-1_family-        776 GCTGGGCTGATTTGTCG-ACGATACTTCAANCGTCCATCGGNCAACGGCC 728

  scaffold100|s      85703 TTCCAATAAGATTAGCCATTGTCCGCACATCAAAGTCATCTACAAAATCA 85752
                            ?     v i   v          vv  i  i        v  ?     ?
C rnd-1_family-        727 TNCCAATCAAATTTGCCATTGTCCTAACGTCGAAGTCATCAACNAAATCN 678

  scaffold100|s      85753 TCCTCCAGATTATCGTAGCAGTC 85775
                             v    v?      v  v    
C rnd-1_family-        677 TCATCCATNTTATCGAAGAAGTC 655

Matrix = 20p43g.matrix
Kimura (with divCpGMod) = 21.12
Transitions / transversions = 1.43 (50/35)
Gap_init rate = 0.03 (11 / 415), avg. gap size = 1.36 (15 / 11)


1872 17.10 0.78 0.78 scaffold100|size425774 86525 86907 (339573) rnd-1_family-607#Unknown 3 385 (707) m_b1794s001i34 215

  scaffold100|s      86525 GTGCCTAACGGAATGGGCTTCCTTGGTTCCTGGGAGATATCTGTGCGTCC 86574
                                i  v    ii       ??  i  v  i       vi viv ?  
  rnd-1_family-          3 GTGCCCAAAGGAACAGGCTTCCNNGGCTCGTGAGAGATATGCGGAAGNCC 52

  scaffold100|s      86575 ACCTCTCTTATTTGTCTTCGGTGGCCATCCCAGCATACTCTCATCCGACA 86624
                                     i ?     ?   vv      ?ii   ?         i   
  rnd-1_family-         53 ACCTCTCTTACTNGTCTTNGGTCTCCATCCNGACATNCTCTCATCCAACA 102

  scaffold100|s      86625 TGAGATACGAGACCCAAAATGCTTCAGTTCACAGCCCATTGTACTTGTCA 86674
                            v     ?iv   ? i  vvi   ivv i v   v ii       i?   
  rnd-1_family-        103 TCAGATANATGACNCGAATGACTTTCTTCCTCAGGCTGTTGTACTCNTCA 152

  scaffold100|s      86675 ACAAATGGTAGGAA-GAAATCAAATGGAAGTTCAGCACG--GTTGACATC 86721
                             i     -  ?  -         ?  ?  --    i  --  i      
  rnd-1_family-        153 ACGAATGG-AGNAAGGAAATCAAANGGNAG--CAGCGCGCTGTCGACATC 199

  scaffold100|s      86722 CCAATACTTCTTATCAGCCCACAGGTACAATAAGCCATAGAGGAATGTTT 86771
                                       v  v     ?     ?ii?  ?  i  ?     ? i  
  rnd-1_family-        200 CCAATACTTCTTCTCCGCCCANAGGTANGGNAANCCGTANAGGAANGCTT 249

  scaffold100|s      86772 TAAAGTAATCCTTGGGGATGCACTATCCGTAGTTTGGGAACTGCTTCAAC 86821
                            i     i     v      i   i?            ?   v     v?
  rnd-1_family-        250 TGAAGTAGTCCTTCGGGATGTACTGNCCGTAGTTTGGGNACTCCTTCATN 299

  scaffold100|s      86822 CCCAAAAAATTCCCTCTCTGCCACAGACCTGCTATTCCCTTATGCACTTC 86871
                             ?i vi ?  ?  ? v      ?  v  i  v      i i  ?  i  
  rnd-1_family-        300 CCNGATGANTTNCCNCGCTGCCANAGCCCCGCAATTCCCCTGTGNACCTC 349

  scaffold100|s      86872 AAGCACAGCTGTTACCATGAGTGTTAAACAGATCTT 86907
                           v i?  ? ??        v  ?  i ?   i     
  rnd-1_family-        350 CAANACNGNNGTTACCATCAGNGTCANACAAATCTT 385

Matrix = 20p43g.matrix
Kimura (with divCpGMod) = 19.41
Transitions / transversions = 1.50 (39/26)
Gap_init rate = 0.01 (5 / 382), avg. gap size = 1.20 (6 / 5)


2885 16.58 3.56 1.43 scaffold100|size425774 86673 87290 (339190) C rnd-1_family-671#Unknown (440) 631 1 m_b1794s001i35 214

  scaffold100|s      86673 CAACAAATGGTAGGAAG-AAATCAAATGGAAGTTCAGCACGGTTGACATC 86721
                             iii     -  v   -        ?         --- vi i      
C rnd-1_family-        631 CAGTGAATGG-AGCAAGGAAATCAAANGGAAGTTCA---CTATCGACATC 586

  scaffold100|s      86722 CCAATACTTCTTATCAGCCCACAGGTACAATAAGCCATAGAGGAATGTTT 86771
                                       v  v     ?     ?ii?  ?  i  ?       i  
C rnd-1_family-        585 CCAATACTTCTTCTCCGCCCANAGGTANGGNAANCCGTANAGGAATGCTT 536

  scaffold100|s      86772 TAAAGTAATCCTTGGGGATGCACTATCCGTAGTTTGGGAACTGCTTCAAC 86821
                            i     i     v      i   i?            ?   v     v?
C rnd-1_family-        535 TGAAGTAGTCCTTCGGGATGTACTGNCCGTAGTTTGGGNACTCCTTCATN 486

  scaffold100|s      86822 CCCAAAAAATTCCCTCTCTGCCACAGACCTGCTATTCCCTTATGCACTTC 86871
                             vi ?i i  ?  ? ?         v  i  v        i  ?  i  
C rnd-1_family-        485 CCGGANGAGTTNCCNCNCTGCCACAGCCCCGCGATTCCCTTGTGNACCTC 436

  scaffold100|s      86872 AAGCACAGCTGTTACCATGAGTGTTAAACAGATCTTCAGCAGAGCATCAG 86921
                           v i?  ?  ?  ?     v  v  i ?         v v  i      i 
C rnd-1_family-        435 CAANACNGCNGTNACCATCAGAGTCANACAGATCTTGACCAAAGCATCGG 386

  scaffold100|s      86922 GATCATCGGCATCTGGACGGTGGAACTTTGATATTGTC-TTTGTGAACTC 86970
                               i           i        -   i  i     - i  iv -   
C rnd-1_family-        385 GATCGTCGGCATCTGGGCGGTGGAA-TTTAATGTTGTCGTCTGCCA-CTC 338

  scaffold100|s      86971 AGAACTTCCAGATATTTGGCTGTTCTGGATTTGACGAGTCGTGAGACAAG 87020
                           ii?v      ???      ivv?          v   ?v  i ?      
C rnd-1_family-        337 GANCCTTCCANNNATTTGGTGCNTCTGGATTTGTCGANGCGCGNGACAAG 288

  scaffold100|s      87021 TATTCATCCAACACTTGAGCCTTTCCTATGAC-TACGGAAAGAACTTTTC 87069
                             i            vvv     ?  ivi  v-v i           i  
C rnd-1_family-        287 TACTCATCCAACACTGCTGCCTTNCCCTCGAGAGATGGAAAGAACTTCTC 238

  scaffold100|s      87070 AAATAGGATTGTGTTGTAGTCGACTTTGTTGGGGTCTTTATCCCATGGAA 87119
                              ? i   ? vi     i  i  ?        i  ?             
C rnd-1_family-        237 AAANAAGATNGAATTGTAATCAACNTTGTTGGGATCNTTATCCCATGGAA 188

  scaffold100|s      87120 TGTCTCGTGTGAATGGATTATC--CCGAAG-----CTGATT-------AG 87155
                               ?iviivi  v   -v   --      -----   v  -------i 
C rnd-1_family-        187 TGTCNTCCAAAAAAGGA-GATCGTCCGAAGGCGTCCTGCTTCATCAGCGG 139

  scaffold100|s      87156 AAGCTTGC-TCTG--TCGCCATTGGACACACAGTGATCTGCTCTGTTTCA 87202
                                 v -i   --i v       i  v               ? i   
C rnd-1_family-        138 AAGCTTCCGCCTGCTCCTCCATTGGGCAGACAGTGATCTGCTCTNTCTCA 89

  scaffold100|s      87203 GAGAGGATCTTCCAAATGACCTTGTCTACCTCACCATCTCCATACTTCAA 87252
                             v  i        v i  i       v v  i  ?  i           
C rnd-1_family-         88 GACAGAATCTTCCACACGATCTTGTCTTCGTCGCCNTCCCCATACTTCAA 39

  scaffold100|s      87253 TT-GAAAGCTTG-TTGCAACTCTGTGCAGCTCTGTGTCCA 87290
                             -    --   -        viv    i?     ?    
C rnd-1_family-         38 TTCGAAA--TTGCTTGCAACTGCTTGCAANTCTGTNTCCA 1

Matrix = 20p43g.matrix
Kimura (with divCpGMod) = 17.99
Transitions / transversions = 1.40 (59/42)
Gap_init rate = 0.03 (19 / 617), avg. gap size = 1.63 (31 / 19)

2146 15.61 1.05 0.52 scaffold100|size425774 87171 87550 (338930) C rnd-1_family-1032#Unknown (4) 382 1 m_b1794s001i37 214

  scaffold100|s      87171 CCATTGGACACACAGTGATCTGCTCTGTTTCAGAGAGGATCTTCCAAATG 87220
                                  i  v              i  i     v  i        v i 
C rnd-1_family-        382 CCATTGGGCAGACAGTGATCTGCTCCGTCTCAGACAGAATCTTCCACACG 333

  scaffold100|s      87221 ACCTTGTCTACCTCACCATCTCCATACTTCAATT-GAAAGCTTG-TTGCA 87268
                            i       v v  i  ?  i             -    --   -     
C rnd-1_family-        332 ATCTTGTCTTCGTCGCCNTCCCCATACTTCAATTCGAAA--TTGCTTGCA 285

  scaffold100|s      87269 ACTCTGTGCAGCTCTGTGTCCAAGAGTGA-AAAGCTTTATAAGAGTCTCC 87317
                              viv    i             ??v  -    v  ii  v  v     
C rnd-1_family-        284 ACTGCTTGCAACTCTGTGTCCAAGNNAGAGAAAGATTCGTACGACTCTCC 235

  scaffold100|s      87318 AATCTGGTCATATGGCTTCTTTGATGAAGGCTT-CTCAACAACCTGACAC 87366
                             iv      iiv i         ? v      -  v   ?    vi   
C rnd-1_family-        234 AACGTGGTCACGAGACTTCTTTGANGCAGGCTTTCTGAACNACCTCGCAC 185

  scaffold100|s      87367 TCCTCTACCATTGTATCGTGCTGTAGATTGTACGCTGGTTCTCCTTCTCC 87416
                                v       i       i ?i   i   ? v   i   i       
C rnd-1_family-        184 TCCTCAACCATTGCATCGTGCCGNGGATCGTANGGTGGCTCTTCTTCTCC 135

  scaffold100|s      87417 TTTGGCAAGGACTGTAATATCCTTTCGGACAACAAGCAACTCATTGCATT 87466
                           i  v  v     ? ii  i       v?        ? v   i     v 
C rnd-1_family-        134 CTTCGCCAGGACNGCGATGTCCTTTCTNACAACAAGNATCTCGTTGCAAT 85

  scaffold100|s      87467 CACTTGGTAGCAAGTCCAGCTGTACTTTGTACAACTTGCTGTTGGGAGGT 87516
                                     v ii        ?        ? i                
C rnd-1_family-         84 CACTTGGTAGAAGATCCAGCTGNACTTTGTANAGCTTGCTGTTGGGAGGT 35

  scaffold100|s      87517 TTGCCGACAACTGTTCCATAGAATCTGAACTTGT 87550
                             v  ii          i       ?        
C rnd-1_family-         34 TTCCCAGCAACTGTTCCGTAGAATCNGAACTTGT 1

Matrix = 20p43g.matrix
Kimura (with divCpGMod) = 14.46
Transitions / transversions = 1.36 (34/25)
Gap_init rate = 0.02 (6 / 379), avg. gap size = 1.00 (6 / 6)

2796 17.01 2.57 1.64 scaffold100|size425774 87325 87868 (338612) C rnd-1_family-1082#Unknown (0) 618 70 m_b1794s001i38 214

  scaffold100|s      87325 TCATATGGCTTCTTTGATGAAGGCTTCTC---AACAACCTGACACTCCTC 87371
                              iiv i      i ?? v?     ?  ---   i    vi        
C rnd-1_family-        618 TCACGAGACTTCTTCGNNGCNGGCTTNTCCGCAACGACCTCGCACTCCTC 569

  scaffold100|s      87372 TACCATTGTATCGTGCTGTAGATTGTACGCTGGTTCTCCTTCTCCTTTGG 87421
                           v       i       i ?i   i   ? v   i   i       i  v 
C rnd-1_family-        568 AACCATTGCATCGTGCCGNGGATCGTANGGTGGCTCTTCTTCTCCCTTCG 519

  scaffold100|s      87422 CAAGGACTGTAATATCCTTTCGGACAACAAGCAACTCATTGCATTCACTT 87471
                            v     ? ii  i       v?        ? v   i     v      
C rnd-1_family-        518 CCAGGACNGCGATGTCCTTTCTNACAACAAGNATCTCGTTGCAATCACTT 469

  scaffold100|s      87472 GGTAGCAAGTCCAGCTGTACTTTGTACAACTTGCTGTTGGGAGGTTTGCC 87521
                                v ii        ?        ? i                  v  
C rnd-1_family-        468 GGTAGAAGATCCAGCTGNACTTTGTANAGCTTGCTGTTGGGAGGTTTCCC 419

  scaffold100|s      87522 GACAACTGTTCCATAGAATCTGAACTTGTCCAATTGATACAAGTTCACTA 87571
                           ii          i       ?          i ?  i    iv v?  v 
C rnd-1_family-        418 AGCAACTGTTCCGTAGAATCNGAACTTGTCCGANTGGTACAGTTGNACGA 369

  scaffold100|s      87572 CTTTGTACCCTGGAGTGTTAACA---GGCCTTCTGTACTTCACGACCTTT 87618
                              i      ?  i v  i    ---i    ---i              i
C rnd-1_family-        368 CTTCGTACCCNGGGGAGTCAACATCAAGCCT---ATACTTCACGACCTTC 322

  scaffold100|s      87619 CTCTCCACAAACACCCTCTTCCCTGTAGCAATTGTTTGTTTCTTTG---T 87665
                                      i  i        i        v     i       --- 
C rnd-1_family-        321 CTCTCCACAAATACTCTCTTCCCCGTAGCAATGGTTTGCTTCTTTGGCGT 272

  scaffold100|s      87666 TGCAAATCGACTTGGCTGCCTCAACACCAAATTGGAATCCTTCT--TTTT 87713
                               ---               vi ii  vi    v?i vi   --    
C rnd-1_family-        271 TGCA---CGACTTGGCTGCCTCTGCGTCATGTTGGTNCCACTCTTCTTTT 225

  scaffold100|s      87714 GCCGGAATACTTCTTCTGTCTTGCAGAGGTAATTGTAGCAACAGTACCTC 87763
                              i  i      v   vi  ?           v i   i     i    
C rnd-1_family-        224 GCCAGAGTACTTCGTCTTCCTNGCAGAGGTAATGGCAGCGACAGTGCCTC 175

  scaffold100|s      87764 TATCAGTGGGATGAGGCTGAGACACAGCCACAGTGGAAGCAGA---CACT 87810
                            v  v ?i  i  i    v           ---    i     ---v   
C rnd-1_family-        174 TCTCTGNAGGGTGGGGCTCAGACACAGCCA---TGGAGGCAGAGGGGACT 128

  scaffold100|s      87811 TCTGCATCTTCCTCAGATTTGAAGGGATCAGTTGGAGGGAAGTGAATTGG 87860
                             v  v  v     v    ii  v       ??          i  v?  
C rnd-1_family-        127 TCAGCCTCATCCTCTGATTCAAATGGATCAGNNGGAGGGAAGTAAAGNGG 78

  scaffold100|s      87861 GGATGAAT 87868
                           ?  v  i 
C rnd-1_family-         77 NGAGGAGT 70

Matrix = 20p43g.matrix
Kimura (with divCpGMod) = 17.17
Transitions / transversions = 1.60 (56/35)
Gap_init rate = 0.03 (14 / 543), avg. gap size = 1.64 (23 / 14)


1766 23.27 4.68 4.34 scaffold100|size425774 86907 87526 (338954) rnd-1_family-607#Unknown 461 1082 (10) m_b1794s001i36 216

  scaffold100|s      86907 TCAGCAGAGCATCAGGATCATCGGCATCTGGACGGTGGAACTTTGATATT 86956
                              v   vv             i       vi         v -i  i  
  rnd-1_family-        461 TCACCAGCTCATCAGGATCATCAGCATCTGCGCGGTGGAACGT-AATGTT 509

  scaffold100|s      86957 GTCTTTGTGAACTCAGAACTTCCAGATATTTGGCTGTTCTGGATT-TGAC 87005
                                 v v?    iv?v      ?iv   i  i  iii   i  - vi 
  rnd-1_family-        510 GTCTTTCTCNACTCGTNCCTTCCANGGATTCGGTTGCCTTGGGTTCTTGC 559

  scaffold100|s      87006 GAGTCGTGAGACAAGTATTCATCCAACACTTGAGCCTTTCCT--ATGACT 87053
                           v-   ii  vii   ? i       ii vi vv     ?   -- v  v-
  rnd-1_family-        560 T-GTCACGACGTAAGNACTCATCCAGTAGCTTTGCCTTNCCTTCAAGAG- 607

  scaffold100|s      87054 ACGGAAAGAACTTTTCAAATAGGATTGTGTTGTAGTCGACTTTGTTGGGG 87103
                            i           i     v  v i? ?i     i  i  ? i   ?  i
  rnd-1_family-        608 ATGGAAAGAACTTCTCAAAAAGCACNGNATTGTAATCAACNTCGTTNGGA 657

  scaffold100|s      87104 TCTTTATCCCATGGAATGTCTCGTGTGAATGGATTATCCCGAAGCTGATT 87153
                             ???                i-ii    vv vi v i --------  i
  rnd-1_family-        658 TCNNNATCCCATGGAATGTCTT-CATGAAACGCCTCTTC--------ATC 698

  scaffold100|s      87154 AGAAGCTTGCTCTGTCGCCATTGGACACACAGTGATCTGCTCTGTTTCAG 87203
                              ?   -- i  ----       i  ?               ? i  ? 
  rnd-1_family-        699 AGANGCT--CCCT----CCATTGGGCANACAGTGATCTGCTCTNTCTCNG 742

  scaffold100|s      87204 AGAGGATCTTCCAAATGACCTTGTCTACCTCACCATCTCCATACTTCAAT 87253
                            v  i   i    ? i  i      vv v  vi v ii            
  rnd-1_family-        743 ACAGAATCCTCCANACGATCTTGTCGTCGTCTTCCTTCCCATACTTCAAT 792

  scaffold100|s      87254 TGAAAGCTTGTTGCAACTCTGTGCAGCTCTGTGTCCAAGAGTGA----AA 87299
                           ?vi   vv v      i viv    i       i ---   ?  ----  
  rnd-1_family-        793 NCGAAGGATCTTGCAATTGCTTGCAACTCTGTGCC---GAGNGAAGAGAA 839

  scaffold100|s      87300 AGCTTTATAAGAGTCTCCAATCTGGTCATATGGCTTCT-------TTGAT 87342
                            ?vv ii  v  v       iv ii   ??? ?     -------    v
  rnd-1_family-        840 ANAGTCGTACGACTCTCCAACGTAATCANNNGNCTTCTGTTTCCCTTGAG 889

  scaffold100|s      87343 GAAGGCTTCTCAACAACCT-G--ACACTCCTCTACCATTGTA-------- 87381
                             i i---- v   v  i - --         v       ii--------
  rnd-1_family-        890 GAGGA----TGAACCACTTCGGCACACTCCTCAACCATTGCGTCTGTTGC 935

  scaffold100|s      87382 -TCGTGCTGTAGATTGTACGCTGGTTCTCCTTCTCCTTTGGCAAGGACTG 87430
                           -       - i ivi   ? v   i   i       i  v  v i   ??
  rnd-1_family-        936 CTCGTGCT-TGGGACGTANGGTGGCTCTTCTTCTCCCTTCGCCAAGACNN 984

  scaffold100|s      87431 TAATATCCTTTCGGACAACAAGCAACTCATTG-CATTCACTTGGTAGCAA 87479
                           ii  i     i vvi v vv v? v   i   -   ?iiv-   ?  v i
  rnd-1_family-        985 CGATGTCCTTCCTTGCTAATACNATCTCGTTGTCATNTGA-TGGNAGAAG 1033

  scaffold100|s      87480 GTCCAGCTGTACTTTGTACAACTTGCTGTTGGGAGGTTTGCC--GACAA 87526
                           i        ?        ? i         ?     i  v  --     
  rnd-1_family-       1034 ATCCAGCTGNACTTTGTANAGCTTGCTGTTNGGAGGCTTTCCCAGACAA 1082

Matrix = 20p43g.matrix
Kimura (with divCpGMod) = 26.80
Transitions / transversions = 1.34 (79/59)
Gap_init rate = 0.06 (37 / 619), avg. gap size = 1.51 (56 / 37)


2885 16.58 3.56 1.43 scaffold100|size425774 86673 87290 (339190) C rnd-1_family-671#Unknown (440) 631 1 m_b1794s001i35 214

  scaffold100|s      86673 CAACAAATGGTAGGAAG-AAATCAAATGGAAGTTCAGCACGGTTGACATC 86721
                             iii     -  v   -        ?         --- vi i      
C rnd-1_family-        631 CAGTGAATGG-AGCAAGGAAATCAAANGGAAGTTCA---CTATCGACATC 586

  scaffold100|s      86722 CCAATACTTCTTATCAGCCCACAGGTACAATAAGCCATAGAGGAATGTTT 86771
                                       v  v     ?     ?ii?  ?  i  ?       i  
C rnd-1_family-        585 CCAATACTTCTTCTCCGCCCANAGGTANGGNAANCCGTANAGGAATGCTT 536

  scaffold100|s      86772 TAAAGTAATCCTTGGGGATGCACTATCCGTAGTTTGGGAACTGCTTCAAC 86821
                            i     i     v      i   i?            ?   v     v?
C rnd-1_family-        535 TGAAGTAGTCCTTCGGGATGTACTGNCCGTAGTTTGGGNACTCCTTCATN 486

  scaffold100|s      86822 CCCAAAAAATTCCCTCTCTGCCACAGACCTGCTATTCCCTTATGCACTTC 86871
                             vi ?i i  ?  ? ?         v  i  v        i  ?  i  
C rnd-1_family-        485 CCGGANGAGTTNCCNCNCTGCCACAGCCCCGCGATTCCCTTGTGNACCTC 436

  scaffold100|s      86872 AAGCACAGCTGTTACCATGAGTGTTAAACAGATCTTCAGCAGAGCATCAG 86921
                           v i?  ?  ?  ?     v  v  i ?         v v  i      i 
C rnd-1_family-        435 CAANACNGCNGTNACCATCAGAGTCANACAGATCTTGACCAAAGCATCGG 386

  scaffold100|s      86922 GATCATCGGCATCTGGACGGTGGAACTTTGATATTGTC-TTTGTGAACTC 86970
                               i           i        -   i  i     - i  iv -   
C rnd-1_family-        385 GATCGTCGGCATCTGGGCGGTGGAA-TTTAATGTTGTCGTCTGCCA-CTC 338

  scaffold100|s      86971 AGAACTTCCAGATATTTGGCTGTTCTGGATTTGACGAGTCGTGAGACAAG 87020
                           ii?v      ???      ivv?          v   ?v  i ?      
C rnd-1_family-        337 GANCCTTCCANNNATTTGGTGCNTCTGGATTTGTCGANGCGCGNGACAAG 288

  scaffold100|s      87021 TATTCATCCAACACTTGAGCCTTTCCTATGAC-TACGGAAAGAACTTTTC 87069
                             i            vvv     ?  ivi  v-v i           i  
C rnd-1_family-        287 TACTCATCCAACACTGCTGCCTTNCCCTCGAGAGATGGAAAGAACTTCTC 238

  scaffold100|s      87070 AAATAGGATTGTGTTGTAGTCGACTTTGTTGGGGTCTTTATCCCATGGAA 87119
                              ? i   ? vi     i  i  ?        i  ?             
C rnd-1_family-        237 AAANAAGATNGAATTGTAATCAACNTTGTTGGGATCNTTATCCCATGGAA 188

  scaffold100|s      87120 TGTCTCGTGTGAATGGATTATC--CCGAAG-----CTGATT-------AG 87155
                               ?iviivi  v   -v   --      -----   v  -------i 
C rnd-1_family-        187 TGTCNTCCAAAAAAGGA-GATCGTCCGAAGGCGTCCTGCTTCATCAGCGG 139

  scaffold100|s      87156 AAGCTTGC-TCTG--TCGCCATTGGACACACAGTGATCTGCTCTGTTTCA 87202
                                 v -i   --i v       i  v               ? i   
C rnd-1_family-        138 AAGCTTCCGCCTGCTCCTCCATTGGGCAGACAGTGATCTGCTCTNTCTCA 89

  scaffold100|s      87203 GAGAGGATCTTCCAAATGACCTTGTCTACCTCACCATCTCCATACTTCAA 87252
                             v  i        v i  i       v v  i  ?  i           
C rnd-1_family-         88 GACAGAATCTTCCACACGATCTTGTCTTCGTCGCCNTCCCCATACTTCAA 39

  scaffold100|s      87253 TT-GAAAGCTTG-TTGCAACTCTGTGCAGCTCTGTGTCCA 87290
                             -    --   -        viv    i?     ?    
C rnd-1_family-         38 TTCGAAA--TTGCTTGCAACTGCTTGCAANTCTGTNTCCA 1

Matrix = 20p43g.matrix
Kimura (with divCpGMod) = 17.99
Transitions / transversions = 1.40 (59/42)
Gap_init rate = 0.03 (19 / 617), avg. gap size = 1.63 (31 / 19)

2146 15.61 1.05 0.52 scaffold100|size425774 87171 87550 (338930) C rnd-1_family-1032#Unknown (4) 382 1 m_b1794s001i37 214

  scaffold100|s      87171 CCATTGGACACACAGTGATCTGCTCTGTTTCAGAGAGGATCTTCCAAATG 87220
                                  i  v              i  i     v  i        v i 
C rnd-1_family-        382 CCATTGGGCAGACAGTGATCTGCTCCGTCTCAGACAGAATCTTCCACACG 333

  scaffold100|s      87221 ACCTTGTCTACCTCACCATCTCCATACTTCAATT-GAAAGCTTG-TTGCA 87268
                            i       v v  i  ?  i             -    --   -     
C rnd-1_family-        332 ATCTTGTCTTCGTCGCCNTCCCCATACTTCAATTCGAAA--TTGCTTGCA 285

  scaffold100|s      87269 ACTCTGTGCAGCTCTGTGTCCAAGAGTGA-AAAGCTTTATAAGAGTCTCC 87317
                              viv    i             ??v  -    v  ii  v  v     
C rnd-1_family-        284 ACTGCTTGCAACTCTGTGTCCAAGNNAGAGAAAGATTCGTACGACTCTCC 235

  scaffold100|s      87318 AATCTGGTCATATGGCTTCTTTGATGAAGGCTT-CTCAACAACCTGACAC 87366
                             iv      iiv i         ? v      -  v   ?    vi   
C rnd-1_family-        234 AACGTGGTCACGAGACTTCTTTGANGCAGGCTTTCTGAACNACCTCGCAC 185

  scaffold100|s      87367 TCCTCTACCATTGTATCGTGCTGTAGATTGTACGCTGGTTCTCCTTCTCC 87416
                                v       i       i ?i   i   ? v   i   i       
C rnd-1_family-        184 TCCTCAACCATTGCATCGTGCCGNGGATCGTANGGTGGCTCTTCTTCTCC 135

  scaffold100|s      87417 TTTGGCAAGGACTGTAATATCCTTTCGGACAACAAGCAACTCATTGCATT 87466
                           i  v  v     ? ii  i       v?        ? v   i     v 
C rnd-1_family-        134 CTTCGCCAGGACNGCGATGTCCTTTCTNACAACAAGNATCTCGTTGCAAT 85

  scaffold100|s      87467 CACTTGGTAGCAAGTCCAGCTGTACTTTGTACAACTTGCTGTTGGGAGGT 87516
                                     v ii        ?        ? i                
C rnd-1_family-         84 CACTTGGTAGAAGATCCAGCTGNACTTTGTANAGCTTGCTGTTGGGAGGT 35

  scaffold100|s      87517 TTGCCGACAACTGTTCCATAGAATCTGAACTTGT 87550
                             v  ii          i       ?        
C rnd-1_family-         34 TTCCCAGCAACTGTTCCGTAGAATCNGAACTTGT 1

Matrix = 20p43g.matrix
Kimura (with divCpGMod) = 14.46
Transitions / transversions = 1.36 (34/25)
Gap_init rate = 0.02 (6 / 379), avg. gap size = 1.00 (6 / 6)

2796 17.01 2.57 1.64 scaffold100|size425774 87325 87868 (338612) C rnd-1_family-1082#Unknown (0) 618 70 m_b1794s001i38 214

  scaffold100|s      87325 TCATATGGCTTCTTTGATGAAGGCTTCTC---AACAACCTGACACTCCTC 87371
                              iiv i      i ?? v?     ?  ---   i    vi        
C rnd-1_family-        618 TCACGAGACTTCTTCGNNGCNGGCTTNTCCGCAACGACCTCGCACTCCTC 569

  scaffold100|s      87372 TACCATTGTATCGTGCTGTAGATTGTACGCTGGTTCTCCTTCTCCTTTGG 87421
                           v       i       i ?i   i   ? v   i   i       i  v 
C rnd-1_family-        568 AACCATTGCATCGTGCCGNGGATCGTANGGTGGCTCTTCTTCTCCCTTCG 519

  scaffold100|s      87422 CAAGGACTGTAATATCCTTTCGGACAACAAGCAACTCATTGCATTCACTT 87471
                            v     ? ii  i       v?        ? v   i     v      
C rnd-1_family-        518 CCAGGACNGCGATGTCCTTTCTNACAACAAGNATCTCGTTGCAATCACTT 469

  scaffold100|s      87472 GGTAGCAAGTCCAGCTGTACTTTGTACAACTTGCTGTTGGGAGGTTTGCC 87521
                                v ii        ?        ? i                  v  
C rnd-1_family-        468 GGTAGAAGATCCAGCTGNACTTTGTANAGCTTGCTGTTGGGAGGTTTCCC 419

  scaffold100|s      87522 GACAACTGTTCCATAGAATCTGAACTTGTCCAATTGATACAAGTTCACTA 87571
                           ii          i       ?          i ?  i    iv v?  v 
C rnd-1_family-        418 AGCAACTGTTCCGTAGAATCNGAACTTGTCCGANTGGTACAGTTGNACGA 369

  scaffold100|s      87572 CTTTGTACCCTGGAGTGTTAACA---GGCCTTCTGTACTTCACGACCTTT 87618
                              i      ?  i v  i    ---i    ---i              i
C rnd-1_family-        368 CTTCGTACCCNGGGGAGTCAACATCAAGCCT---ATACTTCACGACCTTC 322

  scaffold100|s      87619 CTCTCCACAAACACCCTCTTCCCTGTAGCAATTGTTTGTTTCTTTG---T 87665
                                      i  i        i        v     i       --- 
C rnd-1_family-        321 CTCTCCACAAATACTCTCTTCCCCGTAGCAATGGTTTGCTTCTTTGGCGT 272

  scaffold100|s      87666 TGCAAATCGACTTGGCTGCCTCAACACCAAATTGGAATCCTTCT--TTTT 87713
                               ---               vi ii  vi    v?i vi   --    
C rnd-1_family-        271 TGCA---CGACTTGGCTGCCTCTGCGTCATGTTGGTNCCACTCTTCTTTT 225

  scaffold100|s      87714 GCCGGAATACTTCTTCTGTCTTGCAGAGGTAATTGTAGCAACAGTACCTC 87763
                              i  i      v   vi  ?           v i   i     i    
C rnd-1_family-        224 GCCAGAGTACTTCGTCTTCCTNGCAGAGGTAATGGCAGCGACAGTGCCTC 175

  scaffold100|s      87764 TATCAGTGGGATGAGGCTGAGACACAGCCACAGTGGAAGCAGA---CACT 87810
                            v  v ?i  i  i    v           ---    i     ---v   
C rnd-1_family-        174 TCTCTGNAGGGTGGGGCTCAGACACAGCCA---TGGAGGCAGAGGGGACT 128

  scaffold100|s      87811 TCTGCATCTTCCTCAGATTTGAAGGGATCAGTTGGAGGGAAGTGAATTGG 87860
                             v  v  v     v    ii  v       ??          i  v?  
C rnd-1_family-        127 TCAGCCTCATCCTCTGATTCAAATGGATCAGNNGGAGGGAAGTAAAGNGG 78

  scaffold100|s      87861 GGATGAAT 87868
                           ?  v  i 
C rnd-1_family-         77 NGAGGAGT 70

Matrix = 20p43g.matrix
Kimura (with divCpGMod) = 17.17
Transitions / transversions = 1.60 (56/35)
Gap_init rate = 0.03 (14 / 543), avg. gap size = 1.64 (23 / 14)


863 24.60 2.35 6.75 scaffold100|size425774 88261 88600 (337880) genome_11_9683#DNA 130 455 (1) m_b1794s001i39 217

  scaffold100|s      88261 CCGTACAATAATGACATCCAGAGCCCTGAGAAGAATTCGTT--TTTTTGC 88308
                                v   i    vv i v         i  i     v  -- i     
  genome_11_968        130 CCGTAAAATGATGAATTTCCGAGCCCTGAAAAAAATTCTTTCGTCTTTGC 179

  scaffold100|s      88309 ATCTGCACT--TTCTACAATAGAAACTAATACAAAGGTATGTAAAA-TCT 88355
                           i  ---   --      vi v i        ii vv   i      -   
  genome_11_968        180 GTC---ACTACTTCTACTGTCGGAACTAATATGATTGTACGTAAAAATCT 226

  scaffold100|s      88356 TTTGAATTGATGACGATTGACAGTAACCAACGACCACCAATTCCATGACA 88405
                             i--    v --    ----i iv         ii v   vvv i    
  genome_11_968        227 TTC--ATTGTT--CGAT----GGCTACCAACGACTGCAAATGAAACGACA 268

  scaffold100|s      88406 TTCTGGTGGGCCGATG-AGCACGGACACAT-AACAGTCAGATACCCAAGA 88453
                                       v   - v  -    -   -   i  ii    v  v v 
  genome_11_968        269 TTCTGGTGGGCCTATGCATCA-GGAC-CATGAACGGTTGGATAGCCCATA 316

  scaffold100|s      88454 ATGTGAAGAAGAATAATAGCATTTCAGGTGGAGGCTATGGGCGCAGGAAT 88503
                            i  vvv   v   vviv  viv    i v       iviv  ii    i
  genome_11_968        317 ACGTCCCGAACAATTCCCGCTCATCAGATTGAGGCTACCACCGTGGGAAC 366

  scaffold100|s      88504 GCAGTTGAACGCTTGAACGCTTGAACGCAACAACAGCATTTTTCGCTATG 88553
                           -  ------ii   v v -         i       i  v  vv      
  genome_11_968        367 -CA------TACTTTATC-CTTGAACGCGACAACAGTATGTTGGGCTATG 408

  scaffold100|s      88554 AATGGGACTATGG-CAGATGGTCGTCTCATAGTCCCCATCACTGACCA 88600
                           i ii         -  i -   vv          i   i         
  genome_11_968        409 GACAGGACTATGGACAAA-GGTGCTCTCATAGTCTCCACCACTGACCA 455

Matrix = 20p43g.matrix
Kimura (with divCpGMod) = 27.36
Transitions / transversions = 1.00 (39/39)
Gap_init rate = 0.08 (28 / 339), avg. gap size = 1.07 (30 / 28)


252 9.80 13.73 0.00 scaffold100|size425774 88756 88806 (337674) scaffold9|size952703_(dbseq-nr_94)_[283613,290091]#LTR/Gypsy 182 239 (6240) m_b1794s001i40 218

  scaffold100|s      88756 ACAAGAGAACACCCTCAAGAGAAAT----GC--CT-TCAGAAGGGTATGA 88798
                                          vi  ii i  ----  --  -              
  scaffold9|siz        182 ACAAGAGAACACCCTGGAGGAAGATCTAAGCATCTATCAGAAGGGTATGA 231

  scaffold100|s      88799 ACATACCA 88806
                                   
  scaffold9|siz        232 ACATACCA 239

Matrix = 20p43g.matrix
Kimura (with divCpGMod) = 10.71
Transitions / transversions = 4.00 (4/1)
Gap_init rate = 0.06 (3 / 50), avg. gap size = 2.33 (7 / 3)


466 3.23 3.23 0.00 scaffold100|size425774 89082 89143 (337337) C rnd-1_family-26#Unknown (260) 64 1 m_b1794s001i42 219

  scaffold100|s      89082 GTAAGTT-GCTTTAGCGTACTGTGGAAGTACCTGTTATGGT-AAAAGTGA 89129
                                  -    ?   v                       i-        
C rnd-1_family-         64 GTAAGTTCGCTTNAGCTTACTGTGGAAGTACCTGTTATGGCAAAAAGTGA 15

  scaffold100|s      89130 AAAAACTGTCTCAC 89143
                                         
C rnd-1_family-         14 AAAAACTGTCTCAC 1

Matrix = 20p43g.matrix
Kimura (with divCpGMod) = 3.35
Transitions / transversions = 1.00 (1/1)
Gap_init rate = 0.03 (2 / 61), avg. gap size = 1.00 (2 / 2)


368 9.59 3.95 3.95 scaffold100|size425774 89082 89157 (337323) rnd-2_family-88#Unknown 857 932 (77) m_b1794s001i41 220

  scaffold100|s      89082 GTAAGTTG-CTTTAGCGT-ACTGTGGAAGTACCTGTTATGGTAAAA-GTG 89128
                                   - v i   v -  v  --           ?   i    -   
  rnd-2_family-        857 GTAAGTTGACATCAGCTTCACGGT--AAGTACCTGTTNTGGCAAAAAGTG 904

  scaffold100|s      89129 AAAAAACTGTCTCACTGAACGAGAAGGAG 89157
                                              -  i    i 
  rnd-2_family-        905 AAAAAACTGTCTCACTGAA-GAAAAGGGG 932

Matrix = 20p43g.matrix
Kimura (with divCpGMod) = 10.46
Transitions / transversions = 1.33 (4/3)
Gap_init rate = 0.08 (6 / 75), avg. gap size = 1.00 (6 / 6)


13975 5.52 2.67 1.48 scaffold100|size425774 92002 93875 (332605) rnd-1_family-263#Unknown 1 1896 (0) m_b1794s001i43 221

  scaffold100|s      92002 TTATTACCGGTCGTCAATATCATAGAACGATTCTATGATAAATTACCTTT 92051
                                                                  i        v 
  rnd-1_family-          1 TTATTACCGGTCGTCAATATCATAGAACGATTCTATGATGAATTACCTAT 50

  scaffold100|s      92052 CTAATTCCGAGAATTATCATTGTCAATAATATTTATCCGTGATCGGACTC 92101
                           v           iv      ?  i       i ? v   i          
  rnd-1_family-         51 ATAATTCCGAGAGATATCATNGTTAATAATACTNAACCGCGATCGGACTC 100

  scaffold100|s      92102 ATAGGTCATACTGATTGCGTAACATGAAATATCTTAAGATATTACCTATG 92151
                                      ? v i      i                           
  rnd-1_family-        101 ATAGGTCATACNGTTCGCGTAATATGAAATATCTTAAGATATTACCTATG 150

  scaffold100|s      92152 TTTACGATAACTTCCCCAAATAAATTACAAGAAAATTCATACCATCAACA 92201
                                   v     v ? ?       ? i                ?i   
  rnd-1_family-        151 TTTACGATCACTTCACNANATAAATTNCGAGAAAATTCATACCATNGACA 200

  scaffold100|s      92202 AGGTCTAACAATCACCTA--------GTACAACAAAATATTTCACTGAGA 92243
                                             --------                   ?i   
  rnd-1_family-        201 AGGTCTAACAATCACCTAATTATTTAGTACAACAAAATATTTCACNAAGA 250

  scaffold100|s      92244 CTGAAAATTTTCTTCAAATACTTCAAGCCCACAACACAGTCAATTTTCAC 92293
                                     v   v   i         v                     
  rnd-1_family-        251 CTGAAAATTTACTTGAAACACTTCAAGCACACAACACAGTCAATTTTCAC 300

  scaffold100|s      92294 AAGACTGGAGCAAGACTACTATTGGAACCATTACATCATTTACCCCATTA 92343
                                    i                                        
  rnd-1_family-        301 AAGACTGGAACAAGACTACTATTGGAACCATTACATCATTTACCCCATTA 350

  scaffold100|s      92344 CTAAAGCCTCCAGATGATGAGAAAATCCTGTGAACCCACCTCTTACCAAG 92393
                                                            i                
  rnd-1_family-        351 CTAAAGCCTCCAGATGATGAGAAAATCCTGTGAGCCCACCTCTTACCAAG 400

  scaffold100|s      92394 AATAAGAAGAAGATCACAACAAACAAAACGGAATAACACAATGATT-AAT 92442
                            i        ---                v   i           v-   
  rnd-1_family-        401 AGTAAGAAGA---TCACAACAAACAAAACTGAACAACACAATGATGGAAT 447

  scaffold100|s      92443 ACCCCTACAAGCCCACTTCTAACAGACATGAAAAACCCTCCCGGCTAATC 92492
                                           i   v                             
  rnd-1_family-        448 ACCCCTACAAGCCCACCTCTCACAGACATGAAAAACCCTCCCGGCTAATC 497

  scaffold100|s      92493 CAACATGTCCAATTATGTGGGAAGATCACCAAATATCTCCCCAAATAGAT 92542
                               v         v        v          i               
  rnd-1_family-        498 CAACTTGTCCAATTCTGTGGGAACATCACCAAATGTCTCCCCAAATAGAT 547

  scaffold100|s      92543 CATTTGCACAACCTTTGACTTTGAATCCGGCCATTTGCTCTGCCTACTGA 92592
                                             ------           i?   i         
  rnd-1_family-        548 CATTTGCACAACCTTTGA------ATCCGGCCATTCNCTCCGCCTACTGA 591

  scaffold100|s      92593 TAGCAATC----ACAGAAACAACTTTCCTCTTTCTCTCTGTCCCTTTTGG 92638
                                   ----    v i        -      iv         i -  
  rnd-1_family-        592 TAGCAATCTCAAACAGCAGCAACTTTC-TCTTTCCATCTGTCCCTCT-GG 639

  scaffold100|s      92639 CACACAGTTGCATCAATGATGTAATTGACAATGAAAACATGGATTATACA 92688
                                                                      v      
  rnd-1_family-        640 CACACAGTTGCATCAATGATGTAATTGACAATGAAAACATGGAGTATACA 689

  scaffold100|s      92689 AAGAGATACTCTGATATTATTCTAGATGAGTTTTGTATCAATTCTGTACT 92738
                                         v     i         v  -                
  rnd-1_family-        690 AAGAGATACTCTGAAATTATCCTAGATGAGGTT-GTATCAATTCTGTACT 738

  scaffold100|s      92739 GTTAGTCAAGTTTTTGAGTAAACCCAAAAACACAGTTGCACTATGTGAGA 92788
                                 i   v         vi                   v        
  rnd-1_family-        739 GTTAGTTAAGGTTTTGAGTATGCCCAAAAACACAGTTGCACAATGTGAGA 788

  scaffold100|s      92789 GTCTGGCGGCACGTGTCATCTTTCA-----ACATTGACCTTACCCTTATT 92833
                                 i     v i          -----                ?   
  rnd-1_family-        789 GTCTGGTGGCACTTATCATCTTTCATTTCAACATTGACCTTACCCTNATT 838

  scaffold100|s      92834 GCTACCATTTTAGAAGGAAATGTGGCAACTACGCTAATCAATACTTAAAA 92883
                                              i v         i  i        i      
  rnd-1_family-        839 GCTACCATTTTAGAAGGAAGTTTGGCAACTATGCCAATCAATATTTAAAA 888

  scaffold100|s      92884 AGC-TATTGTAATTGTTATCATCTGTAATGATGACAAAGGATGCATCAAT 92932
                            i -                          i                   
  rnd-1_family-        889 AACCTATTGTAATTGTTATCATCTGTAATGGTGACAAAGGATGCATCAAT 938

  scaffold100|s      92933 TTAAAAAATAGAGTTAGTCATCTGAAATCTACATGTGGTACAATCAACTG 92982
                            ?     -                      i  v                
  rnd-1_family-        939 TNAAAAA-TAGAGTTAGTCATCTGAAATCTGCAAGTGGTACAATCAACTG 987

  scaffold100|s      92983 ACTTACCCAGTCGTGAACATGAAGAAGATGAAAGATGAGCAATCAAAAAT 93032
                                      i           -------                 i  
  rnd-1_family-        988 ACTTACCCAGTTGTGAACATGAA-------AAAGATGAGCAATCAAAGAT 1030

  scaffold100|s      93033 ATATAAGTGCAGCATAGTAAAATGAATATCTATTGCAGTGTGTAAGAATG 93082
                           i  --             i           v              ?    
  rnd-1_family-       1031 GTA--AGTGCAGCATAGTGAAATGAATATCGATTGCAGTGTGTAANAATG 1078

  scaffold100|s      93083 AGTCATACCAATTGAATTACAAGAGGGTATTTGGGTATGAAATACAGTAT 93132
                           v       i         i               -   i           
  rnd-1_family-       1079 TGTCATACTAATTGAATTGCAAGAGGGTATTTGG-TATAAAATACAGTAT 1127

  scaffold100|s      93133 CATCACAAGATATGTGTGCACTACAATGAATGAGCAATACACAATAATTA 93182
                                                                  v          
  rnd-1_family-       1128 CATCACAAGATATGTGTGCACTACAATGAATGAGCAATAAACAATAATTA 1177

  scaffold100|s      93183 TTGGAATATCGCTGACTGTGCCATATTGATGATCCATGGTATTCCTCAAA 93232
                             i   i               v                           
  rnd-1_family-       1178 TTAGAACATCGCTGACTGTGCCTTATTGATGATCCATGGTATTCCTCAAA 1227

  scaffold100|s      93233 GTGTATGGGTATGACAACCCGTACGAAAACAAGAAGAAAAAATAAGTTAC 93282
                                    i                                     v  
  rnd-1_family-       1228 GTGTATGGGCATGACAACCCGTACGAAAACAAGAAGAAAAAATAAGTAAC 1277

  scaffold100|s      93283 TATTCAAAATGGTTGATCAAAGGAAACTTTCATTAACGGACATGAAATAA 93332
                                           v         i           i           
  rnd-1_family-       1278 TATTCAAAATGGTTGAGCAAAGGAAATTTTCATTAACGAACATGAAATAA 1327

  scaffold100|s      93333 TGCTAAAAATTGTTACTCAATCCATTAGCAGCCACACATATCCTCCATAA 93382
                                                           v     i i         
  rnd-1_family-       1328 TGCTAAAAATTGTTACTCAATCCATTAGCAGCAACACACACCCTCCATAA 1377

  scaffold100|s      93383 ATGTAGTGCATTAAGGCTGCAGTTACTCTAATC-AAAAATCAATAAGCCT 93431
                                i   i                    i  -                
  rnd-1_family-       1378 ATGTAATGCGTTAAGGCTGCAGTTACTCTAGTCAAAAAATCAATAAGCCT 1427

  scaffold100|s      93432 CCAAGAACTAGTTGGCACTGTTCTACCTGCTCTGTACATTATTGTACAAA 93481
                                             i                i    v         
  rnd-1_family-       1428 CCAAGAACTAGTTGGCACCGTTCTACCTGCTCTGTGCATTTTTGTACAAA 1477

  scaffold100|s      93482 GCAGAAGGATGACAGGAAGATGTCTTGCTTAATGAGGTTTCATGTGTTGT 93531
                                                                             
  rnd-1_family-       1478 GCAGAAGGATGACAGGAAGATGTCTTGCTTAATGAGGTTTCATGTGTTGT 1527

  scaffold100|s      93532 CCCAACTTTCTAAGTAGCAACTTCAAAAGGAATTCAGGTTGTGATTCTTA 93581
                                                             v               
  rnd-1_family-       1528 CCCAACTTTCTAAGTAGCAACTTCAAAAGGAATTAAGGTTGTGATTCTTA 1577

  scaffold100|s      93582 TTAAGCTTATGTTTTGTATTGTAATATGTAATGCCACTGCATATTGGAAT 93631
                                        -----                  i             
  rnd-1_family-       1578 TTAAGCTTATGTT-----TTGTAATATGTAATGCCATTGCATATTGGAAT 1622

  scaffold100|s      93632 GAATTTGGGAAATAAAATGACATTTTTCAGATTCTAGATATATTACACAT 93681
                                          v                 v   v   i        
  rnd-1_family-       1623 GAATTTGGGAAATAATATGACATTTTTCAGATTATAGTTATGTTACACAT 1672

  scaffold100|s      93682 ATATGCACCGTATTTTACAAGTGTTTTGCAAGCAA-----------AC-- 93718
                                                              -----------  --
  rnd-1_family-       1673 ATATGCACCGTATTTTACAAGTGTTTTGCAAGCAATTTCATTTGGTACAA 1722

  scaffold100|s      93719 --------TCATAA---ATATGTCACACATGATATGTGTACCATGTACAA 93757
                           --------i     ---i    v                     i     
  rnd-1_family-       1723 CAGGTGTGCCATAACTCGTATGGCACACATGATATGTGTACCATATACAA 1772

  scaffold100|s      93758 AATTGAGGGTT------CTCTGATAGCAACAGGAATTGTTGTTCAAATGG 93801
                                      ------    i                            
  rnd-1_family-       1773 AATTGAGGGTTCTCTAGCTCTAATAGCAACAGGAATTGTTGTTCAAATGG 1822

  scaffold100|s      93802 ACCCCTACGGCCATGTCCAACCAAACTAGTGTTAAAAACAATTATTAGTT 93851
                                  i                          v               
  rnd-1_family-       1823 ACCCCTATGGCCATGTCCAACCAAACTAGTGTTACAAACAATTATTAGTT 1872

  scaffold100|s      93852 AAGACTCCATACTATAGTGTGTAT 93875
                                         v         
  rnd-1_family-       1873 AAGACTCCATACTAGAGTGTGTAT 1896

Matrix = 20p43g.matrix
Kimura (with divCpGMod) = 5.42
Transitions / transversions = 1.43 (60/42)
Gap_init rate = 0.02 (39 / 1873), avg. gap size = 2.00 (78 / 39)

3953 5.89 10.08 1.68 scaffold100|size425774 93484 94088 (332392) rnd-4_family-360#Unknown 1614 2268 (0) m_b1794s001i44 221

  scaffold100|s      93484 AGAAGGATGACAGGAAGATGTCTTGCTTAATGAGGTTTCATGTGTTGTCC 93533
                                   v                          ?              
  rnd-4_family-       1614 AGAAGGATCACAGGAAGATGTCTTGCTTAATGAGGNTTCATGTGTTGTCC 1663

  scaffold100|s      93534 CAACTTTCTAAGTAGCAACTTCAAAAGGAATTCAGGTTGTGATTCTTATT 93583
                                                           v   ?             
  rnd-4_family-       1664 CAACTTTCTAAGTAGCAACTTCAAAAGGAATTGAGGNTGTGATTCTTATT 1713

  scaffold100|s      93584 AAGCTTATGTTTTGTATTGTAATATGTAATGCCACTGCATATTGGAATGA 93633
                                      -----     ?         i  ii              
  rnd-4_family-       1714 AAGCTTATGTT-----TTGTANTATGTAATGTCATCGCATATTGGAATGA 1758

  scaffold100|s      93634 ATTTGGGAAATAAAATGACATTTTTCAGATTCTAGATATATTACACATAT 93683
                                    i ? v      -          v   v   i          
  rnd-4_family-       1759 ATTTGGGAAGTNATATGACA-TTTTCAGATTATAGTTATGTTACACATAT 1807

  scaffold100|s      93684 ATGCACCGTATTTTACAAGTGTTTTGCAAGCAA----------AC----- 93718
                                           i                ----------  -----
  rnd-4_family-       1808 ATGCACCGTATTTTACGAGTGTTTTGCAAGCAATTCATTTGGTACAACAG 1857

  scaffold100|s      93719 -----TCATAA---ATATGTCACACATGATATGTGTACCATGTACAAAAT 93760
                           -----i  ?  ---i    ?    ?                i        
  rnd-4_family-       1858 GTGTGCCANAACGCGTATGNCACANATGATATGTGTACCATATACAAAAT 1907

  scaffold100|s      93761 TGAGGGTT----CTCTGATAGCAACAGGAATTGTTGTTCAAATGGACCCC 93806
                             i v i ----    i                                 
  rnd-4_family-       1908 TGGGTGCTCTAGCTCTAATAGCAACAGGAATTGTTGTTCAAATGGACCCC 1957

  scaffold100|s      93807 TACGGCCATGTCCAACCAAACTAGTGTTAAAAACAA-TTATTAGTTAAGA 93855
                             i                        i v      -         ?   
  rnd-4_family-       1958 TATGGCCATGTCCAACCAAACTAGTGTCACAAACAATTTATTAGTTNAGA 2007

  scaffold100|s      93856 CTCCATACTATAGTGTGTATTGGTTGGGCGGGCAT---GGGGGGGGGGTG 93902
                                     v                 - v  v ---            
  rnd-4_family-       2008 CTCCATACTAGAGTGTGTATTGGTTGGG-GTGCCTTGGGGGGGGGGGGTG 2056

  scaffold100|s      93903 ACACTAGAAGG----------GA---------ATTA---------TT-TT 93923
                                      ----------  ---------    ---------  -  
  rnd-4_family-       2057 ACACTAGAAGGCAAAGCTCTAGANAGGGGCCCATTAATATAGTACTTATT 2106

  scaffold100|s      93924 TTTATATACAATACCTTAAATGTATCGTAAGGGGGTTAATTTGTATGATA 93973
                                i   ---- i v         i i                     
  rnd-4_family-       2107 TTTATGTAC----CTTAAAATGTATCATGAGGGGGTTAATTTGTATGATA 2152

  scaffold100|s      93974 CGTAGCATTAAAAGGCCTAATCATGGGGCGT-AGTGTGGCCCGAAATCGG 94022
                                 i             v  i       -         v        
  rnd-4_family-       2153 CGTAGCGTTAAAAGGCCTAAACACGGGGCGTAAGTGTGGCCAGAAATCGG 2202

  scaffold100|s      94023 ATTGTGAAATGTCATAGAACGAATCTATGATATTGAAAAAATCGACCGGG 94072
                                  v                                        i 
  rnd-4_family-       2203 ATTGTGATATGTCATAGAACGAATCTATGATATTGAAAAAATCGACCGAG 2252

  scaffold100|s      94073 ACTGCTTGATGACTAC 94088
                                           
  rnd-4_family-       2253 ACTGCTTGATGACTAC 2268

Matrix = 20p43g.matrix
Kimura (with divCpGMod) = 5.40
Transitions / transversions = 1.50 (21/14)
Gap_init rate = 0.04 (23 / 604), avg. gap size = 3.13 (72 / 23)

976 13.02 4.64 1.00 scaffold100|size425774 93946 94139 (332341) rnd-4_family-360#Unknown 1 201 (2067) m_b1794s001i45 221

  scaffold100|s      93946 TATCGTAAGGGGGTTAATTTGTATGATACGTAGCATTAAAAGGCCTAATC 93995
                               i i         v         i      ii             v 
  rnd-4_family-          1 TATCATGAGGGGGTTATTTTGTATGACACGTAGTGTTAAAAGGCCTAAAC 50

  scaffold100|s      93996 ATGGGGCGTA-GTGTGGCCCGAAATCGGATTGTGAAATGTCATAGAACGA 94044
                            i        - i      v     ?      v  v?            ?
  rnd-4_family-         51 ACGGGGCGTAAGCGTGGCCAGAAATNGGATTGGGATNTGTCATAGAACGN 100

  scaffold100|s      94045 ATCTATGATATTGAAAAAATCGACCGGGACTGCTTGATGACTACGCGTCA 94094
                                               - ?  ii       ?   i     ??    
  rnd-4_family-        101 ATCTATGATATTGAAAAAAT-GNCCAAGACTGCTNGATAACTACNNGTCA 149

  scaffold100|s      94095 CGGATTTTTT--TAGATT--CGG--ATAA--ATCATAGATTCTTTCTATG 94136
                           -  i i  v --  v   --   --i v --        vivv       
  rnd-4_family-        150 -GGGTCTTATGGTATATTACCGGTCGTCAATATCATAGAACGATTCTATG 198

  scaffold100|s      94137 ATG 94139
                              
  rnd-4_family-        199 ATG 201

Matrix = 20p43g.matrix
Kimura (with divCpGMod) = 12.60
Transitions / transversions = 1.27 (14/11)
Gap_init rate = 0.04 (7 / 193), avg. gap size = 1.57 (11 / 7)


406 20.45 0.00 1.14 scaffold100|size425774 94094 94182 (332298) C genome_2_5130#DNA (147) 418 331 m_b1794s001i46 222

  scaffold100|s      94094 ACGGATTTTTTTAGATTCGGATAAATCATAGATTCTTTCTATGATGGCTA 94143
                                 i    v      i vv                 - i vvv i i
C genome_2_5130        418 ACGGATCTTTTGAGATTCAGCAAAATCATAGATTCTTTC-ACGTACGTTG 370

  scaffold100|s      94144 CGTAAAAATCGTGACGTCATCTATGATATTGAGCATGGG 94182
                           v i     vi                      iiv    
C genome_2_5130        369 AGCAAAAAATGTGACGTCATCTATGATATTGAATTTGGG 331

Matrix = 20p43g.matrix
Kimura (with divCpGMod) = 22.59
Transitions / transversions = 1.00 (9/9)
Gap_init rate = 0.01 (1 / 88), avg. gap size = 1.00 (1 / 1)


437 9.67 0.00 16.47 scaffold100|size425774 94203 94301 (332179) C rnd-1_family-338#Unknown (2) 368 284 m_b1794s001i47 223

  scaffold100|s      94203 CCCCGGTCGGGCTATTGCATACAGAACTATGCAATGGCCCTTTTTGACCC 94252
                                         ?i  ??   i       ?   i  ? ?      ---
C rnd-1_family-        368 CCCCGGTCGGGCTANCGCNNACAAAACTATGNAATAGCNCNTTTTGA--- 322

  scaffold100|s      94253 ATGACCACCAGCCCATGACCTATTCTGCCCTCAACGCATAATACTTTAT 94301
                           ----------- i   ?   i    v     i  ?        v  ?  
C rnd-1_family-        321 -----------CTCATNACCCATTCGGCCCTTAANGCATAATAGTTNAT 284

Matrix = 20p43g.matrix
Kimura (with divCpGMod) = 10.10
Transitions / transversions = 3.00 (6/2)
Gap_init rate = 0.14 (14 / 98), avg. gap size = 1.00 (14 / 14)


3078 16.48 1.93 0.87 scaffold100|size425774 94302 94870 (331610) rnd-1_family-333#Unknown 1 575 (0) m_b1794s001i48 224

  scaffold100|s      94302 CCCCCGTCCACCTAACACCAGCAAATGTAGGAAATAGCA-ATTTTGGCTC 94350
                               v    i?    ?    i      i v        ?-      i   
  rnd-1_family-          1 CCCCGGTCCGNCTAANACCAACAAATGCATGAAATAGCNTATTTTGACTC 50

  scaffold100|s      94351 ATTACCGATTCGACCCATAAAACATAGATTAGTCGGTGCTAGGACGCGAA 94400
                             ?   v     i   v          v     i    i   ii  ?i  
  rnd-1_family-         51 ATNACCCATTCGGCCCTTAAAACATAGCTTAGTTGGTGTTAGAGCGNAAA 100

  scaffold100|s      94401 AAGGCCCATTTTGGAGCGGTTGGTTGGTATAGAAAACTGCCTGAAAGGCC 94450
                            vv   i       v?v vi ?  ?  i ii        v      v   
  rnd-1_family-        101 ATTGCCTATTTTGGCNGGCCTNGTNGGCACGGAAAACTGACTGAAATGCC 150

  scaffold100|s      94451 AATTTTTAGGCTTAAGAGATGCTATAATACATCTCAGGAATGTTGCGGTC 94500
                           i   iiv          i?i   vi     i                v  
  rnd-1_family-        151 GATTCCAAGGCTTAAGAANCGCTTCAATACGTCTCAGGAATGTTGCGCTC 200

  scaffold100|s      94501 AATTGGGGCTATTCAGTTTTTAGTATTGCCCATTCTACAGGCTGTTGAGT 94550
                           v  i        i i     i          ? i    i     i?   i
  rnd-1_family-        201 CATCGGGGCTATCCGGTTTTCAGTATTGCCCNTCCTACGGGCTGCNGAGC 250

  scaffold100|s      94551 GAAAAAAGTCAATTCA--------TG-ATTTGTGACAATTTTATACTAAT 94591
                                       ? v --------i -    vv i i             
  rnd-1_family-        251 GAAAAAAGTCAANTGAGAAATTACCGAATTTTAGGCGATTTTATACTAAT 300

  scaffold100|s      94592 TCCTACATGAATCTGGTTGTACGGAAATATTCATTTTTCGCGCCAAAATT 94641
                                 i -   ii i i          -    ??               
  rnd-1_family-        301 TCCTACGT-AATTCGATCGTACGGAAAT-TTCANNTTTCGCGCCAAAATT 348

  scaffold100|s      94642 GTGATGGCCTTTCTGACACGCCGATACATGCCATCACTCTGCCATCTTTT 94691
                                    iv        i     i                       i
  rnd-1_family-        349 GTGATGGCCCGTCTGACACACCGATGCATGCCATCACTCTGCCATCTTTC 398

  scaffold100|s      94692 GCAGTTCATGTTGGACAAAGCGCGGTGTCGTCCTATCAT-CTGTGAGCTT 94740
                              vv                     v  v  v  i  i-?  -   vi 
  rnd-1_family-        399 GCACATCATGTTGGACAAAGCGCGGTTTCCTCATACCACANTG-GAGACT 447

  scaffold100|s      94741 TGTATGCGGAAGAGAGATCTTCCACAGTTCTTCTCTGCCATGTGATGCAG 94790
                                 v   -- ?v v  i      v     v       ?v v i    
  rnd-1_family-        448 TGTATGGGGA--ANTGCTCCTCCACACTTCTTGTCTGCCANTTCACGCAG 495

  scaffold100|s      94791 AATTCATTAGATTCACGCTGTTCATAACGCTCAACGCTTCCATTTGGTGC 94840
                              i      ?   i   v i   v   v           v   i     
  rnd-1_family-        496 AATCCATTAGNTTCGCGCGGCTCAGAACTCTCAACGCTTCAATTCGGTGC 545

  scaffold100|s      94841 TCTCTTTTTCCCGCGATCGCGCTATTGCCC 94870
                               v    v  i       vi        
  rnd-1_family-        546 TCTCGTTTTACCACGATCGCTTTATTGCCC 575

Matrix = 20p43g.matrix
Kimura (with divCpGMod) = 15.39
Transitions / transversions = 1.32 (53/40)
Gap_init rate = 0.02 (9 / 568), avg. gap size = 1.78 (16 / 9)


2212 17.42 1.89 2.32 scaffold100|size425774 95872 96347 (330133) rnd-1_family-463#Unknown 1 474 (0) m_b1794s001i49 225

  scaffold100|s      95872 AAGGGGCACCAGATGGAAGCAACCCATCAGAAGTGAACACAGGTTTGTCT 95921
                                iv i i  i  v    i v v  v ?? v v  v  i   i   ?
  rnd-1_family-          1 AAGGGAAATCGGACGGCAGCAGCACCTCTGNNGGGCACTCAAGTTCGTCN 50

  scaffold100|s      95922 AAGAAAAGGAAAGCAAGTAGTAATGATG-CAAGTACGAAGTTTTTTTGCT 95970
                                i     i   i  i    ?v ? -  v  --  viv  ?    i 
  rnd-1_family-         51 AAGAAGAGGAAGGCAGGTGGTAANCANGNCACGT--GATAGTTNTTTGTT 98

  scaffold100|s      95971 AAATTAAGAGAGAACACCAAGAATTGGCCAAAAA-CGCTAGTTAATTGCT 96019
                                 - v      i       ?-         -              i
  rnd-1_family-         99 AAATTA-GTGAGAACGCCAAGAAN-GGCCAAAAAACGCTAGTTAATTGCC 146

  scaffold100|s      96020 CATACTAATTTATGCATACGA---AGTTATGTGTTAAACAACTAGTAGTT 96066
                               v?  v       i  ii---   -    ?               i 
  rnd-1_family-        147 CATAANAAGTTATGCACACAGCTTAGT-ATGTNTTAAACAACTAGTAGCT 195

  scaffold100|s      96067 TGTGTGGGAAAAATACGAACGCATAGTTTTGTCACCGTT-TTTTAAGACC 96115
                              v   vi    ----               v ? i  -??i       
  rnd-1_family-        196 TGTCTGGCGAAAA----AACGCATAGTTTTGTAANCATTANNCTAAGACC 241

  scaffold100|s      96116 AACGAATACATGAAATAGCGATTTTTTGGGCCAAATCAAAGGTGTTCTTG 96165
                              ?                ?        v v   v i        i   
  rnd-1_family-        242 AACNAATACATGAAATAGCGNTTTTTTGGCCAAAAACGAAGGTGTTTTTG 291

  scaffold100|s      96166 GGGGAAGCACAAAGGAGCCATAATCATCATTTGAGAGTAAAACATCATTA 96215
                               i?v i v i   v v       ii    v ?  ii   i  ii   
  rnd-1_family-        292 GGGGGNTCGCCAGGGATCAATAATCACTATTTCANAGCGAAATATTGTTA 341

  scaffold100|s      96216 CCGCCCATTAGAAACACTTCTGAACTCGATGACTGACAACTTGGTCGGGC 96265
                             vv     i v vii             i v     v      i   i 
  rnd-1_family-        342 CCCACCATTGGTATTGCTTCTGAACTCGACGTCTGACCACTTGGCCGGAC 391

  scaffold100|s      96266 GATTTGGACACCTCCCCATA---TATTTTTTCATTTTCAAAATTACGGTG 96312
                               v? i   --  i i  --- v       iv                
  rnd-1_family-        392 GATTGNGGCAC--CCTCGTAAGCTTTTTTTTCGATTTCAAAATTACGGTG 439

  scaffold100|s      96313 AGCAGCATCACCATAAATATTTTGGACCGGGGTTA 96347
                                 i     i                   ?  
  rnd-1_family-        440 AGCAGCGTCACCGTAAATATTTTGGACCGGGGNTA 474

Matrix = 20p43g.matrix
Kimura (with divCpGMod) = 17.41
Transitions / transversions = 1.31 (46/35)
Gap_init rate = 0.03 (16 / 475), avg. gap size = 1.25 (20 / 16)


615 15.46 2.70 0.88 scaffold100|size425774 96345 96455 (330025) C rnd-1_family-459#Unknown (8) 404 292 m_b1794s001i50 226

  scaffold100|s      96345 TTATGCTGTAGAACCAAAAATTGGCTGTTTTGGTAGATCTCGTTGGTA-G 96393
                                 vv    i -i          i      i v          i - 
C rnd-1_family-        404 TTATGCGTTAGAGC-GAAAATTGGCTATTTTGGCACATCTCGTTGGCACG 356

  scaffold100|s      96394 GAAAAAACTAATTTCTTATTGTTCCAACGCTTAAGAATCCATCAGTAGTG 96443
                                  v        i ii                    ?   i   i 
C rnd-1_family-        355 GAAAAAAGTAATTTCTCACCGTTCCAACGCTTAAGAATCCNTCAATAGCG 306

  scaffold100|s      96444 CCT--AGATTCTCC 96455
                           i  --    v  i 
C rnd-1_family-        305 TCTCAAGATGCTTC 292

Matrix = 20p43g.matrix
Kimura (with divCpGMod) = 14.61
Transitions / transversions = 2.40 (12/5)
Gap_init rate = 0.03 (3 / 110), avg. gap size = 1.33 (4 / 3)


799 13.33 3.68 0.71 scaffold100|size425774 96448 96583 (329897) rnd-5_family-788#Unknown 467 606 (0) m_b1794s001i51 227

  scaffold100|s      96448 GATTCTCCGCCATGTGACAGTGGTCTCCTTTGTGACCTCAACAGTGGAAT 96497
                             ?                 i v?  ?        i  ?        ?i 
  rnd-5_family-        467 GANTCTCCGCCATGTGACAGCGCNCTNCTTTGTGATCTNAACAGTGGNGT 516

  scaffold100|s      96498 TCT-----GTCTATAACACGAGTCCTGCATCTGACGATGGAAGTGTTTCA 96542
                              -----   i -   ? ?   ? i           i      ii    
  rnd-5_family-        517 TCTCGCCAGTCCA-AACNCNAGTNCCGCATCTGACGACGGAAGTACTTCA 565

  scaffold100|s      96543 TGAGTTGCTGTGGATGACGGACTTCTTGCATCTCTTGAGGA 96583
                           iv?  i    iv  i    i   i           i     
  rnd-5_family-        566 CCNGTCGCTGCCGACGACGAACTCCTTGCATCTCTCGAGGA 606

Matrix = 20p43g.matrix
Kimura (with divCpGMod) = 10.91
Transitions / transversions = 5.00 (15/3)
Gap_init rate = 0.01 (2 / 135), avg. gap size = 3.00 (6 / 2)


2960 20.73 2.62 1.98 scaffold100|size425774 96606 97407 (329073) C rnd-1_family-692#Unknown (0) 963 157 m_b1794s001i52 228

  scaffold100|s      96606 GACGAGACTTGGGCACCTTCAATAGGCGGAGAAGACTCTGACGATGAC-- 96653
                             i     ?   i v  v  vi v ii  ?     ?  ?     i  ?--
C rnd-1_family-        963 GATGAGACNTGGACTCCATCCGTCGATGGNGAAGANTCNGACGACGANCT 914

  scaffold100|s      96654 -AATGTTGACGATGACGGAACATCT---TGGCAAGAGATGCCACTTCAAT 96699
                           -i  v v     i  ? ---     ---     i   i ?  ?v ? ii 
C rnd-1_family-        913 TGATCTGGACGACGANG---CATCTGTCTGGCAGGAGGTNCCNATNCGGT 867

  scaffold100|s      96700 ACAAAGACTTTTCAATTTCTTTTAATCAAGTCGACACCGATCTGGAGCAT 96749
                             i ?     i? v  i  ?  i  iv i  ?  iv ?            
C rnd-1_family-        866 ACGANGACTTCNCCATCTCNTTCAACAAGGTNGATTCNGATCTGGAGCAT 817

  scaffold100|s      96750 GGATACTTTGAAGAGGTCAAAGAGCTAAGAAAGCATGTGCTCTGTGAATT 96799
                             ?   ???  i     ?  i     ?  i   viv  ?   i ?     
C rnd-1_family-        816 GGNTACNNNGAGGAGGTNAAGGAGCTNAGGAAGAGAGTNCTCCGNGAATT 767

  scaffold100|s      96800 TGATACCCTATCGAGCGAGAACA-CAAAGCAGAAAACTTCATTGAATGCC 96848
                           i  i i -    vv- i   i  -     -   vi   v ?i       ?
C rnd-1_family-        766 CGACATC-TATCTC-CAAGAGCAGCAAAG-AGACGACTACNCTGAATGCN 720

  scaffold100|s      96849 AATGAAGTAATGAACTCAGTTTACAACACTGACATTCTCTTCAGTGTGCT 96898
                              v    v      v ?  i      i ?  ?? ?  ?        ?  
C rnd-1_family-        719 AATCAAGTCATGAACGCNGTCTACAACGCNGANNTNCTNTTCAGTGTNCT 670

  scaffold100|s      96899 GACATTTCAAAACAAGTCCCTCATTGCTAACAAGCGGAAGCCAGTGGACT 96948
                           ?iv?     i        i  viiv vv iv i vi i ?   i     v
C rnd-1_family-        669 NGGNTTTCAGAACAAGTCTCTGGCGGAGAGAAGGAAGGANCCAATGGACG 620

  scaffold100|s      96949 TCAAAGCATTCGAAGTGTTTCTACGCTGCTTTTATGGATTCTGCTTTTAT 96998
                            ?  i vi v   i  ?  i  ?  ?     i v   ?  ?     i   
C rnd-1_family-        619 TNAAGGAGTACGAGGTNTTCCTNCGNTGCTTCTTTGGNTTNTGCTTCTAT 570

  scaffold100|s      96999 GGA-GCAGCCTATCAGATGTGTCAAAGCATCCGCACTTTTACCC---TCT 97044
                           v v-       ?  ?     ?  i        ivv  i?  i  ---i  
C rnd-1_family-        569 TGCTGCAGCCTNTCNGATGTNTCGAAGCATCCAGTCTCNTATCCCATCCT 520

  scaffold100|s      97045 CATC-ACAACCTCACTTCATGCATTGAACTCTAGAAGCCAGGACATTA-- 97091
                           ii  -    i  v ---- vivii    ?v  v v  i ----   ii--
C rnd-1_family-        519 TGTCGACAATCTGA----AGAGGCTGAANACTCGCAGTC----CATCGCT 478

  scaffold100|s      97092 --ATAGCAAGATTGCAAGAATGAATGATTTGCTAAGGAGCTTTGACGGTC 97139
                           -- ??        ? ?            i    ?v ?  i     v  ? 
C rnd-1_family-        477 GCANNGCAAGATTNCNAGAATGAATGATCTGCTNCGNAGTTTTGAGGGNC 428

  scaffold100|s      97140 AAACA---GAGACAAATGT--ACCTCGCCGCACCGATGACTTAGAGGATG 97184
                             v i---   ? v   v -- vii  vi  i--  i   vv      i 
C rnd-1_family-        427 AATCGCCCGAGNCCAATCTGAAATCCGATGCG--GACGACGAAGAGGACG 380

  scaffold100|s      97185 GAGTGTTCTGGTCTCTCATCTATGGTAGCAACCGCGAGCTTGAGAAGCTG 97234
                            v  ?      vv? i i i     ? v i    ?     ?         
C rnd-1_family-        379 GTGTNTTCTGGAGNCCCGTTTATGGNATCGACCGNGAGCTNGAGAAGCTG 330

  scaffold100|s      97235 TTCTAAGATGTCGGAGGGCAAACATCAGACATCGCCTTTGTTAATGGCTA 97284
                             ivi   i  i  ?  ?vii  v  ?      vv   i  ii i  ?  
C rnd-1_family-        329 TTTAGAGACGTTGGNGGNAGGACTTCNGACATCTGCTTCGTCGACGGNTA 280

  scaffold100|s      97285 CACGGACCTCATCATTGACGATGAAAAGCTTTGGATGAGATCCACGAAGG 97334
                              ?i    ?     i     i        ?i ?   v ?  ?     i 
C rnd-1_family-        279 CACNAACCTNATCATCGACGACGAAAAGCTNCGNATGCGNTCNACGAAAG 230

  scaffold100|s      97335 CAAACTCTGCCTCTCTGTCAAGAATGAAGAGCACCAAGTCATTCGGTCCT 97384
                            ?   vv?ivi     ?      vvv      i v     ?     ?  ?
C rnd-1_family-        229 CNAACGANAGTTCTCTNTCAAGACACAAGAGCGCAAAGTCNTTCGGNCCN 180

  scaffold100|s      97385 GTCGGCAATTGTATCCACTCTAT 97407
                             ?  ?     i   v    i  
C rnd-1_family-        179 GTNGGNAATTGCATCAACTCCAT 157

Matrix = 20p43g.matrix
Kimura (with divCpGMod) = 22.94
Transitions / transversions = 1.43 (96/67)
Gap_init rate = 0.03 (27 / 801), avg. gap size = 1.37 (37 / 27)


5464 23.61 5.14 2.06 scaffold100|size425774 97465 99255 (327225) rnd-5_family-505#Unknown 17 1861 (0) m_b1794s001i53 229

  scaffold100|s      97465 TATAACTGTGGATTGGAAATCAAGACACCATCCAGCAAAAAGATAGTTCA 97514
                             i  i           i        v     v     i     --i i 
  rnd-5_family-         17 TACAATTGTGGATTGGAGATCAAGACTCCATCGAGCAAGAAGAT--CTTA 64

  scaffold100|s      97515 AGAGACAATCAAGAAAAGTT-TGGACTTGCATGGTCCATTTTCCCAATGC 97563
                           v  -   ivi v ii i i?- v  ?        iv v  i  i iv   
  rnd-5_family-         65 CGA-ACAGGTACGGGAGGCNATCGANTTGCATGGCGCTTTCTCTCGTTGC 113

  scaffold100|s      97564 GAGTTTGGAAACAGC-GCTTTCAAGCAACTTGTGTACAAACCGGAGTATC 97612
                             i     -?v ?  - ?      i  i     ?     i  v      ?
  rnd-5_family-        114 GAATTTGG-NTCNGCAGNTTTCAAACAGCTTGTNTACAAGCCTGAGTATN 162

  scaffold100|s      97613 GAACACAGGTGGTTCATCATGCAGTCGTTGCAAACCTGAAGTATGTTTTA 97662
                            ?i i  i  vv v  i  i  ?? v     ?   i          ii i
  rnd-5_family-        163 GNGCGCAAGTTCTACACCACGCNNTAGTTGCNAACTTGAAGTATGTCCTG 212

  scaffold100|s      97663 CTTGTTGTGGTAGGCGCTACCAAAGTCCATTATGCTGTTGTCCTCATATG 97712
                           i    ?  ? ii  vvvv  v  i  ?        ---i  ?     vi 
  rnd-5_family-        213 TTTGTNGTNGCGGGACAGACAAAGGTNCATTATGC---CGTNCTCATTCG 259

  scaffold100|s      97713 CTTTCCAAAGCAGAA-GTTAA-TATCATGAGAGGGATTCTTGCCAGTGTT 97760
                           v     vi  v v  -    i- i ?     i  v  ?i v  v  i  ?
  rnd-5_family-        260 GTTTCCTGAGAACAAGGTTAGCTGTNATGAGGGGCATNTTAGCGAGCGTN 309

  scaffold100|s      97761 TACCAAAGAAGTCTGAAATAGGCATACA-------CATCGGCTGCTGATA 97803
                              v??     ii    i i   ?    -------   v iv    i ii
  rnd-5_family-        310 TACANNAGAAGCTTGAAGTGGGCNTACANTACTCGCATGGAGTGCTAACG 359

  scaffold100|s      97804 GTCCACTTGCAATCATTCCACCATTCCGCCAAGATGTCATTTCTTCCAAG 97853
                           v  ----   iv i     i-v   i  iv i      i    ?  ?   
  rnd-5_family-        360 TTC----TGCGTTTATTCCG-GATTTCGTGAGGATGTCGTTTCNTCNAAG 404

  scaffold100|s      97854 TCATATCCCATCATGAAAGACTCTATAGTGTTCGCTTGGATCATTTGGAA 97903
                             v     ?    i   i  v?v i vv     i       v        
  rnd-5_family-        405 TCTTATCCNATCACGAAGGAGNGTGTTTTGTTCACTTGGATGATTTGGAA 454

  scaffold100|s      97904 GCAGC-TCATGAAGATGGTGCAGTCCACAATGCTTCCACTACCAAAAGCA 97952
                            v  ?-    v iv     ?   v?v   vv  iv  vi i     i   
  rnd-5_family-        455 GAAGNTTCATCAGTATGGTNCAGANGACACAGCCGCCCTTGCCAAAGGCA 504

  scaffold100|s      97953 CACAAAATTATCCCCGAGATAGTGGCCAGATGGAATCGGCCGAAGGGGAG 98002
                                i  i     ?  i  v   i v  i      v ii ?     v  
  rnd-5_family-        505 CACAAGATCATCCCNGAAATTGTGACAAGGTGGAATAGATCNAAGGGTAG 554

  scaffold100|s      98003 GGTGGATGAAATGACTCGTTACCTGGATGGTATGAATTTTCCTTTTGCAA 98052
                              v           ?? ?     v     i     i     v   ? v 
  rnd-5_family-        555 GGTCGATGAAATGACNNGNTACCTTGATGGCATGAACTTTCCATTTNCCA 604

  scaffold100|s      98053 AAGGTACTCCAAAGCAACAGTTGGTTATGAGGGAGTTCAAGAAAATGGCA 98102
                            i  ?  v  ?  i  i   i v -      i  i  i     i     ?
  rnd-5_family-        605 AGGGNACACCNAAACAGCAGCTCG-TATGAGAGAATTTAAGAAGATGGCN 653

  scaffold100|s      98103 ATCAATGTCCGATTTATTTTGAAGCATTGCTTTCCAACGAAGCCAACACC 98152
                           i v  i   v v  i                 i  vv i  i   ? ?  
  rnd-5_family-        654 GTAAACGTCGGCTTCATTTTGAAGCATTGCTTCCCTTCAAAACCANCNCC 703

  scaffold100|s      98153 AAATGGGAAAGGATATGGAGCAATACAACAT--CATCACAAACATTTGAA 98200
                           - ?i   -    v  i?v?  ?  v   i  --  i  ?  i        
  rnd-5_family-        704 -ANCGGG-AAGGTTACNCNGCNATTCAATATCGCACCANAAGCATTTGAA 751

  scaffold100|s      98201 ---GACGACTATGAAAGATGTACTATTTGAACTGGCCAGCACATACAAAC 98247
                           ---   iv i        i         ?    ?  ? v i??    ii?
  rnd-5_family-        752 AGTGACATCCATGAAAGACGTACTATTTNAACTNGCNACCGNNTACAGGN 801

  scaffold100|s      98248 TTATGAATCCCATTCAAGGTGTAGTACCAGGGTCTCCGCTTCGACAAC-- 98295
                            ?        i  ? i?  v? v ?v  v    -   v   iv  vi --
  rnd-5_family-        802 TNATGAATCCTATNCGNGGANTTGNTCCCGGGT-TCCCCTTTTACTGCGC 850

  scaffold100|s      98296 -------------------AACATGAAGTGTCTGATACAGCA--GATGTC 98324
                           -------------------   i v      vv - i i  i--    i 
  rnd-5_family-        851 GTGTGGTTCTCCCCGCGGGAACGTCAAGTGTAAG-TGCGGCGTTGATGCC 899

  scaffold100|s      98325 ATTGATTCAAGGATTGCTTCAGAA----AGATCACAGTGGGTAAAAGAAG 98370
                             i   --i  v  i ----    ---- iv   v     vvi   i ? 
  rnd-5_family-        900 ATCGAT--GAGTATCG----AGAATTCTAATTCAGAGTGGCAGAAAAANG 943

  scaffold100|s      98371 CCACAGCATATGTGAGGGAACGAATCATGCCAGACAGTTGCTACAAGCTG 98420
                            ?? vivi     v ii   v i    iv     ?   v v      i  
  rnd-5_family-        944 CNNCCAAGTATGTCAAAGAAAGGATCACTCCAGANAGTAGGTACAAGTTG 993

  scaffold100|s      98421 AAGAAGTTCATTGATGATGAAAGGTTGAATCAGATACGTCTAGACAGAAC 98470
                                i           i  i v i v  iv    v  ?i i        
  rnd-5_family-        994 AAGAAATTCATTGATGACGAGACGCTCAACAAGATTCGNTTGGACAGAAC 1043

  scaffold100|s      98471 GTTGTTCCATTTGCCGAAGTCGGATGGCAGCTATGTTGATGCCAAAACTG 98520
                            i v     iv v  i  i  iv    v  i  i  i  iv v ii  v 
  rnd-5_family-       1044 GCTTTTCCACATCCCAAAATCACATGGAAGTTACGTCGACTCAAGGACAG 1093

  scaffold100|s      98521 GTAGGAGAACAAGAAGAGGAGACAAAGCAAAGGCTAAGGTCGTTGCTACA 98570
                            v   iv   ? v   v  vi v  ?     i vv  i   --iiii  i
  rnd-5_family-       1094 GAAGGGCAACNACAAGCGGTAAGAANGCAAAAGAGAAAGTC--CATCACG 1141

  scaffold100|s      98571 AATGAGAAGGCAACCAGTGACGATGATG---TACGGGAAGCGATGGTGGC 98617
                            ?iii vv ivv i? i?    i    i--- v v   ?iv  ??  iiv
  rnd-5_family-       1142 ANCAGGCTGAGCATNAANGACGGTGATAACTTTCCGGANAAGANNGTAAA 1191

  scaffold100|s      98618 AAAGGTCAGGAGGTGTCCTCCTAGATGTATTGTATGTTGTGCAATAAATG 98667
                           i     i    ii     ?  ? i   ii    ?  i  i  v  vi?  
  rnd-5_family-       1192 GAAGGTTAGGAAATGTCCNCCNAAATGCGTTGTNTGCTGCGCTATCGNTG 1241

  scaffold100|s      98668 ATCTGAAGAGCAAAGACACAAAAATCACTAAGACAACAATCTATTGTTCT 98717
                              i    i    i   v v  i      v       ?  i        ?
  rnd-5_family-       1242 ATCCGAAGGGCAAGGACTCCAAGATCACTCAGACAACNATTTATTGTTCN 1291

  scaffold100|s      98718 GTTTTGTTTGGTGAGTTTATGCACCAAGAGGATAGGCAACAGGAAGACAA 98767
                           i-i?   i          i                ??             
  rnd-5_family-       1292 A-CNTGTCTGGTGAGTTTGTGCACCAAGAGGATAGNNAACAGGAAGACAA 1340

  scaffold100|s      98768 CTTGCTTTGAGCGTTTCTGTCAGATACAAGACCTATTGGACCTGCAAGTC 98817
                                            ii   i  v  i   i   iv     i?   vv
  rnd-5_family-       1341 CTTGCTTTGAGCGTTTCCATCAAATCCAGGACTTATCCGACCTANAAGGG 1390

  scaffold100|s      98818 ACCAGGTCGCCATCAACAGCAAAAGGGGTCAG--CATCCAAAAAGAGAAA 98865
                            v   i        ii    v   - vi    --    i  i     i  
  rnd-5_family-       1391 AACAGATCGCCATCGGCAGCCAAA-GCATCAGGTCATCTAAGAAGAGGAA 1439

  scaffold100|s      98866 GAACACAGATACT--GAATGAATGAAGTGTTATAGGGCAGTTTATATGGA 98913
                            ---i   i  v -- i ? v   v  -? ?    vviv?  ?v  vi i
  rnd-5_family-       1440 G---GCAGGTAGTAAGGANGCATGCAG-NTNATAGTTTTNTTNTTAAAGG 1485

  scaffold100|s      98914 GTT------TAATGTTTTTTCGGGC--ATTTTACTAGTTAATCTGTCATG 98955
                           v  ------   iiivvvv    v --   vii          vv     
  rnd-5_family-       1486 TTTAAGAGATAACACGAAATCGGCCAAATTACGCTAGTTAATCGCTCATG 1535

  scaffold100|s      98956 -AAAATGTACTGTATACAAATATAGGCTTCAAACAACTAGCAGACTATCT 99004
                           -i    v --i i    i  ??  v  ? i    v     i  vi i ? 
  rnd-5_family-       1536 CGAAATTT--CGCATACGAANNTATGCNTTAAACTACTAGTAGTTTGTNT 1583

  scaffold100|s      99005 AG--------TAATGCATAAACTTGTAAACATTATACTTATGACC-ACAG 99045
                           i --------   i     ivi    ? v    ? -i   v    -  ii
  rnd-5_family-       1584 GGCGAAAAAATAACGCATAGTTTTGTNACCATTNT-TTTAAGACCTACGA 1632

  scaffold100|s      99046 TTTCAGGCAATAGCGCTTTTTCAGCTGAAATCAAAGGTCATTTTGGGGGT 99095
                           v v  v v       ?      i ?ii   v i     -i         v
  rnd-5_family-       1633 ATACATGAAATAGCGNTTTTTCGGNCAAAAACGAAGGT-GTTTTGGGGGA 1681

  scaffold100|s      99096 TTG--AGGAAGACTGACAAACTACAAT--TTC-ACAGCAAAAAAATGTTG 99140
                           ?i --   i ---   v   iv  v  --   - v       v v    i
  rnd-5_family-       1682 NCGCCAGGGA---TGAAAAATAACCATTNTTCGAGAGCAAAACATTGTTA 1728

  scaffold100|s      99141 CATACCATGGGTATTGCTCCTGTACTTGACAATTGAAGAC--------A- 99181
                            ??     v     i       ?   i   i?i   ??  -------- -
  rnd-5_family-       1729 CNNACCATTGGTATCGCTCCTGNACTCGACGNCTGANNACTCGGNCGGAC 1778

  scaffold100|s      99182 ---TGTGA--CCCTTGTAAG-ACTTTTTTCA-TTTCAAAATTACGTCTAC 99224
                           ---    i--    i i   -?i        -             v v  
  rnd-5_family-       1779 GATTGTGGACCCCTCGCAAGCNTTTTTTTCANTTTCAAAATTACGGCGAC 1828

  scaffold100|s      99225 ATA-ATTA-TGCAGAAAAAGTGGACCGGGGATA 99255
                           ii -i i -i   i     i          v  
  rnd-5_family-       1829 GCATGTCACCGCAAAAAAAATGGACCGGGGTTA 1861

Matrix = 20p43g.matrix
Kimura (with divCpGMod) = 26.82
Transitions / transversions = 1.41 (242/172)
Gap_init rate = 0.04 (69 / 1790), avg. gap size = 1.88 (130 / 69)


1172 7.95 0.00 7.34 scaffold100|size425774 99370 99559 (326921) genome_11_12231#DNA 1 177 (260) m_b1794s001i54 230

  scaffold100|s      99370 ACCCTCTGCCACATCTCTAGCCGTAAAAGTGATACTACTAGTTAATAAAC 99419
                                 -- v  i vv                     ---          
  genome_11_122          1 ACCCTC--CAACGTAACTAGCCGTAAAAGTGATACTA---GTTAATAAAC 45

  scaffold100|s      99420 TAGCCGTAAAACCGACACTAGAGATGTAGTTAACTCGAAAATTCGATTTC 99469
                                                --------           v v       
  genome_11_122         46 TAGCCGTAAAACCGACACTAG--------TTAACTCGAAATTGCGATTTC 87

  scaffold100|s      99470 ACCCCCTTCCATCCACTTCTGAGTCAATCTTACGTCACCGATCGATTCCT 99519
                           i   v      i                  v                   
  genome_11_122         88 GCCCACTTCCACCCACTTCTGAGTCAATCTGACGTCACCGATCGATTCCT 137

  scaffold100|s      99520 TGTGAAAAAATAGCGCGATAGACCCCCACCAAGAATATCA 99559
                           i        v    i                       i 
  genome_11_122        138 CGTGAAAAATTAGCACGATAGACCCCCACCAAGAATATTA 177

Matrix = 20p43g.matrix
Kimura (with divCpGMod) = 6.67
Transitions / transversions = 0.75 (6/8)
Gap_init rate = 0.07 (13 / 189), avg. gap size = 1.00 (13 / 13)


5334 9.49 2.98 9.97 scaffold100|size425774 99556 100562 (325918) C rnd-2_family-88#Unknown (36) 973 31 m_b1794s001i55 231

  scaffold100|s      99556 ATCAAGATTTTT-CAAAATCTTAGTTGTGTTGGAAACTGAGCCGTTTTCT 99604
                                       -               i              -------
C rnd-2_family-        973 ATCAAGATTTTTTCAAAATCTTAGTTGTATTGGAAACTGAGCC------- 931

  scaffold100|s      99605 CCTTTTTCTCCTTTTTCTCCTTCTTCTCCTCCTTCTTCAGTGAGACAGTT 99654
                           ------------------    ----------                  
C rnd-2_family-        930 ------------------CCTT----------TTCTTCAGTGAGACAGTT 909

  scaffold100|s      99655 TTTTTTGCTATTCACCAAAACAGGTACTGACCAGGAAGTTGATCTTAACT 99704
                               i-i  v  ii   ?          v   iv    i    v i    
C rnd-2_family-        908 TTTTC-ACTTTTTGCCANAACAGGTACTTACCGTGAAGCTGATGTCAACT 860

  scaffold100|s      99705 TACCTGTAAATAATTCATTTTTTGCTTGGACGTACATGGGTAGTTATTAT 99754
                                          ?      i                     i  i  
C rnd-2_family-        859 TACCTGTAAATAATTNATTTTTCGCTTGGACGTACATGGGTAGTCATCAT 810

  scaffold100|s      99755 GTTCTAAGTATTTGCCTACCTTTAAAATTATATCTT-TTTGTATACCGTA 99803
                              i i - v ?                        -     i  v    
C rnd-2_family-        809 GTTTTGA-TCTNTGCCTACCTTTAAAATTATATCTTATTTGTGTAACGTA 761

  scaffold100|s      99804 TGACATTATTTTCTAGAATGTTTCTGTAAACTTGAAGGGAACATTATTCA 99853
                                        v v                 v            v   
C rnd-2_family-        760 TGACATTATTTTCAACAATGTTTCTGTAAACTTTAAGGGAACATTAGTCA 711

  scaffold100|s      99854 CAAATTATCATTTTAAT-CATA----C-----------AATAATGGTTCT 99887
                                           v- i  ---- -----------  i  v      
C rnd-2_family-        710 CAAATTATCATTTTAAGACGTAGAGACGAAAAATTTTAAACAAGGGTTCT 661

  scaffold100|s      99888 GTAAA-CTTGAAGGGAACGTTATCATGTCACAAACGAGAGTGTCTATGTC 99936
                           v    -           i      i         --          i   
C rnd-2_family-        660 TTAAAACTTGAAGGGAATGTTATCGTGTCACAAA--AGAGTGTCTACGTC 613

  scaffold100|s      99937 TCACAAGAA--TGATTTTGCAAACTAAAAATGGGTACATACTTTTAAAAT 99984
                            v       --      i                      i  iv     
C rnd-2_family-        612 TAACAAGAAAATGATTTCGCAAACTAAAAATGGGTACATATTTCAAAAAT 563

  scaffold100|s      99985 GGACGTG--CGCGAGGCGCG-----AGCGCCCATTTGCAACTACTAAAGT 100027
                             i  i --?   v      -----     v i----- ivii ?viv i
C rnd-2_family-        562 GGGCGCGGGNGCGCGGCGCGCGCGAAGCGCGCG-----AGGCGCNCGCGC 518

  scaffold100|s     100028 ACATATTAATTAAGCGTGGAAAAATGGCATAC-TACTACAAGC-ACTCTA 100075
                           v   -----  vi  i i---------  i  -          -   i  
C rnd-2_family-        517 CCAT-----TTCGGCATA---------CACACGTACTACAAGCCACTTTA 482

  scaffold100|s     100076 TTTCAAAAGTACGTCTTCCTCTATCTCTACAAATCTCATTCTGTTTTGCT 100125
                              i   -     ?        i            v        i v   
C rnd-2_family-        481 TTTTAAA-GTACGNCTTCCTCTGTCTCTACAAATCGCATTCTGTCTAGCT 433

  scaffold100|s     100126 AGCTACAAAAAATCTTGCAGCGGCTGCTGGTAATCTTAGTTGTGTTGGAA 100175
                           v                                                 
C rnd-2_family-        432 CGCTACAAAAAATCTTGCAGCGGCTGCTGGTAATCTTAGTTGTGTTGGAA 383

  scaffold100|s     100176 ACTGAGCCGTTTTCTCCTTCTTCTCCTTCTTCTCCTCCTTCTTCAGTGAG 100225
                                    ---------------------------------        
C rnd-2_family-        382 ACTGAGCCG---------------------------------TCAGTGAG 366

  scaffold100|s     100226 ACAGTTTTTTTGCTATTCACCAAAACAGGTACTGACCAGGAAGTTGATCT 100275
                                     i   v  ii                   i?        v 
C rnd-2_family-        365 ACAGTTTTTTCGCTTTTTGCCAAAACAGGTACTGACCAANAAGTTGATGT 316

  scaffold100|s     100276 TAACTTACCTGTAAATAATTCATTTTTTGCTTGGACGTACATGGGTAGTT 100325
                           v                          i        v             
C rnd-2_family-        315 GAACTTACCTGTAAATAATTCATTTTTCGCTTGGACTTACATGGGTAGTT 266

  scaffold100|s     100326 ATTATGTTCTAAGTATTTGCCTACCTTTAAAATTATATCTTTTTGTATAC 100375
                             vv   ii       i                         ?      v
C rnd-2_family-        265 ATATTGTCTTAAGTATCTGCCTACCTTTAAAATTATATCTTTNTGTATAA 216

  scaffold100|s     100376 CGTATGACATTATTTTCTAGAATGTTTCTGTAAACTTGAAGGGAACATTA 100425
                                      ?     v                                
C rnd-2_family-        215 CGTATGACATTNTTTTCAAGAATGTTTCTGTAAACTTGAAGGGAACATTA 166

  scaffold100|s     100426 TTCACAAATTATCATTTTAATCATACAATAATGGTTCTGTAAACTTGAAG 100475
                           v                           i                     
C rnd-2_family-        165 GTCACAAATTATCATTTTAATCATACAACAATGGTTCTGTAAACTTGAAG 116

  scaffold100|s     100476 GGAATGTTATCGTGTCACAAAAGAGAGTGTCTATGTCTAACAAGAATGAT 100525
                               i                   -- ?   ? i      ?     ? i 
C rnd-2_family-        115 GGAACGTTATCGTGTCACAAAAGA--GNGTCNACGTCTAANAAGAANGGT 68

  scaffold100|s     100526 TTTGCAAACTAAAAATGGGTACATACTTTTAAAATGG 100562
                             i ?              ?  ?            i 
C rnd-2_family-         67 TTCGNAAACTAAAAATGGGNACNTACTTTTAAAATAG 31

Matrix = 20p43g.matrix
Kimura (with divCpGMod) = 8.45
Transitions / transversions = 1.53 (52/34)
Gap_init rate = 0.10 (105 / 1006), avg. gap size = 1.18 (124 / 105)


4206 5.08 0.92 1.68 scaffold100|size425774 100586 101126 (325354) C rnd-1_family-35#Unknown (0) 537 1 m_b1794s001i56 232

  scaffold100|s     100586 AGTGAGACAATTTTTTCGCTATTTACCAAAACAGGTACTGACCAGGAAGT 100635
                                    i      i   v   i                   v     
C rnd-1_family-        537 AGTGAGACAGTTTTTTTGCTTTTTGCCAAAACAGGTACTGACCATGAAGT 488

  scaffold100|s     100636 TGATCTTAACTTATCTGTAAATAATTCATTTTTCGCTTGGATGTACATGG 100685
                               v v      i                           iv    i  
C rnd-1_family-        487 TGATGTGAACTTACCTGTAAATAATTCATTTTTCGCTTGGACTTACACGG 438

  scaffold100|s     100686 GTAGTTATTATGTTCTAAGTATTTGCCTACCTTTAAAATTATATCTTTTT 100735
                                   vi    i       i                           
C rnd-1_family-        437 GTAGTTATAGTGTTTTAAGTATCTGCCTACCTTTAAAATTATATCTTTTT 388

  scaffold100|s     100736 GTATACCGTATGACATTATTTTCTAGAATGTTTCTGTAAACTTGAAGGGA 100785
                                v                                            
C rnd-1_family-        387 GTATAACGTATGACATTATTTTCTAGAATGTTTCTGTAAACTTGAAGGGA 338

  scaffold100|s     100786 ACATTATTCACAAATTTTCATTTTAATCATACAACAATGGTTCTGTAAAC 100835
                                 v         v                                 
C rnd-1_family-        337 ACATTAGTCACAAATTATCATTTTAATCATACAACAATGGTTCTGTAAAC 288

  scaffold100|s     100836 TTGAAGGGAACGTTATCGTGTCACAAAAGAGTGTGTCTACGTCTAACAAG 100885
                                                         --                  
C rnd-1_family-        287 TTGAAGGGAACGTTATCGTGTCACAAAAGA--GTGTCTACGTCTAACAAG 240

  scaffold100|s     100886 AATGATTTTGCAAAC-AAAAATGGGTACATACTTTTAAAATGGGCGCAAG 100934
                                   i      -                               i--
C rnd-1_family-        239 AATGATTTCGCAAACTAAAAATGGGTACATACTTTTAAAATGGGCGCG-- 192

  scaffold100|s     100935 GGCGAGCGCGGTGCACGTGAAGTGCGCGAGGTGCGAGCGCCCATTTGCAA 100984
                           ---        i  i  i    i        i? --v             
C rnd-1_family-        191 ---GAGCGCGGCGCGCGCGAAGCGCGCGAGGCNC--TCGCCCATTTGCAA 147

  scaffold100|s     100985 CT---T-CTATAGTACATATTAATTAAGCGTAGAAAAGTGGCATACTACT 101030
                             --- -                                           
C rnd-1_family-        146 CTAGGTACTATAGTACATATTAATTAAGCGTAGAAAAGTGGCATACTACT 97

  scaffold100|s     101031 ACAAGCACTTTATTTCAAAAGTACGTCTTCCTCTGTCTCTACAAATCGCA 101080
                                                                             
C rnd-1_family-         96 ACAAGCACTTTATTTCAAAAGTACGTCTTCCTCTGTCTCTACAAATCGCA 47

  scaffold100|s     101081 TTCTGTTTCGTTAGCTACAAAAAATCTTGCAGCGGCTGCTGGTAAT 101126
                                     i                                   
C rnd-1_family-         46 TTCTGTTTCGCTAGCTACAAAAAATCTTGCAGCGGCTGCTGGTAAT 1

Matrix = 20p43g.matrix
Kimura (with divCpGMod) = 4.01
Transitions / transversions = 1.70 (17/10)
Gap_init rate = 0.02 (12 / 540), avg. gap size = 1.17 (14 / 12)

464 6.46 0.00 3.23 scaffold100|size425774 101070 101133 (325347) C rnd-1_family-81#Unknown (16) 180 119 m_b1794s001i57 232

  scaffold100|s     101070 TACAAATCGCATTCTGTTTCGTTAGCTACAAAAAATCTTGCAGCGGCTGC 101119
                                            i v i v                          
C rnd-1_family-        180 TACAAATCGCATTCTGTCTAGCTCGCTACAAAAAATCTTGCAGCGGCTGC 131

  scaffold100|s     101120 TGGTAATATTATTT 101133
                                --       
C rnd-1_family-        130 TGGTA--ATTATTT 119

Matrix = 20p43g.matrix
Kimura (with divCpGMod) = 6.76
Transitions / transversions = 1.00 (2/2)
Gap_init rate = 0.03 (2 / 63), avg. gap size = 1.00 (2 / 2)


243 16.33 0.00 2.04 scaffold100|size425774 101124 101173 (325307) genome_2_12470#DNA 171 219 (239) m_b1794s001i58 233

  scaffold100|s     101124 AATATTATTTGACCATATTTTAGGCGAACATAATTAGATCCGTTCTGTCA 101173
                                       i   vv            i      vv  i  -  i  
  genome_2_1247        171 AATATTATTTGATCATTATTTAGGCGAACACAATTAGCACCATT-TGCCA 219

Matrix = 20p43g.matrix
Kimura (with divCpGMod) = 18.50
Transitions / transversions = 1.00 (4/4)
Gap_init rate = 0.02 (1 / 49), avg. gap size = 1.00 (1 / 1)


2671 6.21 6.50 0.00 scaffold100|size425774 101160 101513 (324967) genome_6_2456#DNA 1 377 (0) m_b1794s001i59 234

  scaffold100|s     101160 GATCCGTTCTGTCAATCCTATTTATAAATAGGTTACAGCCTATTTATGTT 101209
                             i                                            v  
  genome_6_2456          1 GACCCGTTCTGTCAATCCTATTTATAAATAGGTTACAGCCTATTTATTTT 50

  scaffold100|s     101210 TGACTGGACTCCTGTAAATAGGCACG---------CTATTGACAGACATT 101250
                                v      i             ---------               
  genome_6_2456         51 TGACTCGACTCCCGTAAATAGGCACGAAATCACGTCTATTGACAGACATT 100

  scaffold100|s     101251 ACATTTTGGCACTCTCGATCTTGATGTGACATTGAAACACGTGGCAGGGT 101300
                                                                        i    
  genome_6_2456        101 ACATTTTGGCACTCTCGATCTTGATGTGACATTGAAACACGTGGCGGGGT 150

  scaffold100|s     101301 GGATTCGCATTTTTTGTTATGCAGGTGAATGACGAAAATATCTAAAAATG 101350
                                                i v        v                 
  genome_6_2456        151 GGATTCGCATTTTTTGTTATGTACGTGAATGAAGAAAATATCTAAAAATG 200

  scaffold100|s     101351 TCATGTCACATCAAAATAGGCAAATAAATAGGATCAAGAACCTCTTTTCA 101400
                                       v                        i            
  genome_6_2456        201 TCATGTCACATCTAAATAGGCAAATAAATAGGATCAAAAACCTCTTTTCA 250

  scaffold100|s     101401 TATTTATTGCCCCTCCAAGAGGTTTTTG--------------ATATTCCT 101436
                           v  i          vv            --------------        
  genome_6_2456        251 GATCTATTGCCCCTGAAAGAGGTTTTTGCCTATTTACTGCCTATATTCCT 300

  scaffold100|s     101437 TGGAGCCTATATAGAGCATCGCCAAATCAAAGTAGGCCACCCAAAATAGG 101486
                            v         v                   i     ii  v        
  genome_6_2456        301 TCGAGCCTATAAAGAGCATCGCCAAATCAAAATAGGCTGCCAAAAATAGG 350

  scaffold100|s     101487 CAATAAATTGGATTGACAGAACAGGCC 101513
                                   v             i    
  genome_6_2456        351 CAATAAATAGGATTGACAGAACGGGCC 377

Matrix = 20p43g.matrix
Kimura (with divCpGMod) = 5.66
Transitions / transversions = 0.83 (10/12)
Gap_init rate = 0.01 (2 / 353), avg. gap size = 11.50 (23 / 2)


232 24.64 1.45 0.00 scaffold100|size425774 101517 101585 (324895) genome_5_4290#DNA 1 70 (388) m_b1794s001i60 235

  scaffold100|s     101517 CAGCTTGGATATGCCTGGACCTGCACCGCGTAGAGTGAAGTACACAATCT 101566
                                    v   v    v       v       ivvv v   vv     
  genome_5_4290          1 CAGCTTGGAGATGGCTGGTCCTGCACAGCGTAGAAATCACTACTAAATCT 50

  scaffold100|s     101567 TCGTGCTA-TAATATTTGCA 101585
                           v   vii -  v    i   
  genome_5_4290         51 ACGTCTCACTATTATTCGCA 70

Matrix = 20p43g.matrix
Kimura (with divCpGMod) = 28.13
Transitions / transversions = 0.31 (4/13)
Gap_init rate = 0.01 (1 / 68), avg. gap size = 1.00 (1 / 1)


4885 5.12 0.16 0.49 scaffold100|size425774 101912 102520 (323960) C rnd-1_family-988#Unknown (0) 900 294 m_b1794s001i61 236

  scaffold100|s     101912 TTTGTTTCCACTTCATTCAATATCCTGCATAACAAATAATTGTTAACATA 101961
                                i            v                 v      i      
C rnd-1_family-        900 TTTGTCTCCACTTCATTCTATATCCTGCATAACAAAGAATTGTCAACATA 851

  scaffold100|s     101962 GTTGGACTCACAAACAACACATTGAGTAGATCATGTGATCAACATGAGTG 102011
                                                 i                           
C rnd-1_family-        850 GTTGGACTCACAAACAACACATCGAGTAGATCATGTGATCAACATGAGTG 801

  scaffold100|s     102012 TTGTGGAAAGTGGGTTGGAGTTGGCTCAATTTTGCATGTGCATAGTGTTC 102061
                                                                      v      
C rnd-1_family-        800 TTGTGGAAAGTGGGTTGGAGTTGGCTCAATTTTGCATGTGCATTGTGTTC 751

  scaffold100|s     102062 CATGCTGGAGGAGGGGACAGTGGTGGAATGATTTGGAGGTCTATTTGGTG 102111
                                                                             
C rnd-1_family-        750 CATGCTGGAGGAGGGGACAGTGGTGGAATGATTTGGAGGTCTATTTGGTG 701

  scaffold100|s     102112 GTTGATGGTTCAGACACATGCAAAGTTGGATATCTGTCCAAAGAATATTG 102161
                                    vi                      i            v   
C rnd-1_family-        700 GTTGATGGTGTAGACACATGCAAAGTTGGATATTTGTCCAAAGAATTTTG 651

  scaffold100|s     102162 TGGAGAGGCCGAATATTTGGATAACAAGTACATCAGGGTGGATGATGTAT 102211
                           i        i  v        i     i                      
C rnd-1_family-        650 CGGAGAGGCTGACTATTTGGACAACAAATACATCAGGGTGGATGATGTAT 601

  scaffold100|s     102212 TTACCGAGAATGGCAAAGATGTTGATAGACGCAGGAAATTCTACCAGTCC 102261
                                       i i             i                     
C rnd-1_family-        600 TTACCGAGAATGACGAAGATGTTGATAGGCGCAGGAAATTCTACCAGTCC 551

  scaffold100|s     102262 TATGGATTTGCACTGGGAACAATCCTATCTAACCAATCTTGTGATTAGAG 102311
                                                                           v 
C rnd-1_family-        550 TATGGATTTGCACTGGGAACAATCCTATCTAACCAATCTTGTGATTAGCG 501

  scaffold100|s     102312 AAAGAGAAACTAAGTAAGTGCATGAATGATCAAAGCTTGTAAGAAAATTC 102361
                                              i                              
C rnd-1_family-        500 AAAGAGAAACTAAGTAAGTACATGAATGATCAAAGCTTGTAAGAAAATTC 451

  scaffold100|s     102362 ATTGGTTCTTAATATTTGGATTCCTCATTTTAATTATTTTTCTTCTTCTT 102411
                                           i                     ?           
C rnd-1_family-        450 ATTGGTTCTTAATATTCGGATTCCTCATTTTAATTATTNTTCTTCTTCTT 401

  scaffold100|s     102412 CAACTTGGTAGCCCTATCAATTAATTCCCTTTTTTGTTACCGAAGTATTG 102461
                            i                      -  i    i i-          i   
C rnd-1_family-        400 CGACTTGGTAGCCCTATCAATTAA-TCTCTTTCTC-TTACCGAAGTGTTG 353

  scaffold100|s     102462 AAACTGAAGTCC-GTCACTGCTTTCATGATAAATTTGCTGTCAAAATCAA 102510
                                  ? i? -  v           ? i      -i    i     ? 
C rnd-1_family-        352 AAACTGANGCNCAGTAACTGCTTTCATNACAAATTT-TTGTCGAAATCNA 304

  scaffold100|s     102511 TGGCTGCCCT 102520
                           ??  ?     
C rnd-1_family-        303 NNGCNGCCCT 294

Matrix = 20p43g.matrix
Kimura (with divCpGMod) = 4.43
Transitions / transversions = 2.88 (23/8)
Gap_init rate = 0.01 (4 / 608), avg. gap size = 1.00 (4 / 4)

467 22.88 2.54 0.00 scaffold100|size425774 102482 102599 (323881) C rnd-1_family-988#Unknown (640) 260 140 m_b1794s001i62 236

  scaffold100|s     102482 TTTCATGATAAATTTGCTG-TCAAAATCAATGGCTGCCC--TTCTCTGTG 102528
                            i  ?   v     vii  - iiv ?   v  i   iii--?   i    
C rnd-1_family-        260 TCTCNTGAGAAATTGATTGATTGCANTCATTGACTGTTTGTNTCTTTGTG 211

  scaffold100|s     102529 CATTTAGGTCAAGAGTTTGATACGACAGCATGTACTGCCTGGCCCTTTTA 102578
                                v i       i        v  ?            v        i
C rnd-1_family-        210 CATTTCGATCAAGAGCTTGATACGCCANCATGTACTGCCTTGCCCTTTTG 161

  scaffold100|s     102579 TTGAATAGTCTAACTAACACT 102599
                           i     vvi  i  i ? v  
C rnd-1_family-        160 CTGAATTTCCTGACCANCTCT 140

Matrix = 20p43g.matrix
Kimura (with divCpGMod) = 29.53
Transitions / transversions = 1.70 (17/10)
Gap_init rate = 0.02 (2 / 117), avg. gap size = 1.50 (3 / 2)


4431 8.21 5.51 0.30 scaffold100|size425774 102609 103243 (323237) C genome_11_13808#LTR/ERV1 (0) 668 1 m_b1794s001i63 237

  scaffold100|s     102609 CAACTTCCTGGAAAACCTGTTTTT-GGCAATAAAATGATTCCAAGTAACA 102657
                                                   -            vv           
C genome_11_138        668 CAACTTCCTGGAAAACCTGTTTTTTGGCAATAAAATGTATCCAAGTAACA 619

  scaffold100|s     102658 CCAAGTGGTCTTTTTTTCTCGGAACAGATAAAAAATACTCCTCCCAACAT 102707
                                                    i  v            v   i   i
C genome_11_138        618 CCAAGTGGTCTTTTTTTCTCGGAACGGAGAAAAAATACTCCGCCCGACAC 569

  scaffold100|s     102708 GCAGAGAAGACTCAGAGAATCCACAACTACATGGCTTTGGTGAAACTGAG 102757
                                        v          i     v      i        i   
C genome_11_138        568 GCAGAGAAGACTCTGAGAATCCACGACTACCTGGCTTCGGTGAAACCGAG 519

  scaffold100|s     102758 TGACACCAAGTGAAACCGCGTGAAACCG----------------C-GTGA 102790
                                        v   iv         ---------------- -    
C genome_11_138        518 TGACACCAAGTGACACCAAGTGAAACCGAGTGACGCCAAATAACCAGTGA 469

  scaffold100|s     102791 AACCGAGTGACGCCAAGTGACACCAAGTGACACCAAGTGAAACCGAGTGA 102840
                           v          i  i         i                         
C genome_11_138        468 CACCGAGTGACACCGAGTGACACCGAGTGACACCAAGTGAAACCGAGTGA 419

  scaffold100|s     102841 CGCCAAGTGAAACTGAGTGACGTAACACCGAGTCCAAGTGACACAAAGTA 102890
                            i           i                              v     
C genome_11_138        418 CACCAAGTGAAACCGAGTGACGTAACACCGAGTCCAAGTGACACCAAGTA 369

  scaffold100|s     102891 AAACAAAAGACTTGAAATAA------GAACAGTGTAATGGTTATCTAAAT 102934
                                 --            ------                        
C genome_11_138        368 AAACAA--GACTTGAAATAAAAGTAAGAACAGTGTAATGGTTATCTAAAT 321

  scaffold100|s     102935 AAGTCAAATTTAGACAAAAAGTGTGACACCAACTGAAACCAAGTGAAACC 102984
                                          i   v            v       i     v v 
C genome_11_138        320 AAGTCAAATTTAGACGAAACGTGTGACACCAAGTGAAACCGAGTGACAAC 271

  scaffold100|s     102985 GAGTGACACCAAGTGAAACCGAGTGACA--ACAC---------GTGAAAC 103023
                           iv    v   i     v          i--    ---------    v  
C genome_11_138        270 ACGTGAAACCGAGTGACACCGAGTGACGCGACACCGAGTCCAAGTGACAC 221

  scaffold100|s     103024 CGAGTGACACCGAGTGACGTGACACGGAGTCCAAGTGACGCCAAGTGAAG 103073
                            i     v           iv v vv  iv  i      i         i
C genome_11_138        220 CAAGTGAAACCGAGTGACGCCAAAGTGAAACCGAGTGACACCAAGTGAAA 171

  scaffold100|s     103074 CCGAGTGACACCAAGTGAAACCGAGTGACACCAAGTGAAACCAAGTCACT 103123
                                                                             
C genome_11_138        170 CCGAGTGACACCAAGTGAAACCGAGTGACACCAAGTGAAACCAAGTCACT 121

  scaffold100|s     103124 TGTTTTTGCGAACAAGTAGGGCCAAGTCGGAGAAACGGACTAATTTTGAA 103173
                           i v  vi           i                               
C genome_11_138        120 CGGTTACGCGAACAAGTAAGGCCAAGTCGGAGAAACGGACTAATTTTGAA 71

  scaffold100|s     103174 ATTTTCCTTATCCCGAAGTACCCGAGCGTGACACCGGGTCACACCGAGTC 103223
                                                                             
C genome_11_138         70 ATTTTCCTTATCCCGAAGTACCCGAGCGTGACACCGGGTCACACCGAGTC 21

  scaffold100|s     103224 CGTGGTTTTCCAGGAAGTTG 103243
                                               
C genome_11_138         20 CGTGGTTTTCCAGGAAGTTG 1

Matrix = 20p43g.matrix
Kimura (with divCpGMod) = 6.19
Transitions / transversions = 1.00 (26/26)
Gap_init rate = 0.01 (8 / 634), avg. gap size = 4.62 (37 / 8)


2178 21.25 3.50 3.95 scaffold100|size425774 103250 103935 (322545) C rnd-1_family-716#DNA/TcMar-Sagan (216) 2258 1576 m_b1794s001i64 238

  scaffold100|s     103250 ATTGTCTCTCTTGAAATACAATGTGATACAAGTTTATCAAACTTTTCCTT 103299
                             ii    ? vv     i  ? vi vi  ?  ?vv      v    ?   
C rnd-1_family-       2258 ATCATCTCNCGAGAAATGCANTTCGCCACNAGNGAATCAAAGTTTTNCTT 2209

  scaffold100|s     103300 AGCCCTTTTCATTTTCAATGGAGACCTGTGGTACAAGGACTTAGAGTATC 103349
                           ?v  i i   v  ivv i   v v   vi i    vv v   v       
C rnd-1_family-       2208 NCCCTTCTTCCTTCGGAGTGGTGCCCTTCGATACATTGCCTTCGAGTATC 2159

  scaffold100|s     103350 CCCATGAATACTCAATACCTTCCCCTGCAAATTCTGTGTGATACTTTGTA 103399
                               v     i           v  v   v    vvv      i     i
C rnd-1_family-       2158 CCCAGGAATATTCAATACCTTCACCGGCATATTCGCAGTGATATTTTGTG 2109

  scaffold100|s     103400 GTGATGATGGTTTTAGTACCCAGTTGCTGGCAGACATACTCAAGCTGAGA 103449
                                ?  ? i ivv i      ?i   v      i     v i      
C rnd-1_family-       2108 GTGATNATNGCTCGTGCACCCAGNCGCTCGCAGACGTACTCCAACTGAGA 2059

  scaffold100|s     103450 CATCTCATTTAAAAAGTCAGGACAGTTTGCCATCA--TGTATTCTAAAGA 103497
                            i i     i v   i  v ?       v      --  ?  i--     
C rnd-1_family-       2058 CGTTTCATTCATAAAATCCGNACAGTTTTCCATCAAATGNATC--AAAGA 2011

  scaffold100|s     103498 AAA-TGTAGGTACCACATTTCCGTCTTCATCCAGCACTTTGATCTTATAA 103546
                           i  - v ?  -    ?v iv    iv     ?     i  v     i  v
C rnd-1_family-       2010 GAACTCTNGG-ACCANTTCGCCGTTGTCATCNAGCACCTTCATCTTGTAC 1962

  scaffold100|s     103547 TTCTTTACCTTTGATTCATCAATAAATCCTCTCTCCCAAAGAACTTGAAG 103596
                                v v    ? vvv      i       v      ? iv        
C rnd-1_family-       1961 TTCTTGAACTTTNAGGAATCAATGAATCCTCGCTCCCANAATACTTGAAG 1912

  scaffold100|s     103597 TAACCCCTTTC-CCTTGCCTACCCAACCTTTACACAGTTTGGAAGTAACA 103645
                              iv      -vi     v     v     --  i     vi   vv i
C rnd-1_family-       1911 TAATGCCTTTCGGTTTGCCGACCCATCCTTT--ACGGTTTGTGAGTCTCG 1864

  scaffold100|s     103646 GTTGC-CTC-----GATGTCAATTGAAAGCGCTGTGGCCTTGTCTTGTAA 103689
                                -?  -----      ------   i  iv    i   i? i   ?
C rnd-1_family-       1863 GTTGCTNTCGCTGGGATGTC------AAGTGCCTTGGCTTTGCNTCGTAN 1820

  scaffold100|s     103690 ATCTGTGAGTCTCATATTGAGCAAAGCTTGCTTGCCTAGGCCTTTGCCAA 103739
                              ?  v v      ii ???   v i     --  i v      v    
C rnd-1_family-       1819 ATCNGTTACTCTCATGCTNNNCAATGTTTGCT--CCCATGCCTTTCCCAA 1772

  scaffold100|s     103740 GATCAGTTTGCATTAGCAGGTCGACCAGCTCAACTTTCTTCAATTTGACA 103789
                           i        v   i    vv       i? ---       i i-     ?
C rnd-1_family-       1771 AATCAGTTTCCATCAGCATCTCGACCAANT---CTTTCTTTAG-TTGACN 1726

  scaffold100|s     103790 GTTTTCTGCT--TTTCTGCA-----GGTAAAGTCTTGACAACGTCATATT 103832
                                   i --       i-----  ? v ?v v v  vv    i  i 
C rnd-1_family-       1725 GTTTTCTGTTGCTTTCTGCGAGCTCGGNATANGCGTCACCTCGTCGTACT 1676

  scaffold100|s     103833 TGCGAGATTGC-----CTATCTTGGGGTGACAAG-TAAAATGGTCCAATG 103876
                            v --v     ----- vv   i  -----i   - i      ?  v   
C rnd-1_family-       1675 TTC--TATTGCACGTTCGTTCTCGG-----TAAGATGAAATGGNCCTATG 1633

  scaffold100|s     103877 TCTGAT-TCATCATACACCATTATGGATTGTGTGTTCCCAATTCTAACCA 103925
                             v?  -            --- ?  v   ?vi iv?    i   i    
C rnd-1_family-       1632 TCANATCTCATCATACACC---ANGGTTTGNTCGCGNCCAACTCTGACCA 1586

  scaffold100|s     103926 TTTCTGGGTT 103935
                             i ?  i  
C rnd-1_family-       1585 TTCCNGGATT 1576

Matrix = 20p43g.matrix
Kimura (with divCpGMod) = 23.37
Transitions / transversions = 0.84 (64/76)
Gap_init rate = 0.05 (37 / 685), avg. gap size = 1.38 (51 / 37)


2107 20.50 1.91 2.45 scaffold100|size425774 103940 104514 (321966) C rnd-1_family-661#DNA/TcMar-Sagan (728) 1254 683 m_b1794s001i65 239

  scaffold100|s     103940 TTCACATCTAACCCATTACTTCTCTTCTTCGCATGTCCGCTGCTATGCAC 103989
                                      ?     ?v i  i     ?        i     i  - i
C rnd-1_family-       1254 TTCACATCTAANCCATTNATCCTTTTCTTNGCATGTCCACTGCTGTG-AT 1206

  scaffold100|s     103990 AAAAAGGAATATA-ACTTCAAACTG--ATCAGCATAAATCTCCCTGGCA- 104035
                           vi  v v vv i -   i  vvii --?i   -     ---v v   v -
C rnd-1_family-       1205 CGAACGCATGACACACTCCATCTCGCANCCAG-ATAAA---ACATGGAAA 1160

  scaffold100|s     104036 CAATCCATGCAATCTTCTATCTGAATGATTGCATGATAACCTGTCCAGTA 104085
                                v ?         v ii     ?  v i     vi  i     i  
C rnd-1_family-       1159 CAATCAANGCAATCTTCGACTTGAATNATGGTATGATTGCCCGTCCAATA 1110

  scaffold100|s     104086 GCCATTGATTCCACCAAACTCAAATGAGCGAACAAAGGGAGAAATGGTGA 104135
                                  i                i vv  v  i  i  ivv?v v  i 
C rnd-1_family-       1109 GCCATTGGTTCCACCAAACTCAAACGTCCGTACGAAAGGGTCNCTCGTAA 1060

  scaffold100|s     104136 GCGGA-CTTCTATAACTGGATCCTAACACATCTGTTGCTGCTTCTATGTC 104184
                            i   -   i    i?  v i v vi-   v ?? i         v    
C rnd-1_family-       1059 GTGGAGCTTTTATAGNTGTACCATTG-ACAGCNNTCGCTGCTTCTTTGTC 1011

  scaffold100|s     104185 AAAATATTGCTGACTCCTTTGTCTATTATTGAT-TCTACCCAACTGTTCA 104233
                                   vi    -    i?   vi    v i-   -ii  i   v  v
C rnd-1_family-       1010 AAAATATTCTTGAC-CCTTCNTCTCCTATTTACCTCT-TTCAGCTGATCT 963

  scaffold100|s     104234 T-GACTCAAGTCTATTCCCCAA-CCTGTTTCTCTACACTGAAATGCAGAG 104281
                            - i --i v  i i ?  v  -     i    v v    ?     v  i
C rnd-1_family-        962 TCGGC--GATTCCACTNCCAAATCCTGTCTCTCGAGACTGNAATGCCGAA 915

  scaffold100|s     104282 ATCATCTTCCCCATTCCATTGTTCTTTAGAAGCAATGGTCTCTCACCGTT 104331
                                         ?            i v  v vv           i  
C rnd-1_family-        914 ATCATCTTCCCCATNCCATTGTTCTTTGGCAGGATGGGTCTCTCACCATT 865

  scaffold100|s     104332 TGGCCCCACCCAGTGAGATGTATTTGTTGA-ATTTTCGTTATAAATAGCT 104380
                              ?  ?     v  ?i?i - v   vi  -     vi  i? v  v   
C rnd-1_family-        864 TGGNCCNACCCACTGNANCG-AGTTGACGAGATTTTGATTGNATATTGCT 816

  scaffold100|s     104381 TCATCTTGTCCAAAAACAATGATCGGTTTCACTCCTGGTGGT-GTCCTGA 104429
                                   ?     ?  i     i      i v --  v i - ii vi 
C rnd-1_family-        815 TCATCTTGNCCAAANACGATGATTGGTTTCGCAC--GGGGATCGCTCGAA 768

  scaffold100|s     104430 TACTAACAGATCCGCCAAAGTCAGGGTATTTCTTATCTGC-ATGTGCTTG 104478
                           i   i   v    ?      i i  i  i     ?     -  ? -    
C rnd-1_family-        767 CACTGACACATCCNCCAAAGCCGGGATACTTCTTNTCTGCNATNT-CTTG 719

  scaffold100|s     104479 CAGGTAGTCATGATCGTCGACATGGAATTCAATCAT 104514
                              ? ??              i     i        
C rnd-1_family-        718 CAGNTNNTCATGATCGTCGACGTGGAACTCAATCAT 683

Matrix = 20p43g.matrix
Kimura (with divCpGMod) = 22.52
Transitions / transversions = 1.25 (64/51)
Gap_init rate = 0.04 (24 / 574), avg. gap size = 1.04 (25 / 24)


1530 24.41 6.25 6.25 scaffold100|size425774 104610 105409 (321071) C rnd-1_family-728#Unknown (293) 1715 916 m_b1794s001i66 240

  scaffold100|s     104610 GACCCATCTATGACATCTGGGTTCAATCCCGGTGAGATATTCATCAAAGA 104659
                                    ?     i           ii    ?  i  v  i -i v  
C rnd-1_family-       1715 GACCCATCTNTGACACCTGGGTTCAATTTCGGTNAGGTAGTCGT-GATGA 1667

  scaffold100|s     104660 ATTTTGATCTATGCTTCTGTTGTTCTGGTTTTTCATGACCATCTACATAA 104709
                            i v  v  v    v ? -i  i           i  v  i  v      
C rnd-1_family-       1666 ACTGTGCTCGATGCATNT-CTGCTCTGGTTTTTCGTGTCCGTCGACATAA 1618

  scaffold100|s     104710 TAACACTTCTTTGCTGTCTCTTGTTTAAATCCCATTGCATGCATCCATTT 104759
                             i -i  i       vv  ?i ? ?   ?  ?  i v   i i   --i
C rnd-1_family-       1617 TAGC-TTTTTTTGCTGAGTCNCGNTNAAANCCNATCGAATGTACCCA--C 1571

  scaffold100|s     104760 CAAC--ACAGTTGAGTAGGCAGGAGGGTTTGATGTTATATGTTC---AAG 104804
                            i  --    ivv?i  ? vv     v i  i  vv -  i   ---v i
C rnd-1_family-       1570 CGACGAACAGCGTNATANGACGGAGGTTCTGGTGAGA-ATATTCTGACAA 1522

  scaffold100|s     104805 GAGTTTGTACTCTTCAGACTCCTTTTGTAACTGTTCATCTTGGATCATCT 104854
                           v  iv         v   -------   -----    i ---   -    
C rnd-1_family-       1521 CAGCGTGTACTCTTGAGA-------TGT-----TTCACC---GAT-ATCT 1488

  scaffold100|s     104855 TTGTCGTGTGCC----------GAGGTAAGATTGTTGTGATCAACTCATC 104894
                              i - v  v ----------  i    v? i i ---  ? ?   i  
C rnd-1_family-       1487 TTGCC-TTTGACAAATGTTTTGGAAGTAACNTCGCT---ATNANCTCGTC 1442

  scaffold100|s     104895 TCTTAACATTTCAACATGAAAATTGTCAAAGTT-----------CCCGAA 104933
                             v? i  v       v?   i           -----------i  i  
C rnd-1_family-       1441 TCGNAGCAGTTCAACAGNAAAGTTGTCAAAGTTTCGTAGATGTATCCAAA 1392

  scaffold100|s     104934 -AATAAAGTCTTTGCAGTCCAGTTCACTG-CTGGGGGAAA-ATTCAAAAA 104980
                           -   v iv ii   v ?  vi --   i -i vi      -       i 
C rnd-1_family-       1391 CAATCAGCTTCTTGAANTCGGG--CACCGATTCAGGGAAATATTCAAAGA 1344

  scaffold100|s     104981 GGGATGGTTTGTAATTCATGCCATTTGCAATCTTTGGATTGGGATGAGGG 105030
                           ? viv   iiv--- i v v  i  v    iv ?   i  v     i  i
C rnd-1_family-       1343 NGCGGGGTCCT---TCCTTTCCGTTGGCAACGTNTGGGTTCGGATGGGGA 1297

  scaffold100|s     105031 AATTTG---CATTTTTTTCTGAAATTAACATTCCAATTCTGA---ACAGT 105074
                                 --- i  v v i     ?v   ii     i---   --- ?   
C rnd-1_family-       1296 AATTTGCCACGTTGTGTCCTGAANATAATGTTCCAG---TGAGCTANAGT 1250

  scaffold100|s     105075 TCTTGCACTAGTTGTTGCCTGAATCCCCATCTCATT-TACTCTCGATAC- 105122
                             v      vi      iv vi ?i    v   i  -i i  ---    -
C rnd-1_family-       1249 TCGTGCACTTATTGTTGTATTGANTCCCAACTCGTTGCATTC---ATACA 1203

  scaffold100|s     105123 CGCCTCTTTACAACATCCCACAGTCCAATTCAAAGTCTCTTTCCC--AAG 105170
                           v  ?  ?  i  i  v  vv i?   i     vv  i  v     --  v
C rnd-1_family-       1202 AGCNTCNTTGCAGCAGCCACCGNTCCGATTCATTGTTTCATTCCCTAAAC 1153

  scaffold100|s     105171 TCGCTTCAATGCAATATCATATGCACAACAAAGGTAAAGAGACTTGTTTC 105220
                            vv   v --     i -  i ivi vi  v   v i v v ii i  v 
C rnd-1_family-       1152 TATCTTGA--GCAATGT-ATGTAAGCCGCATAGGAAGATACATCTATTGC 1106

  scaffold100|s     105221 GTATGTTGAATATTTGATATTCT--GATAGACCTTCTCTCGCTCTCTCAA 105268
                            v --     v  vi vi     --  i iii      ivvi  i     
C rnd-1_family-       1105 GAA--TTGAAAATACGTCATTCTGAGACAAGTCTTCTCCATTTCCCTCAA 1058

  scaffold100|s     105269 CAATGTTTTTGTATCCAT-CA-TATACG--TTCAATGCATCAGATAGCAA 105314
                            v  i  ?          -  - i vi --  v   - i   -  -   -
C rnd-1_family-       1057 CTATATTNTTGTATCCATGCACTGTCTGAATTGAAT-CGTCA-AT-GCA- 1012

  scaffold100|s     105315 TTGGATCCTCTTCTGGAC-ACCCAT---ATATA-CGTCATCACCATATTC 105359
                           - v   --  v ii    - v?   ---   i -       -    ii? 
C rnd-1_family-       1011 -TTGAT--TCGTTCGGACAAANCATCGAATACATCGTCATC-CCATGCNC 966

  scaffold100|s     105360 AAACCCAAACAGGTTAGCCGCTTCCATTGATTCCCAGTATATTGATCTGA 105409
                                    i i   i  ?  i  ii?   ?                   
C rnd-1_family-        965 AAACCCAAATAAGTTGGCNGCCTCTGNTGANTCCCAGTATATTGATCTGA 916

Matrix = 20p43g.matrix
Kimura (with divCpGMod) = 27.24
Transitions / transversions = 1.32 (104/79)
Gap_init rate = 0.09 (69 / 799), avg. gap size = 1.45 (100 / 69)


317 26.34 7.44 7.44 scaffold100|size425774 105755 105996 (320484) C rnd-1_family-728#Unknown (1441) 567 326 m_b1794s001i67 240

  scaffold100|s     105755 ATAGAAAAAGTTCACAGGTCGCCTGTTTC---CTGAATATGGACATTCAA 105801
                                      v    v    i  v   v---i  v      i     v 
C rnd-1_family-        567 ATAGAAAAAGTGCACATGTCGTCTTTTTGAGGTTGCATATGGGCATTCCA 518

  scaffold100|s     105802 CTTTGAATATTTTGTGATAGA--------TTCCATTGATGTTTGAATG-- 105841
                           i  vi     i          -------- i  v   v    i-    --
C rnd-1_family-        517 TTTGAAATATCTTGTGATAGATGAGGATTTCCCCTTGCTGTTC-AATGGC 469

  scaffold100|s     105842 ATTGA-AGGGACCA-GCGAACATCATAATTGTTTTGACAACATCTGTTCT 105889
                            i  v- v   iv -ii i--   -     iiv   i  ---- v   i-
C rnd-1_family-        468 ACTGCTACGGATGATATGG--ATC-TAATTACATTGGCA----CGGTTT- 427

  scaffold100|s     105890 TCCAAAGTTGAAGGCTTTTGATAAATTTGGAAACT-TTTCATTCATATAC 105938
                           ---- v   v  v  v i vvi   vv   i vv -v   i iv    ? 
C rnd-1_family-        426 ----ATGTTTAACGCATCTTTCAAAGATGGGATGTGGTTCGTCAATATNC 381

  scaffold100|s     105939 GAAACCAGGACTCATCATAAATCCATTTGTC--TGAATATTGTTGTCGTG 105986
                                  ?vv       i       i vi  --    -----    vi  
C rnd-1_family-        380 GAAACCANCCCTCATCACAAATCCACTGATCGGTGAA-----TTGTGATG 336

  scaffold100|s     105987 GATCATCAGT 105996
                           v  ii     
C rnd-1_family-        335 TATTGTCAGT 326

Matrix = 20p43g.matrix
Kimura (with divCpGMod) = 32.40
Transitions / transversions = 0.90 (28/31)
Gap_init rate = 0.10 (25 / 241), avg. gap size = 1.44 (36 / 25)


661 26.05 2.05 2.47 scaffold100|size425774 106093 106336 (320144) genome_5_4290#DNA 216 458 (0) m_b1794s001i68 241

  scaffold100|s     106093 TAAGGTGC-GGCGTCGTGCCCTAAAGGTCTGAAAAAGCA-CTACACATAA 106140
                             ii    -  v  -   v        vi  v vv-   -     vi iv
  genome_5_4290        216 TAGAGTGCAGGAGT-GTGACCTAAAGGGTTGTATC-GCATCTACAGGTGT 263

  scaffold100|s     106141 TATCGATTCAATAGAACCCTTTAGGTCACGCTCCTGCACTCTGTATTCAG 106190
                            i v   v i  ii i             iv           iv v ii 
  genome_5_4290        264 TGTAGATGCGATGAAGCCCTTTAGGTCACAGTCCTGCACTCTAAAATTGG 313

  scaffold100|s     106191 AGTCCACTGCAATTGAATTATGCTGTTGAAAATCTCATGG-TGGCATGGT 106239
                                      v  iv   v  -v iv v     i     -  v    vv
  genome_5_4290        314 AGTCCACTGCATTTACATTTTG-GGCGGCAAATCCCATGGTTGCCATGTA 362

  scaffold100|s     106240 ATTTTTATTGATGTGGGGGGAATATCTTAAAAA--ATACGAAGTGTACAG 106287
                                 vv  i vv vi vi           vi--v v i  i-i  v  
  genome_5_4290        363 ATTTTTTATGGTCAGTAGCAAATATCTTAAATGTTTTTCAAAA-ATAAAG 411

  scaffold100|s     106288 GTAGCTATACTCAGTATCATAGGAGGTAGGAAAAAACATATCCAAGCTG 106336
                               i--i   v              i        i   v         
  genome_5_4290        412 GTAGT--CACTAAGTATCATAGGAGGCAGGAAAAAGCATCTCCAAGCTG 458

Matrix = 20p43g.matrix
Kimura (with divCpGMod) = 30.96
Transitions / transversions = 0.82 (28/34)
Gap_init rate = 0.04 (10 / 243), avg. gap size = 1.10 (11 / 10)


232 11.43 0.00 0.00 scaffold100|size425774 106337 106371 (320109) genome_11_12231#DNA 206 240 (197) m_b1794s001i69 242

  scaffold100|s     106337 TAGCACAATTTACAATGCTTTCGCCATACAAATAA 106371
                                 v    i v                   i 
  genome_11_122        206 TAGCACCATTTGCCATGCTTTCGCCATACAAATGA 240

Matrix = 20p43g.matrix
Kimura (with divCpGMod) = 12.44
Transitions / transversions = 1.00 (2/2)
Gap_init rate = 0.00 (0 / 34), avg. gap size = 0.0 (0 / 0)


1486 25.27 5.71 5.54 scaffold100|size425774 106373 106967 (319513) genome_7_21013#DNA 270 865 (584) m_b1794s001i70 243

  scaffold100|s     106373 GGAGCTGAGGGAATCAGCCGACTACATGCTAAAATAGACA-GATAATGCT 106421
                                  v       v   ii   v         - i   -         
  genome_7_2101        270 GGAGCTGCGGGAATCTGCCAGCTAAATGCTAAAA-AAACAAGATAATGCT 318

  scaffold100|s     106422 G-GAGTTGGATGTCAGTCTTGTAATAGGTCAGCACCGGGACGCCCTTGGG 106470
                            -   v   ----    i-------- i  --------      vv  iv
  genome_7_2101        319 GTGAGGTGG----CAGTT--------GATC--------GACGCCAGTGAT 348

  scaffold100|s     106471 AGTGTTCACATTCATAGACATAGGTATTATTCTCGTGTCTTGGT------ 106514
                             v   i  i -   vv --- ii v         v   ii   ------
  genome_7_2101        349 AGAGTTTACGT-CATTTA---AAATCTTATTCTCGGGTCCCGGTGTGAAC 394

  scaffold100|s     106515 ----TCAATCCCTCTGAGTGGCATCAATTCTGTCTACATGCCGATTTACA 106560
                           ----  v  v    ivvvivii      i i iv  v v ii v      
  genome_7_2101        395 AGATTCCATGCCTCCTTTCTATATCAATCCCGCATAAAAGTTGTTTTACA 444

  scaffold100|s     106561 TGCTCTCTTCCTTTTTGTCA--AAAAAGGAAGAGAGTGTGTAAAACGGCA 106608
                           v      v   v    -   --    v   vv    iv i i   i   i
  genome_7_2101        445 GGCTCTCGTCCATTTT-TCATGAAAACGGACTAGAGCTTATGAAATGGCG 493

  scaffold100|s     106609 TGTAGGAAGCATTCTT---ATTTTACGTGCTCTCTTCCTTTTTTGACAAA 106655
                               v vv  v i i ---i      ii      v   i      vv   
  genome_7_2101        494 TGTATGCCGCTTCCCTTCCGTTTTACACGCTCTCGTCCCTTTTTGTGAAA 543

  scaffold100|s     106656 AAAGGAAGAGAGCACGTAAAACGGACAATTTGGGCGGGTTTGTGTAGAAA 106705
                             v   v      ii      v    i v         v   i  vi  v
  genome_7_2101        544 AACGGACGAGAGCGTGTAAAAAGGACGAGTTGGGCGGGATTGCGTTAAAT 593

  scaffold100|s     106706 ATATACAAATTCCTACATCAAGAGGCATGTTGGATCTAAAAAGGCTTGGA 106755
                           v     i       ivi v vi          v   v    v   v  vv
  genome_7_2101        594 TTATACGAATTCCTGAGTGATAAGGCATGTTGCATCAAAAATGGCATGTT 643

  scaffold100|s     106756 TGCCGTGTACATGCCGTTTTACACGCTCTCTTCCTTTTT---TGACAACG 106802
                                ivv                -     v  ii    ---   v   -
  genome_7_2101        644 TGCCGCCAACATGCCGTTTTACAC-CTCTCGTCTCTTTTCACTGAAAAC- 691

  scaffold100|s     106803 AAGGAAGAGAGCATGTAAAACGACATGTAGACAGC--ACTAATGCCTTTT 106850
                           --   v   -  i         i     v i i  --  --     v   
  genome_7_2101        692 --GGACGAG-GCGTGTAAAACGGCATGTTGGCGGCCAAC--ATGCCATTT 736

  scaffold100|s     106851 TATATGAAAGAGCTTTTCAGAAGAGAGCTTGTAAAACGGCATTAATGATA 106900
                            vv   v  v   iv   v         vi      i v i v    iii
  genome_7_2101        737 TTGATGCAACAGCCATTCTGAAGAGAGCGCGTAAAATGTCGTGAATGGCG 786

  scaffold100|s     106901 CGTGATTC--ATTGTTCTT--GGAATGATCAGGATCAGAGGTC------- 106939
                                  i--   i  i  -- v  i i   v    v i i  -------
  genome_7_2101        787 CGTGATTTAAATTATTTTTTAGTAACGGTCACGATCTGGGATCTAGTATG 836

  scaffold100|s     106940 -TACTCACATGTGATGCTTGTTACAAAAA 106967
                           -        iv   iv vii v       
  genome_7_2101        837 GTACTCACACTTGACTCGCATGACAAAAA 865

Matrix = 20p43g.matrix
Kimura (with divCpGMod) = 27.06
Transitions / transversions = 0.87 (66/76)
Gap_init rate = 0.08 (45 / 594), avg. gap size = 1.49 (67 / 45)


823 7.14 0.00 0.89 scaffold100|size425774 107013 107125 (319355) genome_11_12231#DNA 236 347 (90) m_b1794s001i71 244

  scaffold100|s     107013 AATGAAAAAAATTCTGGATTGGACGGTGGTTCCTATTGAAGTACCCCTCT 107062
                                       i -ii   v                             
  genome_11_122        236 AATGAAAAAAATCC-AAATTCGACGGTGGTTCCTATTGAAGTACCCCTCT 284

  scaffold100|s     107063 TACACATGGTAAGTAGAGATAGATAGGTATATGTGTAGGTAATAATTGGT 107112
                             v                   i      v  i                 
  genome_11_122        285 TAAACATGGTAAGTAGAGATAGGTAGGTAGATATGTAGGTAATAATTGGT 334

  scaffold100|s     107113 AAAAATCGTTTAA 107125
                                        
  genome_11_122        335 AAAAATCGTTTAA 347

Matrix = 20p43g.matrix
Kimura (with divCpGMod) = 7.55
Transitions / transversions = 1.67 (5/3)
Gap_init rate = 0.01 (1 / 112), avg. gap size = 1.00 (1 / 1)


5054 3.15 1.99 0.00 scaffold100|size425774 107129 107731 (318749) C genome_1_17731#DNA (0) 615 1 m_b1795s001i4 245

  scaffold100|s     107129 CAGCTGTTTGCACGAAAAATTGACCTTGTGTAGCCTAGTACAAATACCTT 107178
                                                                             
C genome_1_1773        615 CAGCTGTTTGCACGAAAAATTGACCTTGTGTAGCCTAGTACAAATACCTT 566

  scaffold100|s     107179 TAAATACTAAGTTATTTTTT-CCTATCTTCCATCAACCTAGATAAATTGC 107227
                                               -       v                     
C genome_1_1773        565 TAAATACTAAGTTATTTTTTTCCTATCTGCCATCAACCTAGATAAATTGC 516

  scaffold100|s     107228 CAACAACCATGGGATCAGCCACCCAAGAATTCATTCACAGTGGACTTTGG 107277
                           i   v                               i             
C genome_1_1773        515 TAACCACCATGGGATCAGCCACCCAAGAATTCATTCGCAGTGGACTTTGG 466

  scaffold100|s     107278 CTATGAACATTCTCAGCAGGACC-AAAGTGCTCCATTGCTTTAGATACAC 107326
                                                  -    i   i                 
C genome_1_1773        465 CTATGAACATTCTCAGCAGGACCTAAAGCGCTTCATTGCTTTAGATACAC 416

  scaffold100|s     107327 CCATAGGGCATTTTCAGACCTTTAGGTCCTACTGAGAATTTTTTAA-TTA 107375
                                                                   vi    -   
C genome_1_1773        415 CCATAGGGCATTTTCAGACCTTTAGGTCCTACTGAGAATTGCTTAAATTA 366

  scaffold100|s     107376 ATTATTTTCTATTTCCTCCCCCCTCACCGTGAATCAAAAATAATGGCTGC 107425
                                                              i              
C genome_1_1773        365 ATTATTTTCTATTTCCTCCCCCCTCACCGTGAATCGAAAATAATGGCTGC 316

  scaffold100|s     107426 AACTATTACAGTCTCTGAATGAATCTGACAGCAAATGGATACGCGATAAG 107475
                                                                             
C genome_1_1773        315 AACTATTACAGTCTCTGAATGAATCTGACAGCAAATGGATACGCGATAAG 266

  scaffold100|s     107476 GGGGAATTAGACATACATTGTGTAGAGCGTAATGTCTTTTAGCAATTCCC 107525
                                      v                                      
C genome_1_1773        265 GGGGAATTAGAAATACATTGTGTAGAGCGTAATGTCTTTTAGCAATTCCC 216

  scaffold100|s     107526 CCATTTGTTGGGGGCATTCTCTTTTAATCAGTCAAACTTTATGTGAGGTA 107575
                                                        i          i         
C genome_1_1773        215 CCATTTGTTGGGGGCATTCTCTTTTAATCGGTCAAACTTTGTGTGAGGTA 166

  scaffold100|s     107576 TTTCGAGGAT-CGGGGGATTTGATAACCCTTCGACTTGTGATGTGAAAAG 107624
                                     -v                        v       i     
C genome_1_1773        165 TTTCGAGGATGGGGGGGATTTGATAACCCTTCGACTGGTGATGTAAAAAG 116

  scaffold100|s     107625 TTGGCC-TTTTTGGTTAGCAAAAAC----CAT---TCGTGCAAGGTATAA 107666
                                 -       i          ----   ---               
C genome_1_1773        115 TTGGCCTTTTTTGGCTAGCAAAAACGATTCATTAATCGTGCAAGGTATAA 66

  scaffold100|s     107667 AAAATGAAGACTACGTACAATTTGTACCACCTCTAGGTGAGGTCAGAAAT 107716
                                v                             v              
C genome_1_1773         65 AAAATTAAGACTACGTACAATTTGTACCACCTCTACGTGAGGTCAGAAAT 16

  scaffold100|s     107717 GTCTGCAACGAGCTG 107731
                                    i     
C genome_1_1773         15 GTCTGCAACAAGCTG 1

Matrix = 20p43g.matrix
Kimura (with divCpGMod) = 2.60
Transitions / transversions = 1.38 (11/8)
Gap_init rate = 0.01 (7 / 602), avg. gap size = 1.71 (12 / 7)


322 7.32 0.00 0.00 scaffold100|size425774 107780 107820 (318660) genome_11_12231#DNA 397 437 (0) m_b1795s001i5 246

  scaffold100|s     107780 GTCTACTTAACTCACAATTGTCCAACAATGTGTTGGAGGGT 107820
                            i   v               v                   
  genome_11_122        397 GCCTAGTTAACTCACAATTGTGCAACAATGTGTTGGAGGGT 437

Matrix = 20p43g.matrix
Kimura (with divCpGMod) = 7.70
Transitions / transversions = 0.50 (1/2)
Gap_init rate = 0.00 (0 / 40), avg. gap size = 0.0 (0 / 0)


1275 25.05 5.15 1.18 scaffold100|size425774 107820 108227 (318253) rnd-1_family-633#Unknown 1 424 (2794) m_b1795s001i6 247

  scaffold100|s     107820 TTAAGGTGATGGTGTCACTTA----------ATTTTTTTG-CGGAAGCCC 107858
                                    i      i    ----------         -  vi   v 
  rnd-1_family-          1 TTAAGGTGACGGTGTCGCTTATTTTTTTGGCATTTTTTTGGCGCGAGCAC 50

  scaffold100|s     107859 CCCAAATTCTCAACTTTCCATCGTCCCGCCCAAACCATTTTACACGACAG 107908
                           v v        i  v i     i                         v 
  rnd-1_family-         51 GCGAAATTCTCGACATCCCATCATCCCGCCCAAACCATTTTACACGACCG 100

  scaffold100|s     107909 CACTATGGTAAATCATCCGCTGTAACTACACACCTG----TATCGGAAAA 107954
                              i        vv v     ---- i   iivii ----    vv    
  rnd-1_family-        101 CACCATGGTAAAAAAGCCGCT----CCACATGATCGATCATATCTCAAAA 146

  scaffold100|s     107955 ACCA-ACGCTGCTAATAACATTCTGACTTTGCCAGTCCCTGCCCTTT-AC 108002
                               -   -   i     v    i  v  ii  v   iv v   i  -  
  rnd-1_family-        147 ACCACACG-TGCCAATAAGATTCCGAGTTCACCCGTCTGTCCCCCTTGAC 195

  scaffold100|s     108003 ATCGTCAGACATCCACCGCAAACTGTCCATTACTAGCTATCTTAGTTTTG 108052
                           i vvi viv        i     i    ? i     v      v     v
  rnd-1_family-        196 GTGCCCCATCATCCACCACAAACCGTCCNTCACTAGGTATCTTCGTTTTT 245

  scaffold100|s     108053 GTGCTGTAACACTCCCCACACAGCACAGTTTTGTGAACGCATATTGACAA 108102
                                  i     i v i         i  iiii v     v    ?   
  rnd-1_family-        246 GTGCTGTGACACTTCACGCACAGCACAATTCCACGCACGCAGATTGNCAA 295

  scaffold100|s     108103 CCCCCATCACTGTTTTGCAAA---GGCGCTTCCCAATGCTGCAATCCAAC 108149
                                i  v   ii v     ---i  i    i v?ii i ?  ?i    
  rnd-1_family-        296 CCCCCGTCTCTGCCTAGCAAAAACAGCACTTCTCTNCACCGNAANTCAAC 345

  scaffold100|s     108150 TCAGCCGCTGC-CTCCCTCAACGTTATTGTCATTACTAGCGGTTGCTTCA 108198
                             v  vviv  -v i i  i  i      iv v    vv vvv v  i  
  rnd-1_family-        346 TCCGCATTAGCAATTCTTCGACATTATTGCAAGTACTCTCCTATCCTCCA 395

  scaffold100|s     108199 TCGAGTCCATTACTAAACACCGCCAATTG 108227
                              vv v vi   v     vv  v     
  rnd-1_family-        396 TCGCCTACTCTACAAAACAAAGCAAATTG 424

Matrix = 20p43g.matrix
Kimura (with divCpGMod) = 26.73
Transitions / transversions = 0.98 (50/51)
Gap_init rate = 0.03 (12 / 407), avg. gap size = 2.17 (26 / 12)


20835 19.11 1.77 1.48 scaffold100|size425774 107963 112077 (314403) C rnd-1_family-626#Unknown (1) 4180 54 m_b1795s001i7 248

  scaffold100|s     107963 TGCTAATAACATTCTGACTTTGCCAGTCCCTGCCCTTT-ACATCGTCAGA 108011
                              i     v    i  v  ii  v   iv v   i  -  i vvi viv
C rnd-1_family-       4180 TGCCAATAAGATTCCGAGTTCACCCGTCTGTCCCCCTTGACGTGCCCCAT 4131

  scaffold100|s     108012 CATCCACCGCAAACTGTCCATTACTAGCTATCTTAGTTTTGGTGCTGTAA 108061
                                   i     i    ? i     v      v     v       i 
C rnd-1_family-       4130 CATCCACCACAAACCGTCCNTCACTAGGTATCTTCGTTTTTGTGCTGTGA 4081

  scaffold100|s     108062 CACTCCCCACACAGCACAGTTTTGTGAACGCATATTGACAACCCCCATCA 108111
                               i v i         i  iiii v     v    ?        i  v
C rnd-1_family-       4080 CACTTCACGCACAGCACAATTCCACGCACGCAGATTGNCAACCCCCGTCT 4031

  scaffold100|s     108112 CTGTTTTGCAAAG---GCGCTTCCCAATGCTGCAATCCAACTCAGCCGCT 108158
                              ii v     i---  i    i v?ii i ?  ?i      v  vviv
C rnd-1_family-       4030 CTGCCTAGCAAAAACAGCACTTCTCTNCACCGNAANTCAACTCCGCATTA 3981

  scaffold100|s     108159 GCC-TCCCTCAACGTTATTGTCATTACTAGCGGTTGCTTCATCGAGTCCA 108207
                             v- i i  i  i      iv v    vv vvv v  i     vv v v
C rnd-1_family-       3980 GCAATTCTTCGACATTATTGCAAGTACTCTCCTATCCTCCATCGCCTACT 3931

  scaffold100|s     108208 TTACTAAACACCGCCAATTGCATGTATTTGCCGTTCACTTTAGCAAGATC 108257
                           i   v     vv  v     vviiv   iv v  vi i viv vv i i 
C rnd-1_family-       3930 CTACAAAACAAAGCAAATTGACCAAATTCTCGGTGTATTGCTGATAAACC 3881

  scaffold100|s     108258 AAATTGTGTGTATCATGAGTGACATCAAGTTGGAAGAAGACCTTATGAAG 108307
                           v i  vv iv          vvv     ii     i    iv        
C rnd-1_family-       3880 TAGTTTAGCTTATCATGAGTTCAATCAAACTGGAAAAAGATGTTATGAAG 3831

  scaffold100|s     108308 AATATTTTGATACTGAACAATCGAACTCCGGGAGAAAATAACAAGTATTG 108357
                           v i           v       i   v  iv v  i       v      
C rnd-1_family-       3830 TACATTTTGATACTCAACAATCAAACACCACGTGAGAATAACATGTATTG 3781

  scaffold100|s     108358 GGTCACAATTGAAGAGATGCGGGAGAGGCTTATCCACTGTGTTATGGATA 108407
                            i    v              v  v      i         vvi      
C rnd-1_family-       3780 GATCACCATTGAAGAGATGCGCGATAGGCTTGTCCACTGTGGAGTGGATA 3731

  scaffold100|s     108408 AAGCTTTGACCTTGGATATGATTGCTGAGGCTTTGA-------------- 108443
                                i v  vvi i         vv     vv   --------------
C rnd-1_family-       3730 AAGCTCTTACGACGAATATGATTGGAGAGGCAGTGAAAAAAGTCAACAGA 3681

  scaffold100|s     108444 -----GCCCATCGTGACGAGGCACCATGAGGGTAAAACTCCCTATTATCG 108488
                           ----- i iv  v         i v    v           v        
C rnd-1_family-       3680 GGCGAGTCTTTCTTGACGAGGCGCAATGATGGTAAAACTCCGTATTATCG 3631

  scaffold100|s     108489 TCACG--TATACTATTCTAATGAAAGCGGGGCTCCTCTTGATCAACTAAT 108536
                             -  --i  -      v            i    ivv        v   
C rnd-1_family-       3630 TC-CGGCCAT-CTATTCAAATGAAAGCGGGACTCCCAGTGATCAACGAAT 3583

  scaffold100|s     108537 TGACCTAAAAGGATCCAAATGTCTTCCAATTACACCGCAACGAGACTACT 108586
                            ivi vv        v   i       v  i     i             
C rnd-1_family-       3582 TATTCATAAAGGATCAAAACGTCTTCCTATCACACCACAACGAGACTACT 3533

  scaffold100|s     108587 TCAAATCAACAGCAGGCACAGCTAAAACCTTGAAGTTGGTAAATAAAGCA 108636
                                 i   v v viv   v v  v iv   iv vi       v     
C rnd-1_family-       3532 TCAAATTAACCGAACAAACATCGAATATGTTGGCGACGGTAAATCAAGCA 3483

  scaffold100|s     108637 CTTGTACAATTTGACAACGATTTCCATTCTCAATCCAAAGTCCGGGCAGA 108686
                                         i  i    ii     v    v        i     v
C rnd-1_family-       3482 CTTGTACAATTTGATAATGATTCTCATTCGCAATACAAAGTCCAGGCAGC 3433

  scaffold100|s     108687 AGCTTTACGCCACCAACAAAAAGCCGCAGCCTTAACAATTCAATCTTTGT 108736
                           i         v i        vi i     ii    v         viiv
C rnd-1_family-       3432 GGCTTTACGCAATCAACAAAACACTGCAGCTCTAACTATTCAATCTGCAG 3383

  scaffold100|s     108737 TTAGAGAATGGCAATCTCAGTTGAGAGCGGAGTACTGGGAGTGGCAATGC 108786
                                         v                i             i    
C rnd-1_family-       3382 TTAGAGAATGGCAAACTCAGTTGAGAGCGGAATACTGGGAGTGGCGATGC 3333

  scaffold100|s     108787 AGACAACAAACCAAGATGTCGCACAAGA-ACTGTAAGGTCAACATAAACA 108835
                           v      iv  v     v --   iv  - i  i  -------  -i   
C rnd-1_family-       3332 CGACAACGTACAAAGATTT--CACGTGACATTGCAA-------AT-GACA 3293

  scaffold100|s     108836 AATGTGATGCCAACATATCACAAAAAGGGGGTAGGTCATCAGATGATGCT 108885
                               ii  v v v  ----    vi  i v - vvi   ii  -----  
C rnd-1_family-       3292 AATGCAATTCAATCA----ACAACGAGAGTG-ATTCCATTGGA-----CT 3253

  scaffold100|s     108886 TCTAATTCTGACTGCAATGAACACATTGACTTTGATCAGCTGCAGTGATG 108935
                            v -----     v---      -  ------------ i  i  i    
C rnd-1_family-       3252 TGT-----TGACTT---TGAACA-AT------------GTTGTAGCGATG 3224

  scaffold100|s     108936 ATGGGTCGATTGATTATGATGATTACTGTCATGATTACAATGATGATTA- 108984
                              i   i  ---      v   v     iii  vv ii       iv -
C rnd-1_family-       3223 ATGAGTCAAT---TTATGAGGATGACTGTTGCGAAGATGATGATGACAAA 3177

  scaffold100|s     108985 --CAGTGATGGTTG-CGAGTTTGATATCAGTGAGG--AACAAGCAGATTT 109029
                           -- i i   v   i-   i   v  vi  i vv  --   v         
C rnd-1_family-       3176 CTCGGCGATTGTTATCGAATTTCATCCCAATTTGGTCAACCAGCAGATTT 3127

  scaffold100|s     109030 CTCTCACATGGTAGACAATGGTTATGGTATCTTCAATTTGCGTATGATCA 109079
                                i   i    i i             i  i        i     v 
C rnd-1_family-       3126 CTCTCGCATAGTAGGCGATGGTTATGGTATTTTTAATTTGCGCATGATGA 3077

  scaffold100|s     109080 CAGAGTTCCTT-CATAATGTGACCCAGCATGCTGCTCACTGTTCAGCACC 109128
                            v      v  -  -   v i    ii  i        v  i  v     
C rnd-1_family-       3076 CTGAGTTCATTACA-AATCTAACCCGACACGCTGCTCAATGCTCTGCACC 3028

  scaffold100|s     109129 TCTTGAGCTCGCATCGATGGACAAACGTTGTGGGGCAGGCATTGATCAGT 109178
                                  v  i                  i   v  v  v  i     i 
C rnd-1_family-       3027 TCTTGAGATCACATCGATGGACAAACGTTATGGCGCCGGAATCGATCAAT 2978

  scaffold100|s     109179 ATTGGACATACTGTCGCTGTAGGGAACACTTTCAATTGCGTAACTGCAAG 109228
                            i     i i           i   i i     i    v v         
C rnd-1_family-       2977 ACTGGACGTGCTGTCGCTGTAAGGAGCGCTTTCGATTGAGAAACTGCAAG 2928

  scaffold100|s     109229 TGGATTTGAAGTGTAGCCCAGAGAGGTGAAGGTTGGTCAAGGCATCAACC 109278
                                 v         iv  i      i i             vv     
C rnd-1_family-       2927 TGGATTAGAAGTGTAGTACAAAGAGGTAAGGGTTGGTCAAGGCTACAACC 2878

  scaffold100|s     109279 AACTCTTAATCTTGAATTAGCAATGGATGCGAGAGTCAACGGCATAAGTC 109328
                           vi             i  i       iv                   i  
C rnd-1_family-       2877 TGCTCTTAATCTTGAGTTGGCAATGGGAGCGAGAGTCAACGGCATAAATC 2828

  scaffold100|s     109329 ATGAGAAGCTCATTGGGTTTCTTCAAGGATCTGTGGGCATAAAAACAATG 109378
                                           v     v     v  v  v  i        v   
C rnd-1_family-       2827 ATGAGAAGCTCATTGGCTTTCTACAAGGTTCAGTTGGTATAAAAACCATG 2778

  scaffold100|s     109379 ACCCGGTGCAATCAGAAGTGTATTGACCTAAAAGTCTGTGGAGCAATCTC 109428
                           v     i v     i   ii       i     i  i  v v     i  
C rnd-1_family-       2777 TCCCGGCGGAATCAAAAGCATATTGACTTAAAAATCCGTTGTGCAATTTC 2728

  scaffold100|s     109429 ACAGCTATATGAAAAGAGGCAGGAGGAGAATCTCAAGAAGCACCTTGAAG 109478
                               i i              i               i     v      
C rnd-1_family-       2727 ACAGTTGTATGAAAAGAGGCAAGAGGAGAATCTCAAGGAGCACGTTGAAG 2678

  scaffold100|s     109479 CCTGTAAGCAATAACTTGATTACGAACCCATATATTTCCTGTACGGGGGA 109528
                            i   v      vi iv     i     v     i     v   iiv  v
C rnd-1_family-       2677 CTTGTCAGCAATTGCCGGATTATGAACCAATATACTTCCTCTACAATGGT 2628

  scaffold100|s     109529 GAATGATGTCAGGTAACACCAGGT-CAG-------AGATGGTTGCGGAGT 109570
                                i       i      i   -   -------i              
C rnd-1_family-       2627 GAATGGTGTCAGGCAACACCGGGTCCAGCAGCAATGGATGGTTGCGGAGT 2578

  scaffold100|s     109571 GCAGCATTGTTACGATCACTAAGTAAAAAGTAGTGAAACAACTTTAATCG 109620
                                iv     i      v       i  i        vi       i 
C rnd-1_family-       2577 GCAGCGGTGTTATGATCACAAAGTAAAGAGCAGTGAAACTGCTTTAATTG 2528

  scaffold100|s     109621 TACAGAGTGGTGTCGTCCGTGTTCCCAAAACATTAGTGCATTCTCAAGTG 109670
                                                 i  v vvi       i     v  i   
C rnd-1_family-       2527 TACAGAGTGGTGTCGTCCGTGTCCCAATTGCATTAGTACATTCGCAGGTG 2478

  scaffold100|s     109671 AGTACTGTTTGTTTCATTGTTTGTATTTGGTTAACAGTGGCATGGAATAA 109720
                              i i    vv  i  vv          i  v   vi i  ii  v   
C rnd-1_family-       2477 AGTGCCGTTTCATTTATGCTTTGTATTTGATTTACATCGACACAGATTAA 2428

  scaffold100|s     109721 CCT---AACTACCCCTTTCTTCAAAGAATAAATGTATCTTTTGTACTCTA 109767
                            v ---v     ii   --                   iv       i  
C rnd-1_family-       2427 CATTTGCACTACTTCTT--TTCAAAGAATAAATGTATCCGTTGTACTTTA 2380

  scaffold100|s     109768 ACATTTAACCAAACAGATTGAAGAGTGGGAAGCACAAGGAAATGAATTTA 109817
                              -    v  i      v           i                 i 
C rnd-1_family-       2379 ACA-TTAAACAGACAGATAGAAGAGTGGGAGGCACAAGGAAATGAATTCA 2331

  scaffold100|s     109818 CAGGTGAGGACCTTCACAGATTCCCTATAAATTATGAAGGGACTTGCTAT 109867
                            v v         v         v  v     i         i   i   
C rnd-1_family-       2330 CTGTTGAGGACCTACACAGATTCGCTTTAAATCATGAAGGGATTTGTTAT 2281

  scaffold100|s     109868 CGTAAAACCAACTATTCATCTGCGGGTG----------CGGAGGTATCAA 109907
                             v   v i        v          ----------  i         
C rnd-1_family-       2280 CGAAAATCTAACTATTCCTCTGCGGGTGCCGAAGAATTCGAAGGTATCAA 2231

  scaffold100|s     109908 GGCTGCTCAAAATCTTCTTCTGAGTAGTGACGGCAAGCCATGAGATGCTT 109957
                                 v        i  i  iiii     i         i       i 
C rnd-1_family-       2230 GGCTGCACAAAATCTCCTCCTAGACAGTGATGGCAAGCCACGAGATGCCT 2181

  scaffold100|s     109958 CCACTTGCGTATTTATTGATCAAGTTGTCGCAGAAAATGACACTTCAGGA 110007
                            v     i        ii          i     v  i            
C rnd-1_family-       2180 CAACTTGTGTATTTATCAATCAAGTTGTTGCAGATAACGACACTTCAGGA 2131

  scaffold100|s     110008 CTAAATAACTTCATTGGCAAGCAACACGAGATTTTTGGACCTGTTGTCGA 110057
                            ii           i  i                 v   i          
C rnd-1_family-       2130 CCGAATAACTTCATCGGTAAGCAACACGAGATTTTAGGATCTGTTGTCGA 2081

  scaffold100|s     110058 CAACAAGGCCGAACACTTTCCAGACATTGGTCACACAGTGAAGAATAATA 110107
                                                      ?        v             
C rnd-1_family-       2080 CAACAAGGCCGAACACTTTCCAGACATNGGTCACACCGTGAAGAATAATA 2031

  scaffold100|s     110108 GCAACGAAACATATAAACTTCGTGACAAAGACACCTCCTTTTGCGGAAAG 110157
                                  i ii  i     i  v           v     ii        
C rnd-1_family-       2030 GCAACGAGATGTACAAACTCCGAGACAAAGACACGTCCTTCCGCGGAAAG 1981

  scaffold100|s     110158 AACTGTCTCTCTAACCAACGAATAAGGAATATTTCGTCAGACATCACCTA 110207
                                      v                i      v  i         v 
C rnd-1_family-       1980 AACTGTCTCTCAAACCAACGAATAAGGAGTATTTCTTCGGACATCACCAA 1931

  scaffold100|s     110208 GGCTGTCAAAGAGTACAGCAAACACGTTGGAGATGAGGTTAAACGTAATG 110257
                                 i              v         v i  v          v  
C rnd-1_family-       1930 GGCTGTTAAAGAGTACAGCAATCACGTTGGACACGACGTTAAACGTACTG 1881

  scaffold100|s     110258 AGTGCTTGGTCCAACTTCGTACT-ATTATTCGACACCATTGCAACAAACA 110306
                                    vv            -     i     i         i    
C rnd-1_family-       1880 AGTGCTTGGAACAACTTCGTACTAATTATCCGACATCATTGCAACGAACA 1831

  scaffold100|s     110307 TACCCATTGCAAGCAGGAGAAGTTCTGTAGCCATGT-AAGGTTCGAAATG 110355
                               i i        v     i         i  i -  i     v    
C rnd-1_family-       1830 TACCTACTGCAAGCACGAGAAATTCTGTAGCTATATCAAAGTTCGCAATG 1781

  scaffold100|s     110356 AACATCCAGAATGGACAGAAGATCAAGCCAATGCAGAAGCAATCAG-CGA 110404
                               -  i                   i    i            i-   
C rnd-1_family-       1780 AACA-CCGGAATGGACAGAAGATCAAGTCAATACAGAAGCAATCAATCGA 1732

  scaffold100|s     110405 TCTAGCAGACACAAGACAGCTATGGATCTGTCCGAGGAGGGCATAATTGT 110454
                               iv  i        i  v                    i  v     
C rnd-1_family-       1731 TCTAAGAGGCACAAGACGGCAATGGATCTGTCCGAGGAGGGTATTATTGT 1682

  scaffold100|s     110455 TACTGAAAAAATTATTAACAAGAGATTCAATGCCAAGACAATTGATAAGA 110504
                            -  vi      i           i     i     i             
C rnd-1_family-       1681 T-CTCGAAAAATCATTAACAAGAGGTTCAACGCCAAAACAATTGATAAGA 1633

  scaffold100|s     110505 TTGCCAAGTTAGGCAGCAGCAACCATTGTGAAGGATTCTGGTCCGAGCTT 110554
                            v              i     i                    i     v
C rnd-1_family-       1632 TAGCCAAGTTAGGCAGTAGCAATCATTGTGAAGGATTCTGGTCTGAGCTG 1583

  scaffold100|s     110555 GTAAAACTCAGTGAAGGTAAGAGAATAGCTGAATGTGGAACAGATTTGTG 110604
                                   v  i  i              i ii                 
C rnd-1_family-       1582 GTAAAACTAAGCGAGGGTAAGAGAATAGCCGGGTGTGGAACAGATTTGTG 1533

  scaffold100|s     110605 GTATTCTAGGTTGCAGCTTTGTTATTGTATGA-----TGGGGCCACAAGG 110649
                                 v v                  i    -----i          i 
C rnd-1_family-       1532 GTATTCAATGTTGCAGCTTTGTTATTGCATGAATGGTCGGGGCCACAAAG 1483

  scaffold100|s     110650 AGAAATCAAGGACGGAACTGTCAAATC---TGGGTCTATACATTACAGAT 110696
                                     i v    i    i    ---     i          v   
C rnd-1_family-       1482 AGAAATCAAGAAAGGAATTGTCGAATCTATTGGGTTTATACATTACTGAT 1433

  scaffold100|s     110697 ACAGAAACTAAATCACACATATTAACTGCAAGAATTCGTGAAAAGAACAG 110746
                            i      v  v  v   ii v   v                      v 
C rnd-1_family-       1432 ATAGAAACAAACTCCCACGCAGTAAGTGCAAGAATTCGTGAAAAGAACCG 1383

  scaffold100|s     110747 GGTAAGGCATGGAAGCGAGAAGGAAAAGGCAAGGCGGCAACAAAACAAGA 110796
                            i                     ii       vi       i        
C rnd-1_family-       1382 GATAAGGCATGGAAGCGAGAAGGGGAAGGCAACACGGCAACGAAACAAGA 1333

  scaffold100|s     110797 TGACAAATGATCATTGCTGACAGACGCAAGATTCAAGATCGAAGAAGAAT 110846
                               i         i ii    i vi     i        v         
C rnd-1_family-       1332 TGACGAATGATCATCGTCGACAAAAACAAGACTCAAGATCTAAGAAGAAT 1283

  scaffold100|s     110847 CATCACAAGAGCAATAAAGTTCCTCTAACCAAATTGTCAAAAAGTAAGAC 110896
                                       i          ii    v   v        i - v   
C rnd-1_family-       1282 CATCACAAGAGCGATAAAGTTCCCTTAACGAAAGTGTCAAAAGG-ACGAC 1234

  scaffold100|s     110897 AGAA-TTTGTAATAAATGCAAACAAAGTGGTCATAACGCAAGAGATTGCA 110945
                            v i-                              ii           i 
C rnd-1_family-       1233 ACAGTTTTGTAATAAATGCAAACAAAGTGGTCATAGTGCAAGAGATTGTA 1184

  scaffold100|s     110946 TAGTACTATGGGACCCAAAGAAACAGAGTTCAAAGCCACTTGCATGGGAT 110995
                              i            i                i      v         
C rnd-1_family-       1183 TAGCACTATGGGACCCGAAGAAACAGAGTTCAAGGCCACTGGCATGGGAT 1134

  scaffold100|s     110996 GACGGCCCTTTGTCCGATGAATTATACAACCCCCGAGGTAAAAAGCACAA 111045
                             i  i iiv    i  v               v i              
C rnd-1_family-       1133 GATGGTCTCATGTCTGAAGAATTATACAACCCCAGGGGTAAAAAGCACAA 1084

  scaffold100|s     111046 GCCAAATGATTACATATGGTCTGTGAGTGATTTCTTCTAGTAGATTAATA 111095
                                  i    iiv      v  vi        v      vv   i   
C rnd-1_family-       1083 GCCAAATAATTATGGATGGTCAGTTGGTGATTTCATCTAGTTTATTGATA 1034

  scaffold100|s     111096 AATGTTATAGCACTATCACTGTTGTAG-AGTTA---TCTATAAAAAGGTG 111141
                           v  ivv v  vvv   v ---   i i- i   ---   --- i  vv i
C rnd-1_family-       1033 TATAGAAGAGATGTATAA---TTGCAACAATTAAATTCT---AGAATTTA 990

  scaffold100|s     111142 AAGGACTACTTATTGTTTCTT-TTCCGCTTGCGGTTACCCTTGTAAGGAA 111190
                              i   -   v  v  v   -           i     i     v  v 
C rnd-1_family-        989 AAGAACT-CTTTTTCTTACTTCTTCCGCTTGCGATTACCTTTGTATGGTA 941

  scaffold100|s     111191 GGTCATCAGGGTTGGGCCATTTCTCACATATTGCATACTCAAGACAAAGA 111240
                            i     i                iv iv  v        i        v
C rnd-1_family-        940 GATCATCGGGGTTGGGCCATTTCTTCCGGATAGCATACTCGAGACAAAGT 891

  scaffold100|s     111241 CGAAGATGCTCAACCTTTCCTTTACCAACTATGCAATAAACATTCGTTAA 111290
                           v          i           v                    i   iv
C rnd-1_family-        890 GGAAGATGCTCGACCTTTCCTTTCCCAACTATGCAATAAACATTTGTTGC 841

  scaffold100|s     111291 ATACCACCAATACAACATGTTGCGTTTGTGACTATTACTCATGTCGGCCA 111340
                                         v   i           iv i  i        v    
C rnd-1_family-        840 ATACCACCAATACACCATATTGCGTTTGTGGGTGTTGCTCATGTCTGCCA 791

  scaffold100|s     111341 AATAATCTGTGGTGAAGTAGCAGTCAGCCTTGATTGTTTCCAATTTCAAA 111390
                              v        i         i  i                 v      
C rnd-1_family-        790 AATCATCTGTGGCGAAGTAGCAATCGGCCTTGATTGTTTCCAAGTTCAAA 741

  scaffold100|s     111391 TTTTCAACACTGAAGGCCTCACAAACACAGGTCATGAAATGCAGTCCATT 111440
                             v  i i vv      v             iv      i v  i     
C rnd-1_family-        740 TTGTCGATAGGGAAGGCATCACAAACACAGGCAATGAAACGAAGCCCATT 691

  scaffold100|s     111441 CATGGCACAAAGCTGATGATCATTGGTGTAACATGATTTATTGTGCTTTC 111490
                             vv     v   i   vi  v      i      i   i i   iv   
C rnd-1_family-        690 CAACGCACATAGCCGATTGTCCTTGGTGCAACATGGTTTGTCGTGTATTC 641

  scaffold100|s     111491 ATGGATTAATAATAAAATAATCACCTTCTGATGCGGGCTCTTGTAACACA 111540
                           i     iv iv i v       vi    v vv  v i      i  iiiv
C rnd-1_family-        640 GTGGATCTACCACATAATAATCCTCTTCGGTGGCTGACTCTTGCAATGTT 591

  scaffold100|s     111541 GGCATTTTTTTGCAGGCCATCATGTCGCTCTTTAGTTCTGAATCTGCTAA 111590
                           v      vv     v    v   v  vv   v  vi  i      v v  
C rnd-1_family-        590 TGCATTTGATTGCATGCCAACATTTCCGTCTGTACCTCCGAATCTTCGAA 541

  scaffold100|s     111591 ATGACATTTACCAACTCGCAATAGTTGATGTACCAACAGCATGGGCATAC 111640
                                 i           ii    i  i    iv  v           i 
C rnd-1_family-        540 ATGACACTTACCAACTCGTGATAGCTGGTGTATGAAGAGCATGGGCATGC 491

  scaffold100|s     111641 GTGAAGAACGGTCATTGATCCTGTAACATAGTTGAGTAAAAACGTCCAAC 111690
                            i i     vv        i v     ii iiv    i     i      
C rnd-1_family-        490 GCGGAGAACTCTCATTGATTCGGTAACGCAACGGAGTGAAAACATCCAAC 441

  scaffold100|s     111691 CAAATCATGTCACCCCTCTCCAACGCGAGTCTTACCTCAACAAGATTACG 111740
                            i                       v v   i             v v v
C rnd-1_family-        440 CGAATCATGTCACCCCTCTCCAACGAGCGTCCTACCTCAACAAGAGTTCT 391

  scaffold100|s     111741 GTTCAG-CATGGCATGAATCTTCTGTCCATCTCCGTCAATGAGTTTCAAG 111789
                              v  - i -              v     v  i  i i          
C rnd-1_family-        390 GTTGAGTCGT-GCATGAATCTTCTGGCCATCACCATCGACGAGTTTCAAG 342

  scaffold100|s     111790 TCAGTAAACTTGAGAGACTGCGGTGTGCTTGCAAAATTGGTTTCATCCTG 111839
                                                  v     i         v    i  vvv
C rnd-1_family-        341 TCAGTAAACTTGAGAGACTGCGGAGTGCTCGCAAAATTGCTTTCGTCAGT 292

  scaffold100|s     111840 CTTATGAAAAGTTTTGCTTACGAGGACGGATGAGACGGGCTTGTCACATC 111889
                                 i  i      v v  i  i  v   i i iv  v    ii   v
C rnd-1_family-        291 CTTATGGAAGGTTTTGATGACAAGAACCGATAAAATTGGATTGTTGCATG 242

  scaffold100|s     111890 TCTCATTTTCATTGGCTGTATTGGCAAGGGATTAAACGTACCCTTTAGTC 111939
                           i   i  v  i  i i   i     v vv  i vi  i        v   
C rnd-1_family-        241 CCTCGTTGTCGTTAGTTGTGTTGGCTATCGACTCGACATACCCTTTCGTC 192

  scaffold100|s     111940 AACAACAAACCTCTATCTGACGGTGGCAACAGCATAGTAATGGTATCATC 111989
                               v    ii         i  v     vi       vi v  i  i  
C rnd-1_family-        191 AACACCAAATTTCTATCTGATGGAGGCAAAGGCATAGTTGTTGTGTCGTC 142

  scaffold100|s     111990 TCCGTCCACATAGTGCTGAGGAAAGTGTGATATATTGCTGACAAAATCAC 112039
                              i        i  i vv     ii    i i v i  v          
C rnd-1_family-        141 TCCATCCACATAATGTTTTGGAAAACGTGACACAATACTCACAAAATCAC 92

  scaffold100|s     112040 GAAGGTATTTTAGATGTTTTGATCTGTAGACTTCAGGG 112077
                            i        i i i    v    vi     i  v   
C rnd-1_family-         91 GGAGGTATTTCAAACGTTTGGATCGATAGACCTCTGGG 54

Matrix = 20p43g.matrix
Kimura (with divCpGMod) = 19.64
Transitions / transversions = 1.20 (423/352)
Gap_init rate = 0.02 (87 / 4114), avg. gap size = 1.54 (134 / 87)


708 9.26 0.93 0.00 scaffold100|size425774 112073 112180 (314300) C genome_8_1002#DNA (15) 351 243 m_b1795s001i8 249

  scaffold100|s     112073 CAGGGAAAACAT-ATTCCCTGGGAATAGTAAAAATCAGAAAAATAAAAAA 112121
                                    vii-      v      v                 v     
C genome_8_1002        351 CAGGGAAAAAGCGATTCCCAGGGAATCGTAAAAATCAGAAAAATCAAAAA 302

  scaffold100|s     112122 AGCAAATGCCAGGGAAAAGTCATTCCCCTGAATTTACCTTGTGTGCCAAA 112171
                           v                                       v v       
C genome_8_1002        301 TGCAAATGCCAGGGAAAAGTCATTCCCCTGAATTTACCTTTTTTGCCAAA 252

  scaffold100|s     112172 AAAGAGTTT 112180
                                 v  
C genome_8_1002        251 AAAGAGATT 243

Matrix = 20p43g.matrix
Kimura (with divCpGMod) = 8.97
Transitions / transversions = 0.25 (2/8)
Gap_init rate = 0.01 (1 / 107), avg. gap size = 1.00 (1 / 1)


631 16.40 0.00 3.45 scaffold100|size425774 112175 112294 (314186) C genome_2_13115#DNA (335) 280 165 m_b1795s001i9 250

  scaffold100|s     112175 GAGTTTGTGTTAACATTATATTTTTGACTATGTATAATGAATCAATGCCA 112224
                              v       v  i  v vi   v      ----       i       
C genome_2_1311        280 GAGGTTGTGTTCACGTTTTCCTTTAGACTAT----AATGAATTAATGCCA 235

  scaffold100|s     112225 ATCTGAAATCAGAATGTGCCAGAATGCTTAAATATCCTTCCCTGATTGCA 112274
                                     i             v   v  i     v i  i   iv  
C genome_2_1311        234 ATCTGAAATCGGAATGTGCCAGAAAGCTGAAGTATCCATTCCCGATCTCA 185

  scaffold100|s     112275 GGAAAATGATGGAGATACAT 112294
                                v     i        
C genome_2_1311        184 GGAAACTGATGAAGATACAT 165

Matrix = 20p43g.matrix
Kimura (with divCpGMod) = 15.57
Transitions / transversions = 0.90 (9/10)
Gap_init rate = 0.03 (4 / 119), avg. gap size = 1.00 (4 / 4)


2067 14.01 6.65 5.04 scaffold100|size425774 112298 112688 (313792) genome_9_6702#DNA 1 397 (297) m_b1795s001i10 251

  scaffold100|s     112298 TGGTTGTCAACGTTTCCTGCAGACGGTGCACAGATGCAGACACGATCATG 112347
                                     v             v   ii    i      i        
  genome_9_6702          1 TGGTTGTCAAAGTTTCCTGCAGACCGTGTGCAGACGCAGACGCGATCATG 50

  scaffold100|s     112348 AACTTCTAGTTTTACAACGTCATGTACTGCACTGC-------------TC 112384
                             i           ii              i i  -------------  
  genome_9_6702         51 AATTTCTAGTTTTATGACGTCATGTACTGCGCCGCGTATGTATAGGAGTC 100

  scaffold100|s     112385 AAGAGGTCACGACCCCATCTGCAAGAAATTGTGTCCAATTGCACGGTCAT 112434
                           v       i     i i      i    i       i    ii       
  genome_9_6702        101 TAGAGGTCGCGACCTCGTCTGCAGGAAACTGTGTCCGATTGTGCGGTCAT 150

  scaffold100|s     112435 TCACGGAGTTTCTTGGTCTTAGGTCATGTAAAATACGTTATGATCATGTC 112484
                                        i        i          v  v i      ii   
  genome_9_6702        151 TCACGGAGTTTCTCGGTCTTAGATCATGTAAAAAACTTCATGATCGCGTC 200

  scaffold100|s     112485 TGCGTCTGCATCGTGATCTCGTCTGCACAAAAAATCATGCAGACAAGAGC 112534
                              i                        i               i     
  genome_9_6702        201 TGCATCTGCATCGTGATCTCGTCTGCACGAAAAATCATGCAGACGAGAGC 250

  scaffold100|s     112535 ACAACCTTCTGCGAATGCAATTATCACTTTTTTATATAAAAAATTATATC 112584
                             i         i v   i          -----------  v     i 
  genome_9_6702        251 ACGACCTTCTGCAACTGCGATTATCACTT-----------AATTTATACC 289

  scaffold100|s     112585 AGAGGAAACCGTATGGTATG-ATAACACATACTG--TATGAAAAGTTTGT 112631
                            v ------     v   v -   i---      --        i    i
  genome_9_6702        290 ATA------CGTATCGTAAGCATAG---ATACTGTATATGAAAAATTTGC 330

  scaffold100|s     112632 AGTATGTACAGTAG---TTCC---TCATGCC----TTAAATATTTCATTG 112671
                                        i---  i --- v     ----v       v i iv 
  genome_9_6702        331 AGTATGTACAGTAAAATTTTCATATGATGCCAGAAATAAATATATTACGG 380

  scaffold100|s     112672 TATGATAACATACATCT 112688
                             i    v         
  genome_9_6702        381 TACGATATCATACATCT 397

Matrix = 20p43g.matrix
Kimura (with divCpGMod) = 10.96
Transitions / transversions = 2.47 (37/15)
Gap_init rate = 0.07 (26 / 390), avg. gap size = 1.77 (46 / 26)


323 15.22 4.12 5.21 scaffold100|size425774 112779 112875 (313605) C rnd-5_family-2311#Unknown (41) 375 280 m_b1795s001i11 252

  scaffold100|s     112779 AACACCTGAGGTTTCATACCAAGTCAG---GTAGAAACCTACACAACACC 112825
                             v   ?i  ?? iv        --  ---      -        ? v i
C rnd-5_family-        375 AAGACCNAAGNNTCAATACCAAG--AGTGTGTAGAA-CCTACACANCTCT 329

  scaffold100|s     112826 CG-AATGATTCATGAGTATGAACATACCAGGACTGTGTAGAATCCTACAC 112874
                            v-    --  v v   ivii           v               ? 
C rnd-5_family-        328 CTTAATG--TCTTTAGTGAAGACATACCAGGAGTGTGTAGAATCCTACNC 281

  scaffold100|s     112875 A 112875
                            
C rnd-5_family-        280 A 280

Matrix = 20p43g.matrix
Kimura (with divCpGMod) = 18.14
Transitions / transversions = 0.75 (6/8)
Gap_init rate = 0.07 (7 / 96), avg. gap size = 1.29 (9 / 7)

287 17.21 5.10 5.10 scaffold100|size425774 112793 112890 (313590) C rnd-5_family-2311#Unknown (108) 308 211 m_b1795s001i12 252

  scaffold100|s     112793 CATACCAAGTCAG---GTAGAAACCTACACAA-CACCCG-AATGATTCAT 112837
                                  i --  ---      v     ?   - ? i v-    --  v 
C rnd-5_family-        308 CATACCAGG--AGTGTGTAGAATCCTACNCAAGCNCTCTTAATG--TCTT 263

  scaffold100|s     112838 GAGTATGAACATACCAGGACTGTGTAGAATCCTACACAGTTTGTTTTTCC 112887
                           v i? -i i          v         ?i       vi  vi ?  i 
C rnd-5_family-        262 TAANA-AAGCATACCAGGAGTGTGTAGAANTCTACACATCTTCCTNTTTC 214

  scaffold100|s     112888 ACA 112890
                              
C rnd-5_family-        213 ACA 211

Matrix = 20p43g.matrix
Kimura (with divCpGMod) = 21.04
Transitions / transversions = 1.29 (9/7)
Gap_init rate = 0.08 (8 / 97), avg. gap size = 1.25 (10 / 8)


639 18.62 8.33 1.56 scaffold100|size425774 112834 113013 (313467) scaffold635|size61559_(dbseq-nr_505)_[26836,33285]#LTR/Gypsy 6259 6450 (0) m_b1795s001i13 253

  scaffold100|s     112834 TCATGAGTA-TGAA-CATACCAGGACTGTGTAGAATCCTACACAGT-TTG 112880
                               v  i -    -ii      vv  iii i  vii     i   -   
  scaffold635|s       6259 TCATTAGCACTGAAATGTACCAGTTCTACATGGATCTCTACATAGTCTTG 6308

  scaffold100|s     112881 TTTTTCCACAATGAAGCATTCTTGCTTCATCATGG-------TGTT---T 112920
                               v   v          vi              -------    --- 
  scaffold635|s       6309 TTTTGCCAAAATGAAGCATGTTTGCTTCATCATGGTTCATCATGTTGGAT 6358

  scaffold100|s     112921 TGACATTTCACAATTGTAA-CTAAATTAACTCACAAAAATG-AAAGCTGA 112968
                             vi v       -   i -                  v i-        
  scaffold635|s       6359 TGTTAATTCACAA-TGTGATCTAAATTAACTCACAAAATTACAAAGCTGA 6407

  scaffold100|s     112969 AAAGCATTCTGTAAGATTTTTTTAAATTCTTTTTGGCTCAGGTCA 113013
                                viv vvi          --   v     i    i      
  scaffold635|s       6408 AAAGCCCACATCAAGATTTTTT--AATACTTTTCGGCTTAGGTCA 6450

Matrix = 20p43g.matrix
Kimura (with divCpGMod) = 20.93
Transitions / transversions = 1.20 (18/15)
Gap_init rate = 0.06 (10 / 179), avg. gap size = 1.80 (18 / 10)

11440 15.07 1.87 0.87 scaffold100|size425774 112877 114697 (311783) scaffold210|size504517_(dbseq-nr_77)_[279511,285866]#LTR/Gypsy 243 2081 (4275) m_b1795s001i15 253

  scaffold100|s     112877 TTTGTTTTTCCACAATGAAGCATTCTTGCTTCATCATGGTGTTTTGACAT 112926
                                    i              ii                    vivv
  scaffold210|s        243 TTTGTTTTTTCACAATGAAGCATTTCTGCTTCATCATGGTGTTTTGCTCA 292

  scaffold100|s     112927 TTCACAATTGTAACTAAATTAACTCACAAAAATG-AAAGCTGAAAAGCAT 112975
                                  v          i              i-              v
  scaffold210|s        293 TTCACAAATGTAACTAAACTAACTCACAAAAATACAAAGCTGAAAAGCAA 342

  scaffold100|s     112976 TCTGTAAGATTTTTTTAAATTCTTTTTGGCTCAGGTCACTATTGATCAAT 113025
                           v  ii          v  v v     i    i          ii  ii  
  scaffold210|s        343 ACTACAAGATTTTTTAAACTACTTTTCGGCTTAGGTCACTATCAATTGAT 392

  scaffold100|s     113026 AACCATCTCGAGCGAATTTTTCTGGACCGTCTGGTCATTGCCGCACTGTC 113075
                               vv               i           vi   i           
  scaffold210|s        393 AACCTACTCGAGCGAATTTTTTTGGACCGTCTGTCCATCGCCGCACTGTC 442

  scaffold100|s     113076 CTTTGACCATCTGTTGTCGTTGAGCCGACTCACGTCAGTCCCACAT---- 113121
                              i    i  i  iii   i        ivv    v  i v   i----
  scaffold210|s        443 CTTCGACCGTCCGTCACCGTCGAGCCGACCACCGTCCGTTCAACACCGTC 492

  scaffold100|s     113122 -----TGTCCTCCGCCAGTCGAGCGTTCAGCATCCATGTGTTTGCCTGTA 113166
                           -----               v               i     i   i  v
  scaffold210|s        493 GCGTCTGTCCTCCGCCAGTCCAGCGTTCAGCATCCACGTGTTCGCCCGTC 542

  scaffold100|s     113167 GAGCCATCGTTTGTTGAGCGTAGGTAAGTAGTAGCACCACAGCTGCGCTA 113216
                                 i   i v i v   iv                  iv        
  scaffold210|s        543 GAGCCACCGTCTTTCGTGCGCCGGTAAGTAGTAGCACCACGTCTGCGCTA 592

  scaffold100|s     113217 CGTGATCCCGTCACCAACAAGACTCGTGCAAAGCATGTCTCCTCTGAGGT 113266
                                     i i         i      v  v i        ii   - 
  scaffold210|s        593 CGTGATCCCGCCGCCAACAAGATTCGTGCCAATCGTGTCTCCTTCGAG-T 641

  scaffold100|s     113267 G-GAACCGCTGCAAAGCTCCTACAAGACCCTTTTCTTGGGAACAAGTCTC 113315
                            -       ii i                      i v            
  scaffold210|s        642 GCGAACCGCCACGAAGCTCCTACAAGACCCTTTTCCTTGGAACAAGTCTC 691

  scaffold100|s     113316 AGAGCAGTCCTCTCAAGAATGTCTTCTGAG---------------GGGCT 113350
                           i      i                v     ---------------     
  scaffold210|s        692 GGAGCAGCCCTCTCAAGAATGTCTGCTGAGAAAATAGCCCCTATTGGGCT 741

  scaffold100|s     113351 TAAATACCAAGAATGCGAGCGCGGAAGGGGTGGCAAGAAAGCCCCTATCC 113400
                              iv       i    --               --              
  scaffold210|s        742 TAAGAACCAAGAGTGCG--CGCGGAAGGGGTGGC--GAAAGCCCCTATCC 787

  scaffold100|s     113401 ATTATGTGCCAGACCAGGGCCCAGTCCAAGAAGCTTTGGACCTCAAGCCT 113450
                           i         i  i i  i                               
  scaffold210|s        788 GTTATGTGCCGGATCGGGACCCAGTCCAAGAAGCTTTGGACCTCAAGCCT 837

  scaffold100|s     113451 GACTCCCTCGTGTGCACCCTCGGGAAGGGGTCAGAAACCCGAGTCATGGT 113500
                             vv     iv           vi  v                   i   
  scaffold210|s        838 GAGACCCTCAAGTGCACCCTCGCAAATGGGTCAGAAACCCGAGTCACGGT 887

  scaffold100|s     113501 TTGGTCCAGACATGGTACCAATGAGCAGTTTGTACTGCACGCAAACAAGG 113550
                                  i    i        i                   ii       
  scaffold210|s        888 TTGGTCCGGACACGGTACCAACGAGCAGTTTGTACTGCACGTGAACAAGG 937

  scaffold100|s     113551 CGTACAGTACTGCCAAGAAAATGGGGCTAATTCCCGCCTGCAATGATGCC 113600
                               i     i              v        -      i        
  scaffold210|s        938 CGTATAGTACCGCCAAGAAAATGGGTCTAATTCC-GCCTGCGATGATGCC 986

  scaffold100|s     113601 GAAAAGGCACATGACTCAAAAATTATGTGAATGGAAGGCTGTTCTACGCG 113650
                                    i       i    v- v    v                   
  scaffold210|s        987 GAAAAGGCATATGACTCGAAAAA-AGGTGATTGGAAGGCTGTTCTACGCG 1035

  scaffold100|s     113651 GACTTGCCTAAGACCCCCTCAATAAAACTGAGAAACAGAAAAAGACCGCA 113700
                           i       v v          ii  i        iv              
  scaffold210|s       1036 AACTTGCCGATGACCCCCTCAGCAAGACTGAGAAGGAGAAAAAGACCGCA 1085

  scaffold100|s     113701 GAATCACTCTCCCTCAAGGCTGAGGTACTCGCCATAAGGG-AAAAATGAC 113749
                             i         - v     i  vi i      v     i-         
  scaffold210|s       1086 GAGTCACTCTCC-TAAAGGCCGACATGCTCGCCTTAAGGACAAAAATGAC 1134

  scaffold100|s     113750 CAACTTGGCCCTAGAAGTTTTTCAAATGTACGCCAACCTTCTCACTGAGG 113799
                            i   i                   v v                      
  scaffold210|s       1135 CGACTCGGCCCTAGAAGTTTTTCAACTCTACGCCAACCTTCTCACTGAGG 1184

  scaffold100|s     113800 AGGCTTGTCAGTCGTGGGACTTAGTTGTCAAGGAGCAGATGGAGTCAATG 113849
                               vi     i v         i               ii       vv
  scaffold210|s       1185 AGGCACGTCAGCCCTGGGACTTAATTGTCAAGGAGCAGACAGAGTCAAGT 1234

  scaffold100|s     113850 CCCTTTCACGACATCTTTGAAGTCAAAAGGAAGAGAAGAAGTCACCCGGC 113899
                                   i        i  -   i        -----        v   
  scaffold210|s       1235 CCCTTTCATGACATCTTCGA-GTCGAAAGGAAG-----AAGTCACCGGGC 1278

  scaffold100|s     113900 AAAACATCCAAGTCATTTCGAAGGTGTCAGTAACTCCACCCCCAATTGTG 113949
                             i  i   i       iv i     i    v        i     i   
  scaffold210|s       1279 AAGACGTCCGAGTCATTCAGGAGGTGCCAGTTACTCCACCTCCAATCGTG 1328

  scaffold100|s     113950 TTTTGCATATGATGCGGGCAAGAATTTGAAATTCTATATCTCTAATTGCC 113999
                              i   i    i  i   i i                 i  v       
  scaffold210|s       1329 TTTCGCACATGACGCAGGCGAAAATTTGAAATTCTATATTTCAAATTGCC 1378

  scaffold100|s     114000 TCAAGAAGCCCAACAAGGTTCGGGTGCATCAATTTGTGCAGTGTGTGATG 114049
                                                      i   i         i i      
  scaffold210|s       1379 TCAAGAAGCCCAACAAGGTTCGGGTGCGTCAGTTTGTGCAGCGCGTGATG 1428

  scaffold100|s     114050 CAGTTGAACAATTACGTGGAAGATCTCCTGTGCTTGTACTACAGCCCAAG 114099
                              i       i           i    i         i        i  
  scaffold210|s       1429 CAGCTGAACAACTACGTGGAAGACCTCCCGTGCTTGTATTACAGCCCGAG 1478

  scaffold100|s     114100 CTTGAGTACAATGACCCAACAGACCTA------CACCGATTCGGAGCTTG 114143
                            viv      vv          ii   ------   i  iv    i    
  scaffold210|s       1479 CGCTAGTACACAGACCCAACAGGTCTACTCCTTCACTGACGCGGAACTTG 1528

  scaffold100|s     114144 TCGGCCACATATTGTGAA-GTGCCCATTGAAGTGGCAGGACCATTACCAC 114192
                           ivv           i v -   i  i                 v      
  scaffold210|s       1529 CATGCCACATATTGCGCATGTGTCCGTTGAAGTGGCAGGACCAGTACCAC 1578

  scaffold100|s     114193 TTGCTTGAGAAGTGCTATCCCAAAGGGGTTAAGCTTCTTTTGCTCATTCT 114242
                                                i            i   v           
  scaffold210|s       1579 TTGCTTGAGAAGTGCTATCCCGAAGGGGTTAAGCCTCTATTGCTCATTCT 1628

  scaffold100|s     114243 TGAGTGCATTGAGGTGGCACATCCGTTGGATGAGAAGCAGTCAAGTACTA 114292
                               i v           i  i  iv         i      ivv v   
  scaffold210|s       1629 TGAGCGAATTGAGGTGGCGCACCCAGTGGATGAGAGGCAGTCGTCTTCTA 1678

  scaffold100|s     114293 AGCCTACAAAAGCTCAAGCAACAGACCAGCCCCCCAGGAAGTTTGTTCCC 114342
                                i    i  i    v i v  v      i   i      i iv iv
  scaffold210|s       1679 AGCCTGCAAAGGCCCAAGGAGCTGAACAGCCCTCCAAGAAGTTCGCGCTA 1728

  scaffold100|s     114343 AGCACGTGCATTCCCAGGAAACCAAAGCAAGCGCGCATGGAGTATATTTG 114392
                           i  i ii v       i   i  v        i    i        ivi 
  scaffold210|s       1729 GGCGCACGAATTCCCAAGAAGCCCAAGCAAGCACGCACGGAGTATACGCG 1778

  scaffold100|s     114393 CATTGAGAAGAACTGCGAATTGCGCAAAAGCATGGCGGCGCGCACACCAC 114442
                            i v  v           ii ii            -     i        
  scaffold210|s       1779 CGTAGACAAGAACTGCGAGCTATGCAAAAGCATGG-GGCGCACACACCAC 1827

  scaffold100|s     114443 ACACAACATCACGGAGTGTCGACAATACAACAATGACCGATCTCCTACCC 114492
                           i  i    i i          v ii        v   v  v       v 
  scaffold210|s       1828 GCATAACACCGCGGAGTGTCGCCGGTACAACAAAGACGGAACTCCTACGC 1877

  scaffold100|s     114493 AGGGTTCTTTTGGGCAAGCCACACAAAAGTCTCGCAAAGATAGCCGCCCC 114542
                           ii   v    i        ii   i      i   i i     i      
  scaffold210|s       1878 GAGGTACTTTCGGGCAAGCTGCACGAAAGTCCCGCGAGGATAGTCGCCCC 1927

  scaffold100|s     114543 AAGAAGTCCTATGCTCAGTTCTTGGCTCGTATGGAGAACCTTGAAAAGTT 114592
                                      i  i   v          i        v     i    i
  scaffold210|s       1928 AAGAAGTCCTACGCCCAGGTCTTGGCTCGCATGGAGAAACTTGAGAAGTC 1977

  scaffold100|s     114593 TCTCAAGAAAGCCAACAAGAAAGGCAAGAAGCGTTGTCGCCTCGAAGAAA 114642
                                             -           i  ii i  i v        
  scaffold210|s       1978 TCTCAAGAAAGCCAACAA-AAAGGCAAGAAACGCCGCCGTCGCGAAGAAA 2026

  scaffold100|s     114643 GCGACAGCGACTCCGACTCCTCCTGAAGCGTTGGGTCGAGTAGTACCGGG 114692
                            i        i        v                  i           
  scaffold210|s       2027 GTGACAGCGATTCCGACTCATCCTGAAGCGTTGGGTCGGGTAGTACCGGG 2076

  scaffold100|s     114693 GAAAT 114697
                           i    
  scaffold210|s       2077 AAAAT 2081

Matrix = 20p43g.matrix
Kimura (with divCpGMod) = 12.85
Transitions / transversions = 2.13 (185/87)
Gap_init rate = 0.01 (24 / 1820), avg. gap size = 2.08 (50 / 24)

258 16.91 5.97 2.90 scaffold100|size425774 114639 114705 (311775) scaffold90|size604671_(dbseq-nr_518)_[63131,69614]#LTR/Gypsy 2061 2129 (4355) m_b1795s001i16 253

  scaffold100|s     114639 GAAAGCGACAGCGACTCCGACTCC---TCCTGAAGCGT-TGGGTCGAGTA 114684
                                i               vv ---  v     -  -i      ii  
  scaffold90|si       2061 GAAAGTGACAGCGACTCCGACGACAGTTCGTGAAG-GTGCGGGTCGGATA 2109

  scaffold100|s     114685 GTACCGGGGAAATACCGTAAA 114705
                            i  i      v  -    i 
  scaffold90|si       2110 GCACTGGGGAATTA-CGTAGA 2129

Matrix = 20p43g.matrix
Kimura (with divCpGMod) = 17.62
Transitions / transversions = 1.75 (7/4)
Gap_init rate = 0.06 (4 / 66), avg. gap size = 1.50 (6 / 4)


440 28.33 7.54 7.54 scaffold100|size425774 112846 113097 (313383) scaffold72|size891351_(dbseq-nr_47)_[198322,203627]#LTR 187 438 (4868) m_b1795s001i14 254

  scaffold100|s     112846 ACATACCAGGACTGTGTAGAATCCTACACAGTTTGTTTTTCCACAATGAA 112895
                                   viv        i              vv    vii       
  scaffold72|si        187 ACATACCATATCTGTGTAGGATCCTACACAGTTTCATTTTGTGCAATGAA 236

  scaffold100|s     112896 GCATTCTTGCTTCATCATGGTGTTTTGACATTTCACAATTGTAACTAAAT 112945
                               vi         --  v  i  ----i  --  -- v i ivi  v 
  scaffold72|si        237 GCATATTTGCTTCAT--TGCTGCTT----GTT--AC--TAGCAGGCAACT 276

  scaffold100|s     112946 TAACTCACAAAAATGAAAGCTGAAAA----GCAT---TCTGT-------- 112980
                                  i      v ivv iv  v ---- i  ---  i  --------
  scaffold72|si        277 TAACTCATAAAAATCAGTTCCCAACAACTTGTATCTATCCGTTACTACAT 326

  scaffold100|s     112981 ----AAGATTTTTTTAAATTCTTTTTGGCTCAGGTCACTATTGATCAATA 113026
                           ----  i i viv     ------vi    i          ii  ii   
  scaffold72|si        327 AGTAAAAACTACATTAAA------ACGGCTTAGGTCACTATCAATTGATA 370

  scaffold100|s     113027 ACCATCTCGAGCGAATTTTTCTGGACCGTCTGGTCATTGCCGCACTGTCC 113076
                           i  --i   v  i  ivvv  -   i      vi i i  iv   ii   
  scaffold72|si        371 GCC--TTCGCGCAAACAGATC-GGATCGTCTGTCCGTCGCTCCACCATCC 417

  scaffold100|s     113077 TTTGACCATCTGTTGTCGTTG 113097
                           v iiv       i   i  i 
  scaffold72|si        418 ATCATCCATCTGCTGTTGTCG 438

Matrix = 20p43g.matrix
Kimura (with divCpGMod) = 33.23
Transitions / transversions = 1.54 (40/26)
Gap_init rate = 0.09 (23 / 251), avg. gap size = 1.65 (38 / 23)


639 18.62 8.33 1.56 scaffold100|size425774 112834 113013 (313467) scaffold635|size61559_(dbseq-nr_505)_[26836,33285]#LTR/Gypsy 6259 6450 (0) m_b1795s001i13 253

  scaffold100|s     112834 TCATGAGTA-TGAA-CATACCAGGACTGTGTAGAATCCTACACAGT-TTG 112880
                               v  i -    -ii      vv  iii i  vii     i   -   
  scaffold635|s       6259 TCATTAGCACTGAAATGTACCAGTTCTACATGGATCTCTACATAGTCTTG 6308

  scaffold100|s     112881 TTTTTCCACAATGAAGCATTCTTGCTTCATCATGG-------TGTT---T 112920
                               v   v          vi              -------    --- 
  scaffold635|s       6309 TTTTGCCAAAATGAAGCATGTTTGCTTCATCATGGTTCATCATGTTGGAT 6358

  scaffold100|s     112921 TGACATTTCACAATTGTAA-CTAAATTAACTCACAAAAATG-AAAGCTGA 112968
                             vi v       -   i -                  v i-        
  scaffold635|s       6359 TGTTAATTCACAA-TGTGATCTAAATTAACTCACAAAATTACAAAGCTGA 6407

  scaffold100|s     112969 AAAGCATTCTGTAAGATTTTTTTAAATTCTTTTTGGCTCAGGTCA 113013
                                viv vvi          --   v     i    i      
  scaffold635|s       6408 AAAGCCCACATCAAGATTTTTT--AATACTTTTCGGCTTAGGTCA 6450

Matrix = 20p43g.matrix
Kimura (with divCpGMod) = 20.93
Transitions / transversions = 1.20 (18/15)
Gap_init rate = 0.06 (10 / 179), avg. gap size = 1.80 (18 / 10)

11440 15.07 1.87 0.87 scaffold100|size425774 112877 114697 (311783) scaffold210|size504517_(dbseq-nr_77)_[279511,285866]#LTR/Gypsy 243 2081 (4275) m_b1795s001i15 253

  scaffold100|s     112877 TTTGTTTTTCCACAATGAAGCATTCTTGCTTCATCATGGTGTTTTGACAT 112926
                                    i              ii                    vivv
  scaffold210|s        243 TTTGTTTTTTCACAATGAAGCATTTCTGCTTCATCATGGTGTTTTGCTCA 292

  scaffold100|s     112927 TTCACAATTGTAACTAAATTAACTCACAAAAATG-AAAGCTGAAAAGCAT 112975
                                  v          i              i-              v
  scaffold210|s        293 TTCACAAATGTAACTAAACTAACTCACAAAAATACAAAGCTGAAAAGCAA 342

  scaffold100|s     112976 TCTGTAAGATTTTTTTAAATTCTTTTTGGCTCAGGTCACTATTGATCAAT 113025
                           v  ii          v  v v     i    i          ii  ii  
  scaffold210|s        343 ACTACAAGATTTTTTAAACTACTTTTCGGCTTAGGTCACTATCAATTGAT 392

  scaffold100|s     113026 AACCATCTCGAGCGAATTTTTCTGGACCGTCTGGTCATTGCCGCACTGTC 113075
                               vv               i           vi   i           
  scaffold210|s        393 AACCTACTCGAGCGAATTTTTTTGGACCGTCTGTCCATCGCCGCACTGTC 442

  scaffold100|s     113076 CTTTGACCATCTGTTGTCGTTGAGCCGACTCACGTCAGTCCCACAT---- 113121
                              i    i  i  iii   i        ivv    v  i v   i----
  scaffold210|s        443 CTTCGACCGTCCGTCACCGTCGAGCCGACCACCGTCCGTTCAACACCGTC 492

  scaffold100|s     113122 -----TGTCCTCCGCCAGTCGAGCGTTCAGCATCCATGTGTTTGCCTGTA 113166
                           -----               v               i     i   i  v
  scaffold210|s        493 GCGTCTGTCCTCCGCCAGTCCAGCGTTCAGCATCCACGTGTTCGCCCGTC 542

  scaffold100|s     113167 GAGCCATCGTTTGTTGAGCGTAGGTAAGTAGTAGCACCACAGCTGCGCTA 113216
                                 i   i v i v   iv                  iv        
  scaffold210|s        543 GAGCCACCGTCTTTCGTGCGCCGGTAAGTAGTAGCACCACGTCTGCGCTA 592

  scaffold100|s     113217 CGTGATCCCGTCACCAACAAGACTCGTGCAAAGCATGTCTCCTCTGAGGT 113266
                                     i i         i      v  v i        ii   - 
  scaffold210|s        593 CGTGATCCCGCCGCCAACAAGATTCGTGCCAATCGTGTCTCCTTCGAG-T 641

  scaffold100|s     113267 G-GAACCGCTGCAAAGCTCCTACAAGACCCTTTTCTTGGGAACAAGTCTC 113315
                            -       ii i                      i v            
  scaffold210|s        642 GCGAACCGCCACGAAGCTCCTACAAGACCCTTTTCCTTGGAACAAGTCTC 691

  scaffold100|s     113316 AGAGCAGTCCTCTCAAGAATGTCTTCTGAG---------------GGGCT 113350
                           i      i                v     ---------------     
  scaffold210|s        692 GGAGCAGCCCTCTCAAGAATGTCTGCTGAGAAAATAGCCCCTATTGGGCT 741

  scaffold100|s     113351 TAAATACCAAGAATGCGAGCGCGGAAGGGGTGGCAAGAAAGCCCCTATCC 113400
                              iv       i    --               --              
  scaffold210|s        742 TAAGAACCAAGAGTGCG--CGCGGAAGGGGTGGC--GAAAGCCCCTATCC 787

  scaffold100|s     113401 ATTATGTGCCAGACCAGGGCCCAGTCCAAGAAGCTTTGGACCTCAAGCCT 113450
                           i         i  i i  i                               
  scaffold210|s        788 GTTATGTGCCGGATCGGGACCCAGTCCAAGAAGCTTTGGACCTCAAGCCT 837

  scaffold100|s     113451 GACTCCCTCGTGTGCACCCTCGGGAAGGGGTCAGAAACCCGAGTCATGGT 113500
                             vv     iv           vi  v                   i   
  scaffold210|s        838 GAGACCCTCAAGTGCACCCTCGCAAATGGGTCAGAAACCCGAGTCACGGT 887

  scaffold100|s     113501 TTGGTCCAGACATGGTACCAATGAGCAGTTTGTACTGCACGCAAACAAGG 113550
                                  i    i        i                   ii       
  scaffold210|s        888 TTGGTCCGGACACGGTACCAACGAGCAGTTTGTACTGCACGTGAACAAGG 937

  scaffold100|s     113551 CGTACAGTACTGCCAAGAAAATGGGGCTAATTCCCGCCTGCAATGATGCC 113600
                               i     i              v        -      i        
  scaffold210|s        938 CGTATAGTACCGCCAAGAAAATGGGTCTAATTCC-GCCTGCGATGATGCC 986

  scaffold100|s     113601 GAAAAGGCACATGACTCAAAAATTATGTGAATGGAAGGCTGTTCTACGCG 113650
                                    i       i    v- v    v                   
  scaffold210|s        987 GAAAAGGCATATGACTCGAAAAA-AGGTGATTGGAAGGCTGTTCTACGCG 1035

  scaffold100|s     113651 GACTTGCCTAAGACCCCCTCAATAAAACTGAGAAACAGAAAAAGACCGCA 113700
                           i       v v          ii  i        iv              
  scaffold210|s       1036 AACTTGCCGATGACCCCCTCAGCAAGACTGAGAAGGAGAAAAAGACCGCA 1085

  scaffold100|s     113701 GAATCACTCTCCCTCAAGGCTGAGGTACTCGCCATAAGGG-AAAAATGAC 113749
                             i         - v     i  vi i      v     i-         
  scaffold210|s       1086 GAGTCACTCTCC-TAAAGGCCGACATGCTCGCCTTAAGGACAAAAATGAC 1134

  scaffold100|s     113750 CAACTTGGCCCTAGAAGTTTTTCAAATGTACGCCAACCTTCTCACTGAGG 113799
                            i   i                   v v                      
  scaffold210|s       1135 CGACTCGGCCCTAGAAGTTTTTCAACTCTACGCCAACCTTCTCACTGAGG 1184

  scaffold100|s     113800 AGGCTTGTCAGTCGTGGGACTTAGTTGTCAAGGAGCAGATGGAGTCAATG 113849
                               vi     i v         i               ii       vv
  scaffold210|s       1185 AGGCACGTCAGCCCTGGGACTTAATTGTCAAGGAGCAGACAGAGTCAAGT 1234

  scaffold100|s     113850 CCCTTTCACGACATCTTTGAAGTCAAAAGGAAGAGAAGAAGTCACCCGGC 113899
                                   i        i  -   i        -----        v   
  scaffold210|s       1235 CCCTTTCATGACATCTTCGA-GTCGAAAGGAAG-----AAGTCACCGGGC 1278

  scaffold100|s     113900 AAAACATCCAAGTCATTTCGAAGGTGTCAGTAACTCCACCCCCAATTGTG 113949
                             i  i   i       iv i     i    v        i     i   
  scaffold210|s       1279 AAGACGTCCGAGTCATTCAGGAGGTGCCAGTTACTCCACCTCCAATCGTG 1328

  scaffold100|s     113950 TTTTGCATATGATGCGGGCAAGAATTTGAAATTCTATATCTCTAATTGCC 113999
                              i   i    i  i   i i                 i  v       
  scaffold210|s       1329 TTTCGCACATGACGCAGGCGAAAATTTGAAATTCTATATTTCAAATTGCC 1378

  scaffold100|s     114000 TCAAGAAGCCCAACAAGGTTCGGGTGCATCAATTTGTGCAGTGTGTGATG 114049
                                                      i   i         i i      
  scaffold210|s       1379 TCAAGAAGCCCAACAAGGTTCGGGTGCGTCAGTTTGTGCAGCGCGTGATG 1428

  scaffold100|s     114050 CAGTTGAACAATTACGTGGAAGATCTCCTGTGCTTGTACTACAGCCCAAG 114099
                              i       i           i    i         i        i  
  scaffold210|s       1429 CAGCTGAACAACTACGTGGAAGACCTCCCGTGCTTGTATTACAGCCCGAG 1478

  scaffold100|s     114100 CTTGAGTACAATGACCCAACAGACCTA------CACCGATTCGGAGCTTG 114143
                            viv      vv          ii   ------   i  iv    i    
  scaffold210|s       1479 CGCTAGTACACAGACCCAACAGGTCTACTCCTTCACTGACGCGGAACTTG 1528

  scaffold100|s     114144 TCGGCCACATATTGTGAA-GTGCCCATTGAAGTGGCAGGACCATTACCAC 114192
                           ivv           i v -   i  i                 v      
  scaffold210|s       1529 CATGCCACATATTGCGCATGTGTCCGTTGAAGTGGCAGGACCAGTACCAC 1578

  scaffold100|s     114193 TTGCTTGAGAAGTGCTATCCCAAAGGGGTTAAGCTTCTTTTGCTCATTCT 114242
                                                i            i   v           
  scaffold210|s       1579 TTGCTTGAGAAGTGCTATCCCGAAGGGGTTAAGCCTCTATTGCTCATTCT 1628

  scaffold100|s     114243 TGAGTGCATTGAGGTGGCACATCCGTTGGATGAGAAGCAGTCAAGTACTA 114292
                               i v           i  i  iv         i      ivv v   
  scaffold210|s       1629 TGAGCGAATTGAGGTGGCGCACCCAGTGGATGAGAGGCAGTCGTCTTCTA 1678

  scaffold100|s     114293 AGCCTACAAAAGCTCAAGCAACAGACCAGCCCCCCAGGAAGTTTGTTCCC 114342
                                i    i  i    v i v  v      i   i      i iv iv
  scaffold210|s       1679 AGCCTGCAAAGGCCCAAGGAGCTGAACAGCCCTCCAAGAAGTTCGCGCTA 1728

  scaffold100|s     114343 AGCACGTGCATTCCCAGGAAACCAAAGCAAGCGCGCATGGAGTATATTTG 114392
                           i  i ii v       i   i  v        i    i        ivi 
  scaffold210|s       1729 GGCGCACGAATTCCCAAGAAGCCCAAGCAAGCACGCACGGAGTATACGCG 1778

  scaffold100|s     114393 CATTGAGAAGAACTGCGAATTGCGCAAAAGCATGGCGGCGCGCACACCAC 114442
                            i v  v           ii ii            -     i        
  scaffold210|s       1779 CGTAGACAAGAACTGCGAGCTATGCAAAAGCATGG-GGCGCACACACCAC 1827

  scaffold100|s     114443 ACACAACATCACGGAGTGTCGACAATACAACAATGACCGATCTCCTACCC 114492
                           i  i    i i          v ii        v   v  v       v 
  scaffold210|s       1828 GCATAACACCGCGGAGTGTCGCCGGTACAACAAAGACGGAACTCCTACGC 1877

  scaffold100|s     114493 AGGGTTCTTTTGGGCAAGCCACACAAAAGTCTCGCAAAGATAGCCGCCCC 114542
                           ii   v    i        ii   i      i   i i     i      
  scaffold210|s       1878 GAGGTACTTTCGGGCAAGCTGCACGAAAGTCCCGCGAGGATAGTCGCCCC 1927

  scaffold100|s     114543 AAGAAGTCCTATGCTCAGTTCTTGGCTCGTATGGAGAACCTTGAAAAGTT 114592
                                      i  i   v          i        v     i    i
  scaffold210|s       1928 AAGAAGTCCTACGCCCAGGTCTTGGCTCGCATGGAGAAACTTGAGAAGTC 1977

  scaffold100|s     114593 TCTCAAGAAAGCCAACAAGAAAGGCAAGAAGCGTTGTCGCCTCGAAGAAA 114642
                                             -           i  ii i  i v        
  scaffold210|s       1978 TCTCAAGAAAGCCAACAA-AAAGGCAAGAAACGCCGCCGTCGCGAAGAAA 2026

  scaffold100|s     114643 GCGACAGCGACTCCGACTCCTCCTGAAGCGTTGGGTCGAGTAGTACCGGG 114692
                            i        i        v                  i           
  scaffold210|s       2027 GTGACAGCGATTCCGACTCATCCTGAAGCGTTGGGTCGGGTAGTACCGGG 2076

  scaffold100|s     114693 GAAAT 114697
                           i    
  scaffold210|s       2077 AAAAT 2081

Matrix = 20p43g.matrix
Kimura (with divCpGMod) = 12.85
Transitions / transversions = 2.13 (185/87)
Gap_init rate = 0.01 (24 / 1820), avg. gap size = 2.08 (50 / 24)

258 16.91 5.97 2.90 scaffold100|size425774 114639 114705 (311775) scaffold90|size604671_(dbseq-nr_518)_[63131,69614]#LTR/Gypsy 2061 2129 (4355) m_b1795s001i16 253

  scaffold100|s     114639 GAAAGCGACAGCGACTCCGACTCC---TCCTGAAGCGT-TGGGTCGAGTA 114684
                                i               vv ---  v     -  -i      ii  
  scaffold90|si       2061 GAAAGTGACAGCGACTCCGACGACAGTTCGTGAAG-GTGCGGGTCGGATA 2109

  scaffold100|s     114685 GTACCGGGGAAATACCGTAAA 114705
                            i  i      v  -    i 
  scaffold90|si       2110 GCACTGGGGAATTA-CGTAGA 2129

Matrix = 20p43g.matrix
Kimura (with divCpGMod) = 17.62
Transitions / transversions = 1.75 (7/4)
Gap_init rate = 0.06 (4 / 66), avg. gap size = 1.50 (6 / 4)


2785 9.82 0.26 0.26 scaffold100|size425774 114699 115086 (311394) genome_11_9937#DNA 1 388 (0) m_b1795s001i17 255

  scaffold100|s     114699 CCGTAAAACACTCAGTCTAAGGTCAGCAAATGTCAAAAGATACATTTGTG 114748
                                   ii v  v                                   
  genome_11_993          1 CCGTAAAATGCGCATTCTAAGGTCAGCAAATGTCAAAAGATACATTTGTG 50

  scaffold100|s     114749 AAAAAGACCAAAGCTAGTGTCATTAACGTGTAAAAAAATATTAGTATCCA 114798
                             i                v i     i                      
  genome_11_993         51 AAGAAGACCAAAGCTAGTGACGTTAACATGTAAAAAAATATTAGTATCCA 100

  scaffold100|s     114799 CTTCTAGTTACCAAAGTACCCGGAATTATATCGTAGAGAAATCATTTTTA 114848
                                               i      i          iv          
  genome_11_993        101 CTTCTAGTTACCAAAGTACCTGGAATTGTATCGTAGAGGCATCATTTTTA 150

  scaffold100|s     114849 TGATGAGAGTGTTAGCAAAGTTCATTTGTGGTGAGTTGTGCATGTTAAAT 114898
                                           iv     i-            v            
  genome_11_993        151 TGATGAGAGTGTTAGCGCAGTTCG-TTGTGGTGAGTTTTGCATGTTAAAT 199

  scaffold100|s     114899 GACATAACTCACAAACCGGAAGGAGTTAGGTGGAGCAATACATATTGTAG 114948
                                     i i               v i                 v 
  genome_11_993        200 GACATAACTCGCGAACCGGAAGGAGTTACGCGGAGCAATACATATTGTTG 249

  scaffold100|s     114949 TGATGTAGTTGACTAAGGCTATCACTTTGTAATGATTGATGGCTCTGAAG 114998
                              i                             ii   v          i
  genome_11_993        250 TGACGTAGTTGACTAAGGCTATCACTTTGTAATAGTTGCTGGCTCTGAAA 299

  scaffold100|s     114999 ATCAAGTTTAGTGCATGAAAAAGTCA-TTTTTATTGCGGTTGGAGTCTAG 115047
                            v      v     i        v  -             i         
  genome_11_993        300 AGCAAGTTAAGTGCGTGAAAAAGACATTTTTTATTGCGGTCGGAGTCTAG 349

  scaffold100|s     115048 GCCTTAGAATGTGGGGTCCTTAGAGTGCTCGTTTTAGGG 115086
                                        v  vi      i   v i     v  
  genome_11_993        350 GCCTTAGAATGTGTGGGTCTTAGAATGCGCATTTTACGG 388

Matrix = 20p43g.matrix
Kimura (with divCpGMod) = 8.16
Transitions / transversions = 1.38 (22/16)
Gap_init rate = 0.01 (2 / 387), avg. gap size = 1.00 (2 / 2)


1722 14.39 0.70 0.00 scaffold100|size425774 115089 115373 (311107) scaffold64|size1002091_(dbseq-nr_604)_[196390,202831]#LTR/Gypsy 2133 2419 (4023) m_b1795s001i18 256

  scaffold100|s     115089 GAAACTAGTTGTAAGAAAATTAAAACTCACCATGAGTTAGCCAATTACAC 115138
                               v                      v    i                 
  scaffold64|si       2133 GAAAATAGTTGTAAGAAAATTAAAACTAACCACGAGTTAGCCAATTACAC 2182

  scaffold100|s     115139 TACCCCTGGTCCGATAAACACTACCAGTAACCAAGAATTGGAATTAAATG 115188
                                             v               i    i          
  scaffold64|si       2183 TACCCCTGGTCCGATAAAAACTACCAGTAACCAAAAATTAGAATTAAATG 2232

  scaffold100|s     115189 -CAAAAAATTAATTACAGATTATTTGAGTCACCTAGTGGATGCAAC-TTG 115236
                           -     vv      v i       i     v i       i i   -   
  scaffold64|si       2233 ACAAAATTTTAATTCCGGATTATTCGAGTCCCTTAGTGGACGTAACTTTG 2282

  scaffold100|s     115237 AAAAATCTCAAAGATGTCTCAAAATGATGCAGCAACTTAGAAGTAGACCC 115286
                                         iii   i  v vi v  vi     v  v     i  
  scaffold64|si       2283 AAAAATCTCAAAGACACCTCGAACTTGTCCACTAACTTTGATGTAGATCC 2332

  scaffold100|s     115287 CTCTTCAGAAAGGGATACCTTACATAAATCAAAGATAATTGAGCCATCTT 115336
                            vvi    vi     i   i              vi             v
  scaffold64|si       2333 CAACTCAGTGAGGGACACCCTACATAAATCAAAGTCAATTGAGCCATCTA 2382

  scaffold100|s     115337 TCCCACAAAAATCGATGGACTCAGTAACAGCAGTATT 115373
                           v            i                     i 
  scaffold64|si       2383 ACCCACAAAAATCAATGGACTCAGTAACAGCAGTACT 2419

Matrix = 20p43g.matrix
Kimura (with divCpGMod) = 14.08
Transitions / transversions = 1.16 (22/19)
Gap_init rate = 0.01 (2 / 284), avg. gap size = 1.00 (2 / 2)


3369 3.79 0.00 1.52 scaffold100|size425774 115373 115774 (310706) scaffold171|size496807_(dbseq-nr_295)_[215868,222163]#LTR/Gypsy 1 396 (5900) m_b1795s001i19 257

  scaffold100|s     115373 TGACATAGGCCAAGAACCTACCTTAATTAGTACGCTCATTGGTACCCTTA 115422
                                                       v    v                
  scaffold171|s          1 TGACATAGGCCAAGAACCTACCTTAATTTGTACCCTCATTGGTACCCTTA 50

  scaffold100|s     115423 TTAGTACCAATAGGGACTAATTCGAAAACTCCCAAGTAAGGGATCATCCT 115472
                                       v                                     
  scaffold171|s         51 TTAGTACCAATATGGACTAATTCGAAAACTCCCAAGTAAGGGATCATCCT 100

  scaffold100|s     115473 GACCTCCCAAGTGGTGAGAGGTCCTAACAGGTTGAAGGTCCATATCTTCG 115522
                                                                             
  scaffold171|s        101 GACCTCCCAAGTGGTGAGAGGTCCTAACAGGTTGAAGGTCCATATCTTCG 150

  scaffold100|s     115523 GATCTATGTGACGAGGGAACATGCTGTCAGAACATCCATGTTCCCTGGAT 115572
                                   i                                       i 
  scaffold171|s        151 GATCTATGCGACGAGGGAACATGCTGTCAGAACATCCATGTTCCCTGGGT 200

  scaffold100|s     115573 ATAAACATACCAGTACCAGAACTGTGTAGAAACCTACACAGAATCATATT 115622
                           i      ------                                     
  scaffold171|s        201 GTAAACA------TACCAGAACTGTGTAGAAACCTACACAGAATCATATT 244

  scaffold100|s     115623 ATTTCATTGGGATTGCATTGACATCCCATCCTCATTTGTTCATTGTAAAC 115672
                                i         i                         v        
  scaffold171|s        245 ATTTCGTTGGGATTGTATTGACATCCCATCCTCATTTGTTCTTTGTAAAC 294

  scaffold100|s     115673 ACTAAATGATAAGCTCACAAATTACCATCATCAACAAATCTATAACACCT 115722
                                     i                                       
  scaffold171|s        295 ACTAAATGATGAGCTCACAAATTACCATCATCAACAAATCTATAACACCT 344

  scaffold100|s     115723 TTACCTACAAAATTGGTATTTAGTACTTTTTATCTCCAAATGGCTTAGGT 115772
                              i    i                i      i       i         
  scaffold171|s        345 TTATCTACGAAATTGGTATTTAGTATTTTTTACCTCCAAACGGCTTAGGT 394

  scaffold100|s     115773 CA 115774
                             
  scaffold171|s        395 CA 396

Matrix = 20p43g.matrix
Kimura (with divCpGMod) = 2.94
Transitions / transversions = 2.75 (11/4)
Gap_init rate = 0.01 (6 / 401), avg. gap size = 1.00 (6 / 6)


10588 8.45 2.88 0.21 scaffold100|size425774 115775 117198 (309282) scaffold64|size1002091_(dbseq-nr_604)_[196390,202831]#LTR/Gypsy 2414 3875 (2567) m_b1795s001i20 256

  scaffold100|s     115775 AGTATTGGCTGTGAAAAAATTAACAACTGGAAGTCAGTCCTTGACAAAAC 115824
                               i i     iv        i i                i        
  scaffold64|si       2414 AGTACTAGCTGTACAAAAATTAGCGACTGGAAGTCAGTCCTCGACAAAAC 2463

  scaffold100|s     115825 TCAAACGCTTGTCCAGGAGTTGCAAAAACAACTTCTTGATAGTACTGTTA 115874
                                 i             i                  v      i  i
  scaffold64|si       2464 TCAAACACTTGTCCAGGAGTCGCAAAAACAACTTCTTGAGAGTACTATTG 2513

  scaffold100|s     115875 GACACTAGGTCTGATGGTAACCTCATGTTCCATGAAAAAGGAACCACCAA 115924
                                 i v  i      i                               
  scaffold64|si       2514 GACACTGGTTCCGATGGTGACCTCATGTTCCATGAAAAAGGAACCACCAA 2563

  scaffold100|s     115925 GCATTTTCCCTACTTGACTAGGCAGGTGTCAAAGTCTTGACACACTTCGA 115974
                             i                                    i     v    
  scaffold64|si       2564 GCGTTTTCCCTACTTGACTAGGCAGGTGTCAAAGTCTTGGCACACGTCGA 2613

  scaffold100|s     115975 ATGGGTGCTTCCAAACCAAAGGAAGAGGCAAAGTTACTCTAAAATTTCTA 116024
                                                        i                i   
  scaffold64|si       2614 ATGGGTGCTTCCAAACCAAAGGAAGAGGCGAAGTTACTCTAAAATTCCTA 2663

  scaffold100|s     116025 GAGTACTCCAACAGCAAGGAA--------TAAACCTGATGCTGTCCAGTA 116066
                                                --------           i   vv    
  scaffold64|si       2664 GAGTACTCCAACAGCAAGGAATACACAGTTAAACCTGATGTTGTGGAGTA 2713

  scaffold100|s     116067 TGATAGAAAAAAGATGACTAAGCCAGCGTTTGACCTCATCTTAGGTGTAA 116116
                               i v         i                                 
  scaffold64|si       2714 TGATGGTAAAAAGATGGCTAAGCCAGCGTTTGACCTCATCTTAGGTGTAA 2763

  scaffold100|s     116117 AAACACTAAGAGAGCTTGGAATTGTTCTGGATTTTCG---AAAGGATATT 116163
                                                       i        ---          
  scaffold64|si       2764 AAACACTAAGAGAGCTTGGAATTGTTCTAGATTTTCGAACAAAGGATATT 2813

  scaffold100|s     116164 ACCATTGCTGAGATCATCTTGCCAATGAGAGAGACATCAACAGTCTGTCA 116213
                                  v               i  --                      
  scaffold64|si       2814 ACCATTGATGAGATCATCTTGCCGAT--GAGAGACATCAACAGTCTGTCA 2861

  scaffold100|s     116214 ACTAGCTCTAAGATTGAAAAAGCTTGATCCATAAAACCACAGCATGATTC 116263
                                                     i  vi -v                
  scaffold64|si       2862 ACTAGCTCTAAGATTGAAAAAGCTTGGTCAGT-TAACCACAGCATGATTC 2910

  scaffold100|s     116264 ATGAACAACGCAGTACTGAGTAAGCCACTCAGCGTACCATTCACATCCTA 116313
                                 v   i         v              i vi        i  
  scaffold64|si       2911 ATGAACCACGTAGTACTGAGGAAGCCACTCAGCGTGCAGTTCACATCTTA 2960

  scaffold100|s     116314 GATGCAAAATATGAAAAAGCAGATCTCCAATCAGTTGTTG-CACCAACTG 116362
                                                  i                -  v   i  
  scaffold64|si       2961 GATGCAAAATATGAAAAAGCAGACCTCCAATCAGTTGTTGACAACAATTG 3010

  scaffold100|s     116363 TCCTCACCTCAGTTTACAAGATCAAAATTAGTTGTTGGAGCTCCTCCGTA 116412
                                    i   i              v                     
  scaffold64|si       3011 TCCTCACCTTAGTCTACAAGATCAAAATAAGTTGTTGGAGCTCCTCCGTA 3060

  scaffold100|s     116413 AATACGAGAACCTCTTTGATGGTACACTAGGTGATTGGAATACTGAGCCT 116462
                                   i                                         
  scaffold64|si       3061 AATACGAGGACCTCTTTGATGGTACACTAGGTGATTGGAATACTGAGCCT 3110

  scaffold100|s     116463 GTCTCCTTCGAACTGAAGGAAGGTCCCAAACCATACCATGGCAGAGCTTA 116512
                                                   v v     i              i  
  scaffold64|si       3111 GTCTCCTTCGAACTGAAGGAAGGTGCAAAACCGTACCATGGCAGAGCCTA 3160

  scaffold100|s     116513 CCGAGTGCTGCATTTGCTCAAAGAGACTCTCATGAAAGAGGTCAAAAGAC 116562
                             v     ii    iiv v                     v         
  scaffold64|si       3161 CCCAGTGCCACATTCAGTAAAAGAGACTCTCATGAAAGAGCTCAAAAGAC 3210

  scaffold100|s     116563 TATATGACTTTGGGGTACTACAGTGGCAGCCCGCATCTGAATGAGCTTCA 116612
                              i    i v                                i      
  scaffold64|si       3211 TATGTGACCTAGGGGTACTACAGTGGCAGCCCGCATCTGAATGGGCTTCA 3260

  scaffold100|s     116613 CCATTGTTTAGAGTGACAAAAA--ACCAGACTGTATGTTTCCTAAGTGAT 116660
                               i   i v   iv      -- i         i              
  scaffold64|si       3261 CCATCGTTCATAGTACCAAAAAAGATCAGACTGTACGTTTCCTAAGTGAT 3310

  scaffold100|s     116661 TTTAGAGAACTAAACAAAAGGATAGTTAGAAAACCATTCCTCTTAC---- 116706
                                    v                              iv    ----
  scaffold64|si       3311 TTTAGAGAAGTAAACAAAAGGATAGTTAGAAAACCATTCCCGTTACCTAA 3360

  scaffold100|s     116707 ----------------CAAGAGTTAGAAGGTTTCACTTTTGTGAAAGCCC 116740
                           ----------------                         iv v     
  scaffold64|si       3361 AATTAGTACAGTCATGCAAGAGTTAGAAGGTTTCACTTTTGCCACAGCCC 3410

  scaffold100|s     116741 TAGATTTAAACATGGGCTGCTGCAACATTAGGTTGGATCCA---GCATCC 116787
                            v                i  i  v                ---      
  scaffold64|si       3411 TTGATTTAAACATGGGCTACTACACCATTAGGTTGGATCCAGATGCATCC 3460

  scaffold100|s     116788 AAAATCTGCACCATTATATTTCCATGGGGTACATACTCTTATCTCAGGTT 116837
                             i                            vi        i        
  scaffold64|si       3461 AAGATCTGCACCATTATATTTCCATGGGGTAAGTACTCTTACCTCAGGTT 3510

  scaffold100|s     116838 ACCAATGGGTATTGCTGGTTCTCCGGACATTTTTCAAT-AAAAATGTAGG 116886
                                    v                    v       -i      vv  
  scaffold64|si       3511 ACCAATGGGAATTGCTGGTTCTCCGGACATATTTCAATCGAAAATGACGG 3560

  scaffold100|s     116887 AACTAATGGTCACCCTTGAGTTTGTAAGAGCTTTCATTGATGATCTGCTT 116936
                                    i            i          v            i  v
  scaffold64|si       3561 AACTAATGGCCACCCTTGAGTTCGTAAGAGCTTACATTGATGATCTACTA 3610

  scaffold100|s     116937 TGCATCACAAAGGGAACCCTGAAAGACCACCAGGCTAAATTGGAATTGGT 116986
                             i     v            i         v                  
  scaffold64|si       3611 TGTATCACCAAGGGAACCCTGGAAGACCACCTGGCTAAATTGGAATTGGT 3660

  scaffold100|s     116987 CCTCTCCAGACTGCAAGATGCAAACTCGAAAGTAAATGGTTGCAAATCAA 117036
                                                i   iii          v i         
  scaffold64|si       3661 CCTCTCCAGACTGCAAGATGCGAACCTAAAAGTAAATGCTCGCAAATCAA 3710

  scaffold100|s     117037 ACTTCTGCGCCATTGAAACAGAATATCTTGGGTACATTCTCTCACAAGAT 117086
                                  i                             i       i   v
  scaffold64|si       3711 ACTTCTGTGCCATTGAAACAGAATATCTTGGGTACATCCTCTCACGAGAG 3760

  scaffold100|s     117087 GGAATTAAACCACAGCCCAAGAAGGTACAGTTGATACTTGCCCTGTCACC 117136
                                         i                i         v   v    
  scaffold64|si       3761 GGAATTAAACCACAACCCAAGAAGGTACAGTCGATACTTGCACTGACACC 3810

  scaffold100|s     117137 GCCCAAAAATGTCAAAGCCCTCGGTAGATTCCTTGGCATGGTCCCATACT 117186
                                            v    v       i             v     
  scaffold64|si       3811 GCCCAAAAATGTCAAAGACCTCCGTAGATTTCTTGGCATGGTCCAATACT 3860

  scaffold100|s     117187 ACC---ATCCCTGGG 117198
                            i ---   ii    
  scaffold64|si       3861 ATCGAGATCTTTGGG 3875

Matrix = 20p43g.matrix
Kimura (with divCpGMod) = 7.78
Transitions / transversions = 1.61 (74/46)
Gap_init rate = 0.01 (12 / 1423), avg. gap size = 3.67 (44 / 12)


8354 11.85 3.48 0.75 scaffold100|size425774 117190 118481 (307999) scaffold210|size504517_(dbseq-nr_77)_[279511,285866]#LTR/Gypsy 4866 6192 (164) m_b1795s001i21 258

  scaffold100|s     117190 ATCCCTGGGAAGTACTCTGCATGTGGACCTAATAGGACCATACACTCTCA 117239
                            i        i     v  --            v                
  scaffold210|s       4866 ACCCCTGGGAGGTACTATG--TGTGGACCTAATCGGACCATACACTCTCA 4913

  scaffold100|s     117240 AGGGCAAAGACGGCATTGAAATTGACATTATGTGTGTCACAATGATAGAT 117289
                                          i          v                       
  scaffold210|s       4914 AGGGCAAAGACGGCACTGAAATTGACTTTATGTGTGTCACAATGATAGAT 4963

  scaffold100|s     117290 CCAGCTACAAGCTGGTTAGAGATTGTGGAAATACCGGTAACTGAATTCAG 117339
                                   v  i     v  i         v                  i
  scaffold210|s       4964 CCAGCTACCAGTTGGTTCGAAATTGTGGAACTACCGGTAACTGAATTCAA 5013

  scaffold100|s     117340 TTCTGTTACTCCCACGGGTAAAAAGGGCCACAAAGTTACTAACACACATA 117389
                                         v        -     v   i v              
  scaffold210|s       5014 TTCTGTTACTCCCAAGGGTAAAA-GGGCCTCAAGGGTACTAACACACATA 5062

  scaffold100|s     117390 ATAAACCTAAGGAAGCTTACTTTGATGAATCAT----------------- 117422
                                     i     v         i      -----------------
  scaffold210|s       5063 ATAAACCTAAAGAAGCATACTTTGATAAATCATCAGCACAAGTTGGCTCT 5112

  scaffold100|s     117423 -------------TCTGGTTTAACCATTACCCACGTTGTCAGGTAATCAT 117459
                           -------------         i  i               i        
  scaffold210|s       5113 TTAGTAAACAAGATCTGGTTTAGCCGTTACCCACGTTGTCAAGTAATCAT 5162

  scaffold100|s     117460 CTACAACAATGGAAGCAAGTTCAAGCTCAATTTCGAAACCCTATGTGATT 117509
                           i   i           i                                 
  scaffold210|s       5163 TTACGACAATGGAAGCGAGTTCAAGCTCAATTTCGAAACCCTATGTGATT 5212

  scaffold100|s     117510 CATACGGTATCAAGCGTAAGCCAAGCATCATCAAGAAACCCCAAGGGAAT 117559
                                                   v  v         -       vi  i
  scaffold210|s       5213 CATACGGTATCAAGCGTAAGCCAACCAGCATCAAGAA-CCCCAAGCAAAC 5261

  scaffold100|s     117560 GTAATACTCGAACGGATGCATCAAGTAATCATGACCATGCTCCATACTGC 117609
                            i      v                          v       i   i  
  scaffold210|s       5262 GCAATACTAGAACGGATGCATCAAGTAATCATGACAATGCTCCGTACCGC 5311

  scaffold100|s     117610 TGAATTAGACATTGCAAATACAGTGGTTCCAAGTGACATAACAGACTTCC 117659
                                       v  v          i   v         i         
  scaffold210|s       5312 TGAATTAGACATGGCCAATACAGTGGCTCCTAGTGACATAGCAGACTTCC 5361

  scaffold100|s     117660 TCACAGATGCTACATGGGCCATTTGCTCCACATAGCACACAGTACTCAAA 117709
                                      i        i  i          v     i         
  scaffold210|s       5362 TCACAGATGCTGCATGGGCCGTTCGCTCCACATACCACACGGTACTCAAA 5411

  scaffold100|s     117710 GCCTCTCAAGGCACAGCAATATTTGGCAGGGACATGCTGTTTGACAATCC 117759
                                  v   ii                                 v   
  scaffold210|s       5412 GCCTCTCCAGGTGCAGCAATATTTGGCAGGGACATGCTGTTTGACATTCC 5461

  scaffold100|s     117760 TTTCCTGGCTGACTGGAACAAAATAGGAGATCATAGGCAATGCCAAACCA 117809
                           i     i                       i         i        i
  scaffold210|s       5462 CTTCCTAGCTGACTGGAACAAAATAGGAGACCATAGGCAACGCCAAACCG 5511

  scaffold100|s     117810 ATCGCAACACCAAACGTGAAAACAAGTCTTGCGTTGATTGGGATTATAAA 117859
                                      i                 i    i               
  scaffold210|s       5512 ATCGCAACACCGAACGTGAAAACAAGTCTCGCGTCGATTGGGATTATAAA 5561

  scaffold100|s     117860 ATTGGTGCTAGAGTACTTCTTTGCAAGGAAGGTATCCTCCACAAATCAGA 117909
                                  v             i    i             i         
  scaffold210|s       5562 ATTGGTGATAGAGTACTTCTTCGCAAAGAAGGTATCCTCCGCAAATCAGA 5611

  scaffold100|s     117910 AAGTAAATACCACCGTGATCCTTGGACTATATCAACAGTCCATACGAATG 117959
                              i        iviv                 i                
  scaffold210|s       5612 AAGCAAATACCATAAAGATCCTTGGACTATATCGACAGTCCATACGAATG 5661

  scaffold100|s     117960 GTACAAACAGGGTTCATCGCGGAACAAAATCAGAATGATTAAACATTAGG 118009
                               v v         i                  v              
  scaffold210|s       5662 GTACTATCAGGGTTCACCGCGGAACAAAATCAGAAAGATTAAACATTAGG 5711

  scaffold100|s     118010 AGGGTAACACCATATTTTGATATATCAGACACTTAAAATAACAAAC-TGT 118058
                             i           i     i ivv                vi   -   
  scaffold210|s       5712 AGAGTAACACCATACTTTGACACTACAGACACTTAAAATAAAGAACATGT 5761

  scaffold100|s     118059 ACCTTAAACACCCTTACTCCTCTCTCCAC-AAGACGTACGCTTACAATAT 118107
                           vvv v  v   i                 -  v  v       iv    v
  scaffold210|s       5762 CAGTGAATCACTCTTACTCCTCTCTCCACTAACACTTACGCTTGAAATAA 5811

  scaffold100|s     118108 TGCTCTGTAGTTACTACTTAGCT-GGAAAGTCTTGTCTCGCCAAGTGT-A 118155
                               ii     i      i   i-            v  i  -   i - 
  scaffold210|s       5812 TGCTTCGTAGTCACTACTCAGCCAGGAAAGTCTTGTATCACC-AGTATAA 5860

  scaffold100|s     118156 CTAGGTGTTCAAAACAAGTGCCTTC----CATATCAACAAGCCTACATGT 118201
                           v v   iiv           i    ----  i vv    i    v vii 
  scaffold210|s       5861 ATTGGTACACAAAACAAGTGTCTTCCGCTCACAAAAACAGGCCTCCCCAT 5910

  scaffold100|s     118202 GTTTCCGTTGTCC----GGAAGGTTCTTTTTACACACCTCACCCAATTCT 118247
                           v     -- v   ----ii      i    i            ii ii  
  scaffold210|s       5911 TTTTCC--TTTCCAAAGAAAAGGTTTTTTTCACACACCTCACCTGACCCT 5958

  scaffold100|s     118248 CCATTCCTGGGGGCGAGTGACATAGGCCGCGAATCTGGAGCTACCAGGTG 118297
                                 v                     iv            v    v  
  scaffold210|s       5959 CCATTCGTGGGGGCGAGTGACATAGGCCAAGAATCTGGAGCTTCCAGCTG 6008

  scaffold100|s     118298 GAACCTCCACAAGTCTCCTTCAC-TTGTTTAACACAAAGGAAGTGTGCAA 118346
                              -     i             -      i i   i      viii- i
  scaffold210|s       6009 GAA-CTCCATAAGTCTCCTTCACATTGTTTGATACAGAGGAAGGACA-AG 6056

  scaffold100|s     118347 AGACATA--ATATTAGTTTCTCAGAAACAATATATTTGAGGTACAAACTT 118394
                             v    --     i                        i     v  i 
  scaffold210|s       6057 AGTCATAAGATATTGGTTTCTCAGAAACAATATATTTGAAGTACATACCT 6106

  scaffold100|s     118395 ATCAGGTATGCTCCACAGAAGACAATATTCCAAGTGAAGCAGTTGAGAGA 118444
                              v      i    v             v     -           i  
  scaffold210|s       6107 ATCTGGTATGTTCCAAAGAAGACAATATTACAAGT-AAGCAGTTGAGGGA 6155

  scaffold100|s     118445 GAGCAACTGCGCAACTGACAAAACTGCAGAGTGAGAG 118481
                            vv       v          iv      v       
  scaffold210|s       6156 GTTCAACTGCTCAACTGACAAGCCTGCAGTGTGAGAG 6192

Matrix = 20p43g.matrix
Kimura (with divCpGMod) = 11.46
Transitions / transversions = 1.38 (88/64)
Gap_init rate = 0.02 (20 / 1291), avg. gap size = 2.75 (55 / 20)

1187 17.13 6.40 15.20 scaffold100|size425774 118218 118623 (307857) scaffold75|size1059443_(dbseq-nr_397)_[263011,269128]#LTR/Gypsy 5602 5976 (142) m_b1795s001i22 258

  scaffold100|s     118218 AGGTTCT--TTTTACACACCTCAC-CCAATTCTCCATTCCTGGGGGCGAG 118264
                                i --    v i ivvi   - i     i   v  v          
  scaffold75|si       5602 AGGTTTTACTTTTCCGCGAGCCACGCTAATTCCCCAATCGTGGGGGCGAG 5651

  scaffold100|s     118265 TGACATAGGCCGCGAATCT-------GGAG------CTACCAGGT----- 118296
                                      ivvv    ------- v  ------ v  v    -----
  scaffold75|si       5652 TGACATAGGCCAATTATCTACCTTAAGTAGTAAACCCAACAAGGTTCCAC 5701

  scaffold100|s     118297 --GGAACCTCCACAAGTCTCCTTCACTT-GTTTAACACAAAGGAAGTGTG 118343
                           --     v  i vii   ii        - iv viv              
  scaffold75|si       5702 CTGGAACATCTAAGGGTCCTCTTCACTTTGCATTGGACAAAGGAAGTGTG 5751

  scaffold100|s     118344 CAAAGACATAATAT--TAGTTTCTCAGAAACAATATATTTGAGGTACAAA 118391
                           -    v        -- v                      v i     v 
  scaffold75|si       5752 -AAAGTCATAATATATTCGTTTCTCAGAAACAATATATTTCAAGTACATA 5800

  scaffold100|s     118392 CTTATCAGGTATGCTCCACAGAAGACAATATTCCAAGTGAAGCAGTTGAG 118441
                             v          i iii-  -        v i                 
  scaffold75|si       5801 CTGATCAGGTATGTTTTG-AG-AGACAATAATTCAAGTGAAGCAGTTGAG 5848

  scaffold100|s     118442 AGAGAGCAACTGCGCAACTGACAAAACTGCAGAGTGAGAGAAGCAGTGGA 118491
                           v   vv       v          i       v  i   ---- ------
  scaffold75|si       5849 CGAGTTCAACTGCTCAACTGACAAGACTGCAGTGTAAGA----C------ 5888

  scaffold100|s     118492 GAAAATTCAACTGCTCAAGTGACAAGCCTGCAGTGTGAGACTTTCTCAAC 118541
                           ----------  v     v      v i            v     ----
  scaffold75|si       5889 ----------CTTCTCAACTGACAATCTTGCAGTGTGAGAGTTTCT---- 5924

  scaffold100|s     118542 TGACAAGCCTGCAGTGTGAGAGCTTCTCTGTAAAAATCAGATCACCTGAG 118591
                           ---------------------------  i     v ---          
  scaffold75|si       5925 ---------------------------CTATAAAATT---ATCACCTGAG 5944

  scaffold100|s     118592 GTTTCATACCAAGTCAGGTAGAAACCTACACA 118623
                            v                     vi       
  scaffold75|si       5945 GATTCATACCAAGTCAGGTAGAATTCTACACA 5976

Matrix = 20p43g.matrix
Kimura (with divCpGMod) = 18.51
Transitions / transversions = 0.74 (25/34)
Gap_init rate = 0.16 (65 / 405), avg. gap size = 1.28 (83 / 65)


699 6.82 0.00 0.00 scaffold100|size425774 118664 118751 (307729) genome_2_112380-9]2#Unspecified 351 438 (234) m_b1795s001i23 259

  scaffold100|s     118664 ATAAAAGAGTACAAAGTACATCCAAGAGTACATTTATGTACTTTTGGATG 118713
                                                  i i                  i     
  genome_2_1123        351 ATAAAAGAGTACAAAGTACATCCGAAAGTACATTTATGTACTTTCGGATG 400

  scaffold100|s     118714 TACTTTGTACTTTCGATTGTACTATGTACTTTTAAATG 118751
                               i                  i        i     
  genome_2_1123        401 TACTCTGTACTTTCGATTGTACTGTGTACTTTCAAATG 438

Matrix = 20p43g.matrix
Kimura (with divCpGMod) = 5.02
Transitions / transversions = 1.00 (6/0)
Gap_init rate = 0.00 (0 / 87), avg. gap size = 0.0 (0 / 0)


747 12.40 2.48 0.00 scaffold100|size425774 118752 118872 (307608) genome_2_112380-9]2#Unspecified 549 672 (0) m_b1795s001i24 259

  scaffold100|s     118752 GATAACTCACCATTT-GACAACTCCACCCAC--TGCCTCCATAGGCTGTA 118798
                                      v   - i    i        --        i v     v
  genome_2_1123        549 GATAACTCACCTTTTTGGCAACCCCACCCACAATGCCTCCACATGCTGTT 598

  scaffold100|s     118799 TGAAATGCATAATTCTGATCAAAAGTATCAAATTGGTCTGTTTTCATTTT 118848
                            i    i         v  vi               v             
  genome_2_1123        599 TAAAATACATAATTCTTATGGAAAGTATCAAATTGGACTGTTTTCATTTT 648

  scaffold100|s     118849 CGGTGTAAATTTCCCTAAAGTCCT 118872
                           i i             v       
  genome_2_1123        649 TGATGTAAATTTCCCTTAAGTCCT 672

Matrix = 20p43g.matrix
Kimura (with divCpGMod) = 13.62
Transitions / transversions = 1.14 (8/7)
Gap_init rate = 0.02 (2 / 120), avg. gap size = 1.50 (3 / 2)


594 6.82 1.12 1.12 scaffold100|size425774 118871 118959 (307521) rnd-1_family-391#Unknown 4 92 (97) m_b1795s001i25 260

  scaffold100|s     118871 CTGACGACTCTGCGGGTCAT-ACCCGGTTGATAACTGGCGACTCTGGGGG 118919
                                       ?     i -  ??   i -      i            
  rnd-1_family-          4 CTGACGACTCTGNGGGTCGTCACNNGGTCG-TAACTGACGACTCTGGGGG 52

  scaffold100|s     118920 TCATCACTGGGTTGTAACTGATGACTCTGTGGGTCGTCAC 118959
                             i    ??   i        i       ?          
  rnd-1_family-         53 TCGTCACNNGGTCGTAACTGACGACTCTGNGGGTCGTCAC 92

Matrix = 20p43g.matrix
Kimura (with divCpGMod) = 1.86
Transitions / transversions = 1.00 (6/0)
Gap_init rate = 0.02 (2 / 88), avg. gap size = 1.00 (2 / 2)


2619 19.43 2.36 7.43 scaffold100|size425774 118963 119640 (306840) C genome_7_21013#DNA (536) 913 268 m_b1795s001i26 261

  scaffold100|s     118963 GGAGCTCAGGGAAATATCGTCTGATTAGCTCTTAAGGCCAAAATAAGCAT 119012
                               v          vv   i i   i      vv    i        --
C genome_7_2101        913 GGAGATCAGGGAAATTACGTTTAATTGGCTCTTTTGGCCGAAATAAGC-- 866

  scaffold100|s     119013 TAATTAAAGTACACCAGATTGACTTTTTGTCATGCGAGTCAAGTGTGAGT 119062
                           -----------------------                           
C genome_7_2101        865 -----------------------TTTTTGTCATGCGAGTCAAGTGTGAGT 839

  scaffold100|s     119063 AC-----TAGACCCCAGATCGTGATCGTTACTAAAAAATATTTTAAATCA 119107
                             -----    i            i               v         
C genome_7_2101        838 ACCATACTAGATCCCAGATCGTGACCGTTACTAAAAAATAATTTAAATCA 789

  scaffold100|s     119108 TGC--CATTCATACCATTTTACATGCTCTCTTCCAAATCGCTGTGTCATC 119155
                           i  --      iiv        ii         vi   v     vv    
C genome_7_2101        788 CGCGCCATTCACGACATTTTACGCGCTCTCTTCAGAATGGCTGTTGCATC 739

  scaffold100|s     119156 AGAAAAGGGATAAAGGCCGCTTGCAGGCCATTTTATACTCTCTTGTCCTT 119205
                            i   v  v  ivv      ivi  v   i     i  v -  i    v 
C genome_7_2101        738 AAAAATGGCATGTTGGCCGCCAACATGCCGTTTTACACGC-CTCGTCCGT 690

  scaffold100|s     119206 TCTTC--TGAAAAAGGACGAGACTGTCTAAAACTGACTTCAAGCGGCTTC 119253
                            -   --      ii       v-  v      v vv vivi     vvv
C genome_7_2101        689 T-TTCAGTGAAAAGAGACGAGAG-GTGTAAAACGGCATGTTGGCGGCAAA 642

  scaffold100|s     119254 CATGCATTTTTCGATGAAAACGTCCGTTAT-ACATAGGAATGAATATTAT 119302
                                vv    i    v  - i v v    -  vi      vvi   v v
C genome_7_2101        641 CATGCCATTTTTGATGCAA-CATGCCTTATCACTCAGGAATTCGTATAAA 593

  scaffold100|s     119303 TTTATTATTTTTACGCAAACCCGCCCAACTAATCCGTTTTACACGCTCTT 119352
                               --------      v           vi   v             i
C genome_7_2101        592 TTTA--------ACGCAATCCCGCCCAACTCGTCCTTTTTACACGCTCTC 551

  scaffold100|s     119353 GTCT-TTTTGCACAAAAAAGTATGAGAGCATGTAAAATGGATGGCATGAG 119401
                              i-    v        i v i      i       i   v  v v v 
C genome_7_2101        550 GTCCGTTTTTCACAAAAAGGGACGAGAGCGTGTAAAACGGAAGGGAAGCG 501

  scaffold100|s     119402 GCACCAATGCCATTTCATAAGCTCTTATCT-TTTTTGTGAAAAA-GGATG 119449
                              ivv i                 vi  i-    ii       -   i 
C genome_7_2101        500 GCATACACGCCATTTCATAAGCTCTAGTCCGTTTTCATGAAAAATGGACG 451

  scaffold100|s     119450 AGAGCGTGTAAAACAACATTTAGGCGGGATTGATGTCAAAAGGAGGGATT 119499
                                v           v    v           i vi        v  v
C genome_7_2101        450 AGAGCCTGTAAAACAACTTTTATGCGGGATTGATATAGAAAGGAGGCATG 401

  scaffold100|s     119500 GAATCATCTGTTCTCGCTGAGACCCGAGACTAA---TGTATATGACGTAA 119546
                                ---     v i i i         v   --- v  v         
C genome_7_2101        400 GAATC---TGTTCACACCGGGACCCGAGAATAAGATTTTAAATGACGTAA 354

  scaffold100|s     119547 ACTGTTCTGTTTCGGACCTACAATAGATCAACTGCCACCTAACAGCATTA 119596
                              ---  i iv v i -----i v               v         
C genome_7_2101        353 ACT---CTATCACTGGC-----GTCGATCAACTGCCACCTCACAGCATTA 312

  scaffold100|s     119597 TCTTGTGATTTTAGCATGTAGCTGGCTGATTCCCACTGCTCCAA 119640
                                 vv         v        v       i v     i 
C genome_7_2101        311 TCTTGTTTTTTTAGCATTTAGCTGGCAGATTCCCGCAGCTCCGA 268

Matrix = 20p43g.matrix
Kimura (with divCpGMod) = 18.44
Transitions / transversions = 0.74 (52/70)
Gap_init rate = 0.08 (56 / 677), avg. gap size = 1.14 (64 / 56)


876 18.42 4.95 1.60 scaffold100|size425774 119638 119819 (306661) C rnd-4_family-1649#Unknown (515) 188 1 m_b1795s001i27 262

  scaffold100|s     119638 CAAGGTCATGACTGAGGACATTTCGACGACTCGCATGTCATCACTTGAGT 119687
                            ??    i v v v v       i        ---   vi  i  i    
C rnd-4_family-        188 CNNGGTCGTCAGTTACGACATTTTGACGACTC---TGTAGTCGCTCGAGT 142

  scaffold100|s     119688 CATGATTTATCAC---------CTGAGTTGCCCCGATGTCGTCAGTTTGA 119728
                            i   ?  i    --------- i    i i v i       ?     v 
C rnd-4_family-        141 CGTGANTTGTCACTTTCGTTGTCCGAGTCGTCACAATGTCGTNAGTTTCA 92

  scaffold100|s     119729 GTCGCGCAAGTCATCAGAATTTTACTAGTCATGACTTCCCTGAAACTTTA 119778
                                       ii          ?v    i v     v i    i    
C rnd-4_family-         91 GTCGCGCAAGTCGCCAGAATTTTANGAGTCGTCACTTCGCCGAAATTTTA 42

  scaffold100|s     119779 TCACCAAAATGTCCAAATTTTTTACCAGTTGCCTGTCTTGC 119819
                             i          vviv?     i v               
C rnd-4_family-         41 TCGCCAAAATGTCACGTNTTTTTGCGAGTTGCCTGTCTTGC 1

Matrix = 20p43g.matrix
Kimura (with divCpGMod) = 14.71
Transitions / transversions = 1.36 (19/14)
Gap_init rate = 0.02 (4 / 181), avg. gap size = 3.00 (12 / 4)


451 5.88 13.24 0.00 scaffold100|size425774 119819 119886 (306594) genome_2_13115#DNA 539 615 (0) m_b1795s001i28 263

  scaffold100|s     119819 CTGGCATTTGCA---------TTTTTTATTTTTACCATTCCCAGGGAATC 119859
                                     i ---------     v        v              
  genome_2_1311        539 CTGGCATTTGTACTTTTGATTTTTTTGATTTTTACGATTCCCAGGGAATC 588

  scaffold100|s     119860 GCATTTTCCCTGACTTTCAGCCTAACA 119886
                                             i        
  genome_2_1311        589 GCATTTTCCCTGACTTTCGGCCTAACA 615

Matrix = 20p43g.matrix
Kimura (with divCpGMod) = 4.70
Transitions / transversions = 1.00 (2/2)
Gap_init rate = 0.01 (1 / 67), avg. gap size = 9.00 (9 / 1)


462 14.02 0.00 11.70 scaffold100|size425774 121318 121422 (305058) C rnd-1_family-734#Unknown (3) 633 540 m_b1795s001i29 264

  scaffold100|s     121318 GTCCATAACTGGGCAGGATACAGGCCATTTTCGCAGCGCAACAACTTCAA 121367
                                v  i               v        vv   vvv         
C rnd-1_family-        633 GTCCAGAATTGGGCAGGATACAGGGCATTTTCGGTGCGGCCCAACTTCAA 584

  scaffold100|s     121368 CTGGGGAAGGATTCCTATCATACCTTATTCTGAGATTATTTAATTATCTG 121417
                                 v        -----     v       i v  ------     v
C rnd-1_family-        583 CTGGGGTAGGATTCC-----TACCTAATTCTGAAAATA------TATCTT 545

  scaffold100|s     121418 CATAT 121422
                                
C rnd-1_family-        544 CATAT 540

Matrix = 20p43g.matrix
Kimura (with divCpGMod) = 15.36
Transitions / transversions = 0.18 (2/11)
Gap_init rate = 0.11 (11 / 104), avg. gap size = 1.00 (11 / 11)


296 15.02 3.53 6.02 scaffold100|size425774 121420 121504 (304976) C rnd-2_family-88#Unknown (1) 1008 926 m_b1795s001i30 265

  scaffold100|s     121420 TATCAAGACTTTTTCTTGAAAAAATCTTAGTTTGTT---ATCAAGATTTT 121466
                            i      --- i    ? v   -  vvii   v  ---           
C rnd-2_family-       1008 TGTCAAGA---TCTCTTNACAAA-TCAAGATTTTTTCAAATCAAGATTTT 963

  scaffold100|s     121467 TTTTAAAATCTTAGTTGTGTTGGAAACTGAGACCGTTT 121504
                             i-              i            v  v   
C rnd-2_family-        962 TTC-AAAATCTTAGTTGTATTGGAAACTGAGCCCCTTT 926

Matrix = 20p43g.matrix
Kimura (with divCpGMod) = 17.05
Transitions / transversions = 1.00 (6/6)
Gap_init rate = 0.07 (6 / 84), avg. gap size = 1.33 (8 / 6)

485 1.47 1.43 2.90 scaffold100|size425774 121455 121524 (304956) C rnd-1_family-91#Unknown (0) 69 1 m_b1795s001i31 265

  scaffold100|s     121455 TATCAAGATTTTTTTTAAAATCTTAGTTGTGTTGGAAACTGAGACCGTTT 121504
                                         i-                           -      
C rnd-1_family-         69 TATCAAGATTTTTTC-AAAATCTTAGTTGTGTTGGAAACTGAG-CCGTTT 22

  scaffold100|s     121505 -CTCCTTCTTCTCCTTCTTCT 121524
                           -                    
C rnd-1_family-         21 TCTCCTTCTTCTCCTTCTTCT 1

Matrix = 20p43g.matrix
Kimura (with divCpGMod) = 1.49
Transitions / transversions = 1.00 (1/0)
Gap_init rate = 0.04 (3 / 69), avg. gap size = 1.00 (3 / 3)


291 28.69 0.59 3.64 scaffold100|size425774 121656 121825 (304655) rnd-1_family-85#Unknown 48 212 (29) m_b1795s001i32 266

  scaffold100|s     121656 TTCTCCTTCTTCTTCTCCTTCTTCAGTGAGACAGTTTTTTTGCTTTTTTC 121705
                             i i             v  ----        v      ii     ?v 
  rnd-1_family-         48 TTTTTCTTCTTCTTCTCCGTC----GTGAGACACTTTTTTCACTTTTNGC 93

  scaffold100|s     121706 TAAAACAGGTACTGACCAAAAAGTTGATCTGAAGTAACCTGTAAATAATT 121755
                           i vv iv    viiv i  vvvi  vv iiv vi v           - v
  rnd-1_family-         94 CATTATTGGTAACATCTAATTTATTCCTTCCACATTACCTGTAAATA-TG 142

  scaffold100|s     121756 CATTTTTCGC-TTGGACTTACACCTGTAGTTATAGTGTTTTAAGTATCTG 121804
                            vv      i-  v   v i  ivv     i i   v     -  v v? 
  rnd-1_family-        143 CTGTTTTCGTGTTCGACATGCATGGGTAGTCACAGTCTTTTA-GTTTGNG 191

  scaffold100|s     121805 CCTACCTTTAAAATTATATCT 121825
                           vi           v       
  rnd-1_family-        192 GTTACCTTTAAAAATATATCT 212

Matrix = 20p43g.matrix
Kimura (with divCpGMod) = 36.77
Transitions / transversions = 0.68 (19/28)
Gap_init rate = 0.04 (7 / 169), avg. gap size = 1.00 (7 / 7)


2986 14.69 4.23 8.99 scaffold100|size425774 121674 122406 (304074) C rnd-2_family-88#Unknown (83) 926 226 m_b1795s001i33 267

  scaffold100|s     121674 TTCTTCAGTGAGACAGTTTTTTTGCTTTTTTCTAAAACAGGTACTGACCA 121723
                                                 ii      v i ?          v   i
C rnd-2_family-        926 TTCTTCAGTGAGACAGTTTTTTCACTTTTTGCCANAACAGGTACTTACCG 877

  scaffold100|s     121724 AAAAGTTGATCTGAAGTAACCTGTAAATAATTCATTTTTCGCTTGGACTT 121773
                           vi   i    v v  v v              ?               v 
C rnd-2_family-        876 TGAAGCTGATGTCAACTTACCTGTAAATAATTNATTTTTCGCTTGGACGT 827

  scaffold100|s     121774 ACACCTGTAGTTATAGTGTTTTAAGTATCTGCCTACCTTTAAAATTATAT 121823
                              ivv     i  vi      i - v ?                     
C rnd-2_family-        826 ACATGGGTAGTCATCATGTTTTGA-TCTNTGCCTACCTTTAAAATTATAT 778

  scaffold100|s     121824 CTT-TTTGTATAACGTATGACATTATTTTCTAGAATGTTTCTGTAAACTT 121872
                              -     i                    v v                 
C rnd-2_family-        777 CTTATTTGTGTAACGTATGACATTATTTTCAACAATGTTTCTGTAAACTT 728

  scaffold100|s     121873 GAAGAGAACATTAGTCACAAATTATCATTTTAAT-CAT----AC------ 121911
                           v   i                            v- i ----  ------
C rnd-2_family-        727 TAAGGGAACATTAGTCACAAATTATCATTTTAAGACGTAGAGACGAAAAA 678

  scaffold100|s     121912 -----AACAATGGTTCGGT-AAACTTGAAGGGAATGTTATCGTGTCACAA 121955
                           -----     v     vv -                              
C rnd-2_family-        677 TTTTAAACAAGGGTTCTTTAAAACTTGAAGGGAATGTTATCGTGTCACAA 628

  scaffold100|s     121956 AAGAGTGTCTACGTCTAACAAG--AATGATTTCGCAAACTAAAAATGGGT 122003
                                                 --                          
C rnd-2_family-        627 AAGAGTGTCTACGTCTAACAAGAAAATGATTTCGCAAACTAAAAATGGGT 578

  scaffold100|s     122004 ACATACTTTTAAAATGGGCACGGGAGCGCGGCGCACGGGAGCGCGGCGCA 122053
                                i  iv         i    ---------------?         i
C rnd-2_family-        577 ACATATTTCAAAAATGGGCGCGGG---------------NGCGCGGCGCG 543

  scaffold100|s     122054 CGCGAAGCGCGCGAGGCGCTCTCGCCCATATGCAACTATGGTACTATAGT 122103
                                              ? v       ------- vi  i ------ 
C rnd-2_family-        542 CGCGAAGCGCGCGAGGCGCNCGCGCCCAT-------TTCGGCA------T 506

  scaffold100|s     122104 ACATATTAATAAAGCGTAGAAAAGTGGCATACTACTACAAG-CACTTTAT 122152
                              i ---------   -------------     ---   -        
C rnd-2_family-        505 ACACA---------CGT-------------ACTAC---AAGCCACTTTAT 481

  scaffold100|s     122153 TTCAAAAGTACGTCTTCCTCTGTCTCTACAAATCGCATTCTGTTTCGCTT 122202
                             i-        ?                              i v   i
C rnd-2_family-        480 TTT-AAAGTACGNCTTCCTCTGTCTCTACAAATCGCATTCTGTCTAGCTC 432

  scaffold100|s     122203 GCTACAAAAAATCTTGCAGCGGCTGCTGGTAATTATTTGAGATGTGTTCT 122252
                                                          ---  i v  v      vv
C rnd-2_family-        431 GCTACAAAAAATCTTGCAGCGGCTGCTGGTA---ATCTTAGTTGTGTTGG 385

  scaffold100|s     122253 --TCTTCTTCTTCAG-GAG-CAGTTTTTTCACTATTGAATATTTTAGGTA 122298
                           --v  vvvi v    -   -          i  v  vivi vvvi     
C rnd-2_family-        384 AAACTGAGCCGTCAGTGAGACAGTTTTTTCGCTTTTTGCCAAAACAGGTA 335

  scaffold100|s     122299 --AATCAATACATGGCTTGCTGCAAG--TACCTGTAAAGAACATATTTTT 122344
                           --i i   ? vi----   v  ii i--          v  ivi      
C rnd-2_family-        334 CTGACCAANAAG----TTGATGTGAACTTACCTGTAAATAATTCATTTTT 289

  scaffold100|s     122345 ACG-TTCTACATACATGGGTA-TTCCATCACTGTTGATATGTGATTACCT 122392
                           -  -  vv  v          -  vi  iiiiv vii   v  vi     
C rnd-2_family-        288 -CGCTTGGACTTACATGGGTAGTTATATTGTCTTAAGTATCTGCCTACCT 240

  scaffold100|s     122393 GTATAAGTATATCT 122406
                           v  v  v       
C rnd-2_family-        239 TTAAAATTATATCT 226

Matrix = 20p43g.matrix
Kimura (with divCpGMod) = 15.31
Transitions / transversions = 0.85 (45/53)
Gap_init rate = 0.11 (78 / 732), avg. gap size = 1.21 (94 / 78)

4436 3.17 0.00 3.54 scaffold100|size425774 121680 122235 (304245) C rnd-1_family-35#Unknown (0) 537 1 m_b1795s001i34 267

  scaffold100|s     121680 AGTGAGACAGTTTTTTTGCTTTTTTCTAAAACAGGTACTGACCAAAAAGT 121729
                                                   v i                 vi    
C rnd-1_family-        537 AGTGAGACAGTTTTTTTGCTTTTTGCCAAAACAGGTACTGACCATGAAGT 488

  scaffold100|s     121730 TGATCTGAAGTAACCTGTAAATAATTCATTTTTCGCTTGGACTTACACCT 121779
                               v    v v                                    vv
C rnd-1_family-        487 TGATGTGAACTTACCTGTAAATAATTCATTTTTCGCTTGGACTTACACGG 438

  scaffold100|s     121780 GTAGTTATAGTGTTTTAAGTATCTGCCTACCTTTAAAATTATATCTTTTT 121829
                                                                             
C rnd-1_family-        437 GTAGTTATAGTGTTTTAAGTATCTGCCTACCTTTAAAATTATATCTTTTT 388

  scaffold100|s     121830 GTATAACGTATGACATTATTTTCTAGAATGTTTCTGTAAACTTGAAGAGA 121879
                                                                          i  
C rnd-1_family-        387 GTATAACGTATGACATTATTTTCTAGAATGTTTCTGTAAACTTGAAGGGA 338

  scaffold100|s     121880 ACATTAGTCACAAATTATCATTTTAATCATACAACAATGGTTCGGTAAAC 121929
                                                                      v      
C rnd-1_family-        337 ACATTAGTCACAAATTATCATTTTAATCATACAACAATGGTTCTGTAAAC 288

  scaffold100|s     121930 TTGAAGGGAATGTTATCGTGTCACAAAAGAGTGTCTACGTCTAACAAGAA 121979
                                     i                                       
C rnd-1_family-        287 TTGAAGGGAACGTTATCGTGTCACAAAAGAGTGTCTACGTCTAACAAGAA 238

  scaffold100|s     121980 TGATTTCGCAAACTAAAAATGGGTACATACTTTTAAAATGGGCACGGGAG 122029
                                                                      i -----
C rnd-1_family-        237 TGATTTCGCAAACTAAAAATGGGTACATACTTTTAAAATGGGCGC----- 193

  scaffold100|s     122030 CGCGGCGCACGGGAGCGCGGCGCACGCGAAGCGCGCGAGGCGCTCTCGCC 122079
                           -----------            i               --  ?      
C rnd-1_family-        192 -----------GGAGCGCGGCGCGCGCGAAGCGCGCGAG--GCNCTCGCC 156

  scaffold100|s     122080 CATATGCAACTATGGTACTATAGTACATATTAATAAAGCGTAGAAAAGTG 122129
                              v        -                     v               
C rnd-1_family-        155 CATTTGCAACTA-GGTACTATAGTACATATTAATTAAGCGTAGAAAAGTG 107

  scaffold100|s     122130 GCATACTACTACAAGCACTTTATTTCAAAAGTACGTCTTCCTCTGTCTCT 122179
                                                                             
C rnd-1_family-        106 GCATACTACTACAAGCACTTTATTTCAAAAGTACGTCTTCCTCTGTCTCT 57

  scaffold100|s     122180 ACAAATCGCATTCTGTTTCGCTTGCTACAAAAAATCTTGCAGCGGCTGCT 122229
                                                 v                           
C rnd-1_family-         56 ACAAATCGCATTCTGTTTCGCTAGCTACAAAAAATCTTGCAGCGGCTGCT 7

  scaffold100|s     122230 GGTAAT 122235
                                 
C rnd-1_family-          6 GGTAAT 1

Matrix = 20p43g.matrix
Kimura (with divCpGMod) = 2.72
Transitions / transversions = 0.55 (6/11)
Gap_init rate = 0.03 (19 / 555), avg. gap size = 1.00 (19 / 19)


653 24.14 9.98 8.75 scaffold100|size425774 122251 122781 (303699) rnd-4_family-169#RC/Helitron 92 628 (7625) m_b1795s001i35 268

  scaffold100|s     122251 CTTCTTCTTCTTCAG-GAGCAGTTTTTTCACTATTGAATATTTTAGGTAA 122299
                                          -   vv i         v   iv    v ?     
  rnd-4_family-         92 CTTCTTCTTCTTCAGTGAGACGCTTTTTCACTTTTGGCTATTATNGGTAA 141

  scaffold100|s     122300 ATCAATACATGGC-TTGCT-GCAAGTACCTGTAAAGAACATATTTTTACG 122347
                           -----i ii  ?i-  v  -    ?          v  vv i     ii 
  rnd-4_family-        142 -----CATGTGNTATTTCTCGCAANTACCTGTAAATAAGTTGTTTTTGTG 186

  scaffold100|s     122348 TTCTACATACATGGGTATTCCATCA-CTGTTGATATGTGATTACCTGTAT 122396
                             iv    i        v  vv v -  v     ?    i      v  v
  rnd-4_family-        187 TTTGACATGCATGGGTAGTCATTGATCTTTTGATNTGTGGTTACCTTTAA 236

  scaffold100|s     122397 AAGTATATCTAAAGTCATTG----ACATCG--------TGTTA-ACACAC 122433
                             i          ?   v ?----i   v -------- v  i-      
  rnd-4_family-        237 AAATATATCTAAANTCAATNTAAAGCATGGCCAAAAATTCTTGTACACAC 286

  scaffold100|s     122434 AACGTAAACCCATTGCCAAACATCCTAATGCAC----GTATCACCAAAAA 122479
                                 i- i   ii    v  ? v   i   i---- i  vi       
  rnd-4_family-        287 AACGTAG-CTCATCACCAATCANCGTAACGCATAACTGCATGGCCAAAAA 335

  scaffold100|s     122480 -----------TGTTTTCAAGGTTAACGCATCGCGTAATATTATGGTTTA 122518
                           -----------i v  ?   v  v        i vv  v --   ?   -
  rnd-4_family-        336 GGGTTCAAACGCGGTTNCAACGTGAACGCATCACCAAAAA--ATGNTTT- 382

  scaffold100|s     122519 ATTGAGCATGTTTAGCGCACAACATAAACC-CATTGCCGAACATCC---- 122563
                           -------------------    i   i  -  vii  i  v    ----
  rnd-4_family-        383 -------------------CAACGTAAGCCGCAGCACCAAAAATCCAATG 413

  scaffold100|s     122564 TAACGC-ACGTATCACCAAAACTGTTTTCAACGTAAACGCATCGCATAAC 122612
                                 - viv  vii    ----         iv      - vvi v  
  rnd-4_family-        414 TAACGCAAAAAATGGTCAAA----TTTTCAACGCTAACGCA-CTAGTTAC 458

  scaffold100|s     122613 ATTATGTTTAATTGTACATGTTAACCCCACAATGTAAACCCATCATCAA- 122661
                            -- i  v   i ---   ----- v   v  vi iivii  v i v  -
  rnd-4_family-        459 A--ACGTGTAACT---CAT-----CGCCAAAAAATGGTTTCAACGTAAAT 498

  scaffold100|s     122662 ACATCCTAACACCGTATCACC-AAAAATGTTTTCAACCT-TAACGCATCA 122709
                           i i  vi vi v  i   i  -       ?       v -       i  
  rnd-4_family-        499 GCGTCACATTAACGCATCGCCAAAAAATGNTTTCAACGTATAACGCACCA 548

  scaffold100|s     122710 TGAAA-------TACAATGATTAATTGCG-CAC--ACAACAC--ATATCA 122747
                           iv   ------- v   i --   vi  i-   --     ii-- i   i
  rnd-4_family-        549 CCAAAAAATGTTTTCAACG--TAAACGCACCACTTACAACGTGAACATCG 596

  scaffold100|s     122748 CCAAAAATGTGTTCAACTTTAAGGCATCGCGTAA 122781
                                   - v  i   -v   v   i i?v   
  rnd-4_family-        597 CCAAAAAT-TCTTTAAC-GTAACGCACCANTTAA 628

Matrix = 20p43g.matrix
Kimura (with divCpGMod) = 27.11
Transitions / transversions = 1.09 (61/56)
Gap_init rate = 0.12 (65 / 530), avg. gap size = 1.54 (100 / 65)


656 20.18 12.89 3.21 scaffold100|size425774 122264 122519 (303961) rnd-1_family-67#Unknown 1 280 (263) m_b1795s001i36 269

  scaffold100|s     122264 AGGAG-CAGTTTTTTCACTATTGAATATTTTAGGTAAATCAATACATGGC 122312
                                - iv          v   i iv  v     i   iv   i  ivv
  rnd-1_family-          1 AGGAGACGCTTTTTTCACTTTTGGACTTTATAGGTGAATTCATATATACA 50

  scaffold100|s     122313 TTGCTGCAAGTACCTGTAAAGAACATA--TTTTTACGTTCTACATACATG 122360
                           i     ?  i    i     - i v  --     ?v   -  i ii    
  rnd-1_family-         51 CTGCTGNAAATACCCGTAAA-AGCCTAAGTTTTTNGGTT-TATACGCATG 98

  scaffold100|s     122361 GGTATTCCATCACTGTTGATATGTGATTACCTGTATAAGTATATCTAAAG 122410
                                  v  ?                     v  v  v          i
  rnd-1_family-         99 GGTATTCAATNACTGTTGATATGTGATTACCTCTAAAATTATATCTAAAA 148

  scaffold100|s     122411 TCA--TTG------------ACATCGTGTTAACACACAAC-GTAAACCCA 122445
                           v  --   ------------ v  i   i  viiv   i -     ----
  rnd-1_family-        149 GCAATTTGTAGCATGGCCAAAAATTGTGCTATTGAACAGCTGTAAA---- 194

  scaffold100|s     122446 TTGCCAAACATCCTAATGCACGT-------ATCACCAAAAATGTTTTCA- 122487
                           -- vi    iv v    v   i -------            ?      -
  rnd-1_family-        195 --GGTAAACGGCATAATTCACATGACAGGGATCACCAAAAATNTTTTCAT 242

  scaffold100|s     122488 ---AG---GTTA-ACGCATCGCGTAATATTATGGTTTAA 122519
                           ---  --- i  -       i vv  v     -   i  
  rnd-1_family-        243 GTTAGGACGCTAGACGCATCACCAAAAATTAT-GTTCAA 280

Matrix = 20p43g.matrix
Kimura (with divCpGMod) = 22.09
Transitions / transversions = 1.08 (26/24)
Gap_init rate = 0.07 (18 / 255), avg. gap size = 2.33 (42 / 18)


653 24.14 9.98 8.75 scaffold100|size425774 122251 122781 (303699) rnd-4_family-169#RC/Helitron 92 628 (7625) m_b1795s001i35 268

  scaffold100|s     122251 CTTCTTCTTCTTCAG-GAGCAGTTTTTTCACTATTGAATATTTTAGGTAA 122299
                                          -   vv i         v   iv    v ?     
  rnd-4_family-         92 CTTCTTCTTCTTCAGTGAGACGCTTTTTCACTTTTGGCTATTATNGGTAA 141

  scaffold100|s     122300 ATCAATACATGGC-TTGCT-GCAAGTACCTGTAAAGAACATATTTTTACG 122347
                           -----i ii  ?i-  v  -    ?          v  vv i     ii 
  rnd-4_family-        142 -----CATGTGNTATTTCTCGCAANTACCTGTAAATAAGTTGTTTTTGTG 186

  scaffold100|s     122348 TTCTACATACATGGGTATTCCATCA-CTGTTGATATGTGATTACCTGTAT 122396
                             iv    i        v  vv v -  v     ?    i      v  v
  rnd-4_family-        187 TTTGACATGCATGGGTAGTCATTGATCTTTTGATNTGTGGTTACCTTTAA 236

  scaffold100|s     122397 AAGTATATCTAAAGTCATTG----ACATCG--------TGTTA-ACACAC 122433
                             i          ?   v ?----i   v -------- v  i-      
  rnd-4_family-        237 AAATATATCTAAANTCAATNTAAAGCATGGCCAAAAATTCTTGTACACAC 286

  scaffold100|s     122434 AACGTAAACCCATTGCCAAACATCCTAATGCAC----GTATCACCAAAAA 122479
                                 i- i   ii    v  ? v   i   i---- i  vi       
  rnd-4_family-        287 AACGTAG-CTCATCACCAATCANCGTAACGCATAACTGCATGGCCAAAAA 335

  scaffold100|s     122480 -----------TGTTTTCAAGGTTAACGCATCGCGTAATATTATGGTTTA 122518
                           -----------i v  ?   v  v        i vv  v --   ?   -
  rnd-4_family-        336 GGGTTCAAACGCGGTTNCAACGTGAACGCATCACCAAAAA--ATGNTTT- 382

  scaffold100|s     122519 ATTGAGCATGTTTAGCGCACAACATAAACC-CATTGCCGAACATCC---- 122563
                           -------------------    i   i  -  vii  i  v    ----
  rnd-4_family-        383 -------------------CAACGTAAGCCGCAGCACCAAAAATCCAATG 413

  scaffold100|s     122564 TAACGC-ACGTATCACCAAAACTGTTTTCAACGTAAACGCATCGCATAAC 122612
                                 - viv  vii    ----         iv      - vvi v  
  rnd-4_family-        414 TAACGCAAAAAATGGTCAAA----TTTTCAACGCTAACGCA-CTAGTTAC 458

  scaffold100|s     122613 ATTATGTTTAATTGTACATGTTAACCCCACAATGTAAACCCATCATCAA- 122661
                            -- i  v   i ---   ----- v   v  vi iivii  v i v  -
  rnd-4_family-        459 A--ACGTGTAACT---CAT-----CGCCAAAAAATGGTTTCAACGTAAAT 498

  scaffold100|s     122662 ACATCCTAACACCGTATCACC-AAAAATGTTTTCAACCT-TAACGCATCA 122709
                           i i  vi vi v  i   i  -       ?       v -       i  
  rnd-4_family-        499 GCGTCACATTAACGCATCGCCAAAAAATGNTTTCAACGTATAACGCACCA 548

  scaffold100|s     122710 TGAAA-------TACAATGATTAATTGCG-CAC--ACAACAC--ATATCA 122747
                           iv   ------- v   i --   vi  i-   --     ii-- i   i
  rnd-4_family-        549 CCAAAAAATGTTTTCAACG--TAAACGCACCACTTACAACGTGAACATCG 596

  scaffold100|s     122748 CCAAAAATGTGTTCAACTTTAAGGCATCGCGTAA 122781
                                   - v  i   -v   v   i i?v   
  rnd-4_family-        597 CCAAAAAT-TCTTTAAC-GTAACGCACCANTTAA 628

Matrix = 20p43g.matrix
Kimura (with divCpGMod) = 27.11
Transitions / transversions = 1.09 (61/56)
Gap_init rate = 0.12 (65 / 530), avg. gap size = 1.54 (100 / 65)


235 28.79 6.43 10.64 scaffold100|size425774 122532 122873 (303607) C rnd-1_family-178#Unknown (5) 387 59 m_b1795s001i37 270

  scaffold100|s     122532 AGCGCACAACATAAACCCATTGCCGAACA----TCCTAACG--------- 122568
                            i    iv  i     v   ii  i  v ---- iii    ---------
C rnd-1_family-        387 AACGCATCACGTAAACGCATCACCAAAAACGGTTTTCAACGTAAACGCAC 338

  scaffold100|s     122569 CACGTATCACCAAAACTGTTTTCAACGTAAACGCATCGCAT--AACATTA 122616
                                 iv i     -  ?                i i i --   i-i 
C rnd-1_family-        337 CACGTACAATCAAAA-TGNTTTCAACGTAAACGCACCACGTTAAACG-CA 290

  scaffold100|s     122617 TGTTTAATTGTACATGTTAACCCCACAATGTAAACCCATCATCAAACATC 122666
                            vvii  ---v v     -----iv   i      v  ii - vv   v 
C rnd-1_family-        289 TCACCAA---AAAATGTT-----TTCAACGTAAACGCACTA-CTTACAAC 249

  scaffold100|s     122667 CTAACACCGTATCACC-AAAAATGTTTTCAACCTTAACGCATCATG-AAA 122714
                           v i -   ii   i  -               --vi  i     i -   
C rnd-1_family-        248 GTGA-ACCACATCGCCAAAAAATGTTTTCAAC--GGACACATCACGTAAA 202

  scaffold100|s     122715 TACAATGATTAATTGCGCACACAACACATATCACCAAAAATGTGTTCAAC 122764
                           ii  vi vviv  i ii- vi       i---- v        v      
C rnd-1_family-        201 CGCATCGCGCTATCGTA-AAGCAACACAC----CAAAAAATGTTTTCAAC 157

  scaffold100|s     122765 TTTAAGGCATC----GCGTAATATTATGTTTAATTGTATGCACA-GCGTA 122809
                           v v  v   i ----  ii  i?   ----------- i     -v iv 
C rnd-1_family-        156 GTAAACGCACCACTTGCACAACNTTA-----------ACGCACACCCAAA 118

  scaffold100|s     122810 AATGCATCGTGTAAGATAATATTTTCAACATTTTCGCATGTATCACCAAA 122859
                               -  i- v   vi   - --iv     ivivii  ivv         
C rnd-1_family-        117 AATG-ATT-TCTAACGTAA-A--CGCAACACACATACACTGATCACCAAA 73

  scaffold100|s     122860 AATGCTTTCAACGT 122873
                             i i         
C rnd-1_family-         72 AACGTTTTCAACGT 59

Matrix = 20p43g.matrix
Kimura (with divCpGMod) = 30.87
Transitions / transversions = 1.59 (54/34)
Gap_init rate = 0.12 (42 / 341), avg. gap size = 1.36 (57 / 42)

314 26.75 5.35 13.72 scaffold100|size425774 122575 122873 (303607) C rnd-1_family-63#Unknown (380) 289 13 m_b1795s001i38 270

  scaffold100|s     122575 TCACCAAAAC-TGTTTTCAACGTAAACGCATCGCAT-AACATTATGTTTA 122622
                                    v-  v               ii i v -   i-i  vv i 
C rnd-1_family-        289 TCACCAAAAAATGGTTTCAACGTAAACGCGCCACTTCAACG-CATCGTCA 241

  scaffold100|s     122623 ATTGTACATGTTAACCCCACAATGTAAACCCATCATCAAACATCCTAACA 122672
                            --iv ii      v vivv  i  ?   v   i  --------i   --
C rnd-1_family-        240 A--AAATGTGTTAAGCGTTAAACGTNAACGCATTAT--------TTAA-- 203

  scaffold100|s     122673 CCGTATCACCAAAAATGTTTTCAACCTTAACGCATCAT---GAAATACAA 122719
                           -- i           v v    ?  v ?         i---   vi    
C rnd-1_family-        202 --GCATCACCAAAAAAGGTTTCNACGTNAACGCATCACCAAGAATCACAA 155

  scaffold100|s     122720 TGATTAATTGCGCACACAACACATATCACC-AAAAATGTGTTCAACTTTA 122768
                           i vv   i -  -------------     -       vv      v v 
C rnd-1_family-        154 CGTGTAACT-CG-------------TCACCAAAAAATGGTTTCAACGTAA 119

  scaffold100|s     122769 AGGCATCGCGTAATATTATGTTTAATTGTATGCACAGCGTAAATGCATCG 122818
                            v   i  ivv  i  v      v vi   ----- i   vi i  i  i
C rnd-1_family-        118 ACGCACCGTCAAACATGATGTTTCAACGTA-----AACGTCGACGCGTCA 74

  scaffold100|s     122819 TGTAAGATAATATTTTC----AACATTTTCGC----ATGTATCACC--AA 122858
                            v  v ----i  ivi ----   ii  iii ---- i i      --  
C rnd-1_family-         73 TTTACG----CATCACCAAAAAACGCTTCTACGTCAACGCATCACCAAAA 28

  scaffold100|s     122859 AAATGCTTTCAACGT 122873
                                v         
C rnd-1_family-         27 AAATGGTTTCAACGT 13

Matrix = 20p43g.matrix
Kimura (with divCpGMod) = 27.99
Transitions / transversions = 1.16 (37/32)
Gap_init rate = 0.15 (45 / 298), avg. gap size = 1.20 (54 / 45)


1493 17.82 4.29 3.73 scaffold100|size425774 122862 123234 (303246) C rnd-1_family-182#Unknown (145) 427 53 m_b1795s001i39 271

  scaffold100|s     122862 TGCTTTC-AA--CGTTTTG--CTAGCTTAGCTTGTATATGTTTTGTATAG 122906
                                  -  -- i   ?i--  v     vv      i -      ?i  
C rnd-1_family-        427 TGCTTTCTAAGCCATTTNAAACTTGCTTATATTGTATGT-TTTTGTNCAG 379

  scaffold100|s     122907 GCGTAAAAGACTCATTCTATGAACAAGCAAAACAGCTTAGCATGGAAGCT 122956
                            --  ----------    i     ?       i               ?
C rnd-1_family-        378 G--TA----------TCTACGAACANGCAAAACGGCTTAGCATGGAAGCN 341

  scaffold100|s     122957 AAGATTATGAAAATGAAAAATGATAAGAAA-GAAGAAATGAGGGATACAA 123005
                                v                        -          ii      i
C rnd-1_family-        340 AAGATGATGAAAATGAAAAATGATAAGAAAAGAAGAAATGAAAGATACAG 291

  scaffold100|s     123006 ACAAAAATCAAAGGAAGAGA-----C----CACTCAGAAAAATGGTACTT 123046
                                 i?            ----- ----  v          iiiii  
C rnd-1_family-        290 ACAAAAGNCAAAGGAAGAGAAGCTTCAGGGCAGTCAGAAAAATAACGTTT 241

  scaffold100|s     123047 ACTATAAGAAACACAGACATTCCATTTGTGAGATGCTACGGGTGAAGTAT 123096
                               i    iv?     v        i i      vv v   i       
C rnd-1_family-        240 ACTACAAGAGCNACAGAAATTCCATTCGCGAGATGAAAAGGGCGAAGTAT 191

  scaffold100|s     123097 AAGATGAATTCAGATGTCATTCGCCTGCAAAGAACAGTGCACTATTCAAT 123146
                             i  v   v     vi    i   ?   i    vi ? i    ivv  i
C rnd-1_family-        190 AAAATCAATGCAGATTCCATTTGCCNGCAGAGAAAGGNGTACTACGAAAC 141

  scaffold100|s     123147 CAATGCTGATTCCATATGTGAGAAGAGAAAGGCTCATTATGAAAACCATA 123196
                                          ?i iv            i   v     ? ? v ii
C rnd-1_family-        140 CAATGCTGATTCCATNCGCCAGAAGAGAAAGGTTCAATATGANANCAACG 91

  scaffold100|s     123197 C-TAGTCATATCTTAAATAAAAGGAAGAATCACTATGAA 123234
                            -v    -i    vvv v  i  i   iv   i  i   
C rnd-1_family-         90 CGGAGTC-CATCTGTCAGAAGAGAAAGGCTCATTACGAA 53

Matrix = 20p43g.matrix
Kimura (with divCpGMod) = 17.80
Transitions / transversions = 1.56 (39/25)
Gap_init rate = 0.06 (21 / 372), avg. gap size = 1.43 (30 / 21)


524 27.40 1.81 0.90 scaffold100|size425774 123048 123268 (303212) rnd-4_family-169#RC/Helitron 1657 1879 (6374) m_b1795s001i40 268

  scaffold100|s     123048 CTATAAGAAACACAGACATTCCATTTGTGAGATGCTAC-GGGTGAAGTAT 123096
                              i    ivv     v  v v ?vvi       v?  -   ii      
  rnd-4_family-       1657 CTACAAGAGCGACAGAAATGCAANAAATGAGATGANACAGGGCAAAGTAT 1706

  scaffold100|s     123097 AAGATGAATTCAGATGTCATTCGCCTGCAAAGAACAGTGCACTATTCAAT 123146
                             i      v     vi        -   i    viii i    ivv  i
  rnd-4_family-       1707 AAAATGAATGCAGATTCCATTCGCC-GCAGAGAAAGACGTACTACAAAAC 1755

  scaffold100|s     123147 CAATGCTGATTCCATA-TGTGAGAAGAGAAAGGCTCATTATGAAAACCAT 123195
                                 ?         -  iv    i      ii   v     ? v v  
  rnd-4_family-       1756 CAATGCNGATTCCATACTGCCAGAAAAGAAAGATTCAATATGANATCAAT 1805

  scaffold100|s     123196 AC-TAGTCATATCTTAAATAAAAGGAAGAATCACTATGAAGAAAATGCAA 123244
                           i -v ?  -i  i vvv v  i  i   iv?     i   ivv  i  vi
  rnd-4_family-       1806 GCAGANTC-CATTTGCCAGAAGAGAAAGGCNCACTACGAAATCAACGCTG 1854

  scaffold100|s     123245 AGAGA-ATTTGTGAGAAAAGAATGA 123268
                            vvv -     ii ?       v  
  rnd-4_family-       1855 ATTCATATTTGCAANAAAAGAAAGA 1879

Matrix = 20p43g.matrix
Kimura (with divCpGMod) = 33.78
Transitions / transversions = 1.00 (30/30)
Gap_init rate = 0.03 (6 / 220), avg. gap size = 1.00 (6 / 6)

722 21.31 0.00 0.00 scaffold100|size425774 123087 123269 (303211) rnd-1_family-159#RC/Helitron 186 368 (3583) m_b1795s001i41 268

  scaffold100|s     123087 GGTGAAGTATAAGATGAATTCAGATGTCATTCGCCTGCAAAGAACAGTGC 123136
                               v v  ii i iv   v v   vi   v v  v v      vii v 
  rnd-1_family-        186 GGTGTACTACGAAACCAATGCTGATTCCATACTCCAGAAAAGAAAGATTC 235

  scaffold100|s     123137 ACTATTCAATCAATGCTGATTCCATATGTGAGAAGAGAAAGGCTCATTAT 123186
                            v   vvv   v    v  v     v   v                    
  rnd-1_family-        236 AATATGATATCCATGCAGAGTCCATCTGTCAGAAGAGAAAGGCTCATTAT 285

  scaffold100|s     123187 GAAAACCATACTAGTCATATCTTAAATAAAAGGAAGAATCACTATGAAGA 123236
                               v v i ? iv      i i?  ?          ?      i    v
  rnd-1_family-        286 GAAATCAACANTGTTCATATTTCNAANAAAAGGAAGANTCACTACGAAGC 335

  scaffold100|s     123237 AAATGCAAAGAGAATTTGTGAGAAAAGAATGAA 123269
                           v        ? ?    i        ?       
  rnd-1_family-        336 CAATGCAAANANAATTCGTGAGAAANGAATGAA 368

Matrix = 20p43g.matrix
Kimura (with divCpGMod) = 24.06
Transitions / transversions = 0.50 (13/26)
Gap_init rate = 0.00 (0 / 182), avg. gap size = 0.0 (0 / 0)


7187 16.20 4.46 0.37 scaffold100|size425774 123269 124569 (301911) C scaffold89|size764991_(dbseq-nr_709)_[199030,205017]#LTR/Copia (4341) 1647 294 m_b1795s001i42 272

  scaffold100|s     123269 ACAATGTCCTACATCTTGGCAAGGTACCATTGTGGACGTTTGTCCTTGTT 123318
                              i i              v        i  v                 
C scaffold89|si       1647 ACAGTATCCTACATCTTGGCCAGGTACCACTGAGGACGTTTGTCCTTGTT 1598

  scaffold100|s     123319 CTTCTCAAGGGCAAAACAGGCGTTGCCCTCATAGTAGACATTGCTTTTCT 123368
                              i                   i i i    i         i       
C scaffold89|si       1597 CTTTTCAAGGGCAAAACAGGCGTCGTCTTCATGGTAGACATTACTTTTCT 1548

  scaffold100|s     123369 TGCAGGAGTTGCAGTAGTGTGGGCTTTTGGCGGTAGTGTTGTGGGTAGTG 123418
                               v            i v  i  i        v   i vi    iv  
C scaffold89|si       1547 TGCACGAGTTGCAGTAGCGGGGACTCTTGGCGGTTGTGCTTCGGGTGTTG 1498

  scaffold100|s     123419 CGTCGTGTTGTACGTGGAGGGCTGCTGGTGGTGGTACCAGGTGTATG--- 123465
                             v    i   i   v vv   i  ii        i  v     iv ---
C scaffold89|si       1497 CGGCGTGCTGTGCGTTGTTGGCCGCCAGTGGTGGTGCCTGGTGTGGGGAT 1448

  scaffold100|s     123466 GTTTTGTTGGTTGGAAGTGAGGAGTGCCATGAACCTGGTGGTTTGGGCAA 123515
                            i       ---  vv        i        ii       i    v  
C scaffold89|si       1447 GCTTTGTTG---GGCTGTGAGGAGCGCCATGAATTTGGTGGTCTGGGAAA 1401

  scaffold100|s     123516 TGAGTTCTTGCTGTTGCGTTTCTAGTTGCTCGAGGCGGT-----TGTGTT 123560
                           v   i     i     v     v       i        -----     i
C scaffold89|si       1400 GGAGCTCTTGTTGTTGGGTTTCAAGTTGCTTGAGGCGGTGGTCCTGTGTC 1351

  scaffold100|s     123561 G----------------ATACTGTT-AGTGTACTCCAGGATGGTTT-GA- 123591
                            ----------------  i  v  -     ii  v  viii    -  -
C scaffold89|si       1350 GTAGTGAGAGCGGCGGCATGCTCTTGAGTGTGTTCAAGTGCAGTTTCGAG 1301

  scaffold100|s     123592 -----TGGT---C---------GTTTGGT-----------GAGAGAGTTC 123613
                           -----    --- ---------       -----------  v  i    
C scaffold89|si       1300 ACTGTTGGTGTACTCGAGTATGGTTTGGTGGTCGTTTGGGGACAGGGTTC 1251

  scaffold100|s     123614 CAAGGGAGGTGGCACCAATGCTGCTGGCATTGATGAATGCATTGGCACTT 123663
                               v     i vi          i  ii          ii     i  v
C scaffold89|si       1250 CAAGTGAGGTAGAGCCAATGCTGCCGGTGTTGATGAATGTGTTGGCGCTG 1201

  scaffold100|s     123664 TTGTACCCGCCAGTGCGAGCTTCTTGCTCGGCATTGAACTTCTCCTTGCT 123713
                            i         i         vivi i              i        
C scaffold89|si       1200 TCGTACCCGCCGGTGCGAGCTATGCGTTCGGCATTGAACTTTTCCTTGCT 1151

  scaffold100|s     123714 CTTGTACAGAGTGACAAAGTGAGACTTGGCGGAGTCCCATGTTTTGTTGG 123763
                                    i     i       vi              i       iv 
C scaffold89|si       1150 CTTGTACAGGGTGACGAAGTGAGTTTTGGCGGAGTCCCACGTTTTGTCTG 1101

  scaffold100|s     123764 TGGAGGGTTTGAGTTCCCATGCCTGCATCTCTTTGTCGACGAACATGTCT 123813
                           i                           i  i      v           
C scaffold89|si       1100 CGGAGGGTTTGAGTTCCCATGCCTGCATTTCCTTGTCGTCGAACATGTCT 1051

  scaffold100|s     123814 GAAGAGTACATGCTTTTGACATAGTACTGGACCTTAGTTGCATCGGGAGC 123863
                             v          i  iv  i              i  v     v     
C scaffold89|si       1050 GACGAGTACATGCCTTCCACGTAGTACTGGACCTTGGTGGCATCCGGAGC 1001

  scaffold100|s     123864 AGGTACGCTGATGGCTCGGCATAGCTTTTGGTGCTTGTCGAGTTTGCGGG 123913
                           i       i    v       v     i  v        i    iv    
C scaffold89|si       1000 GGGTACGCCGATGTCTCGGCAGAGCTTCTGTTGCTTGTCAAGTTCCCGGG 951

  scaffold100|s     123914 CAAACATGGTGATGTGGGACGAGAGATCCCATTGGACATGGAAAGCGGCC 123963
                                v i           i v                        i  v
C scaffold89|si        950 CAAACTTAGTGATGTGGGATGTGAGATCCCATTGGACATGGAAAGCAGCG 901

  scaffold100|s     123964 GCCGCCTGTTTTTTCTCCAATGTTGTCACAACGAACCATTCTGTACGTAG 124013
                            vi     i  i  i    iv  v  v  v  iv       v  v  v  
C scaffold89|si        900 GATGCCTGCTTCTTTTCCAGAGTGGTGACCACACACCATTCAGTTCGAAG 851

  scaffold100|s     124014 ATGCTCCAGGATTGTCTTGATGGTCTGGGCTCCGTAGCCGATGTAGTCGT 124063
                                 v     v      i          i                   
C scaffold89|si        850 ATGCTCAAGGATAGTCTTGGTGGTCTGGGCCCCGTAGCCGATGTAGTCGT 801

  scaffold100|s     124064 CGTCGAGTTCTTTGACATACACGGCATTGACTGCTTCACATACGATTTTG 124113
                                       i   i   i      i   v       i   v  i   
C scaffold89|si        800 CGTCGAGTTCTTCGACGTACGCGGCATCGACGGCTTCACGTACTATCTTG 751

  scaffold100|s     124114 TCGACGATGATGGCGTTGACGCTCTCCCTGTTTCCAGAACTCTTGGCACT 124163
                                           i   i    -          i           i 
C scaffold89|si        750 TCGACGATGATGGCGTCGACACTCT-CCTGTTTCCAAAACTCTTGGCATT 702

  scaffold100|s     124164 CAAGATTGTGGTCTTCCATGGGGCAAGTTTGGTGGGTGAGAGTTGTGTTG 124213
                               i        vv     iv  i    iv                   
C scaffold89|si        701 CAAGGTTGTGGTCGGCCATGATGCGAGTTCTGTGGGTGAGAGTTGTGTTG 652

  scaffold100|s     124214 TTCGTGAGGCTTGCTGGGATGATTGGATGTAGGACGAGGCGCATTGTTGT 124263
                               i    i v       i   v   v     i       ii i  v  
C scaffold89|si        651 TTCGCGAGGTTGGCTGGGACGATGGGAGGTAGGGCGAGGCGTGTCGTGGT 602

  scaffold100|s     124264 GAGCGTGGGGATGTTGGTGAAGGTTTGCTACTCCGCGGCATTGAGGATGA 124313
                                     ii        vv  i  v     v   v i       i  
C scaffold89|si        601 GAGCGTGGGGGCGTTGGTGACCGTCTGGTACTCGGCGTCGTTGAGGACGA 552

  scaffold100|s     124314 GCGTGAGATGGCCGTGTCACCCGTCCCAGCTTGTAGTTTTGCCAGCTGCG 124363
                            v i   i          i   ii       v  v      v i      
C scaffold89|si        551 GAGCGAGGTGGCCGTGTCGCCCACCCCAGCTGGTTGTTTTGACGGCTGCG 502

  scaffold100|s     124364 GCAATTTTGGCAAGTTGTTGTTTCGGCGTGTTCATGGGGGAATTCAACGG 124413
                             i  i     i           vi  ii     i  v       i    
C scaffold89|si        501 GCGATCTTGGCGAGTTGTTGTTTGAGCACGTTCACGGTGGAATTCGACGG 452

  scaffold100|s     124414 TTAGCCAACGATTTTGTCAATTGGCATGGGTGGGATGATGGACCGGACTG 124463
                             i   v           i  i          v      v        v 
C scaffold89|si        451 TTGGCCCACGATTTTGTCGATCGGCATGGGTGCGATGATCGACCGGACGG 402

  scaffold100|s     124464 CTTCGCGGACGGCAGCTTCGTTGGCTGTGGGTGATGACATGTTTGTATTG 124513
                              -         v                    i           i   
C scaffold89|si        401 CTT-GCGGACGGCTGCTTCGTTGGCTGTGGGTGACGACATGTTTGTGTTG 353

  scaffold100|s     124514 CAAA--GGTTGGTTGATTGTCGAGTGGTTAGGTTTTTAATTAGTGAAAAA 124561
                               --i                     v            i v      
C scaffold89|si        352 CAAACGAGTTGGTTGATTGTCGAGTGGTGAGGTTTTTAATTGGAGAAAAA 303

  scaffold100|s     124562 -GTGTTAGT 124569
                           - v   i  
C scaffold89|si        302 CGAGTTGGT 294

Matrix = 20p43g.matrix
Kimura (with divCpGMod) = 14.78
Transitions / transversions = 1.56 (128/82)
Gap_init rate = 0.01 (17 / 1300), avg. gap size = 3.71 (63 / 17)

3524 27.88 5.12 2.30 scaffold100|size425774 123273 124755 (301725) C scaffold119|size395038_(dbseq-nr_535)_[111353,117304]#LTR/Copia (4371) 1581 58 m_b1795s001i43 272

  scaffold100|s     123273 TGTCCTACATCTTGGCAAGGTACCATTGTGGACGTTTGTCCTTGTTCTTC 123322
                            i      v viv   v v       vi   v v               v
C scaffold119|s       1581 TATCCTACTTACGGGCCACGTACCATGATGGTCTTTTGTCCTTGTTCTTG 1532

  scaffold100|s     123323 TCAAGGGCAAAACAGGCGTTGCCCTCATAGTAGACATTGC--TTTTCTTG 123370
                             i    viv i   vi  iii i    ii i   --   --i   v  i
C scaffold119|s       1531 TCGAGGGAGTAGCAGTTGTCATCTTCATGATGGAC--TGCATCTTTATTA 1484

  scaffold100|s     123371 CAGGAGTTGCAGTAGTGTGGGCTTTTGGCGGTAGTGTTGTGG-GTAGTGC 123419
                                        ivi v   vv ivi v v vv ii  v  -  i v i
C scaffold119|s       1483 CAGGAGTTGCAGTGTCGAGGGAATCGAGGGTTTTTACTGGGGCGTGGGGT 1434

  scaffold100|s     123420 GTCGTGTTGTACGTGGAGGGCTGCTGGTGGTGGTACCAGGTGTATGGTTT 123469
                            -  v    i      vv v iiv        v ivi     i -   v 
C scaffold119|s       1433 G-CGGGTTGCACGTGGTTGTCCAGTGGTGGTGTTGGTAGGTGCA-GGTGT 1386

  scaffold100|s     123470 ---TGTTGG----TTGGAAGTGAGGAGTGCCATGAACCTGGTGGTTTGGG 123512
                           ---  iv  ----    viv       v i       i v  v     i 
C scaffold119|s       1385 AGGTGCAGGAGTCTTGGTGTTGAGGAGAGTCATGAACTTTGTTGTTTGAG 1336

  scaffold100|s     123513 CAATGAGTTCTTGCTGTTG-CGTTTCTAGTTGCTCGAGGCG--------- 123552
                           ii v        vi     -    i -    vi vi   v ---------
C scaffold119|s       1335 TGAGGAGTTCTTCTTGTTGGCGTTCC-AGTTTTTGAAGGAGCTGGTTTTG 1287

  scaffold100|s     123553 -GTTGTGTTGA---------TACTGTTAGTGTACTCCAGGATGGTTTGAT 123592
                           - i    v   ---------i iv  i      v    vv   v v  i 
C scaffold119|s       1286 TGCTGTGGTGAGAAAAGCAGCATGGTCAGTGTAATCCATCATGCTGTGGT 1237

  scaffold100|s     123593 GGTCGTTTGGTGAGAGAGTTCCAA----GG----GA-GGTGGCA------ 123627
                               vvv   v  v vi  v  vi----  ----  -       ------
C scaffold119|s       1236 GGTCTGATGGAGACATGGTGCCTGTTGTGGATACGACGGTGGCAGGTACA 1187

  scaffold100|s     123628 CCA--------ATGCT-GCTGGCATTGATGAATGCATTGGCACTTTTGTA 123668
                              -------- v i -i   i  v  v  viv   i     ------  
C scaffold119|s       1186 CCAGAGAAAAAAGGTTCACTGACAATGCTGTGGGCACTGGCA------TA 1143

  scaffold100|s     123669 CCCGCCAGTGCGAGCTTCTTGCTCGGCATTGAACTTCTCCTTGCTCTTGT 123718
                           v   i i     v ivvvvi       i        i  i        i 
C scaffold119|s       1142 GCCGTCGGTGCGTGTGAGGCGCTCGGCGTTGAACTTTTCTTTGCTCTTAT 1093

  scaffold100|s     123719 ACAGAGTGACAAAGTGAGACTTGGCGGAGTCCCATGTTTTGTTGGTGGAG 123768
                            -i v     i     ivv        vv     v  i    ivvi  v 
C scaffold119|s       1092 A-GGCGTGACGAAGTGGTTCTTGGCGGCCTCCCAGGTCTTGTCTTCGGCG 1044

  scaffold100|s     123769 GGTTTGAGTTCCCATGCCTGCATCTCTTTGTCGACGAACATGTCTGAAGA 123818
                            vi    v                  i     iv    v     v    v
C scaffold119|s       1043 GTCTTGATTTCCCATGCCTGCATCTCCTTGTCATCGAAGATGTCGGAAGT 994

  scaffold100|s     123819 GTACATGCTTTTGACATAGTACTGGACCTTAGTTGCATCGGGAGCAGGTA 123868
                                 i    i i i        i i   v  v  i    vi  i  v 
C scaffold119|s        993 GTACATACTTTCGGCGTAGTACTGAATCTTCGTGGCGTCGGCGGCGGGAA 944

  scaffold100|s     123869 CGCTGATGGCTCGGCATAGCTTTTGGTGCTTGTCGAGTTTGCGGGCAAAC 123918
                            i i    v i v   i i      v           v iv  v  i   
C scaffold119|s        943 CACCGATGTCCCTGCACAACTTTTGTTGCTTGTCGAGGTCTCGTGCGAAC 894

  scaffold100|s     123919 ATGGTGATGTGGGACGAGAGATCCCATTGGACATGGAAAGCGGCCGCCGC 123968
                           v--             v   i          ii     i  v  v  v  
C scaffold119|s        893 C--GTGATGTGGGACGTGAGGTCCCATTGGATGTGGAAGGCTGCGGCGGC 846

  scaffold100|s     123969 CTGTTTTTTCTCCAATGTTGTCACAACGAACCATTCTGTACGTAGATGCT 124018
                           i     vivi           v  i i v    i   vv   v     i 
C scaffold119|s        845 TTGTTTGCGTTCCAATGTTGTGACGATGCACCACTCTCGACGGAGATGTT 796

  scaffold100|s     124019 CCAGGATTGTCTTGATGGTCTGGGCTCCGTAGCCGATGTAGTCGTCGTCG 124068
                            v v  vv  i  v iv  i  v iv i   v      v i     i   
C scaffold119|s        795 CGATGAGGGTTTTCACTGTTTGTGTGCTGTACCCGATGAAATCGTCATCG 746

  scaffold100|s     124069 AGTTCTTTGACATACACGGCATTGACTGCTTCACATACGATTTTGTCGAC 124118
                                i i  ii   ivv  i i   vv    v iv     i  v     
C scaffold119|s        745 AGTTCCTCGATGTACGGTGCGTCGACACCTTCTCGAACGATCTTTTCGAC 696

  scaffold100|s     124119 GATGATGGCGTTGACGCTCTCCCTGTTTCCAGAACTCTTGGCACTCAAGA 124168
                                iv    i    vi   i-        i              i  i
C scaffold119|s        695 GATGACTGCGTCGACGGCCTCT-TGTTTCCAAAACTCTTGGCACTCGAGG 647

  scaffold100|s     124169 TTGTGGTCTTCCATGGGGCAAGTTTGGTGGGTGAGAGTTGTGTTGTTCGT 124218
                                    v vi  iv  iv ivi iv i    vi           v i
C scaffold119|s        646 TTGTGGTCTGCGGTGATGCGTGCGCGAAGAGTGATGGTTGTGTTGTTGGC 597

  scaffold100|s     124219 GAG-GC--TTGCTGGGATGATTGGATGTAGGACGAGGCGCATTGTTGTGA 124265
                              -  --   v iv    iv   -  i --        ii v  i  vv
C scaffold119|s        596 GAGCGCGATTGGTACGATGGGTGG-TGCA--ACGAGGCGTGTAGTCGTCT 550

  scaffold100|s     124266 GCGTGGGGATGTTGGTG--AAGGTTTGCTACTCCGCGGCATTGAGGATGA 124313
                               v v vi ii    --    --i v     vv  v i       ii 
C scaffold119|s        549 GCGTTGCGTCGCCGGTGACAAGG--CGATACTCGTCGTCGTTGAGGACAA 502

  scaffold100|s     124314 GCGTGAGATGGCCGTGTCACCCGTCCCAGCTTGTAGTTTTGCCAGCTGCG 124363
                            i iv        i  v iv   i    i  i  i  i  vv v  v  v
C scaffold119|s        501 GTGCTAGATGGCCATGGCGACCGCCCCAACTCGTGGTCTTCACTGCAGCC 452

  scaffold100|s     124364 GCAATTTTGGCAAGTTGTTGTTTCGGCGTGTTCATGGGGGAATTCAACGG 124413
                             v     v  i v      i  vi vivi  i i  v   i   i i  
C scaffold119|s        451 GCTATTTTCGCGACTTGTTGCTTGAGAAGATTTACGGTGGAGTTCGATGG 402

  scaffold100|s     124414 TTAGCCAACGATTTTGTCAATTGGCATGGGTGGGATGATGGACCGGACTG 124463
                             ii  i i         i    i        v        vv  i  v 
C scaffold119|s        401 TTGACCGATGATTTTGTCGATTGACATGGGTGCGATGATGGCGCGAACAG 352

  scaffold100|s     124464 CTTCGCGGACGGCAGCTTCGTTGGCTGTGGGTGATGACATG---TTTGTA 124510
                                  i    iv          iv  v  v  v v    ---  v  i
C scaffold119|s        351 CTTCGCGAACGGTTGCTTCGTTGGTGGTTGGAGAGGCCATGGTTTTGGTG 302

  scaffold100|s     124511 TTGCAAAGGTTGGTTGATTGTCGAGTGGTT--AGGTTTTTAAT--TAGTG 124556
                           v  v v   v    --i --    v  i  -- ivvi vi   -- i v 
C scaffold119|s        301 ATGAACAGGGTGGT--GT--TCGATTGATTGCAATGCTGCAATGCTGGAG 256

  scaffold100|s     124557 AAAAAGTGTTAGTTATCCCTGCTGAGCATAGCAAGATGCACCGATCGTTG 124606
                                ivi         v     iii  vv  i i iv iiv   v  i 
C scaffold119|s        255 AAAAAAAATTAGTTATCACTGCTAGACAGCGCGAAACTCGTAGATGGTCG 206

  scaffold100|s     124607 TTAATTAGGTGATAACTAATTCATGA-GAGCAATTTTGTAGTCAATACA- 124654
                                                i   i-i v v      - v --i   i-
C scaffold119|s        205 TTAATTAGGTGATAACTAATTTATGGCAATCTATTTTG-ATT--GTACGT 159

  scaffold100|s     124655 ----GTCCCACATATTGACGACGC-ATTTCATTGGCTCTTAGATCGGGCC 124699
                           ----   ---   i   vi -   -v   vi    i              
C scaffold119|s        158 GTTTGTC---CATGTTGTTG-CGCTCTTTGGTTGGTTCTTAGATCGGGCC 113

  scaffold100|s     124700 TTTTTGGGCTAGGGACCTGAGAGAGTACTAATGT-GCTAATCATGTAC-- 124746
                           -          iv     --- vi     i  v -iv   i  v   i--
C scaffold119|s        112 -TTTTGGGCTAATGACCT---ATGGTACTGATCTAAGTAACCAGGTATCA 67

  scaffold100|s     124747 TAATAGGTA 124755
                               i    
C scaffold119|s         66 TAATGGGTA 58

Matrix = 20p43g.matrix
Kimura (with divCpGMod) = 30.71
Transitions / transversions = 1.03 (205/199)
Gap_init rate = 0.04 (60 / 1482), avg. gap size = 1.85 (111 / 60)

7286 15.99 4.00 0.45 scaffold100|size425774 123542 124816 (301664) C scaffold89|size764991_(dbseq-nr_709)_[199030,205017]#LTR/Copia (4668) 1320 1 m_b1795s001i44 272

  scaffold100|s     123542 TGCTCGAG-GCGGTTGTGTTGATACTGTTAGTGTACTCCAGGATGGTTTG 123590
                             i  i  -  i   --- i  v      i        v  v        
C scaffold89|si       1320 TGTTCAAGTGCAGTT---TCGAGACTGTTGGTGTACTCGAGTATGGTTTG 1274

  scaffold100|s     123591 ATGGTCGTTTGGTGAGAGAGTTCCAAGGGAGGTGGCACCAATGCTGCTGG 123640
                           i           v  v  i        v     i vi          i  
C scaffold89|si       1273 GTGGTCGTTTGGGGACAGGGTTCCAAGTGAGGTAGAGCCAATGCTGCCGG 1224

  scaffold100|s     123641 CATTGATGAATGCATTGGCACTTTTGTACCCGCCAGTGCGAGCTTCTTGC 123690
                           ii          ii     i  v i         i         vivi i
C scaffold89|si       1223 TGTTGATGAATGTGTTGGCGCTGTCGTACCCGCCGGTGCGAGCTATGCGT 1174

  scaffold100|s     123691 TCGGCATTGAACTTCTCCTTGCTCTTGTACAGAGTGACAAAGTGAGACTT 123740
                                         i                 i     i       vi  
C scaffold89|si       1173 TCGGCATTGAACTTTTCCTTGCTCTTGTACAGGGTGACGAAGTGAGTTTT 1124

  scaffold100|s     123741 GGCGGAGTCCCATGTTTTGTTGGTGGAGGGTTTGAGTTCCCATGCCTGCA 123790
                                       i       iv i                          
C scaffold89|si       1123 GGCGGAGTCCCACGTTTTGTCTGCGGAGGGTTTGAGTTCCCATGCCTGCA 1074

  scaffold100|s     123791 TCTCTTTGTCGACGAACATGTCTGAAGAGTACATGCTTTTGACATAGTAC 123840
                            i  i      v             v          i  iv  i      
C scaffold89|si       1073 TTTCCTTGTCGTCGAACATGTCTGACGAGTACATGCCTTCCACGTAGTAC 1024

  scaffold100|s     123841 TGGACCTTAGTTGCATCGGGAGCAGGTACGCTGATGGCTCGGCATAGCTT 123890
                                   i  v     v     i       i    v       v     
C scaffold89|si       1023 TGGACCTTGGTGGCATCCGGAGCGGGTACGCCGATGTCTCGGCAGAGCTT 974

  scaffold100|s     123891 TTGGTGCTTGTCGAGTTTGCGGGCAAACATGGTGATGTGGGACGAGAGAT 123940
                           i  v        i    iv         v i           i v     
C scaffold89|si        973 CTGTTGCTTGTCAAGTTCCCGGGCAAACTTAGTGATGTGGGATGTGAGAT 924

  scaffold100|s     123941 CCCATTGGACATGGAAAGCGGCCGCCGCCTGTTTTTTCTCCAATGTTGTC 123990
                                              i  v vi     i  i  i    iv  v  v
C scaffold89|si        923 CCCATTGGACATGGAAAGCAGCGGATGCCTGCTTCTTTTCCAGAGTGGTG 874

  scaffold100|s     123991 ACAACGAACCATTCTGTACGTAGATGCTCCAGGATTGTCTTGATGGTCTG 124040
                             v  iv       v  v  v        v     v      i       
C scaffold89|si        873 ACCACACACCATTCAGTTCGAAGATGCTCAAGGATAGTCTTGGTGGTCTG 824

  scaffold100|s     124041 GGCTCCGTAGCCGATGTAGTCGTCGTCGAGTTCTTTGACATACACGGCAT 124090
                              i                               i   i   i      
C scaffold89|si        823 GGCCCCGTAGCCGATGTAGTCGTCGTCGAGTTCTTCGACGTACGCGGCAT 774

  scaffold100|s     124091 TGACTGCTTCACATACGATTTTGTCGACGATGATGGCGTTGACGCTCTCC 124140
                           i   v       i   v  i                   i   i      
C scaffold89|si        773 CGACGGCTTCACGTACTATCTTGTCGACGATGATGGCGTCGACACTCTCC 724

  scaffold100|s     124141 CTGTTTCCAGAACTCTTGGCACTCAAGATTGTGGTCTTCCATGGGGCAAG 124190
                           -        i           i     i        vv     iv  i  
C scaffold89|si        723 -TGTTTCCAAAACTCTTGGCATTCAAGGTTGTGGTCGGCCATGATGCGAG 675

  scaffold100|s     124191 TTTGGTGGGTGAGAGTTGTGTTGTTCGTGAGGCTTGCTGGGATGATTGGA 124240
                             iv                       i    i v       i   v   
C scaffold89|si        674 TTCTGTGGGTGAGAGTTGTGTTGTTCGCGAGGTTGGCTGGGACGATGGGA 625

  scaffold100|s     124241 TGTAGGACGAGGCGCATTGTTGTGAGCGTGGGGATGTTGGTGAAGGTTTG 124290
                           v     i       ii i  v            ii        vv  i  
C scaffold89|si        624 GGTAGGGCGAGGCGTGTCGTGGTGAGCGTGGGGGCGTTGGTGACCGTCTG 575

  scaffold100|s     124291 CTACTCCGCGGCATTGAGGATGAGCGTGAGATGGCCGTGTCACCCGTCCC 124340
                           v     v   v i       i   v i   i          i   ii   
C scaffold89|si        574 GTACTCGGCGTCGTTGAGGACGAGAGCGAGGTGGCCGTGTCGCCCACCCC 525

  scaffold100|s     124341 AGCTTGTAGTTTTGCCAGCTGCGGCAATTTTGGCAAGTTGTTGTTTCGGC 124390
                               v  v      v i        i  i     i           vi  
C scaffold89|si        524 AGCTGGTTGTTTTGACGGCTGCGGCGATCTTGGCGAGTTGTTGTTTGAGC 475

  scaffold100|s     124391 GTGTTCATGGGGGAATTCAACGGTTAGCCAACGATTTTGTCAATTGGCAT 124440
                           ii     i  v       i      i   v           i  i     
C scaffold89|si        474 ACGTTCACGGTGGAATTCGACGGTTGGCCCACGATTTTGTCGATCGGCAT 425

  scaffold100|s     124441 GGGTGGGATGATGGACCGGA--------------CTGCTTCGC------- 124469
                                v      v       --------------        i-------
C scaffold89|si        424 GGGTGCGATGATCGACCGGACGGCTTGCGGACGGCTGCTTCGTTGGCTGT 375

  scaffold100|s     124470 --G-GACGGCA----------GC-------TTCGTTGGCTGT-GGGTGAT 124498
                           -- -    i  ----------  -------  v    ii   - i   i 
C scaffold89|si        374 GGGTGACGACATGTTTGTGTTGCAAACGAGTTGGTTGATTGTCGAGTGGT 325

  scaffold100|s     124499 GACATGTTTGTATTGCAAAG------GTTGGTTGATTGTCGAGTGGTTAG 124542
                             vi v   i-    v i i------      i  vi         v  i
C scaffold89|si        324 GAGGTTTTTA-ATTGGAGAAAAACGAGTTGGTCGAACGTCGAGTGGGTAA 276

  scaffold100|s     124543 GTTTTTAATTAGTGAAAAAGTGTTAGTTATCCCTGCTGAGCATAGCAAGA 124592
                                     i        ii          v          v   i   
C scaffold89|si        275 GTTTTTAATTGGTGAAAAAACGTTAGTTATCACTGCTGAGCAGAGCGAGA 226

  scaffold100|s     124593 TGCACCGATCGTTGTTAATTAGGTGATAACTAATTCATGAGAGCAATTTT 124642
                               i  v    i                      i   v    v     
C scaffold89|si        225 TGCATCGTTCGTCGTTAATTAGGTGATAACTAATTTATGCGAGCTATTTT 176

  scaffold100|s     124643 GTAGTCAATACAGTCCCACATATTGACGACGCATTTCATTGGCTCTTAGA 124692
                                              i  i              i           i
C scaffold89|si        175 GTAGTCAATACAGTCCCACGTACTGACGACGCATTTCGTTGGCTCTTAGG 126

  scaffold100|s     124693 TCGGGCCTTTTTGGGCTAGGGACCTGAGAGAGTACTAATGTGCTAATCAT 124742
                           v                ii                 v i      v   i
C scaffold89|si        125 ACGGGCCTTTTTGGGCTGAGGACCTGAGAGAGTACTTACGTGCTACTCAC 76

  scaffold100|s     124743 GTACTAATAGGTACATACATGATTGCACATGGAGAAAATGATGGGTGTTT 124792
                           i    -i           v      i ii       v             
C scaffold89|si         75 ATACT-GTAGGTACATACTTGATTGTATGTGGAGAACATGATGGGTGTTT 27

  scaffold100|s     124793 TGACTGGTTTCCGG-TAGTA-TAGCA 124816
                             i       ii  -     -     
C scaffold89|si         26 TGGCTGGTTTTTGGCTAGTATTAGCA 1

Matrix = 20p43g.matrix
Kimura (with divCpGMod) = 14.29
Transitions / transversions = 1.71 (128/75)
Gap_init rate = 0.01 (17 / 1274), avg. gap size = 3.35 (57 / 17)


2590 13.77 4.19 2.16 scaffold100|size425774 124817 125269 (301211) scaffold170|size558746_(dbseq-nr_246)_[277812,288266]#LTR/Gypsy 3789 4250 (6205) m_b1795s001i45 273

  scaffold100|s     124817 GGAACAGCCGAAACTCAGTCCACAGACTAAGTTTGGCATCCCGCCTTGCA 124866
                                                       i          i          
  scaffold170|s       3789 GGAACAGCCGAAACTCAGTCCACAGACTGAGTTTGGCATTCCGCCTTGCA 3838

  scaffold100|s     124867 CCGCCGTGTTGCCAACAACAATCGGCAGCGGCATGTAAATATTTAAGGTG 124916
                               i              iv  i    v           vi   v    
  scaffold170|s       3839 CCGCTGTGTTGCCAACAACGTTCAGCAGAGGCATGTAAATTCTTATGGTG 3888

  scaffold100|s     124917 AGTTATGATGAAACCGAACTATTTTACGATTGTTTTCATTTCAGCTTAGT 124966
                                 --    ii i     iv           v ii          i 
  scaffold170|s       3889 AGTTAT--TGAAGTCAAACTACATTACGATTGTTATTGTTTCAGCTTAAT 3936

  scaffold100|s     124967 TTCAATTAAATAATTAATTTTCTTCTACCTTGGCG----TACAATCCACA 125012
                                   v           i            i ----  ivi      
  scaffold170|s       3937 TTCAATTATATAATTAATTTCCTTCTACCTTGGTGATAATATTGTCCACA 3986

  scaffold100|s     125013 GTATTGTTTTTCA----------GCTTGGGGCTGAAATTTTTGCATGTGT 125052
                                        ----------                  v   iv   
  scaffold170|s       3987 GTATTGTTTTTCATCTTGAAGCAGCTTGGGGCTGAAATTTTGGCACCTGT 4036

  scaffold100|s     125053 GTCTTGTCATTTTGGTGGGGGATGAGTTGGGCGGGGCCCAAAAATATGGT 125102
                              i -----         v    v          v   v        v 
  scaffold170|s       4037 GTCCT-----TTTGGTGGGCGATGTGTTGGGCGGGCCCCTAAAATATGTT 4081

  scaffold100|s     125103 GATGTAGTATGTTCAATTTTGTCAGTTGAGATAAATTGCACATATTCTGC 125152
                           i            i    v i i   v          i      i   --
  scaffold170|s       4082 AATGTAGTATGTTTAATTATATTAGTGGAGATAAATTACACATACTCT-- 4129

  scaffold100|s     125153 TATTACTGAAGTCCAACAGTATA-AGACAT---GGTAGCCCTCCTGTA-T 125197
                           -    i  v            vi-  v v ---    i          -i
  scaffold170|s       4130 -ATTATTGTAGTCCAACAGTAGGTAGCCCTCCTGGTAACCCTCCTGTAAC 4178

  scaffold100|s     125198 GCTCCGGTAGCCCTCCTGTACCTTCAGATAACCCTCCGGTACTCTCCGGT 125247
                            i              v   ivi  v i                   i  
  scaffold170|s       4179 GTTCCGGTAGCCCTCCGGTATGCTCCGGTAACCCTCCGGTACTCTCCAGT 4228

  scaffold100|s     125248 AACCTTCCCGTATACTTCCGGT 125269
                            i          vv        
  scaffold170|s       4229 AGCCTTCCCGTAACCTTCCGGT 4250

Matrix = 20p43g.matrix
Kimura (with divCpGMod) = 14.82
Transitions / transversions = 1.35 (35/26)
Gap_init rate = 0.03 (15 / 452), avg. gap size = 1.93 (29 / 15)

3098 10.19 0.47 0.00 scaffold100|size425774 125182 125603 (300877) scaffold170|size558746_(dbseq-nr_246)_[277812,288266]#LTR/Gypsy 4205 4628 (5827) m_b1795s001i46 273

  scaffold100|s     125182 GGTAGCCCTCCTGTATGCTCCGGTAGCCCTCCTGTA-CCTTCAGATAACC 125230
                               i      v   iv    i      i   i   -     v i v   
  scaffold170|s       4205 GGTAACCCTCCGGTACTCTCCAGTAGCCTTCCCGTAACCTTCCGGTTACC 4254

  scaffold100|s     125231 CTCCGGTACTCT-CCGGTAACCTTCCCGTATACTTCCGGTATGCCACGGG 125279
                               v    v  -     v   i    i  i                v  
  scaffold170|s       4255 CTCCCGTACACTTCCGGTTACCCTCCCATACACTTCCGGTATGCCACCGG 4304

  scaffold100|s     125280 TAAACATTTTTTTAGCTACTAAGTAATGCAGTTATAGCCACTAATTAGAT 125329
                                        i                                    
  scaffold170|s       4305 TAAACATTTTTTTGGCTACTAAGTAATGCAGTTATAGCCACTAATTAGAT 4354

  scaffold100|s     125330 TGATATCGTTTGGAAGACTTACTGAGAAGTCTGTTTTCATGTAAAAAAGT 125379
                                 i v  vv                         v           
  scaffold170|s       4355 TGATATTGATTCTAAGACTTACTGAGAAGTCTGTTTTCCTGTAAAAAAGT 4404

  scaffold100|s     125380 ACCAATTCCTATCGTACGTAGAAATAAATCCAAAAGCTCTTTTCAGTCTC 125429
                                                         ii       i i ii     
  scaffold170|s       4405 ACCAATTCCTATCGTACGTAGAAATAAATCTGAAAGCTCCTCTTGGTCTC 4454

  scaffold100|s     125430 AAATTTCCGGTATCCTCCTAGTAGACTCCGGAAACCCTCCCGTACACTAG 125479
                                       v     ii           v                  
  scaffold170|s       4455 AAATTTCCGGTAACCTCCCGGTAGACTCCGGTAACCCTCCCGTACACTAG 4504

  scaffold100|s     125480 TTTACTGGAGGGTTACAGAAGTGTACAGGGAGGTTACCGGAAGATAGCAT 125529
                                i                    vv                  v   
  scaffold170|s       4505 TTTACCGGAGGGTTACAGAAGTGTACCCGGAGGTTACCGGAAGATACCAT 4554

  scaffold100|s     125530 TCCAGGGGCTCCGGTAACCTCCCGGTACACTCGAGTGTACGGAGAGGTTA 125579
                              i                   v                  i       
  scaffold170|s       4555 TCCGGGGGCTCCGGTAACCTCCCTGTACACTCGAGTGTACGGGGAGGTTA 4604

  scaffold100|s     125580 CCGGTGTTTTTCATTTGCAGTGGA 125603
                                      ii         i 
  scaffold170|s       4605 CCGGTGTTTTTTGTTTGCAGTGAA 4628

Matrix = 20p43g.matrix
Kimura (with divCpGMod) = 9.98
Transitions / transversions = 1.39 (25/18)
Gap_init rate = 0.00 (2 / 421), avg. gap size = 1.00 (2 / 2)


12484 14.60 1.68 5.13 scaffold100|size425774 125602 127919 (298561) C scaffold312|size187761_(dbseq-nr_665)_[13588,18807]#LTR (1214) 4006 1765 m_b1795s001i47 274

  scaffold100|s     125602 GACAAGAAACGAGATTGGTTTTTAACAACCCAAGACGCCACGTTGGTACA 125651
                                v    v           vvi       ii i   -ii   v i  
C scaffold312|s       4006 GACAATAAACCAGATTGGTTTTGTGCAACCCAGAATGCC-TATTGTTGCA 3958

  scaffold100|s     125652 CACAACAACACTGTGGACTGAGAGCTGTCTCACCACACTTGGCATCTTTT 125701
                           v  i              v   i  v     i     -------------
C scaffold312|s       3957 AACGACAACACTGTGGACAGAGGGCGGTCTCGCCACA------------- 3921

  scaffold100|s     125702 GGGCTACAAAAGAGAGTCATCCATACACCTGCAATGGGCGTCACAAGGGT 125751
                           -----------  i     v v         ii    ii     v     
C scaffold312|s       3920 -----------GAAAGTCAACAATACACCTGTGATGGATGTCACCAGGGT 3882

  scaffold100|s     125752 AAACTGTTGTTGATGTTGTGGCTCTTTGTGAATCCCTTTTGTCTTTGTTC 125801
                            v i        v   v   v     ii   iii --     v i   v 
C scaffold312|s       3881 ACATTGTTGTTGTTGTGGTGTCTCTTCATGAGCTC--TTTGTATCTGTGC 3834

  scaffold100|s     125802 AAATGAAATTTGTAATAGTCTCTC-ATTTGCAATGTTTGATTGCTTTCAA 125850
                                 v     ii i  v    i-                         
C scaffold312|s       3833 AAATGATATTTGCGACAGACTCTTGATTTGCAATGTTTGATTGCTTTCAA 3784

  scaffold100|s     125851 ACATTGACA--CAATATAAAATAAATTACATCGGTCCAAGATTTGGAACA 125898
                           -        --i               v i iv        v      ii
C scaffold312|s       3783 -CATTGACAAATAATATAAAATAAATTCCGTTTGTCCAAGAATTGGAATG 3735

  scaffold100|s     125899 TGACTTATTTTGACTCTTAGGCAGTTACTAAAATCCTTAACATACAGTCG 125948
                                          v    v ii    -    i   i          i 
C scaffold312|s       3734 TGACTTATTTTGACTGTTAGTCGATTAC-AAAACCCTCAACATACAGTTG 3686

  scaffold100|s     125949 ATTAACTGAAACTGTTAAATGGTAT-AAAAAGGAAATGAGTGATACTCAT 125997
                            i         v      iv   i -          v             
C scaffold312|s       3685 ACTAACTGAAAATGTTAAGAGGTGTTAAAAAGGAAAAGAGTGATACTCAT 3636

  scaffold100|s     125998 TCCTCAATCTGCTTTTGAATTTGACTCAAGTCCAAAAGTTGCTCACATTG 126047
                                   v i vi     i    ivi        i       v   v  
C scaffold312|s       3635 TCCTCAATGTACGCTTGAACTTGATGTAAGTCCAAGAGTTGCTGACAATG 3586

  scaffold100|s     126048 TTTAATTGATTCAAACATGAGAGTAAAAAATAAAACTAGGTACATTATCC 126097
                              i  i                   ------------            
C scaffold312|s       3585 TTTGATCGATTCAAACATGAGAGTAA------------GGTACATTATCC 3548

  scaffold100|s     126098 CAGATTGGGATTGTACACATTTTTGACAGCTAGTCAAAATGTACAGAGCT 126147
                                            i   -----------       - v i  ---i
C scaffold312|s       3547 CAGATTGGGATTGTACATATT-----------GTCAAAA-GAATAG---C 3513

  scaffold100|s     126148 ATAAAATTAGAAAAGGAAATGATGATACACATTTCTTCATTCTTTATCCC 126197
                                 v  i                       i   ii     - ivi 
C scaffold312|s       3512 ATAAAAATAAAAAAGGAAATGATGATACACATTCCTTTGTTCTT-ACGTC 3464

  scaffold100|s     126198 AAAGT-GGATCACTTTGAAGAACTTGTGGCAATACCAATGAAACAACCTG 126246
                                -                          i    v      v     
C scaffold312|s       3463 AAAGTAGGATCACTTTGAAGAACTTGTGGCAACACCACTGAAACTACCTG 3414

  scaffold100|s     126247 CGCAGCAGCCACTTGCAAGTACATTTCCAAAATCCTGTGCAAGCCGCAGA 126296
                           i         i  i        i                    i      
C scaffold312|s       3413 TGCAGCAGCCGCTCGCAAGTACGTTTCCAAAATCCTGTGCAAGTCGCAGA 3364

  scaffold100|s     126297 GAGCGCAGTACACTCCAAAATGCTGAACCACAAGAGCATTGGCCTTTTGC 126346
                           i  i    i   iv          v      v     v    vi      
C scaffold312|s       3363 AAGTGCAGCACATACCAAAATGCTCAACCACTAGAGCCTTGGATTTTTGC 3314

  scaffold100|s     126347 TACCATGTTGTAAGCATGAGCAACAACATATTTGCAATGGACATTGCAAA 126396
                                                         v           i       
C scaffold312|s       3313 TACCATGTTGTAAGCATGAGCAACAACATAATTGCAATGGACGTTGCAAA 3264

  scaffold100|s     126397 CATACTGCATGCAGAATATAGATTTTTTTCTGCTCTGCCCAAAAATTCTT 126446
                                           v v   -    i     v    vi-         
C scaffold312|s       3263 CATACTGCATGCAGAAGAGAGA-TTTTCTCTGCACTGCAT-AAAATTCTT 3216

  scaffold100|s     126447 TTGTAACCAAATGATGTTTGGAAACAAAACACTCCTTGTTGTATGGTGGT 126496
                                      i                         i     iii  v 
C scaffold312|s       3215 TTGTAACCAAACGATGTTTGGAAACAAAACACTCCTTATTGTACAATGTT 3166

  scaffold100|s     126497 TGATTGCTTTCAAACAACAGTACATAAAAATAGAAATTGTTTTCATTTGC 126546
                               v   v              v -      i      i          
C scaffold312|s       3165 TGATGGCTGTCAAACAACAGTACCT-AAAATAAAAATTGCTTTCATTTGC 3117

  scaffold100|s     126547 CCAATTGCTGGGGATGCAAATTGTTGACTGCTAGTCGCAACATTTTTCCA 126596
                                i  -  vi                 v     i   iv    v   
C scaffold312|s       3116 CCAATCGC-GGCAATGCAAATTGTTGACTGGTAGTCACAATTTTTTACCA 3068

  scaffold100|s     126597 ACATGCAGCTGAATAGCTGACAATATTAACAGTGCAATTATTGACCTGTG 126646
                                       v           i       iiv  -v           
C scaffold312|s       3067 ACATGCAGCTGACTAGCTGACAATGTTAACAGCAAAA-AATTGACCTGTG 3019

  scaffold100|s     126647 CTGTCTGTCTAAATGATGTTAG-----CAGACAATGTGCCTTTGATTGTG 126691
                                       ii        -----      v     i     i    
C scaffold312|s       3018 CTGTCTGTCTAAGCGATGTTAGCAGACCAGACACTGTGCTTTTGACTGTG 2969

  scaffold100|s     126692 ACAAAGTCACATCAACTTGAGGACATGACATTTGAGGAAACTCTTGGCCC 126741
                             i             ------   -------------------------
C scaffold312|s       2968 ACGAAGTCACATCAAC------ACA------------------------- 2950

  scaffold100|s     126742 CCAGTAGTGCAATAATATTGCAGCCACCAGAAAGTGATTGCAACAATCAC 126791
                           --- i        i                           v        
C scaffold312|s       2949 ---GCAGTGCAATGATATTGCAGCCACCAGAAAGTGATTGCCACAATCAC 2903

  scaffold100|s     126792 AGGTGCCAAATGGAGTATACATGCATAATCATCTTGTTGATGATGACACT 126841
                           v    vii  v    ivv   i              iv     vvi    
C scaffold312|s       2902 TGGTGATGAAAGGAGCCAACACGCATAATCATCTTGCGGATGAATGCACT 2853

  scaffold100|s     126842 CCTGTTGATTTTTTGTCAGTGTGATGATACTCGCACTTACGCACCAACCA 126891
                               ----     v                 ----  i i          
C scaffold312|s       2852 CCTG----TTTTTGGTCAGTGTGATGATACT----CTCATGCACCAACCA 2811

  scaffold100|s     126892 CAGTCATAACCC--ATACAGAGGTAT--GGTTCAGGATTTGACATGTCAA 126937
                                 v     --            --     ii              v
C scaffold312|s       2810 CAGTCAAAACCCATATACAGAGGTATAGGGTTCGAGATTTGACATGTCAC 2761

  scaffold100|s     126938 GAACATGCCAGTGATGG-------AAGC------------CTTGATTGTT 126968
                           i  -             -------    ------------          
C scaffold312|s       2760 AAA-ATGCCAGTGATGGAAATCACAAGCACAAAAATAAATCTTGATTGTT 2712

  scaffold100|s     126969 GCCCGACCAAGCAACAAGACATATTGCCCAAATTGCCTGCACATATGATG 127018
                                                  i i     v             i    
C scaffold312|s       2711 GCCCGACCAAGCAACAAGACATACTACCCAACTTGCCTGCACATACGATG 2662

  scaffold100|s     127019 TTTTGCAGTAGAAATTTGCCCACATACCATGTTTGATTGCTTTCAAACAT 127068
                            v      i  i     viv  iii  v                      
C scaffold312|s       2661 TATTGCAGCAGGAATTTTTGCATGCACAATGTTTGATTGCTTTCAAACAT 2612

  scaffold100|s     127069 ACCAGCTAAAACTAAAGCCCACTTGACTGATTGCCAATTTGG-GGTCTTA 127117
                            v  v i    -                   v i v    i -  ii i 
C scaffold312|s       2611 AGCATCCAAAA-TAAAGCCCACTTGACTGATAGTCTATTTAGTGGCTTCA 2563

  scaffold100|s     127118 TGAAATTGCAGTTGGTTAACTGTTTTTAAAACTCAAAATTGAGTTTAAGT 127167
                            v   v        i        i         v   v     --  v  
C scaffold312|s       2562 TTAAAGTGCAGTTGATTAACTGTCTTTAAAACTAAAACTTGAG--TATGT 2515

  scaffold100|s     127168 AGCAGTCAGGTTGAAAGCTGACGCTTTATTTTGATATTGCAATGATGTTT 127217
                                             i              v                
C scaffold312|s       2514 AGCAGTCAGGTTGAAAGCCGACGCTTTATTTTGTTATTGCAATGATGTTT 2465

  scaffold100|s     127218 C--AGCAATAAATACATTGGTAGTTGTGAGAACAACTCCTCAGTCAACAA 127265
                            --         -                                 i   
C scaffold312|s       2464 CATAGCAATAAA-ACATTGGTAGTTGTGAGAACAACTCCTCAGTCAGCAA 2416

  scaffold100|s     127266 TTGTTGTTGGATCACAACATATTGTAATCATGAGCGGTCCAGCTCTGTTG 127315
                                       --     i       v     i i      iv   vv 
C scaffold312|s       2415 TTGTTGTTGGAT--CAACACATTGTAAGCATGAACAGTCCAGTGCTGAGG 2368

  scaffold100|s     127316 AAGGGCAAGGGCAAGCCGGTACACATTTT-GATTGTGATGATGTCGCATG 127364
                              v      i  v   ivi         -i    i  v           
C scaffold312|s       2367 AAGTGCAAGGACATGCCATCACACATTTTCAATTGCGAAGATGTCGCATG 2318

  scaffold100|s     127365 AAGACATTC-AAGATTGACAGTTCAATTGCATAAGAGTGCGCGAACTAGA 127413
                             i      -                     i        vi     i  
C scaffold312|s       2317 AAAACATTCAAAGATTGACAGTTCAATTGCACAAGAGTGCTTGAACTGGA 2268

  scaffold100|s     127414 TCAAAGATTGTTTGCATGGAACATGCAGAAGGCATGCAAAAGCAAGCCGA 127463
                                v    v                           i         i 
C scaffold312|s       2267 TCAAATATTGATTGCATGGAACATGCAGAAGGCATGCAGAAGCAAGCCAA 2218

  scaffold100|s     127464 GGTTCATTTGTGATGATGTCACATGAATAAGTCAGCTATTAGTTCAATTG 127513
                                 ii         v         i      v    i        v 
C scaffold312|s       2217 GGTTCACCTGTGATGATTTCACATGAACAAGTCACCTATCAGTTCAATGG 2168

  scaffold100|s     127514 CAACAGTGTTGCATGAACTTGACATCCAAGGGACAAGTTTGATTGCACAA 127563
                                 v                v i  vvv      -      i    v
C scaffold312|s       2167 CAACAGAGTTGCATGAACTTGACTTTCATTTGACAAG-TTGATTACACAC 2119

  scaffold100|s     127564 GAGTGTGCCAACTTTATTGATACCTAGATCAAAACCTTGACACTCGATAG 127613
                                  viv    vi      ii ii   - i      v  v i     
C scaffold312|s       2118 GAGTGTGGTCACTTGGTTGATATTTGAATC-AGACCTTGCCAGTTGATAG 2070

  scaffold100|s     127614 CAGCAATGTTGCAGCAAGTGAAATCATAACCCATACAGTGCATAGGGTTC 127663
                               i   i  i          i   i      v     ii  i      
C scaffold312|s       2069 CAGCGATGCTGTAGCAAGTGAAGTCACAACCCAAACAGTATATGGGGTTC 2020

  scaffold100|s     127664 TGAGAATGTGATTTAGACAGATTGTCCTTCATGTTCAAAATCAAAGAACT 127713
                                iii   i i            i         i v v         
C scaffold312|s       2019 TGAGAGCATGACTCAGACAGATTGTCTTTCATGTTCGACAGCAAAGAACT 1970

  scaffold100|s     127714 ATTGTTTGATGATTTCAAAAATAGTCATAGAA-AAACAACATACTCAACA 127762
                              i                          v -  i     i        
C scaffold312|s       1969 ATTATTTGATGATTTCAAAAATAGTCATAGCATAAGCAACACACTCAACA 1920

  scaffold100|s     127763 AAATGAATTTTTTTGTCAAGAGTTTGAAGTGTTCAGTCCTTCAGCCCATG 127812
                                 i--v        v     ii       i    i  v  iv  vi
C scaffold312|s       1919 AAATGAG--ATTTTGTCATGAGTTCAAAGTGTTTAGTCTTTAAGTACAGA 1872

  scaffold100|s     127813 TGCGTTCAGATTGAATCACATGCTGATATCACTCCCTGTGCATTCATGAT 127862
                             i    v     v v   i i  i                i    i   
C scaffold312|s       1871 TGTGTTCTGATTGCAACACGTACTAATATCACTCCCTGTGCGTTCACGAT 1822

  scaffold100|s     127863 CGAAGCACTTCAAAGTCAACTTTAGGGAGTCATGTGCCTTCAAGCTCGAA 127912
                           v  v    vv  i           ivv vi      iv    v i i   
C scaffold312|s       1821 AGATGCACAACAGAGTCAACTTTAATTACCCATGTGTATTCATGTTTGAA 1772

  scaffold100|s     127913 GCACAGT 127919
                           i    i 
C scaffold312|s       1771 ACACAAT 1765

Matrix = 20p43g.matrix
Kimura (with divCpGMod) = 14.99
Transitions / transversions = 1.43 (189/132)
Gap_init rate = 0.06 (129 / 2317), avg. gap size = 1.19 (154 / 129)


259 25.71 0.00 0.00 scaffold100|size425774 127895 127964 (298516) C scaffold312|size187761_(dbseq-nr_665)_[13588,18807]#LTR (3385) 1835 1766 m_b1795s001i48 274

  scaffold100|s     127895 TGTGCCTTCAAGCTCGAAGCACAGTAAAGTCTACTTTAGAGAGTCTTGTG 127944
                                v    v v v  v     ii i    v      ivv vi v    
C scaffold312|s       1835 TGTGCGTTCACGATAGATGCACAACAGAGTCAACTTTAATTACCCATGTG 1786

  scaffold100|s     127945 TATTCATGATCGATACACAA 127964
                                   v i  v      
C scaffold312|s       1785 TATTCATGTTTGAAACACAA 1766

Matrix = 20p43g.matrix
Kimura (with divCpGMod) = 31.49
Transitions / transversions = 0.50 (6/12)
Gap_init rate = 0.00 (0 / 69), avg. gap size = 0.0 (0 / 0)


448 21.35 2.25 0.00 scaffold100|size425774 127939 128027 (298453) C scaffold312|size187761_(dbseq-nr_665)_[13588,18807]#LTR (3383) 1837 1747 m_b1795s001i49 274

  scaffold100|s     127939 CTTGTGTATTCATGATCGATACACAACAAAGTCAGCTCTGACACCCCATG 127988
                            i    ii    i   v   i       i     i  i i ivv      
C scaffold312|s       1837 CCTGTGCGTTCACGATAGATGCACAACAGAGTCAACTTTAATTACCCATG 1788

  scaffold100|s     127989 TGTGCTCAGGTTTGAAACACAGTGTGGAA--AGAATAATTC 128027
                              ii   v            i       --v     v   
C scaffold312|s       1787 TGTATTCATGTTTGAAACACAATGTGGAACTCGAATACTTC 1747

Matrix = 20p43g.matrix
Kimura (with divCpGMod) = 22.67
Transitions / transversions = 2.17 (13/6)
Gap_init rate = 0.01 (1 / 88), avg. gap size = 2.00 (2 / 1)


11761 10.91 2.64 3.70 scaffold100|size425774 128219 130074 (296406) C scaffold312|size187761_(dbseq-nr_665)_[13588,18807]#LTR (3383) 1837 1 m_b1795s001i50 275

  scaffold100|s     128219 CTTGTG-GTTCCAGAT-GAAGCACAACATAGTCACTTTTAATGGCCCATG 128266
                            i    -    vv   -  v        v     vi      vi      
C scaffold312|s       1837 CCTGTGCGTTCACGATAGATGCACAACAGAGTCAACTTTAATTACCCATG 1788

  scaffold100|s     128267 TGTATTCATGTTTGAA--------T---ACTCAAACAGTTCCTTCTGTAA 128305
                                           -------- ---    i  i v      i   v 
C scaffold312|s       1787 TGTATTCATGTTTGAAACACAATGTGGAACTCGAATACTTCCTTTTGTCA 1738

  scaffold100|s     128306 ATGATGTTTGTACAAAGGTTTATCTTCCAAGCACAGACAGGAAAAACATA 128355
                            i        i          i   i   v-i             ii i 
C scaffold312|s       1737 ACGATGTTTGCACAAAGGTTTGTCTCCCAC-TACAGACAGGAAAAGTACA 1689

  scaffold100|s     128356 GGAAAAGGATGATACTCCTTCTTATCATATTCTTTCAAGTCTGCTTTGTC 128405
                             v                  i ii      v------------------
C scaffold312|s       1688 GGTAAAGGATGATACTCCTTCCTGCCATATTA------------------ 1657

  scaffold100|s     128406 TTAGAAGTTTTCTCCAAACCCACATGCATTTGTGATTAAAGCAGTGTGGT 128455
                           -------------        i       i         v          
C scaffold312|s       1656 -------------CCAAACCCGCATGCATCTGTGATTAATGCAGTGTGGT 1620

  scaffold100|s     128456 ACTTTGAAAAGACTTGTGACCTCATGACTGAGTCACATTGAATCCAACCT 128505
                           v       --------------------  ---------     v     
C scaffold312|s       1619 CCTTTGAA--------------------TG---------GAATCAAACCT 1599

  scaffold100|s     128506 TGATATGGTGATTCAAAGATGTATATAACTGTTGAGATGATGTCCAAACA 128555
                                v        v    ---              ii            
C scaffold312|s       1598 TGATAGGGTGATTCTAAGA---ATATAACTGTTGAGGCGATGTCCAAACA 1552

  scaffold100|s     128556 GAATGTAATTGAT----ATAGTTGTCATGTATTTGATATAGTCCGGCATT 128601
                              vi  v     ----   v   i      i           v   i v
C scaffold312|s       1551 GAAGATATTTGATGTATATATTTGCCATGTACTTGATATAGTCAGGCGTG 1502

  scaffold100|s     128602 AATTACTCCCAAAGCTATCCCAGCGAGTA-ATAATGCATGCATGGCTAGT 128650
                                v  ivvi        v  i     -       v            
C scaffold312|s       1501 AATTAATCTGTGAGCTATCCGAGTGAGTAGATAATGCTTGCATGGCTAGT 1452

  scaffold100|s     128651 CCAAAATATGTCTACCCATGGAGGGGACGACATTCATGGTCAATGACATG 128700
                                                      v     i       i     v  
C scaffold312|s       1451 CCAAAATATGTCTACCCATGGAGGGGAAGACATCCATGGTCGATGACCTG 1402

  scaffold100|s     128701 GAGATCTAACTGGAAAACATAAGAAACCATATCCCTTGATAAAAAGCATC 128750
                             i vv              v        v      v  vv     i   
C scaffold312|s       1401 GAAAAATAACTGGAAAACATTAGAAACCAGATCCCTGGAACAAAAGTATC 1352

  scaffold100|s     128751 CAGAAGGAGGAAAGGAAAAAGAACGAGAGAAGTGCAAAAT-CGTTCGCTT 128799
                                        v    iv-   i            i v- i   i   
C scaffold312|s       1351 CAGAAGGAGGAAATGAAAGC-AACAAGAGAAGTGCAAGAGACATTCACTT 1303

  scaffold100|s     128800 CACCTTCCGCTTCCCTCAGCGCAAACATGCAAGTTAGAGTGATGACTCAG 128849
                            i                 ii                             
C scaffold312|s       1302 CGCCTTCCGCTTCCCTCAGTACAAACATGCAAGTTAGAGTGATGACTCAG 1253

  scaffold100|s     128850 CTGCTGTTTGAAGATTTCAATGCATGAGCATGTGTTGATATTCATAGAGC 128899
                                        v             i                  i   
C scaffold312|s       1252 CTGCTGTTTGAAGCTTTCAATGCATGAACATGTGTTGATATTCATAAAGC 1203

  scaffold100|s     128900 TTGATTCTGATAAGGAACAAGATAGCCAAGATAATTTGTATCATGACCCT 128949
                                        i               iii      i vv        
C scaffold312|s       1202 TTGATTCTGATAAAGAACAAGATAGCCAAAGCAATTTGCAAAATGACCCT 1153

  scaffold100|s     128950 GCAAATCTGGCTACATTGCTATCGTTGTTTTGTAAGATACCTACAAGACA 128999
                               i      i   v      i i         i               
C scaffold312|s       1152 GCAAGTCTGGCCACAGTGCTATTGCTGTTTTGTAGGATACCTACAAGACA 1103

  scaffold100|s     129000 CGACAGCAAACATTTCTT--AATGGCAA----------CTCAGCTAGAAT 129037
                           i    ii          i--        ----------    i       
C scaffold312|s       1102 TGACAATAAACATTTCTCTCAATGGCAATTAGAAATGTCTCAACTAGAAT 1053

  scaffold100|s     129038 GTTTGCTTGATGAGCAACATTTGACAATAACCACGCATTAAAGGAATGAA 129087
                                           i              v i      v  i      
C scaffold312|s       1052 GTTTGCTTGATGAGCAGCATTTGACAATAACAATGCATTACAGAAATGAA 1003

  scaffold100|s     129088 TACATCATGTGCAATAGATCACTAAGCACACTCCTCCACAAAGATTCTCC 129137
                            i                   vv              i            
C scaffold312|s       1002 TGCATCATGTGCAATAGATCAAAAAGCACACTCCTCCGCAAAGATTCTCC 953

  scaffold100|s     129138 TTGATCATGAGTGATGAATCACAGGTCACTGCAATGCATACCACACAGTA 129187
                                        vv i              ii                 
C scaffold312|s        952 TTGATCATGAGTGTAGGATCACAGGTCACTGTGATGCATACCACACAGTA 903

  scaffold100|s     129188 TAGGACACTGCGATGTATGTCATACAAACTATGCAAACCCAAGCCTTGGT 129237
                            v i           i                i        v        
C scaffold312|s        902 TTGAACACTGCGATGCATGTCATACAAACTATACAAACCCACGCCTTGGT 853

  scaffold100|s     129238 TGATTGCCTTGGTTCAGGTA--CCTTTCATTGTGGCAATAAAAGCAGATC 129285
                                               --            v               
C scaffold312|s        852 TGATTGCCTTGGTTCAGGTATACCTTTCATTGTGCCAATAAAAGCAGATC 803

  scaffold100|s     129286 TGCATGCATATGCATGTTTAAGTGAGTATCATGATGATGATCATTCACTC 129335
                               v   i               i          v              
C scaffold312|s        802 TGCAGGCACATGCATGTTTAAGTGGGTATCATGATTATGATCATTCACTC 753

  scaffold100|s     129336 ATGTTGATTAAGGATGCTAGGTCAGGTGACTATGCTCCGGGGACTCTAAG 129385
                              iv                    i                        
C scaffold312|s        752 ATGCAGATTAAGGATGCTAGGTCAGATGACTATGCTCCGGGGACTCTAAG 703

  scaffold100|s     129386 TTCTGAAGAATGGGCCCGCCCAACGGAAGTTGGGAGTAGGAACCGACAGT 129435
                                             i                               
C scaffold312|s        702 TTCTGAAGAATGGGCCCGTCCAACGGAAGTTGGGAGTAGGAACCGACAGT 653

  scaffold100|s     129436 CTCTCTCACTATTGTTCATGACCAATGACAATGGCAACTGTATTGCAACA 129485
                                                             i   v     i     
C scaffold312|s        652 CTCTCTCACTATTGTTCATGACCAATGACAATGGTAACAGTATTACAACA 603

  scaffold100|s     129486 TAACGTGAGGCGCCAACCACATGTCTTAACATACACAGAGATCTGTTGTA 129535
                           i                    i            i               
C scaffold312|s        602 CAACGTGAGGCGCCAACCACACGTCTTAACATACGCAGAGATCTGTTGTA 553

  scaffold100|s     129536 GCGTTACGAAGCTTCCACTTACCCCAGTGAAGACAAGCCATAAAGATGGA 129585
                                 v   vi                               i      
C scaffold312|s        552 GCGTTAAGAACTTTCCACTTACCCCAGTGAAGACAAGCCATAAGGATGGA 503

  scaffold100|s     129586 TTGTACCCGAGGTTTTTCGAGCTTTTTACCCCATGTCATTTTACTCCATC 129635
                                                         i      i    v     i 
C scaffold312|s        502 TTGTACCCGAGGTTTTTCGAGCTTTTTACCTCATGTCGTTTTTCTCCACC 453

  scaffold100|s     129636 TCTTTGTTTTGAGACAAAATAAAAGTGGAGTTGTTCAGACAAGTTTTCTA 129685
                                            i                 i              
C scaffold312|s        452 TCTTTGTTTTGAGACAAGATAAAAGTGGAGTTGTTTAGACAAGTTTTCTA 403

  scaffold100|s     129686 TTATGTTCGTTCATGGCAGAGTGATGCTCGCTATGGAGGGGAAGAGTGTC 129735
                             v                  i         i                  
C scaffold312|s        402 TTTTGTTCGTTCATGGCAGAGCGATGCTCGCCATGGAGGGGAAGAGTGTC 353

  scaffold100|s     129736 CTGCCC-------------TTTTGTGTGAAAAGGAGGAAGTATTTATTTA 129772
                                 -------------                               
C scaffold312|s        352 CTGCCCACGCATACAGCCATTTTGTGTGAAAAGGAGGAAGTATTTATTTA 303

  scaffold100|s     129773 CTAAAAATTCACCTAAAATGGCTTAGATAAAAATGTGTGGTACCCTCTCA 129822
                                v        v  vv             i          v v    
C scaffold312|s        302 CTAAATATTCACCTCAATAGGCTTAGATAAAAGTGTGTGGTACACACTCA 253

  scaffold100|s     129823 TGTAGACATGGAATATGCTACATACAAATGGTACCAGTAGCCCAACTGAC 129872
                           i        v  i        i    v           i   v       
C scaffold312|s        252 CGTAGACATCGAGTATGCTACGTACATATGGTACCAGTGGCCAAACTGAC 203

  scaffold100|s     129873 TCAGCCTCACTGAACG-GACAAAAGACCTCCCTCCGGAGATGTGAGTACA 129921
                           v   i  ii   -   -   vii v -        i       i  i   
C scaffold312|s        202 ACAGTCTTGCTG-ACGTGACTGGATA-CTCCCTCCAGAGATGTAAGCACA 155

  scaffold100|s     129922 TCTCTGAGAGAGGTGAGGTGTTCGGCCTCATGCCCATGGCTGGTTGCTCC 129971
                                          v      v   i               vvv v   
C scaffold312|s        154 TCTCTGAGAGAGGTGTGGTGTTGGGCTTCATGCCCATGGCTGTGAGATCC 105

  scaffold100|s     129972 TGGACCTGACTAGAACATCTAGAAATAACATAATATTTTCAGTTAGCTAT 130021
                                 v          v                -      i   iiivv
C scaffold312|s        104 TGGACCGGACTAGAACAACTAGAAATAACATAAT-TTTTCAATTAATCCA 56

  scaffold100|s     130022 TTTCACTTCATTCTACCTTCAACTACA--TTCTAGACCTCCAGACCATTA 130069
                               iv        v           i--         v  v   vv   
C scaffold312|s         55 TTTCGATTCATTCTCCCTTCAACTACGATTTCTAGACCACCTGACGCTTA 6

  scaffold100|s     130070 AGTCA 130074
                           i    
C scaffold312|s          5 GGTCA 1

Matrix = 20p43g.matrix
Kimura (with divCpGMod) = 10.88
Transitions / transversions = 1.24 (108/87)
Gap_init rate = 0.04 (81 / 1855), avg. gap size = 1.44 (117 / 81)


1623 13.08 0.35 0.35 scaffold100|size425774 130137 130420 (296060) C scaffold5|size2025720_(dbseq-nr_679)_[1273151,1286701]#LTR/Gypsy (6050) 7501 7218 m_b1795s001i51 276

  scaffold100|s     130137 GGGTATTTTATATTTATGGTCGATTTTGGTCACTTTCTGCAAAATGGTCA 130186
                                                    v           v     -      
C scaffold5|siz       7501 GGGTATTTTATATTTATGGTCGATTATGGTCACTTTCGGCAAA-TGGTCA 7453

  scaffold100|s     130187 CCAAAAAA-TGGCCTATATAATATAGTTCATGGACGTTTGGAGAAAACAA 130235
                                   -i    v          v  i   i            v    
C scaffold5|siz       7452 CCAAAAAAACGGCCAATATAATATATTTTATGAACGTTTGGAGAACACAA 7403

  scaffold100|s     130236 ACAAGATTTTAAACGTTTCGAATCTTAAAATGTAACAATAATTTATATTA 130285
                            v            i      i          i v  i  v   i     
C scaffold5|siz       7402 AGAAGATTTTAAACATTTCGAGTCTTAAAATGCACCAGTATTTTGTATTA 7353

  scaffold100|s     130286 ATGTCCGTATACATATAAACGGGTTATATAAATTGAAATTACTAGATATA 130335
                                         vv                        iv  v  v  
C scaffold5|siz       7352 ATGTCCGTATACATTAAAACGGGTTATATAAATTGAAATTGGTATATCTA 7303

  scaffold100|s     130336 CAGTATATTGATTTTTAGGAAACTTACTATGTTTAAATAACTCGACGAAA 130385
                                 i i  v               v  v       i v     i  v
C scaffold5|siz       7302 CAGTATGTCGAGTTTTAGGAAACTTACAATTTTTAAATGAATCGACAAAT 7253

  scaffold100|s     130386 TTTGATAGTATTATTTTATATTAATGGCTGTATAT 130420
                           v  v   vi   v                 v    
C scaffold5|siz       7252 ATTCATATCATTCTTTTATATTAATGGCTGAATAT 7218

Matrix = 20p43g.matrix
Kimura (with divCpGMod) = 13.60
Transitions / transversions = 0.61 (14/23)
Gap_init rate = 0.01 (2 / 283), avg. gap size = 1.00 (2 / 2)

273 8.57 0.00 0.00 scaffold100|size425774 130395 130429 (296051) C scaffold5|size2025720_(dbseq-nr_679)_[1273151,1286701]#LTR/Gypsy (6339) 7212 7178 m_b1795s001i52 276

  scaffold100|s     130395 ATTATTTTATATTAATGGCTGTATATCAAAGTCAG 130429
                                                       v  i i 
C scaffold5|siz       7212 ATTATTTTATATTAATGGCTGTATATCACAGCCGG 7178

Matrix = 20p43g.matrix
Kimura (with divCpGMod) = 6.27
Transitions / transversions = 2.00 (2/1)
Gap_init rate = 0.00 (0 / 34), avg. gap size = 0.0 (0 / 0)


9156 4.38 1.44 1.69 scaffold100|size425774 130422 131604 (294876) C rnd-1_family-42#Unknown (9) 1773 594 m_b1795s001i53 277

  scaffold100|s     130422 AAAGTC-AGA-CATGTCAACATGTCTGAATATAAGCTAATGTTTGTCCGT 130469
                             i   -   -                ?                      
C rnd-1_family-       1773 AAGGTCTAGAACATGTCAACATGTCTGNATATAAGCTAATGTTTGTCCGT 1724

  scaffold100|s     130470 TTATTTTTTATTAATGTCTGTATATCATTTAATCACACATTTCTTGCCTG 130519
                                                                             
C rnd-1_family-       1723 TTATTTTTTATTAATGTCTGTATATCATTTAATCACACATTTCTTGCCTG 1674

  scaffold100|s     130520 CTGCATAACAACCATCCTGTAAGCATTCAAATTGTTATATACATAATCAT 130569
                               i                                             
C rnd-1_family-       1673 CTGCGTAACAACCATCCTGTAAGCATTCAAATTGTTATATACATAATCAT 1624

  scaffold100|s     130570 GGGGTATGCTTATTCACATACGTACATGACTACTAAATATATCATATTAT 130619
                                                        v       v        i   
C rnd-1_family-       1623 GGGGTATGCTTATTCACATACGTACATGAATACTAAAAATATCATACTAT 1574

  scaffold100|s     130620 ACGGGTCTACACATATTAGGGAATGAAGGTTTTGATAAGCAAAAATGCCC 130669
                                                                 i           
C rnd-1_family-       1573 ACGGGTCTACACATATTAGGGAATGAAGGTTTTGATAAACAAAAATGCCC 1524

  scaffold100|s     130670 GTTTTCGTGCACACATTTTAAATATCCGTTGGTTGCTCACTAATTTGTGC 130719
                                                                             
C rnd-1_family-       1523 GTTTTCGTGCACACATTTTAAATATCCGTTGGTTGCTCACTAATTTGTGC 1474

  scaffold100|s     130720 CACATCGCTAATTTTTTTGTATGGTAAGGTACCACCTTACTGGTA-GATA 130768
                                                                  v     -    
C rnd-1_family-       1473 CACATCGCTAATTTTTTTGTATGGTAAGGTACCACCTTAATGGTACGATA 1424

  scaffold100|s     130769 CAATACCACACCCACGCTGCATGCAGGCTGCTCCAGAACTGCTTTCCACC 130818
                                                                             
C rnd-1_family-       1423 CAATACCACACCCACGCTGCATGCAGGCTGCTCCAGAACTGCTTTCCACC 1374

  scaffold100|s     130819 ACCATGCAAATATCACCCCAATTTGAATGACCGACAGTGAACAATGAGCA 130868
                                          v       v            i             
C rnd-1_family-       1373 ACCATGCAAATATCAGCCCAATTAGAATGACCGACAATGAACAATGAGCA 1324

  scaffold100|s     130869 AAATGATTGTTTTGGCGTCATCAGATTGTGATGATGCAATGCCACCATGA 130918
                                           i     i                 i         
C rnd-1_family-       1323 AAATGATTGTTTTGGCATCATCGGATTGTGATGATGCAATACCACCATGA 1274

  scaffold100|s     130919 TCGCATCTTGAAGGGACACCTTTTTGGTAGAGTTGATCTTGAAATGTGCT 130968
                                            i               v    v           
C rnd-1_family-       1273 TCGCATCTTGAAGGGACGCCTTTTTGGTAGAGTAGATCGTGAAATGTGCT 1224

  scaffold100|s     130969 TGCTGTGACTGTTTTTT-CACGTGCAGCAGCATGAATGTTTTTACATGTG 131017
                                            -                                
C rnd-1_family-       1223 TGCTGTGACTGTTTTTTTCACGTGCAGCAGCATGAATGTTTTTACATGTG 1174

  scaffold100|s     131018 AGCAGTGGTCGCACCGGAACGAATCGGAACGACGCTGATCAAGATGGGCC 131067
                                                                             
C rnd-1_family-       1173 AGCAGTGGTCGCACCGGAACGAATCGGAACGACGCTGATCAAGATGGGCC 1124

  scaffold100|s     131068 TGAATGACTCCCAATATGGAGTTGTCACATTGGGGAAGTCGTTTTTTACG 131117
                                                                             
C rnd-1_family-       1123 TGAATGACTCCCAATATGGAGTTGTCACATTGGGGAAGTCGTTTTTTACG 1074

  scaffold100|s     131118 CAATCGTGCGAAACTTTATTGCGCCACTGCATTGTCACGCTACTTTGTTT 131167
                                               i   v      i                  
C rnd-1_family-       1073 CAATCGTGCGAAACTTTATTACGCAACTGCACTGTCACGCTACTTTGTTT 1024

  scaffold100|s     131168 GTGCAAAATCGATTTGTTATGTACATAACTCGCGGCACAGGTACGTCTGT 131217
                                                                             
C rnd-1_family-       1023 GTGCAAAATCGATTTGTTATGTACATAACTCGCGGCACAGGTACGTCTGT 974

  scaffold100|s     131218 TTTATGTATATCAATTGTTTATGTACATAACGCGAATTATTTTATTAACA 131267
                                                             v               
C rnd-1_family-        973 TTTATGTATATCAATTGTTTATGTACATAACGCGCATTATTTTATTAACA 924

  scaffold100|s     131268 CAACTGCAACACTCCTTTGTTTGCGAAAAATCGATATGTACATCGATATG 131317
                                                                          -  
C rnd-1_family-        923 CAACTGCAACACTCCTTTGTTTGCGAAAAATCGATATGTACATCGAT-TG 875

  scaffold100|s     131318 TTATGTACATAACAA-GGATTGATTGAAAAAAAAGGTATGTTTATG-ACA 131365
                                      v   -ii  i v  ------------- v   v  -v  
C rnd-1_family-        874 TTATGTACATACCAACAAATCGCTT-------------TTTTTCTGCCCA 838

  scaffold100|s     131366 T-TGTTATGTATATAACAGCACATGTTCATGACATTATTATG--TATACC 131412
                            -    v   - i-ii --                       --      
C rnd-1_family-        837 TCTGTTTTGT-TG-GGC--CACATGTTCATGACATTATTATGTATATACC 792

  scaffold100|s     131413 AACAAATCGCTTTTTTTCTGCCCATCTGTTTTGTTGGGCCACATGTGAAA 131462
                                                  i    -    v                
C rnd-1_family-        791 AACAAATCGCTTTTTTTCTGCCCGTCTG-TTTGGTGGGCCACATGTGAAA 743

  scaffold100|s     131463 TGATCCCATACAGGTATGTTTATGTCTTTCTTATGTACATACCAACATAT 131512
                                           i                                 
C rnd-1_family-        742 TGATCCCATACAGGTACGTTTATGTCTTTCTTATGTACATACCAACATAT 693

  scaffold100|s     131513 GTTTATGTCGTGGTTATGTATATACCAAC-AACCACTTTTT---TG--CA 131556
                                  v   vi                -  i i      ---  --  
C rnd-1_family-        692 GTTTATGACGTTATTATGTATATACCAACAAATCGCTTTTTTTCTGCCCA 643

  scaffold100|s     131557 TCCCTT--TCCAGCCACATGTGAAATGGTCACACCTAGGTGTGTTCATGT 131604
                              v  -- ivi               i  v  ivi   -    iv    
C rnd-1_family-        642 TCCGTTTGTTGGGCCACATGTGAAATGATCCCATACAGG-GTGTCGATGT 594

Matrix = 20p43g.matrix
Kimura (with divCpGMod) = 3.87
Transitions / transversions = 1.22 (28/23)
Gap_init rate = 0.03 (32 / 1182), avg. gap size = 1.16 (37 / 32)

563 23.12 6.25 0.00 scaffold100|size425774 131508 131667 (294813) C rnd-1_family-42#Unknown (960) 822 653 m_b1795s001i54 277

  scaffold100|s     131508 CATATGTTTATGTCGTGGTTATGTATATACCAACAA-CCACTTTTTTGCA 131556
                             i     i   v i vi                  -i i       v v
C rnd-1_family-        822 CACATGTTCATGACATTATTATGTATATACCAACAAATCGCTTTTTTTCT 773

  scaffold100|s     131557 TCCC-----TTT--CCAGCCACATGTGAAATGGTCACACCTAGGTGTGTT 131599
                           v   -----   --ivi               i  v  ivi    ii   
C rnd-1_family-        772 GCCCGTCTGTTTGGTGGGCCACATGTGAAATGATCCCATACAGGTACGTT 723

  scaffold100|s     131600 CATGTCCTTGTTATGTATATG-TGACACATGTTTATGTCATTGTTATGGA 131648
                           i     i  v       i  i-ii   i         v i  i     v 
C rnd-1_family-        722 TATGTCTTTCTTATGTACATACCAACATATGTTTATGACGTTATTATGTA 673

  scaffold100|s     131649 TATTCCAATATAT-GTTTTT 131667
                              v    i v  - i    
C rnd-1_family-        672 TATACCAACAAATCGCTTTT 653

Matrix = 20p43g.matrix
Kimura (with divCpGMod) = 25.78
Transitions / transversions = 1.85 (24/13)
Gap_init rate = 0.03 (5 / 159), avg. gap size = 2.00 (10 / 5)


557 23.78 6.10 0.00 scaffold100|size425774 131526 131689 (294791) rnd-1_family-545#Unknown 32 205 (14) m_b1795s001i55 278

  scaffold100|s     131526 TTATGTATATACCAACAA-CCACTTTTTTGCATCCC-----TTT--CCAG 131567
                                             -i i       v vv   -----   --ivi 
  rnd-1_family-         32 TTATGTATATACCAACAAATCGCTTTTTTTCTGCCCGTCTGTTTGGTGGG 81

  scaffold100|s     131568 CCACATGTGAAATGGTCACACCTAGGTGTGTTCATGTCCTTGTTATGTAT 131617
                                         i  v  ivi    ii   i     i  v       i
  rnd-1_family-         82 CCACATGTGAAATGATCCCATACAGGTACGTTTATGTCTTTCTTATGTAC 131

  scaffold100|s     131618 ATG-TGACACATGTTTATGTCATTGTTATGGATATTCCAATATATG-TTT 131665
                             i-ii   i           i v      v    v    i vvi -   
  rnd-1_family-        132 ATACCAACATATGTTTATGTCGTGGTTATGTATATACCAACAATCGCTTT 181

  scaffold100|s     131666 TTCGGACCCTTTTATGGCATCATG 131689
                             i v i  i   vi   vv    
  rnd-1_family-        182 TTTGCATCCCTTTCCGGCCACATG 205

Matrix = 20p43g.matrix
Kimura (with divCpGMod) = 24.94
Transitions / transversions = 1.44 (23/16)
Gap_init rate = 0.03 (5 / 163), avg. gap size = 2.00 (10 / 5)


914 21.82 3.85 4.52 scaffold100|size425774 131608 131919 (294561) scaffold3|size1191850_(dbseq-nr_493)_[349346,364513]#LTR/Copia 6902 7211 (7957) m_b1795s001i56 279

  scaffold100|s     131608 TGTTATGTATATGTGACACATGTTTATGT--CATTGTTATGGATATTCCA 131655
                                       ivv   v          --   v     iv    v iv
  scaffold3|siz       6902 TGTTATGTATATAACACAGATGTTTATGTGTCATGGTTATATATATACTT 6951

  scaffold100|s     131656 ATATATGTTTTTCGGACCC-TTTTATGGCATCATGATTGATTGATCGAAA 131704
                            vv v   iv   -- i  -     iiiiiv   v    ivv    iv  
  scaffold3|siz       6952 AACTTTGTCATTC--ATCCATTTTACAATGACATTATTGGGGGATCACAA 6999

  scaffold100|s     131705 GT-AAAGGTATGTTTACGACATTATTATGTATATAACAAC--ACATGTTC 131751
                           i -             i    v i               v-- i    --
  scaffold3|siz       7000 ATGAAAGGTATGTTTATGACAATGTTATGTATATAACAAATGATATGT-- 7047

  scaffold100|s     131752 ATGAC------ATTGTTATGTATATACCAACAAATCGCCTTTTTGGAACT 131795
                           i    ------i    v       v v  - vi  -  - v     ----
  scaffold3|siz       7048 GTGACTTCAAAGTTGTAATGTATAAAACA-CTGAT-GC-TGTTTGG---- 7090

  scaffold100|s     131796 CTACCCTGTAGGGATGCAATTTGATAAGGAACACTCGACGGGACTTGTAT 131845
                             --i v i             i  v           vv    iv     
  scaffold3|siz       7091 CT--TCGGCAGGGATGCAATTTAATTAGGAACACTCGCAGGGATATGTAT 7138

  scaffold100|s     131846 GGTGACGACAAGTTTTGCGCTATTGAGATGAAGTATGGTAATGGGACAAA 131895
                             i     i     ii -  v  i           i  v        v  
  scaffold3|siz       7139 GGCGACGATAAGTTCCG-GCGATCGAGATGAAGTACGGAAATGGGACTAA 7187

  scaffold100|s     131896 GACGGATAACTTCTTGATGTTATC 131919
                                 v  i  ii       v  
  scaffold3|siz       7188 GACGGAAAATTTTCTGATGTTCTC 7211

Matrix = 20p43g.matrix
Kimura (with divCpGMod) = 24.19
Transitions / transversions = 0.97 (32/33)
Gap_init rate = 0.06 (19 / 311), avg. gap size = 1.37 (26 / 19)


427 18.99 7.03 5.38 scaffold100|size425774 131920 132047 (294433) scaffold3|size1191850_(dbseq-nr_493)_[349346,364513]#LTR/Copia 7910 8039 (7129) m_b1795s001i57 279

  scaffold100|s     131920 TGATTGACATGTTCAATTACAATTCAGACGAAAAGGGAGATTGGCGACGG 131969
                            i     v                 i   i       -  i     i  i
  scaffold3|siz       7910 TAATTGAGATGTTCAATTACAATTCGGACAAAAAGGG-GACTGGCGGCGA 7958

  scaffold100|s     131970 GATATGTAAGTATGACTGAATTTTT-GGAG--------ATCTCAGCAAAG 132010
                             v          v    -- i   -  v --------  ii   --i  
  scaffold3|siz       7959 GAGATGTAAGTATCACTG--TCTTTAGGTGTTTGTTTTATTCCAG--GAG 8004

  scaffold100|s     132011 CATGGTGATGATGTTTTTCGGATAGGACATGAAAATA 132047
                               i  vi   i    --     v  iv  i  i  
  scaffold3|siz       8005 CATGATGTCGATATTTT--GGATATGATCTGGAAGTA 8039

Matrix = 20p43g.matrix
Kimura (with divCpGMod) = 20.38
Transitions / transversions = 2.29 (16/7)
Gap_init rate = 0.07 (9 / 127), avg. gap size = 1.78 (16 / 9)


1624 21.24 2.04 3.90 scaffold100|size425774 132386 132777 (293703) scaffold3|size1191850_(dbseq-nr_493)_[349346,364513]#LTR/Copia 8123 8507 (6661) m_b1795s001i61 280

  scaffold100|s     132386 GGAGTTTAATGACCTCTTCGATTCGCCAAGGCCAGGATTGTTTGTTTTCT 132435
                              i  i   i    v        i  v ii  i  i  i          
  scaffold3|siz       8123 GGAATTCAATAACCTGTTCGATTCACCCAAACCGGGGTTATTTGTTTTCT 8172

  scaffold100|s     132436 GTGAAAGGGTTTGAGAGGAAGCATCGCGCTGGGAGAGGTTACACGAGGAC 132485
                                  ii  i i  i      v i       v   i  i  i     i
  scaffold3|siz       8173 GTGAAAGAATTCGGGAAGAAGCAGCACGCTGGGTGAGATTGCATGAGGAT 8222

  scaffold100|s     132486 GCGTTGAAGGGGAATTTCAAGCACCGACAAAAAAGGAGCGAGGTGGCTTG 132535
                                                   v    i  i        i        
  scaffold3|siz       8223 GCGTTGAAGGGGAATTTCAAGCACAGACAGAAGAGGAGCGAAGTGGCTTG 8272

  scaffold100|s     132536 GCCCGAAATACCCTCCGATTTTGATGAATGGGCTCTACCGAAGAAGAGGA 132585
                              v           v                vvvii             
  scaffold3|siz       8273 GCCGGAAATACCCTCGGATTTTGATGAATGGGAAGCGCCGAAGAAGAGGA 8322

  scaffold100|s     132586 GGACTCA-GGGTAAATGACAACACTCAGA----GAGCAGAG-TATGATAT 132629
                                  -    i    iv vv i     ----   v    -i   ----
  scaffold3|siz       8323 GGACTCAGGGGTGAATGGGACGATTCAGATGATGAGAAGAGACATG---- 8368

  scaffold100|s     132630 TTTTCGTAACGAGAGGTAAGTTTATGCATTTGTTACATATATAACTTTGT 132679
                               ii i vi      iv    v  iv       i        -- i v
  scaffold3|siz       8369 TTTTTATGAAAAGAGGTGCGTTTTTGTTTTTGTTATATATATAA--TCGA 8416

  scaffold100|s     132680 G-TCGTGTTAGTGAACTATGGATAAGACAGTTCTCTCTTTTTTGGCCAAA 132728
                            -  iivv i i  ivv  -i    v   -------    v    -  i 
  scaffold3|siz       8417 GATCACCATGGCGAGAAAT-AATAACACA-------CTTTGTTGG-CAGA 8457

  scaffold100|s     132729 CCAATCAGGTTATGTTCATAATGTTGTTATATATATATC-CGCGTGATCA 132777
                               vi      i  iiiii i               v - vv       
  scaffold3|siz       8458 CCAAATAGGTTACGTCTGCGACGTTGTTATATATATAACACCAGTGATCA 8507

Matrix = 20p43g.matrix
Kimura (with divCpGMod) = 22.60
Transitions / transversions = 1.76 (51/29)
Gap_init rate = 0.05 (20 / 391), avg. gap size = 1.15 (23 / 20)


1378 19.07 4.44 5.49 scaffold100|size425774 132632 133036 (293444) rnd-1_family-219#Unknown 26 426 (4) m_b1795s001i62 281

  scaffold100|s     132632 TTCGTAACGAGAGGTAAGTTTATGCATTTGTTACATATATAACTTTGTGT 132681
                                     -     v      iv         i  i           -
  rnd-1_family-         26 TTCGTAACGA-AGGTATGTTTATAAATTTGTTACGTACATAACTTTGTG- 73

  scaffold100|s     132682 CG--TGTTAGTGAACTATGGATAAGACAGTTCTCTCTTTTTTGGCCAAAC 132729
                             -- v  ii   iv    ?   vi   vv v   i  i    i   v  
  rnd-1_family-         74 CGAATCTTGATGAGATATGNATATAACACATGTCTTTTCTTTGACCACAC 123

  scaffold100|s     132730 CAATCAGGTTATGTTCATAATGTTGTTATATATATATCCGCGTGATCATA 132779
                           v  --    v     ii i i        i      vi    i  v    
  rnd-1_family-        124 AAA--AGGTGATGTTTGTGACGTTGTTATGTATATAATCGCGCGAACATA 171

  scaffold100|s     132780 TGTATTTCTCAGACATTGAAGACATCTGAACAAGCAAAGGTTAGTTATTG 132829
                               -    ?  ii   -     vv   i?                 -i 
  rnd-1_family-        172 TGTA-TTCTNAGGTATT-AAGACCGCTGGNCAAGCAAAGGTTAGTTA-CG 218

  scaffold100|s     132830 CAGAGGTGATGTATTGAGGTTTTTT----TCTGGAGAAAAGTGACGAACT 132875
                             v v i v v v  v v v     ---- v  v v  v -    i--- 
  rnd-1_family-        219 CACATGCGTTTTTTTCATGATTTTTGATGTGTGTATAATA-TGACA---T 264

  scaffold100|s     132876 TGACCATTTTTCTG---------AATGTGTTATGTTCGTGACAGAGTTAT 132916
                             iivv i i i  ---------             i       v     
  rnd-1_family-        265 TGGTATTCTCTTTGTCCACGCAAAATGTGTTATGTTTGTGACAGTGTTAT 314

  scaffold100|s     132917 ATACATAATTGCGTGGATAAAGTGCCCAAAGGGTTTTTTCCCACAGTGAT 132966
                           i        i   i    ?       i?vv         -    i i --
  rnd-1_family-        315 GTACATAATCGCGCGGATNAAGTGCCTNCTGGGTTTTTT-CCACGGCG-- 361

  scaffold100|s     132967 ACCAG--CCA-CCTGCTGTGGTTTTTTTCACCCAACCCACTCAAAACCCC 133013
                           --   -- v -     v                       ? ---     
  rnd-1_family-        362 --CAGGACGACCCTGCAGTGGTTTTTTTCACCCAACCCACNC---ACCCC 406

  scaffold100|s     133014 GAGAGTTCTTTGTCATGTGTGAA 133036
                           ii  ---iv?             
  rnd-1_family-        407 AGGA---TGNTGTCATGTGTGAA 426

Matrix = 20p43g.matrix
Kimura (with divCpGMod) = 19.68
Transitions / transversions = 1.09 (38/35)
Gap_init rate = 0.07 (27 / 404), avg. gap size = 1.48 (40 / 27)

2270 6.45 0.00 3.05 scaffold100|size425774 132739 133042 (293438) rnd-1_family-47#Unknown 590 884 (0) m_b1795s001i63 281

  scaffold100|s     132739 TATGTTCATAATGTTGTTATATATATATCCGCGTGATCATATGTATTTCT 132788
                                 i ii  --    -----   - i    i    i i         
  rnd-1_family-        590 TATGTTTACGAT--TGTT-----TAT-TTCGCGCGATCGTGTGTATTTCT 631

  scaffold100|s     132789 CAGACATTGAAGACATCTGAACAAGCAAAGGTTAGTTATTGCAGAGGTGA 132838
                              i                                   i      ?   
  rnd-1_family-        632 CAGGCATTGAAGACATCTGAACAAGCAAAGGTTAGTTATCGCAGAGNTGA 681

  scaffold100|s     132839 TGTATTGAGGTTTTTTTCTGGAGAAAAGTGACGAACTTGACCATTTTTCT 132888
                                            i  -  v ii         i             
  rnd-1_family-        682 TGTATTGAGGTTTTTTTTTG-AGCAGGGTGACGAACCTGACCATTTTTCT 730

  scaffold100|s     132889 GAATGTGTTATGTTCGTGACAGAGTTATATACATAATTGCGTGGATAAAG 132938
                                           v                    i            
  rnd-1_family-        731 GAATGTGTTATGTTCGAGACAGAGTTATATACATAATCGCGTGGATAAAG 780

  scaffold100|s     132939 TGCCCAAAGGGTTTTTTCCCACAGTGATACCAGCCACCTGCTGTGGTTTT 132988
                                                     v                       
  rnd-1_family-        781 TGCCCAAAGGGTTTTTTCCCACAGTGCTACCAGCCACCTGCTGTGGTTTT 830

  scaffold100|s     132989 TTTCACCCAACCCACTCAAAACCCCGAGAGTTCTTTGTCATGTGTGAAGG 133038
                                                    v       v                
  rnd-1_family-        831 TTTCACCCAACCCACTCAAAACCCCCAGAGTTCGTTGTCATGTGTGAAGG 880

  scaffold100|s     133039 AGAA 133042
                               
  rnd-1_family-        881 AGAA 884

Matrix = 20p43g.matrix
Kimura (with divCpGMod) = 5.09
Transitions / transversions = 2.80 (14/5)
Gap_init rate = 0.03 (9 / 303), avg. gap size = 1.00 (9 / 9)


2411 0.75 0.38 0.00 scaffold100|size425774 132778 133042 (293438) C rnd-1_family-42#Unknown (1516) 266 1 m_b1795s001i64 282

  scaffold100|s     132778 TATGTATTTCTCAGACATTGAAGACATCTGAACAAGCAAAGGTTAGTTAT 132827
                                                                             
C rnd-1_family-        266 TATGTATTTCTCAGACATTGAAGACATCTGAACAAGCAAAGGTTAGTTAT 217

  scaffold100|s     132828 TGCAGAGGTGATGTATTGAGGTTTTTTT-CTGGAGAAAAGTGACGAACTT 132876
                                                       -                     
C rnd-1_family-        216 TGCAGAGGTGATGTATTGAGGTTTTTTTTCTGGAGAAAAGTGACGAACTT 167

  scaffold100|s     132877 GACCATTTTTCTGAATGTGTTATGTTCGTGACAGAGTTATATACATAATT 132926
                                                                            i
C rnd-1_family-        166 GACCATTTTTCTGAATGTGTTATGTTCGTGACAGAGTTATATACATAATC 117

  scaffold100|s     132927 GCGTGGATAAAGTGCCCAAAGGGTTTTTTCCCACAGTGATACCAGCCACC 132976
                                                                             
C rnd-1_family-        116 GCGTGGATAAAGTGCCCAAAGGGTTTTTTCCCACAGTGATACCAGCCACC 67

  scaffold100|s     132977 TGCTGTGGTTTTTTTCACCCAACCCACTCAAAACCCCGAGAGTTCTTTGT 133026
                                                                v            
C rnd-1_family-         66 TGCTGTGGTTTTTTTCACCCAACCCACTCAAAACCCCCAGAGTTCTTTGT 17

  scaffold100|s     133027 CATGTGTGAAGGAGAA 133042
                                           
C rnd-1_family-         16 CATGTGTGAAGGAGAA 1

Matrix = 20p43g.matrix
Kimura (with divCpGMod) = 0.42
Transitions / transversions = 1.00 (1/1)
Gap_init rate = 0.00 (1 / 264), avg. gap size = 1.00 (1 / 1)

819 19.93 1.75 11.97 scaffold100|size425774 132893 133177 (293303) C rnd-1_family-224#Unknown (41) 259 1 m_b1795s001i65 282

  scaffold100|s     132893 GTGTTATGTTCGTGACAGAGTTATATACATAATTGCGTGGATAAAGTGCC 132942
                              v      i      vv     i       ii   i    v ii  i 
C rnd-1_family-        259 GTGGTATGTTTGTGACATTGTTATGTACATAACCGCGCGGATCAGATGTC 210

  scaffold100|s     132943 CAAAGGGTTTTTTCC----CACAGTGATACCAGCCACCTGCTGTGGTTTT 132988
                           ivvvi          ---- i   -   iv -----     v        
C rnd-1_family-        209 TTCTAGGTTTTTTCCACGACGCAG-GATGAC-----CCTGCAGTGGTTTT 166

  scaffold100|s     132989 TTTCACCCAACCCACTCAAAACCCCGAGAGTTCTTTGTC-ATGTGTGAAG 133037
                              ?    -------i   i i----iv  ? i v    -  ---   ?i
C rnd-1_family-        165 TTTNACCC-------CCAAGAT----GTAGNTTTATGTCGAT---TGANA 130

  scaffold100|s     133038 GAGAATTGGGGGTAGTAGTAGAATAATGAAATTTATTGTAACAGGATAGT 133087
                           i v     -------     i  --    vv   ?i  -  v        
C rnd-1_family-        129 AATAATTG-------TAGTAAAA--ATGATTTTTNCTG-AAAAGGATAGT 90

  scaffold100|s     133088 ATTTTGGTGGCATTTTATAACATATAAACTGATAAATCCAGTGACCATTT 133137
                            i     i v  v ?      v     v   i     i  v         
C rnd-1_family-         89 ACTTTGGCGTCAATNTATAACTTATAATCTGGTAAATTCACTGACCATTT 40

  scaffold100|s     133138 TGCAGAAAGTGACCAAAAGTGACCAAAAATATCTCAAACC 133177
                           i -i    v        ?v              v      
C rnd-1_family-         39 CG-GGAAACTGACCAAANCTGACCAAAAATATCGCAAACC 1

Matrix = 20p43g.matrix
Kimura (with divCpGMod) = 21.15
Transitions / transversions = 1.17 (27/23)
Gap_init rate = 0.12 (33 / 284), avg. gap size = 1.09 (36 / 33)


886 11.11 0.00 0.74 scaffold100|size425774 133043 133178 (293302) C scaffold5|size2025720_(dbseq-nr_679)_[1273151,1286701]#LTR/Gypsy (12991) 560 426 m_b1795s001i66 283

  scaffold100|s     133043 TTGGGGGTAGTAGTAGAATAATGAAATTTATTGTAACAGGATAGTATTTT 133092
                                      ii                            v       i
C scaffold5|siz        560 TTGGGGGTAGTGATAGAATAATGAAATTTATTGTAACAGGAAAGTATTTC 511

  scaffold100|s     133093 GGTGGCATTTTATAACATATAAACTGATAAATCCAGTGACCATTTTGCAG 133142
                                i v   i    v  v             ii       -  v    
C scaffold5|siz        510 GGTGGTAATTTGTAACTTAAAAACTGATAAATCTGGTGACCA-TTGGCAG 462

  scaffold100|s     133143 AAAGTGACCAAAAGTGACCAAAAATATCTCAAACCA 133178
                             i       v         v               
C scaffold5|siz        461 AAGGTGACCATAAGTGACCACAAATATCTCAAACCA 426

Matrix = 20p43g.matrix
Kimura (with divCpGMod) = 11.28
Transitions / transversions = 1.14 (8/7)
Gap_init rate = 0.01 (1 / 135), avg. gap size = 1.00 (1 / 1)


1742 7.95 3.33 0.40 scaffold100|size425774 133259 133498 (292982) genome_9_9153#DNA 4 250 (214) m_b1795s001i67 284

  scaffold100|s     133259 AGTGACACAGACCAATTATCTACCTGAACTGGTAAACCCCATGAGCTTCC 133308
                                  i  i              v        i    v          
  genome_9_9153          4 AGTGACATAGGCCAATTATCTACCTTAACTGGTAGACCCAATGAGCTTCC 53

  scaffold100|s     133309 ACTTTGAACCTCCAGAGGTCTTCTTCACTTTGTGCAACTCAAAGGAA--- 133355
                             i v         i                       v        ---
  genome_9_9153         54 ACCTGGAACCTCCAAAGGTCTTCTTCACTTTGTGCAACACAAAGGAAGTA 103

  scaffold100|s     133356 ----AGTCATGAAATATTAGTTTCTGAGAAACAATATACAAAAGACATTT 133401
                           ----      i i                                     
  genome_9_9153        104 CAAAAGTCATAAGATATTAGTTTCTGAGAAACAATATACAAAAGACATTT 153

  scaffold100|s     133402 TCTTTCTTGGGAAACGCCCATATA-ATTAATAGATGTTTCTCCACCAAAA 133450
                             i            i        -   -    i        vi      
  genome_9_9153        154 TCCTTCTTGGGAAACACCCATATACATT-ATAGGTGTTTCTCAGCCAAAA 202

  scaffold100|s     133451 TATCCAAGAGAGGTTCTCTTCCTCAGAAACCTTCTCATGGGACATTTC 133498
                                          i    i                       v   
  genome_9_9153        203 TATCCAAGAGAGGTTTTCTTTCTCAGAAACCTTCTCATGGGACAGTTC 250

Matrix = 20p43g.matrix
Kimura (with divCpGMod) = 8.48
Transitions / transversions = 2.17 (13/6)
Gap_init rate = 0.02 (4 / 239), avg. gap size = 2.25 (9 / 4)


3095 14.18 1.97 1.60 scaffold100|size425774 133499 134057 (292423) scaffold5|size2025720_(dbseq-nr_679)_[1273151,1286701]#LTR/Gypsy 427 987 (12564) m_b1795s001i68 285

  scaffold100|s     133499 GGTTTGAGATATTTGTGGTCACTTATGGTCACTTTCTGCAAATGGTCACC 133548
                                                           i      v          
  scaffold5|siz        427 GGTTTGAGATATTTGTGGTCACTTATGGTCACCTTCTGCCAATGGTCACC 476

  scaffold100|s     133549 GGATTTACCAGTTTTTAAGTTACAAATTGCCACCAAAATACTTTCCCGTT 133598
                           i      i                    i     i           i   
  scaffold5|siz        477 AGATTTATCAGTTTTTAAGTTACAAATTACCACCGAAATACTTTCCTGTT 526

  scaffold100|s     133599 ACAATAAATTTCATTATTCTACCGCTATCCCCAGAGAGTC----CAAAAC 133644
                                                i i   i     i v i i----      
  scaffold5|siz        527 ACAATAAATTTCATTATTCTATCACTACCCCCAAACAATTATAACAAAAC 576

  scaffold100|s     133645 CACAGCAGTTTGAATATAGTCATCACAACAAG-GCGTTATGTATATAACA 133693
                                       v     i           v -i  vi      i  v  
  scaffold5|siz        577 CACAGCAGTTTGCATATAATCATCACAACATGCACGACATGTATGTATCA 626

  scaffold100|s     133694 TTGATCCAAACATAACACCGTCGAGAACATAACACATCCAGATG-AAATG 133742
                               i                  vi      --           -     
  scaffold5|siz        627 TTGACCCAAACATAACACCGTCGCAAACATA--ACATCCAGATGAAAATG 674

  scaffold100|s     133743 GCCAGTTAGCTCCAC-AAGATAATGTCCTCAAAAACATCACACTTGCGTC 133791
                            i             -     v               v    iv   i  
  scaffold5|siz        675 GTCAGTTAGCTCCACAAAGATTATGTCCTCAAAAACAACACATATGCATC 724

  scaffold100|s     133792 TTATCTTACCATCACTTTGATCACGGTGGTTATATATATAACAACGTTGC 133841
                           ii        i  i i    v   i iv                i  i- 
  scaffold5|siz        725 CCATCTTACCGTCGCCTTGAACACAGCTGTTATATATATAACAATGTC-C 773

  scaffold100|s     133842 GGTACATAACCATATAGACATCACCATCTGCGCGTTATGTACATAACATT 133891
                           vi             v v     vi v  vi i     i  i       i
  scaffold5|siz        774 CATACATAACCATATTGTCATCAATAACTCTGTGTTATATATATAACATC 823

  scaffold100|s     133892 GATCCAAACATAACACCGTCGAGAACATAACACATCCAGATGAAATGGCC 133941
                                            i  v     --  i v            vv   
  scaffold5|siz        824 GATCCAAACATAACACCATCCAGAAC--AATAAATCCAGATGAAAATGCC 871

  scaffold100|s     133942 AGTTAGCTCCACAAG-ATAATGTCCTCAAAAAAGCATCACACTTGCAC-C 133989
                                    v     - i i -          --       ii  iv -i
  scaffold5|siz        872 AGTTAGCTCAACAAGAACAGT-TCCTCAAAAA--CATCACATCTGTTCAT 918

  scaffold100|s     133990 TTATCCTACCATAACTTTGATCAC-GGTGGTTATATATATACCAACCTCG 134038
                                i      v       i   -   -            v    v i 
  scaffold5|siz        919 TTATCTTACCATCACTTTGACCACTGGT-GTTATATATATAACAACGTTG 967

  scaffold100|s     134039 CGTACATAACC-ATATAGTC 134057
                                i     -  v i   
  scaffold5|siz        968 CGTACGTAACCTATTTGGTC 987

Matrix = 20p43g.matrix
Kimura (with divCpGMod) = 14.88
Transitions / transversions = 1.79 (50/28)
Gap_init rate = 0.03 (17 / 558), avg. gap size = 1.18 (20 / 17)


1914 17.32 1.65 3.12 scaffold100|size425774 133852 134274 (292206) C scaffold3|size1191850_(dbseq-nr_493)_[349346,364513]#LTR/Copia (6315) 8853 8437 m_b1795s001i69 286

  scaffold100|s     133852 CATATAGACATCACCATCTGCGCGTTATGTACATAACATTGATCCAAACA 133901
                                 iv      v iv   i  vi     ii  v      i       
C scaffold3|siz       8853 CATATAATCATCACAACATGCACGACATGTATGTATCATTGACCCAAACA 8804

  scaffold100|s     133902 TAACACCGTCGAGAACATAACACATCCAGATGAAATGGCCAGTTAGCTCC 133951
                                      v          --              i           
C scaffold3|siz       8803 TAACACCGTCGCGAACATAACA--TCCAGATGAAATGGTCAGTTAGCTCC 8756

  scaffold100|s     133952 ACAA-GATAATGTCCTCAAAAAAGCATCACACTTGCACCTTATCCTACCA 134000
                               -   v             --  v    iv      ii   i    i
C scaffold3|siz       8755 ACAAAGATTATGTCCTCAAAAA--CAACACATATGCACCCCATCTTACCG 8708

  scaffold100|s     134001 TAACTTTGATCACGGTGGTTATATATATACCAACCTCGCGTACATAACCA 134050
                            vi i    i   i iv            v   iv  v i          
C scaffold3|siz       8707 TCGCCTTGACCACAGCTGTTATATATATAACAATGTCCCATACATAACCA 8658

  scaffold100|s     134051 TATAGTCATCACAATCTGCGCGTTATGTATATAACATAGATCCAAACATA 134100
                              i     v  v v  vi i     i          v            
C scaffold3|siz       8657 TATGGTCATAACTAACTCTGTGTTATATATATAACATCGATCCAAACATA 8608

  scaffold100|s     134101 ACAACGTCGAGAACATGACACATCCAGATGAAATGGCCGGTTAGCTCCAC 134150
                              v i  v      -- i v            vv   i        v  
C scaffold3|siz       8607 ACACCATCCAGAACA--ATAAATCCAGATGAAAATGCCAGTTAGCTCAAC 8560

  scaffold100|s     134151 AAGATAATTTCCTCAAAAACATCACA---CTTGCACCTTATCTTACCATC 134197
                               vv v          v       ---   -  -i          i  
C scaffold3|siz       8559 AAGAACAGTTCCTCAAAACCATCACATCTCTT-CA-TTTATCTTACCGTC 8512

  scaffold100|s     134198 ACTAACCTGAATCAAGCGGTG--ATATATATAACAACGTCGAGTACATAA 134245
                              ---- vi   - vi    --                  viv  i   
C scaffold3|siz       8511 ACT----TTGATC-ACTGGTGTTATATATATAACAACGTCGCAGACGTAA 8467

  scaffold100|s     134246 CCTGTTTGCCCTGCCAACAAAA-GAGTTAT 134274
                              i    vi           i- v     
C scaffold3|siz       8466 CCTATTTGGTCTGCCAACAAAGTGTGTTAT 8437

Matrix = 20p43g.matrix
Kimura (with divCpGMod) = 18.63
Transitions / transversions = 1.03 (36/35)
Gap_init rate = 0.04 (17 / 422), avg. gap size = 1.18 (20 / 17)


1971 4.49 2.18 2.93 scaffold100|size425774 134275 134549 (291931) C rnd-1_family-5#Unknown (0) 1379 1107 m_b1795s001i70 287

  scaffold100|s     134275 CCATAGAACACCATGGCAAAATTATGTATGATGAAGGGCAGGGTCAGTTG 134324
                                                                             
C rnd-1_family-       1379 CCATAGAACACCATGGCAAAATTATGTATGATGAAGGGCAGGGTCAGTTG 1330

  scaffold100|s     134325 AGTAAATTTCCAATTAAATAGCTGCAATTAAGAAATGGCAGTACTCACCA 134374
                           v                    i                            
C rnd-1_family-       1329 CGTAAATTTCCAATTAAATAGTTGCAATTAAGAAATGGCAGTACTCACCA 1280

  scaffold100|s     134375 ATCAGGTGATTCATGGGCCTGATTCTTTTTTGCCTGCACAAAAACTCAAT 134424
                                                                             
C rnd-1_family-       1279 ATCAGGTGATTCATGGGCCTGATTCTTTTTTGCCTGCACAAAAACTCAAT 1230

  scaffold100|s     134425 AAATCAATTCTGCAATTACTTACCTTTGCTTGTTAAGATGTCTTCAATGT 134474
                                                                             
C rnd-1_family-       1229 AAATCAATTCTGCAATTACTTACCTTTGCTTGTTAAGATGTCTTCAATGT 1180

  scaffold100|s     134475 CTGAGAAATACACACGATCATGCGGTTATGTATAT-----AACATCGTCA 134519
                                          - iv  i -v     i v  -----  i    ?  
C rnd-1_family-       1179 CTGAGAAATACACAC-ACAATAC-TTTATGCAAATCCAAAAATATCGNCA 1132

  scaffold100|s     134520 C-AAACATAACCTGATTGGTCGGCCAAAAAA 134549
                            - ?  v --    --i --   i       
C rnd-1_family-       1131 CGANACTT--CCTG--CG--CGGTCAAAAAA 1107

Matrix = 20p43g.matrix
Kimura (with divCpGMod) = 4.32
Transitions / transversions = 1.40 (7/5)
Gap_init rate = 0.04 (10 / 274), avg. gap size = 1.40 (14 / 10)

680 20.00 2.09 3.17 scaffold100|size425774 134442 134632 (291848) C rnd-1_family-219#Unknown (216) 214 26 m_b1795s001i71 287

  scaffold100|s     134442 ACTTACCTTTGCTTGTTAAGATGTCTTCAATGTCTGAGAAATACACACGA 134491
                              v           ?iv  vv     -   ii  ?    -    i i v
C rnd-1_family-        214 ACTAACCTTTGCTTGNCCAGCGGTCTT-AATACCTNAGAA-TACATATGT 167

  scaffold100|s     134492 TCATGCGGTTATGTATATAACATCGTCACAAACATAACCTGATTGGT-CG 134540
                             ii   i    i  i      v            v    --  v  -i 
C rnd-1_family-        166 TCGCGCGATTATATACATAACAACGTCACAAACATCACCT--TTTGTGTG 119

  scaffold100|s     134541 GCCAAAAAAGAGACAC-TCTCTTATCCATTCCTCACCAAGA--CGACACA 134587
                            i    i  i     i- v iv   ?   vi    i     --  -    
C rnd-1_family-        118 GTCAAAGAAAAGACATGTGTTATATNCATATCTCATCAAGATTCG-CACA 70

  scaffold100|s     134588 AAGTTATATATATAACAAATGTATAAACTTACCTCTCCTTCCAAA 134632
                                  i  ii        v       v     -  v  v i  
C rnd-1_family-         69 AAGTTATGTACGTAACAAATTTATAAACATACCT-TCGTTACGAA 26

Matrix = 20p43g.matrix
Kimura (with divCpGMod) = 21.17
Transitions / transversions = 1.47 (22/15)
Gap_init rate = 0.05 (9 / 190), avg. gap size = 1.11 (10 / 9)


802 22.57 1.95 4.82 scaffold100|size425774 134490 134745 (291735) C scaffold3|size1191850_(dbseq-nr_493)_[349346,364513]#LTR/Copia (6662) 8506 8258 m_b1795s001i72 288

  scaffold100|s     134490 GATCA-TGCGGTTATGTATATAACATCGTCACAAACATAACCTGATTGGT 134538
                                -  vv     i         v    i  i  i      iv     
C scaffold3|siz       8506 GATCACTGGTGTTATATATATAACAACGTCGCAGACGTAACCTATTTGGT 8457

  scaffold100|s     134539 CGGCCAAAAAAGAGACACTCTCTTATCCATTCCTCACCAAGACGA-CACA 134587
                            v     v    ------ v v    i-   i   i   v ii  - v i
C scaffold3|siz       8456 CTGCCAACAAAG------TGTGTTATT-ATTTCTCGCCATGGTGATCTCG 8414

  scaffold100|s     134588 AAGTTATATATATAACAAATGTATAAACTTACCTCTCCTTCCA-AAAAAT 134636
                            --                vii v    vi      --  i  -     i
C scaffold3|siz       8413 A--TTATATATATAACAAAAACAAAAACGCACCTCT--TTTCATAAAAAC 8368

  scaffold100|s     134637 ATAATACT-CTGAAAACTCTGGGTGTTATCATTT-TCCCTGAGTCCTTCT 134684
                             iviv  -  v vv -    ii vv vi    i-i           i  
C scaffold3|siz       8367 ATGTCTCTTCTCATCA-TCTGAATCGTCCCATTCACCCCTGAGTCCTCCT 8319

  scaffold100|s     134685 CTTCTTTGGAGGAGCCCATTCATCATAATCGCAGGGTATTTCGGGCCAAG 134734
                                 i  v vvv           v    vv          v       
C scaffold3|siz       8318 CTTCTTCGGCGCTTCCCATTCATCAAAATCCGAGGGTATTTCCGGCCAAG 8269

  scaffold100|s     134735 CCACCTCGCTC 134745
                               i      
C scaffold3|siz       8268 CCACTTCGCTC 8258

Matrix = 20p43g.matrix
Kimura (with divCpGMod) = 24.27
Transitions / transversions = 0.90 (26/29)
Gap_init rate = 0.07 (17 / 255), avg. gap size = 1.00 (17 / 17)


7137 5.46 1.97 1.03 scaffold100|size425774 134745 135707 (290773) C rnd-1_family-5#Unknown (297) 1082 111 m_b1795s001i73 289

  scaffold100|s     134745 CACAATACTTTATGCAAATCCAAAAATATCGACACCATACTTCCTGCGCC 134794
                                     i                                       
C rnd-1_family-       1082 CACAATACTTCATGCAAATCCAAAAATATCGACACCATACTTCCTGCGCC 1033

  scaffold100|s     134795 GTCAAAAAACATCGACACCATACTTCTTGTGCAATCCAAAAATAGCGACA 134844
                                                     i  i                    
C rnd-1_family-       1032 GTCAAAAAACATCGACACCATACTTCCTGCGCAATCCAAAAATAGCGACA 983

  scaffold100|s     134845 CCACGATGCAGTGACTTCAAAAATATTGACACCATTTTTCCCGTGCAATC 134894
                                          v          i         i      i      
C rnd-1_family-        982 CCACGATGCAGTGACATCAAAAATATCGACACCATTCTTCCCGCGCAATC 933

  scaffold100|s     134895 CAAAAACTTTGACACAATAATTTCTTTGCAAATCAAAAAA-ATTGACATC 134943
                                  ? i   i        i                 -         
C rnd-1_family-        932 CAAAAACNTCGACGCAATAATTCCTTTGCAAATCAAAAAATATTGACATC 883

  scaffold100|s     134944 ATACTGCCTGCAATCCGAAAATCGAACATCTGGCGCAATCCCAAAACTAG 134993
                                                         i                   
C rnd-1_family-        882 ATACTGCCTGCAATCCGAAAATCGAACATCCGGCGCAATCCCAAAACTAG 833

  scaffold100|s     134994 AAGTAAGGATTCTTATGATTAGAAACAATTGGTAAACAAATAATAAAAAT 135043
                                         ?                                ?  
C rnd-1_family-        832 AAGTAAGGATTCTTNTGATTAGAAACAATTGGTAAACAAATAATAAANAT 783

  scaffold100|s     135044 AACGATAAAAATAGTGCAACTTTCCTCTGTTTTCTCTTACCTCTGTAGGC 135093
                                                                             
C rnd-1_family-        782 AACGATAAAAATAGTGCAACTTTCCTCTGTTTTCTCTTACCTCTGTAGGC 733

  scaffold100|s     135094 TGCACACATCATGCCCGACACCCGAAATTATGCAGATAACAATTTTAT-A 135142
                                                                        i  - 
C rnd-1_family-        732 TGCACACATCATGCCCGACACCCGAAATTATGCAGATAACAATTTCATCA 683

  scaffold100|s     135143 TCATGGGCCTGCGCTGTCCAAAAACAT-GACAAGAAATTCCCATGCGTGA 135191
                                         i            -              ?    i  
C rnd-1_family-        682 TCATGGGCCTGCGCCGTCCAAAAACATCGACAAGAAATTCCCNTGCGCGA 633

  scaffold100|s     135192 TCCCAAACTATCAATACAATACTTCATGCAAATCCAAAAACATGGACACC 135241
                              ?   v    i                              v      
C rnd-1_family-        632 TCCNAAAATATCGATACAATACTTCATGCAAATCCAAAAACATCGACACC 583

  scaffold100|s     135242 AAACTTCCTGCGCCG-CAAAAACATCGACACCATACTTCCTGTGCAATCC 135290
                            ?             -                                  
C rnd-1_family-        582 ANACTTCCTGCGCCGTCAAAAACATCGACACCATACTTCCTGTGCAATCC 533

  scaffold100|s     135291 AAAAGCGACACCA-AGTGACATCAAAAATATTGACACCATACGTTCTGTG 135339
                                        -                 i                i 
C rnd-1_family-        532 AAAAGCGACACCACAGTGACATCAAAAATATCGACACCATACGTTCTGCG 483

  scaffold100|s     135340 CAATCAAAAATATCGGCAAAGTTCTTCCTTTGCAAATCAAAGAATATTGA 135389
                                          i  v   v                        i  
C rnd-1_family-        482 CAATCAAAAATATCGACACAGTACTTCCTTTGCAAATCAAAGAATATCGA 433

  scaffold100|s     135390 CATCATACTGCCTGCAATCCAAAAACAAACATCTGGTGCCATACCAATGT 135439
                                                     i      i  i     v    ?i 
C rnd-1_family-        432 CATCATACTGCCTGCAATCCAAAAACGAACATCCGGCGCCATCCCAANAT 383

  scaffold100|s     135440 TGAGCATCTGG-GCGATCCCAAAATATTGAATCCATCTTCCTTGGGTTTG 135488
                           i       i  -                   v                  
C rnd-1_family-        382 CGAGCATCCGGCGCGATCCCAAAATATTGAAACCATCTTCCTTGGGTTTG 333

  scaffold100|s     135489 GGTGCTCACCTGTTCTTGCTTTCACATAAGAAAGACATAAACGTACCTGT 135538
                                                                             
C rnd-1_family-        332 GGTGCTCACCTGTTCTTGCTTTCACATAAGAAAGACATAAACGTACCTGT 283

  scaffold100|s     135539 ATGGGATCATTTCACATGTGGCCCACC-AAACAGATTGGCAG--AAAAAG 135585
                                                      -        v     --      
C rnd-1_family-        282 ATGGGATCATTTCACATGTGGCCCACCAAAACAGATGGGCAGAAAAAAAG 233

  scaffold100|s     135586 CGATTTGTTGGTAAATACATAATAATGTC--ATGAACATGT-GCTGTT-- 135630
                                        v               --   v    i - v v  --
C rnd-1_family-        232 CGATTTGTTGGTATATACATAATAATGTCAAATGTACATATCGATTTTTC 183

  scaffold100|s     135631 ATATACATAACAATGTCAAATACATACCTTTTCTTTCAAT-CAATCATG- 135678
                           ii v   v iv i   ---- i  -----v  v v i   -v   v   -
C rnd-1_family-        182 GCAAACAAAGGAGTGT----TGCA-----GTTGTGTTAATAAAATAATGC 142

  scaffold100|s     135679 --GTTATGTACAT-AACATATTGATGTACATA 135707
                           --           -    -      i      
C rnd-1_family-        141 GCGTTATGTACATAAACA-ATTGATATACATA 111

Matrix = 20p43g.matrix
Kimura (with divCpGMod) = 3.88
Transitions / transversions = 1.60 (32/20)
Gap_init rate = 0.03 (25 / 962), avg. gap size = 1.16 (29 / 25)


7318 5.89 3.74 2.27 scaffold100|size425774 135512 136553 (289927) rnd-1_family-42#Unknown 707 1763 (19) m_b1795s001i74 290

  scaffold100|s     135512 ACATAAGAAAGACATAAACGTACCTGTATGGGATCATTTCACATGTGGCC 135561
                                                                             
  rnd-1_family-        707 ACATAAGAAAGACATAAACGTACCTGTATGGGATCATTTCACATGTGGCC 756

  scaffold100|s     135562 CACCAAACAGATTGGCAGAAAAA--GCGATTTGTTGGTAAATACATAATA 135609
                                      iv          --              v          
  rnd-1_family-        757 CACCAAACAGACGGGCAGAAAAAAAGCGATTTGTTGGTATATACATAATA 806

  scaffold100|s     135610 ATGTCATGAACATGTGCTGTTATATACATAACA-ATGT-CAAATACATAC 135657
                                           -- ii-i -   v    -   v-  i v v ---
  rnd-1_family-        807 ATGTCATGAACATGTG--GCC-CA-ACAAAACAGATGGGCAGAAAAA--- 849

  scaffold100|s     135658 CTTTTCTTTCAATCAATC-ATGGTTATGTACATAACATATTGATGTACAT 135706
                           ----------  v i  i-i v v             -  i         
  rnd-1_family-        850 ----------AAGCGATTTGTTGGTATGTACATAACA-ATCGATGTACAT 888

  scaffold100|s     135707 ATCGATTTTT-GCAAACGAAGGAGTGTTGCAGTTATGTTAGTAAAATAAT 135755
                                     -      i                i     i         
  rnd-1_family-        889 ATCGATTTTTCGCAAACAAAGGAGTGTTGCAGTTGTGTTAATAAAATAAT 938

  scaffold100|s     135756 GCGCGTTTCATACATAAACAATTCATATACATAA---------------- 135789
                                  vii             v          ----------------
  rnd-1_family-        939 GCGCGTTATGTACATAAACAATTGATATACATAAAACAGACGTACCTGTG 988

  scaffold100|s     135790 -C-CGAGTCATATATATAACAAATCGATTTTGCACAAACAAAGTAGCGTG 135837
                           - -     i  i  i                                   
  rnd-1_family-        989 CCGCGAGTTATGTACATAACAAATCGATTTTGCACAAACAAAGTAGCGTG 1038

  scaffold100|s     135838 ACAGTGCAGTTGCGTAATAAAGTTTCGCGACGATTGCGTAAAAA-CGACT 135886
                                                       -               -     
  rnd-1_family-       1039 ACAGTGCAGTTGCGTAATAAAGTTTCGC-ACGATTGCGTAAAAAACGACT 1087

  scaffold100|s     135887 TCCCCAATGTGACAACTCCATATTGGGAGTCATTCAGGCCCATCTTGATC 135936
                                                                             
  rnd-1_family-       1088 TCCCCAATGTGACAACTCCATATTGGGAGTCATTCAGGCCCATCTTGATC 1137

  scaffold100|s     135937 AGCGTCGTTC-GATTCGTTC-GGTGCGACCACTGCTGACATGTAAAGACA 135984
                                     -         -               v         i   
  rnd-1_family-       1138 AGCGTCGTTCCGATTCGTTCCGGTGCGACCACTGCTCACATGTAAAAACA 1187

  scaffold100|s     135985 TTTATGCTGCTGCGCGTGAAACAAACAGTCTCGGCAAGCAAATTTCACGA 136034
                             i          i       v        v i       v         
  rnd-1_family-       1188 TTCATGCTGCTGCACGTGAAAAAAACAGTCACAGCAAGCACATTTCACGA 1237

  scaffold100|s     136035 TCTACTCTACCAAAA-GGCGTCCCTTCAAGATGCGATCATGGTGGTATTG 136083
                                          -                                  
  rnd-1_family-       1238 TCTACTCTACCAAAAAGGCGTCCCTTCAAGATGCGATCATGGTGGTATTG 1287

  scaffold100|s     136084 CATATCATCATTATCCGATGATAC---AACAATCATTTTGCTCATTGTCT 136130
                              --     iv          i ---                     --
  rnd-1_family-       1288 CAT--CATCACAATCCGATGATGCCAAAACAATCATTTTGCTCATTGT-- 1333

  scaffold100|s     136131 TCATTGTCGGTCATTCT---CGGGCTGATATTTGCATGGTGTTGGAAAGC 136177
                                            ---i                    v        
  rnd-1_family-       1334 TCATTGTCGGTCATTCTAATTGGGCTGATATTTGCATGGTGGTGGAAAGC 1383

  scaffold100|s     136178 AGTTCTGGAGCAGCCTGCAAGCAGCGTGGGTGTGGTATTGGATCGTA--- 136224
                                              v                    v      ---
  rnd-1_family-       1384 AGTTCTGGAGCAGCCTGCATGCAGCGTGGGTGTGGTATTGTATCGTACCA 1433

  scaffold100|s     136225 TTAAGGTGGTACCTTACCATACAAAAA--TTAGCGATGTGGCACAAATTA 136272
                                                      --                     
  rnd-1_family-       1434 TTAAGGTGGTACCTTACCATACAAAAAAATTAGCGATGTGGCACAAATTA 1483

  scaffold100|s     136273 GTTAGCAACCAACGGATATTTAAAATGTGCGCATCGAAAACGGGCATTTT 136322
                             v                          i   -                
  rnd-1_family-       1484 GTGAGCAACCAACGGATATTTAAAATGTGTGCA-CGAAAACGGGCATTTT 1532

  scaffold100|s     136323 TGTTTATCTAAACCTTCATTCCCTGATATGTGTAGACCCGTATAGTATGA 136372
                                   v               i                         
  rnd-1_family-       1533 TGTTTATCAAAACCTTCATTCCCTAATATGTGTAGACCCGTATAGTATGA 1582

  scaffold100|s     136373 TATTTTTAGTATTCATCTACTTATATGAATAATCATACCCCATGATTATG 136422
                                           v   v   i       v                 
  rnd-1_family-       1583 TATTTTTAGTATTCATGTACGTATGTGAATAAGCATACCCCATGATTATG 1632

  scaffold100|s     136423 TATATAAGAATTTGAACGCTTACAGTTTGGTTGTTACGCAACAGTCAAGA 136472
                                  v        i        vv             i   v     
  rnd-1_family-       1633 TATATAACAATTTGAATGCTTACAGGATGGTTGTTACGCAGCAGGCAAGA 1682

  scaffold100|s     136473 AATGTCTGATTAAATGATATACAGACATTAATAAAAAAGAAACGGACCAA 136522
                                v                                v        v  
  rnd-1_family-       1683 AATGTGTGATTAAATGATATACAGACATTAATAAAAAATAAACGGACAAA 1732

  scaffold100|s     136523 CATTAGCTTATATGCAGACATGTTGACATGT 136553
                                        ?                 
  rnd-1_family-       1733 CATTAGCTTATATNCAGACATGTTGACATGT 1763

Matrix = 20p43g.matrix
Kimura (with divCpGMod) = 5.86
Transitions / transversions = 0.94 (29/31)
Gap_init rate = 0.04 (40 / 1041), avg. gap size = 1.57 (63 / 40)


2209 4.59 0.00 0.00 scaffold100|size425774 136563 136845 (289635) scaffold5|size2025720_(dbseq-nr_679)_[1273151,1286701]#LTR/Gypsy 7218 7500 (6051) m_b1795s001i75 291

  scaffold100|s     136563 ATATACAGCCATAAAGATAAAATAATACTATCAAATTTCGTCGATTCATT 136612
                               v       v  v      v   iv   v  vv  i           
  scaffold5|siz       7218 ATATTCAGCCATTAATATAAAAGAATGATATGAATATTTGTCGATTCATT 7267

  scaffold100|s     136613 TAAAAATTGTAAGTTTCCTAAAACTCGATATACTGTAGATATAGCAATTT 136662
                                                       i              v      
  scaffold5|siz       7268 TAAAAATTGTAAGTTTCCTAAAACTCGACATACTGTAGATATACCAATTT 7317

  scaffold100|s     136663 CAATTTATATAACCCGTTTTAATGTATACGGACATTAATACAAAATACTG 136712
                                                                             
  scaffold5|siz       7318 CAATTTATATAACCCGTTTTAATGTATACGGACATTAATACAAAATACTG 7367

  scaffold100|s     136713 GTGCATTTTAAGACTCGAAATGTTTAAAATCTTCTTTGTGTTCTCCAAAC 136762
                                                                             
  scaffold5|siz       7368 GTGCATTTTAAGACTCGAAATGTTTAAAATCTTCTTTGTGTTCTCCAAAC 7417

  scaffold100|s     136763 GTTCATAAAATATATTATATAGGCCGTTTTTTTGGTGACCATTTGCCGAA 136812
                                               v                             
  scaffold5|siz       7418 GTTCATAAAATATATTATATTGGCCGTTTTTTTGGTGACCATTTGCCGAA 7467

  scaffold100|s     136813 AGTGACCATAATCGACCATAAATATAAAATACC 136845
                                                            
  scaffold5|siz       7468 AGTGACCATAATCGACCATAAATATAAAATACC 7500

Matrix = 20p43g.matrix
Kimura (with divCpGMod) = 4.74
Transitions / transversions = 0.30 (3/10)
Gap_init rate = 0.00 (0 / 282), avg. gap size = 0.0 (0 / 0)


1455 9.76 0.00 0.49 scaffold100|size425774 136846 137051 (289429) genome_9_9153#DNA 243 447 (17) m_b1795s001i76 292

  scaffold100|s     136846 GACATTTCCTGTTGGCAGTTGAGAGAAAAGGATCAGTCATACAACTGCCC 136895
                               v                                   i         
  genome_9_9153        243 GACAGTTCCTGTTGGCAGTTGAGAGAAAAGGATCAGTCATGCAACTGCCC 292

  scaffold100|s     136896 CAAATCACTGCCAATCTCTCCCAGGATCAACTGTGTTTGGTGATGCATGA 136945
                                                            v  v            i
  genome_9_9153        293 CAAATCACTGCCAATCTCTCCCAGGATCAACTGGGTGTGGTGATGCATGG 342

  scaffold100|s     136946 AACATCTAGTACACCATGCAATACCTTTTCCAGTAGTGTAAATATCATAA 136995
                             i                        v i             v      
  genome_9_9153        343 AATATCTAGTACACCATGCAATACCTTGTTCAGTAGTGTAAATCTCATAA 392

  scaffold100|s     136996 TCGAAATCAGTTCATCACGGAGTATCTACCCTTTACTACTTAATATTAAA 137045
                            vi     vv i  iv  iv-          v       v          
  genome_9_9153        393 TAAAAATCTTTCCACAACAT-GTATCTACCCGTTACTACATAATATTAAA 441

  scaffold100|s     137046 TTACAT 137051
                                 
  genome_9_9153        442 TTACAT 447

Matrix = 20p43g.matrix
Kimura (with divCpGMod) = 10.46
Transitions / transversions = 0.67 (8/12)
Gap_init rate = 0.00 (1 / 205), avg. gap size = 1.00 (1 / 1)


21 19.31 0.00 0.00 scaffold100|size425774 141625 141671 (284809) (ACAAT)n#Simple_repeat 1 47 (0) m_b1795s252i0 293

  scaffold100|s     141625 ACACTACAATACCGTACTGTACACTACGATACAATACAATACCATAC 141671
                              v        vi   vi    v   i              v    
  (ACAAT)n#Simp          1 ACAATACAATACAATACAATACAATACAATACAATACAATACAATAC 47

Matrix = Unknown
Transitions / transversions = 0.60 (3/5)
Gap_init rate = 0.00 (0 / 46), avg. gap size = 0.0 (0 / 0)


15 23.79 0.00 2.22 scaffold100|size425774 144127 144172 (282308) (ATACC)n#Simple_repeat 1 45 (0) m_b1795s252i1 294

  scaffold100|s     144127 ATACCACAGAATACGGTACCATACCTCTACCATACGATACAATGCC 144172
                                 i vv    vi         -v        v    v  i  
  (ATACC)n#Simp          1 ATACCATACCATACCATACCATACC-ATACCATACCATACCATACC 45

Matrix = Unknown
Transitions / transversions = 0.50 (3/6)
Gap_init rate = 0.02 (1 / 45), avg. gap size = 1.00 (1 / 1)


13 5.20 0.00 0.00 scaffold100|size425774 149829 149848 (276632) (CGT)n#Simple_repeat 1 20 (0) m_b1795s252i2 295

  scaffold100|s     149829 CGACGTCGTCGTCGTCGTCG 149848
                             v                 
  (CGT)n#Simple          1 CGTCGTCGTCGTCGTCGTCG 20

Matrix = Unknown
Transitions / transversions = 0.00 (0/1)
Gap_init rate = 0.00 (0 / 19), avg. gap size = 0.0 (0 / 0)


13 15.07 5.13 2.50 scaffold100|size425774 156324 156362 (270118) (AGAAG)n#Simple_repeat 1 40 (0) m_b1795s252i3 296

  scaffold100|s     156324 AGATGA-AACAGAAGAGCCCGAGAAGA-AAGAGAAGACAAG 156362
                              v  -  v       -vv       -         v   
  (AGAAG)n#Simp          1 AGAAGAGAAGAGAAGAG-AAGAGAAGAGAAGAGAAGAGAAG 40

Matrix = Unknown
Transitions / transversions = 0.00 (0/5)
Gap_init rate = 0.08 (3 / 38), avg. gap size = 1.00 (3 / 3)


353 24.40 10.14 2.01 scaffold100|size425774 159693 159830 (266650) C scaffold125|size483819_(dbseq-nr_162)_[298572,304928]#LTR/Gypsy (2773) 3584 3436 m_b1795s001i77 297

  scaffold100|s     159693 AAGTCATCCAACTAAGTTTTCA-AAACTTGAGTGCTGCCATCAGCTCTGG 159741
                             i       iv     i  i -i    iv iv   i    i       i
C scaffold125|s       3584 AAATCATCCAGATAAGTCTTTACGAACTCTAAGGCTACCATTAGCTCTGA 3535

  scaffold100|s     159742 CATATTTG------AAACAACC--AGAACCTTGCCATGCTGATTAGAAGT 159783
                              v    ------   iiv i--       -  i  i iv  ii v i 
C scaffold125|s       3534 CATCTTTGCCTGAAAAATGTCTGGAGAACCT-GCTATACCCATCGGTAAT 3486

  scaffold100|s     159784 TCTAAG-TAAAAGGACTTGCCCACAATGGAAG----TGATGCAGATTTTT 159828
                           -     -   i iv    v   -   v     ----  i          v
C scaffold125|s       3485 -CTAAGATAAGAATACTTTCCC-CAAGGGAAGATGATGGTGCAGATTTTG 3438

  scaffold100|s     159829 GA 159830
                             
C scaffold125|s       3437 GA 3436

Matrix = 20p43g.matrix
Kimura (with divCpGMod) = 28.29
Transitions / transversions = 2.00 (22/11)
Gap_init rate = 0.06 (8 / 137), avg. gap size = 2.12 (17 / 8)


3747 20.85 3.27 0.64 scaffold100|size425774 160759 161675 (264805) rnd-1_family-245#DNA/Ginger 518 1458 (0) m_b1796s001i1 298

  scaffold100|s     160759 ATTTCT-ACCATTTACTCTGTCTGAAAAGTCCAAATATGTTGGTGATCTC 160807
                                 -   vv?iii   v?    iv    v  i  i ?v      v  
  rnd-1_family-        518 ATTTCTTACCCANCGTTCTTNCTGAGCAGTCGAAGTACGNAGGTGATGTC 567

  scaffold100|s     160808 CACCATCCTTGGTTGTCAATTCTCTTGAAAATTAAAGTTTCCACAGATGC 160857
                            i   i  v        iv ?   i       v v vvvi v   i  ? 
  rnd-1_family-        568 CGCCACCCATGGTTGTCGCTNCTCCTGAAAATGACACAGCCAACAAATNC 617

  scaffold100|s     160858 AAGTGCT-TTGGAAAAGCCAAGTATCCGCAAATGCTTCTCAATTGTTGAC 160906
                           vi?ii  -   ii  ?     -i?      iv      v  i  i v   
  rnd-1_family-        618 TGNCACTCTTGAGAANGCCAA-CNTCCGCAGTTGCTTCGCAGTTATGGAC 666

  scaffold100|s     160907 AAAGAGTTGCCATTGGCAGAGCCACGGAGACAAGCCATTCTTTGGAAGGT 160956
                             i  ivi v     v    v  ?i      i  i?     vv   i   
  rnd-1_family-        667 AAGGAAGCGACATTGTCAGATCCNTGGAGACGAGTNATTCTGAGGAGGGT 716

  scaffold100|s     160957 CCGAAAGAGTATGTTAGAGTTGTTGGAAGAGTTTGGTGAAAGTGTGTTAG 161006
                           vv i  i vv    vi  i?       v    ?      ?        i 
  rnd-1_family-        717 GAGGAAAACAATGTGGGAANTGTTGGATGAGTNTGGTGANAGTGTGTTGG 766

  scaffold100|s     161007 ATACAATTCTTCAAAATGGGGACAAAGCTGTCATTGAGCAATGGGGTAAG 161056
                            ?   i v  ?  v iv  ?  ?    v         ?v       i?  
  rnd-1_family-        767 ANACAGTGCTNCACAGGGGNGANAAAGGTGTCATTGANAAATGGGGCNAG 816

  scaffold100|s     161057 TGGTTTTGAGCTCCACTTATTGATGATTACAATGAGGCTGTGTTAGCAGA 161106
                                 ?    ?   vi?i iv v  i     i  v           ?  
  rnd-1_family-        817 TGGTTTNGAGCNCCAACNGTCCAAGACTACAACGATGCTGTGTTAGCNGA 866

  scaffold100|s     161107 TGAGAAGCGAAAGGCAACTCCAGAAGAAATATAGCATCAATTGTTGAAGT 161156
                           ii     v        ivvi i    ?  v v  v?iv  i  v  i   
  rnd-1_family-        867 CAAGAAGAGAAAGGCAGAGTCGGAAGNAAGAGAGANCGAACTGATGGAGT 916

  scaffold100|s     161157 CCCCAGGATGCAAACATCTACCGGATGAAGCATTTGAGTCATTGTCACAG 161206
                            ?   i ii    ivi   ? vv    vv  ?   v i   i        
  rnd-1_family-        917 CNCCAAGGCGCAAGAGTCTNCGCGATGCTGCNTTTCAATCACTGTCACAG 966

  scaffold100|s     161207 CAGAGACAAATGATGAAGAG-AAGGC--TA-CAAACAAAGATACAGCCTC 161252
                              i v?ii i?        -  ?  --  - ii       ?vii---- 
  rnd-1_family-        967 CAGGGCNGGACNATGAAGAGGAANGCNTTATCGGACAAAGANTTG----C 1012

  scaffold100|s     161253 ATTTTGATGTGGAGACTATTGTTCAGGATCCGTTGCATGATGTGGACACA 161302
                                 v     i?        i    v?  ii    i            
  rnd-1_family-       1013 ATTTTGCTGTGGGNACTATTGTCCAGGTNCCACTGCACGATGTGGACACA 1062

  scaffold100|s     161303 ACAGAGGCAGATAGTATGACTTTGACTCTAAATGTTGTGGACATTGTTCA 161352
                             ?i    ?   i   v   ?     ?  iiv         vi    ?  
  rnd-1_family-       1063 ACNAAGGCNGATGGTAAGACNTTGACNCTGGTTGTTGTGGAAGTTGTNCA 1112

  scaffold100|s     161353 AA--AAGGACAATAC---TGCAATGTATTGATTGGC-TACAAAAGC---- 161392
                             --         v ---          i v     - i -     ----
  rnd-1_family-       1113 AACGAAGGACAATTCTTGTGCAATGTATCGCTTGGCNTGC-AAAGCGGGT 1161

  scaffold100|s     161393 ------------TTGTACCATCCAAGCTATATGACCTCTGTTGCATTAAA 161430
                           ------------     i     ?     i     v     v  i iv  
  rnd-1_family-       1162 GTCTTGGACACATTGTATCATCCNAGCTACATGACATCTGTGGCGTCCAA 1211

  scaffold100|s     161431 TAGTACGGTATTGGGTTTAGATAATGGTTTAGATGAATGGGCAGGATTGC 161480
                           i v? v v vi    ?  i    i  v ?           i ?  ?    
  rnd-1_family-       1212 CACNAAGCTCCTGGGNTTGGATAGTGTTNTAGATGAATGGACNGGNTTGC 1261

  scaffold100|s     161481 AAAGGATCAAAGATAGGAAAGCTGCTACATCAATGTCAATGGTTGGTGGT 161530
                           v         i  v        v  vi    ?i v              v
  rnd-1_family-       1262 CAAGGATCAAGGAGAGGAAAGCGGCGGCATCNGTTTCAATGGTTGGTGGG 1311

  scaffold100|s     161531 CGA-GAAAGCATCTTGGGTGTGGATGCAAGAGTGGTACTTGTCCTACTGG 161579
                            i - i                 ?      iv   v       v   ? v
  rnd-1_family-       1312 CAAGGGAAGCATCTTGGGTGTGGNTGCAAGGCTGGGACTTGTCGTACNGC 1361

  scaffold100|s     161580 GAGGTGTGTATGTTTTAAGGCTGGATTTAAATGCAATTCTAAATGACA-A 161628
                                  vi         i        vvv         ?     v  -i
  rnd-1_family-       1362 GAGGTGTTCATGTTTTAAAGCTGGATTGCTATGCAATTCNAAATGTCACG 1411

  scaffold100|s     161629 GAGGCATCAACAAGAATTGCATTAATAAGGATAAGGAGATAGTTGAT 161675
                            i              i   i ?  i     vv   vi i   v   
  rnd-1_family-       1412 GGGGCATCAACAAGAACTGCGTNAACAAGGAATAGGCAACAGTGGAT 1458

Matrix = 20p43g.matrix
Kimura (with divCpGMod) = 23.92
Transitions / transversions = 1.11 (100/90)
Gap_init rate = 0.02 (18 / 916), avg. gap size = 2.00 (36 / 18)


250 14.32 0.00 4.76 scaffold100|size425774 161833 161876 (264604) C genome_12_10956#DNA (772) 42 1 m_b1796s001i2 299

  scaffold100|s     161833 CAGTGCCAAAGCACTGGGCCAGTGCCAATATGGGGGCCAACATA 161876
                                 i i --      v i      i  i             
C genome_12_109         42 CAGTGCTAGA--ACTGGGACGGTGCCAGTACGGGGGCCAACATA 1

Matrix = 20p43g.matrix
Kimura (with divCpGMod) = 10.91
Transitions / transversions = 5.00 (5/1)
Gap_init rate = 0.05 (2 / 43), avg. gap size = 1.00 (2 / 2)


275 15.68 3.85 1.89 scaffold100|size425774 162041 162092 (264388) rnd-4_family-237#Unknown 27 79 (199) m_b1796s001i3 300

  scaffold100|s     162041 GGGGCAGTTATATGGAACCCC--AACTTTGTCTGAGAAAACAGCCTATTT 162088
                                                --i    i      vi    ivv  -   
  rnd-4_family-         27 GGGGCAGTTATATGGAACCCCGGGACTTCGTCTGACGAAACGCACT-TTT 75

  scaffold100|s     162089 TTAG 162092
                           i   
  rnd-4_family-         76 CTAG 79

Matrix = 20p43g.matrix
Kimura (with divCpGMod) = 11.20
Transitions / transversions = 1.67 (5/3)
Gap_init rate = 0.04 (2 / 51), avg. gap size = 1.50 (3 / 2)


429 16.15 7.55 6.54 scaffold100|size425774 162050 162155 (264325) C genome_11_172910-9]15#Unspecified (0) 546 440 m_b1796s001i4 301

  scaffold100|s     162050 ATATGGAACCCCA--ACTTTGTCTGAGAAAACAGCCTATTTTT---AGGC 162094
                                       i--        v  vi     i    i   i---  i 
C genome_11_172        546 ATATGGAACCCCGTGACTTTGTCAGACGAAACAACCTACTTTCGTCAGAC 497

  scaffold100|s     162095 AAGGCATTTTTGTCAGTTAGATTTCAGTTTACAAAGATGTTCCA---ACA 162141
                           i i                 i v       ----- i   i v ---   
C genome_11_172        496 GAAGCATTTTTGTCAGTTAGGTGTCAGTTT-----GGTGTCCAACTGACA 452

  scaffold100|s     162142 CCATTGTATCAAGA 162155
                                v--      
C genome_11_172        451 CCATTT--TCAAGA 440

Matrix = 20p43g.matrix
Kimura (with divCpGMod) = 13.82
Transitions / transversions = 2.20 (11/5)
Gap_init rate = 0.10 (10 / 105), avg. gap size = 1.50 (15 / 10)


1541 4.95 0.00 0.00 scaffold100|size425774 163189 163370 (263110) rnd-1_family-68#Unknown 1 182 (0) m_b1796s001i5 302

  scaffold100|s     163189 ATTACCAGCAGCCGTTGCAAGATTTTTTGTAGCTAGCGAAATAGATTGCG 163238
                                         i                          i   v    
  rnd-1_family-          1 ATTACCAGCAGCCGCTGCAAGATTTTTTGTAGCTAGCGAAACAGAATGCG 50

  scaffold100|s     163239 ATTTGAACAGACAGAGGAAGACGTACTTTTGAAATAAAGTGCTTGTAGTA 163288
                                v v                                          
  rnd-1_family-         51 ATTTGTAGAGACAGAGGAAGACGTACTTTTGAAATAAAGTGCTTGTAGTA 100

  scaffold100|s     163289 GTATGCCACTTTTCTACGCTTAATTAATATGTACTATGGTAGTTGCAAAT 163338
                                                                i            
  rnd-1_family-        101 GTATGCCACTTTTCTACGCTTAATTAATATGTACTATAGTAGTTGCAAAT 150

  scaffold100|s     163339 GAGCGCGAGCGCCTCGTGCGCTTCGCGCTCGC 163370
                            i              i           v   
  rnd-1_family-        151 GGGCGCGAGCGCCTCGCGCGCTTCGCGCGCGC 182

Matrix = 20p43g.matrix
Kimura (with divCpGMod) = 4.59
Transitions / transversions = 1.25 (5/4)
Gap_init rate = 0.00 (0 / 181), avg. gap size = 0.0 (0 / 0)


1483 14.45 18.38 2.40 scaffold100|size425774 163281 163748 (262732) C rnd-1_family-31#Unknown (29) 541 1 m_b1796s001i6 303

  scaffold100|s     163281 TTGTA-GTAGTATGCCAC------TTTTCTACGCTTAATTAATATGTACT 163323
                            i   -            ------  v                     --
C rnd-1_family-        541 TCGTACGTAGTATGCCACAGTTGCTTGTCTACGCTTAATTAATATGTA-- 494

  scaffold100|s     163324 ATGGTAGTTGCAAATGAGCGCGAGCGCCTCGTGCGCTTCGCGCTCGC--- 163370
                           --- i           i     v    -   i  ---      i ii---
C rnd-1_family-        493 ---GCAGTTGCAAATGGGCGCGCGCGC-TCGCGC---TCGCGCCCATTTT 451

  scaffold100|s     163371 ---AATCCGATGT-----TAGTCT-TCTTATTAT-TAAGT----TACA-- 163404
                           --- i vv     -----  v v - i  v    -     ----   i--
C rnd-1_family-        450 TAAAGTAAGATGTACACGTACTATATTTTTTTATATAAGTAGTTTACGAA 401

  scaffold100|s     163405 ------CTTCAAGTTACCAATACAATTTTTGTAAAAGA--------TGAC 163440
                           ------   iv    vv i v iv   i    v i v --------    
C rnd-1_family-        400 GGTTCCCTTTTAGTTTGCGAAATCATTCTTGTTAGACACTCTTTTGTGAC 351

  scaffold100|s     163441 AAGTT---GTTCACTTCAAGTT------ACCATTTCCATTCTTCTAAAA- 163480
                            v v ---    v         ------      iiii ??vv      -
C rnd-1_family-        350 ACGATAACGTTCCCTTCAAGTTTGCGGAACCATTCTTGTNNGACTAAAAT 301

  scaffold100|s     163481 AGTT---GACACGTTGA-----TCACTTCAAGTT-ACCGCTACCATTCTT 163521
                           ??  ---      ? i -----  v         -  v v-      v  
C rnd-1_family-        300 NNTTTGTGACACGNTAAAACGTTCCCTTCAAGTTTACAGA-ACCATTGTT 252

  scaffold100|s     163522 CTA-----AAAA--ATT---GACACGTTG--------TTCAAGTTACCAT 163553
                           v  -----    --   ---     v  i--------        vv  v
C rnd-1_family-        251 GTATGATTAAAATGATTTGTGACACTTTAATGTTCCCTTCAAGTTTACAG 202

  scaffold100|s     163554 ATTACCATTCTTGTAAAAATTG-----ACA---CGTTGTTCTTTCAACCT 163595
                            -- v        v     v  -----   ---  i        -  v  
C rnd-1_family-        201 A--AACATTCTTGAAAAAAATGTTTATACATAGCGCTGTTCTTT-AAGCT 155

  scaffold100|s     163596 ATTCACAA-TATATAATTTTAAAGGTAGGCAATTACTTAGGACAATATAA 163644
                                   -v                     iv      ii   vi  i 
C rnd-1_family-        154 ATTCACAAAGATATAATTTTAAAGGTAGGCAGATACTTAAAACACCATGA 105

  scaffold100|s     163645 CTACCCATGTAAGTCCAAGCAAAAAATGAATTATTTACAGGTAAGTTCAC 163694
                                               i                           ?v
C rnd-1_family-        104 CTACCCATGTAAGTCCAAGCGAAAAATGAATTATTTACAGGTAAGTTCNG 55

  scaffold100|s     163695 ATCAACTTCATGGTCAGTACCTGTTTTGGCGAAAAGCAAAAAAACTGTCT 163744
                                   ??                    i      i            
C rnd-1_family-         54 ATCAACTTNNTGGTCAGTACCTGTTTTGGCAAAAAGCGAAAAAACTGTCT 5

  scaffold100|s     163745 CACT 163748
                               
C rnd-1_family-          4 CACT 1

Matrix = 20p43g.matrix
Kimura (with divCpGMod) = 14.96
Transitions / transversions = 0.83 (30/36)
Gap_init rate = 0.07 (35 / 467), avg. gap size = 2.83 (99 / 35)

2280 8.04 5.44 0.27 scaffold100|size425774 163400 163748 (262732) C rnd-5_family-2086#Unknown (0) 1045 679 m_b1796s001i7 303

  scaffold100|s     163400 TTACACTTCAAGTTACCAATACAATTTTTGTAAAAGATGACAAGTTGTTC 163449
                                             v            i                  
C rnd-5_family-       1045 TTACACTTCAAGTTACCATTACAATTTTTGTGAAAGATGACAAGTTGTTC 996

  scaffold100|s     163450 ACTTCAAGTTACCATTTCCAT-TCTTCTAAAAAGTTGACACGTT------ 163492
                                    i      v ?  -    v i ? iii   i?????------
C rnd-5_family-        995 ACTTCAAGTCACCATTACNATCTCTTGTGANAGACTGATNNNNNNATNNC 946

  scaffold100|s     163493 ----GATCACTTCAAGTTACCGCTACCATTCTTCTAAAAAATTGACACGT 163538
                           ----                 ii   v   i  v i   i  -    v  
C rnd-5_family-        945 CTCCGATCACTTCAAGTTACCATTACAATTTTTGTGAAAGAT-GACAAGT 897

  scaffold100|s     163539 TGT----TCAAGTTACCATATTACCATTCTTGTAAAAA---TTG-ACACG 163580
                           v  ----       i?  ?    ?             i---   - i   
C rnd-5_family-        896 GGTCCCTTCAAGTTGNCANATTANCATTCTTGTAAAAGATGTTGTATACG 847

  scaffold100|s     163581 TTGTTCTTTCAACCTATTCACAATATATAATTTTAAAGGTAGGCAATTAC 163630
                                                  v                    i     
C rnd-5_family-        846 TTGTTCTTTCAACCTATTCACAAGATATAATTTTAAAGGTAGGCGATTAC 797

  scaffold100|s     163631 TTAGGACAATATAACTACCCATGTAAGTCCAAGCAAAAAATGAATTATTT 163680
                                                             i               
C rnd-5_family-        796 TTAGGACAATATAACTACCCATGTAAGTCCAAGCGAAAAATGAATTATTT 747

  scaffold100|s     163681 ACAGGTAAGTTCACATCAACTTCATGGTCAGTACCTGTTTTGGCGAAAAG 163730
                                                 i                     i     
C rnd-5_family-        746 ACAGGTAAGTTCACATCAACTTTATGGTCAGTACCTGTTTTGGCAAAAAG 697

  scaffold100|s     163731 CAAAAAAACTGTCTCACT 163748
                            i                
C rnd-5_family-        696 CGAAAAAACTGTCTCACT 679

Matrix = 20p43g.matrix
Kimura (with divCpGMod) = 7.95
Transitions / transversions = 2.50 (20/8)
Gap_init rate = 0.02 (7 / 348), avg. gap size = 2.86 (20 / 7)


321 19.30 5.39 10.00 scaffold100|size425774 163605 163771 (262709) C rnd-4_family-169#RC/Helitron (8009) 244 85 m_b1796s001i8 304

  scaffold100|s     163605 ATATAATTTTAAAGGTAGGCA---ATTACTTAGGACAATATAACTACCCA 163651
                                v           iv  ---  i v-- i  iv -  i        
C rnd-4_family-        244 ATATATTTTTAAAGGTAACCACANATCAA--AAGATCA-ATGACTACCCA 198

  scaffold100|s     163652 TGTAAGTCCAAGCA-AAAAATGAATTATTTACAGGTAAGTTC-----ACA 163695
                             i v   -  i  -     ii v             ?v v ----- i 
C rnd-4_family-        197 TGCATGTC-AAACACAAAAACAACTTATTTACAGGTANTTGCGAGAAATA 149

  scaffold100|s     163696 TCAACTTCATGGTCAGTACCTGTTTTGGCGAAAAGCAAAAAAACTGTCTC 163745
                           ?  ----    ----v    ?i vv i  v     ii     i -     
C rnd-4_family-        148 NCA----CATG----TTACCNATAATAGCCAAAAGTGAAAAAGC-GTCTC 108

  scaffold100|s     163746 ACTGAGAAGAAGAAGAAGAAGAAGAA 163771
                              --             -i   i  
C rnd-4_family-        107 ACT--GAAGAAGAAGAAG-GGAAAAA 85

Matrix = 20p43g.matrix
Kimura (with divCpGMod) = 23.04
Transitions / transversions = 1.42 (17/12)
Gap_init rate = 0.11 (19 / 166), avg. gap size = 1.32 (25 / 19)


50 12.44 0.00 0.00 scaffold100|size425774 163772 163851 (262629) (GAA)n#Simple_repeat 1 80 (0) m_b1796s252i0 305

  scaffold100|s     163772 GAAGAAGAAGAAGAAGAAGAAGAAGAAGAAGAAGAAGTAGGAGGAGACGG 163821
                                                                v  i  i   v i
  (GAA)n#Simple          1 GAAGAAGAAGAAGAAGAAGAAGAAGAAGAAGAAGAAGAAGAAGAAGAAGA 50

  scaffold100|s     163822 AGAAGGAGAAGGAGAAGGAGAAGAAGGAGA 163851
                                i     i     i        i   
  (GAA)n#Simple         51 AGAAGAAGAAGAAGAAGAAGAAGAAGAAGA 80

Matrix = Unknown
Transitions / transversions = 3.50 (7/2)
Gap_init rate = 0.00 (0 / 79), avg. gap size = 0.0 (0 / 0)


567 2.90 0.00 0.00 scaffold100|size425774 163852 163920 (262560) rnd-1_family-91#Unknown 1 69 (0) m_b1796s001i9 306

  scaffold100|s     163852 AGGAGAAGGAGAAGAAGGAGAAAACAGCTCAGTTTCCAACACAACTAAGA 163901
                             i                      i                        
  rnd-1_family-          1 AGAAGAAGGAGAAGAAGGAGAAAACGGCTCAGTTTCCAACACAACTAAGA 50

  scaffold100|s     163902 TTTTGAAAAAATCTTGATA 163920
                                              
  rnd-1_family-         51 TTTTGAAAAAATCTTGATA 69

Matrix = 20p43g.matrix
Kimura (with divCpGMod) = 1.62
Transitions / transversions = 1.00 (2/0)
Gap_init rate = 0.00 (0 / 68), avg. gap size = 0.0 (0 / 0)


527 7.65 15.62 4.72 scaffold100|size425774 163875 163970 (262510) C rnd-5_family-2086#Unknown (367) 678 573 m_b1796s001i10 307

  scaffold100|s     163875 ACAGCTCAGTTTCCAACACAACTAAGATTTTGAAAAAATCTTGAT----- 163919
                             i                                          -----
C rnd-5_family-        678 ACGGCTCAGTTTCCAACACAACTAAGATTTTGAAAAAATCTTGATTCCGT 629

  scaffold100|s     163920 ---------ATTACCAGCAGCCGTTGCAAGATTTTTT-GTAGCTAGCGAA 163959
                           ---------     i      i i             - i   -  i --
C rnd-5_family-        628 ATATCTACNATTACTAGCAGCTGCTGCAAGATTTTTTAGCAGC-AGTG-- 582

  scaffold100|s     163960 ACAGAATGCGA 163970
                           --i        
C rnd-5_family-        581 --GGAATGCGA 573

Matrix = 20p43g.matrix
Kimura (with divCpGMod) = 7.20
Transitions / transversions = 1.00 (7/0)
Gap_init rate = 0.08 (8 / 95), avg. gap size = 2.50 (20 / 8)


4579 4.19 0.33 5.03 scaffold100|size425774 163920 164522 (261958) rnd-1_family-30#Unknown 1 576 (1) m_b1796s001i11 308

  scaffold100|s     163920 ATTACCAGCAGCCGTTGCAAGATTTTTTGTAGCTAGCGAAACAGAATGCG 163969
                                         i                                   
  rnd-1_family-          1 ATTACCAGCAGCCGCTGCAAGATTTTTTGTAGCTAGCGAAACAGAATGCG 50

  scaffold100|s     163970 ATTTGTAGAGACAGAGGAAGATGTACTTTTGAAATAAAGTGCTTGTAGTA 164019
                                                i                            
  rnd-1_family-         51 ATTTGTAGAGACAGAGGAAGACGTACTTTTGAAATAAAGTGCTTGTAGTA 100

  scaffold100|s     164020 GTATGCTACTTTTCTACGCTTAATTAATATGTACTACAG--TAGTTGCAA 164067
                                 i                             i  --         
  rnd-1_family-        101 GTATGCCACTTTTCTACGCTTAATTAATATGTACTATAGTATAGTTGCAA 150

  scaffold100|s     164068 ATTGGCGCGAGCGCCTCGCGCGCGCTGCGCTCGCTCTCGCGCCCATTTTA 164117
                             v             --       i    v     i             
  rnd-1_family-        151 ATGGGCGCGAGCGCCT--CGCGCGCCGCGCGCGCTCCCGCGCCCATTTTA 198

  scaffold100|s     164118 AAAGTATGTACCCATTTTTAGTTTGCGAAATCATTCTTGTTACACGTAGA 164167
                                                                     v       
  rnd-1_family-        199 AAAGTATGTACCCATTTTTAGTTTGCGAAATCATTCTTGTTAGACGTAGA 248

  scaffold100|s     164168 CACTCTTTTGTGACACGATAACGTTCCCTTCAAGTTTACAGAACCATTGT 164217
                                                                             
  rnd-1_family-        249 CACTCTTTTGTGACACGATAACGTTCCCTTCAAGTTTACAGAACCATTGT 298

  scaffold100|s     164218 TGTATGATTAAAATGATAATTTGTGACTAATGTTCCCTTCAAGTTTACAG 164267
                                                                             
  rnd-1_family-        299 TGTATGATTAAAATGATAATTTGTGACTAATGTTCCCTTCAAGTTTACAG 348

  scaffold100|s     164268 AAACATTCTAGAAAATAATGTCATACGTTATACAAAAAGATATAATTTAA 164317
                                                                           v 
  rnd-1_family-        349 AAACATTCTAGAAAATAATGTCATACGTTATACAAAAAGATATAATTTTA 398

  scaffold100|s     164318 AAGGTAGGCAGATATTTAAGACACTATGACTACCCATGTAATTCCAAGCA 164367
                                         i    i       i       i     v       i
  rnd-1_family-        399 AAGGTAGGCAGATACTTAAAACACTATAACTACCCGTGTAAGTCCAAGCG 448

  scaffold100|s     164368 AAAAATGAATTATTTACAGGTAACTTCAGATCAACTTTTTGGTCAGTACC 164417
                                                  v    v        iv           
  rnd-1_family-        449 AAAAATGAATTATTTACAGGTAAGTTCACATCAACTTCATGGTCAGTACC 498

  scaffold100|s     164418 TCTTTTGGCAAAAAGCAAAAAAACTGTCTCACTGAAGAAGAAGGAGGAGA 164467
                            v              i                -----------------
  rnd-1_family-        499 TGTTTTGGCAAAAAGCGAAAAAACTGTCTCACT----------------- 531

  scaffold100|s     164468 AGAAGGAGAAAAGGTCTCAGTTTCCAACACAACTAAGATTTGGAAAAAAT 164517
                           ---------  v  -                          v        
  rnd-1_family-        532 ---------AACGG-CTCAGTTTCCAACACAACTAAGATTTTGAAAAAAT 571

  scaffold100|s     164518 CTTGA 164522
                                
  rnd-1_family-        572 CTTGA 576

Matrix = 20p43g.matrix
Kimura (with divCpGMod) = 3.48
Transitions / transversions = 1.18 (13/11)
Gap_init rate = 0.05 (30 / 602), avg. gap size = 1.03 (31 / 30)


2631 17.90 3.46 4.95 scaffold100|size425774 167567 168201 (258279) C rnd-5_family-3045#Unknown (0) 626 1 m_b1796s001i12 309

  scaffold100|s     167567 ATAAAAA-AATTT--TAAATTTCCCAGGAACCA-GATTTTTCCCTTTGAT 167612
                                  -i    --i        v  i v  i-  v    ----  v  
C rnd-5_family-        626 ATAAAAATGATTTGGCAAATTTCCGAGAATCCGCGAATTTT----TTTAT 581

  scaffold100|s     167613 TGCCCCACAAGGGG-AAAAATCAGGAGTGGAACTTTCACATGCCGTCCCA 167661
                           ivii   v  i  i-         vi  vvi      ?  v        i
C rnd-5_family-        580 CCTTCCAAAAAGGATAAAAATCAGTGGTTCGACTTTCNCAGGCCGTCCCG 531

  scaffold100|s     167662 ACCAAATATATCAT-CATAGCTGAAGATGTGTGTTTGCTTGATTAGGCCG 167710
                             viv i  vv   -    v          ?vi  i vi          i
C rnd-5_family-        530 ACGGTACATTGCATNCATATCTGAAGATGTNAATTCGGCTGATTAGGCCA 481

  scaffold100|s     167711 TGTGATC-GATATAAACT-ATATATTTTGGTTGATGGAACTCCTGTGTTC 167758
                                 ?- v   vii i-            i iiv  v       v   
C rnd-5_family-        480 TGTGATNAGCTATCGGCCGATATATTTTGGTCGGCTGATCTCCTGTTTTC 431

  scaffold100|s     167759 ATCCAGTGTGACACGGCAGGTATTGGTCAGCAAAAGCCGATCATCACCTT 167808
                             ??    i   ii   vii      i  v             v i  v 
C rnd-5_family-        430 ATNNAGTGCGACGTGGCCAATATTGGCCATCAAAAGCCGATCAACGCCAT 381

  scaffold100|s     167809 TGTTGAGGAGTAAAATGACAGAAACAAGACAGAATTTTGTTGGCGGATCA 167858
                                            i     v i                        
C rnd-5_family-        380 TGTTGAGGAGTAAAATGGCAGAATCGAGACAGAATTTTGTTGGCGGATCA 331

  scaffold100|s     167859 TGATGTATCCATGGTTGTATCCATAATACTATGGATAACCTTGACTATTT 167908
                                      i i         -   ?  ?     v    i        
C rnd-5_family-        330 TGATGTATCCACGATTGTATCCA-AATNCTNTGGATTACCTCGACTATTT 282

  scaffold100|s     167909 TTAATATCATTTATTAACTAAATAGAAACAGACATAATTCTACACTATAT 167958
                            i             vvi  v    i        ii    -   ------
C rnd-5_family-        281 TCAATATCATTTATTTTTTACATAGGAACAGACACGATTC-ACA------ 239

  scaffold100|s     167959 TTATATTTTTGGAAGATAAAAAAGCCCCATATAGACCAGTCACTGGAATC 168008
                           ----      ----v  -----  iv    v i  i v       v    
C rnd-5_family-        238 ----ATTTTT----TAT-----AGTGCCATTTGGATCCGTCACTGCAATC 202

  scaffold100|s     168009 AGAGCACTGAACTTCAGGGGGCTTAAAGATTTC-CCAAACT-TACAGACT 168056
                           vi             -       i   -     - i    ?-v   v   
C rnd-5_family-        201 CAAGCACTGAACTTC-GGGGGCTCAAA-ATTTCACTAAACNAAACACACT 154

  scaffold100|s     168057 GTTCAATGTAAAAGCATCTAACACAGTTGGATACAATCTTGGTTGACTTT 168106
                             i   v  --       v   i    i v i  i       v       
C rnd-5_family-        153 GTCCAAAGT--AAGCATCAAACGCAGTCGCACACGATCTTGGGTGACTTT 106

  scaffold100|s     168107 TTGGTGCATCGTATCAGTCCTAGGACTGCCAGCAGCGTGTGTTGTGATC- 168155
                                    vii         i    i - i     - v    ii i  -
C rnd-5_family-        105 TTGGTGCATAACATCAGTCCTGGGACCG-CGGCAGC-TCTGTTACGGTCG 58

  scaffold100|s     168156 AGTCAAAAACTTCAT--------ATTT---ATCCTTTTTTGAGCTGGACT 168194
                            v      i      --------i   ---                    
C rnd-5_family-         57 ATTCAAAAGCTTCATTTTCATCCGTTTTTAATCCTTTTTTGAGCTGGACT 8

  scaffold100|s     168195 AAGGCTA 168201
                                  
C rnd-5_family-          7 AAGGCTA 1

Matrix = 20p43g.matrix
Kimura (with divCpGMod) = 16.71
Transitions / transversions = 1.35 (62/46)
Gap_init rate = 0.07 (43 / 634), avg. gap size = 1.23 (53 / 43)


888 25.39 8.03 3.86 scaffold100|size425774 168210 168508 (257972) C genome_2_9627#DNA (12) 417 107 m_b1796s001i13 310

  scaffold100|s     168210 GATTATTTGTAGTGACAGATTATAAGTCCCAATGTGCTA-TTCTATGTAT 168258
                                 vv   viiv i               v v    -      vv i
C genome_2_9627        417 GATTATAAGTACCACCGGATTATAAGTCCCAAAGGGCTAATTCTATTGAC 368

  scaffold100|s     168259 GTTTCAGTTTTTCCAGTATTTAATCCCCTCTAATGGAACTAAAACCCTCA 168308
                           i   vv        ii i    v   v      iv               
C genome_2_9627        367 ATTTGTGTTTTTCCGATGTTTACTCCACTCTAACTGAACTAAAACCCTCA 318

  scaffold100|s     168309 CAAGCAGTTCCTCCTTTTTATCAGCAACACACCCATACGCATCACTCCTC 168358
                           iii i    i v    v i     i     i      i i v i    i 
C genome_2_9627        317 TGGGTAGTTTCGCCTTGTCATCAGTAACACGCCCATATGTAGCGCTCCCC 268

  scaffold100|s     168359 TT-------------TGAGGAGAATCCACCAATGCCAGCTGATGTTACCA 168395
                           v -------------  vv     v  v  i     iv v  v  i  i 
C genome_2_9627        267 GTGACTCCCGATGGTTGCCGAGAAACCTCCGATGCCGTCGGAAGTCACTA 218

  scaffold100|s     168396 TAAAAATCATGCACGGTATGAAAGCCTGGATAGCAATGATGAGCAATGAA 168445
                           i v vv  ii    ivvi  i i vv    i    vv  i      v --
C genome_2_9627        217 CACATCTCGCGCACATGGTGGAGGGGTGGACAGCATGGACGAGCAAGG-- 170

  scaffold100|s     168446 GCCAAAAGCATGGGCGGGATACAATATGG----------CTACCTCAAAG 168485
                           -------   --  v   i          ----------       i   
C genome_2_9627        169 -------GCA--GGAGGGGTACAATATGGTACAATAGGCCTACCTCGAAG 129

  scaffold100|s     168486 TAAATAGGGTAAGTTGTGAAGAT 168508
                                       v  - v     
C genome_2_9627        128 TAAATAGGGTAACTT-TCAAGAT 107

Matrix = 20p43g.matrix
Kimura (with divCpGMod) = 26.52
Transitions / transversions = 0.97 (36/37)
Gap_init rate = 0.05 (15 / 298), avg. gap size = 2.40 (36 / 15)


308 26.21 1.90 1.90 scaffold100|size425774 168615 168719 (257761) genome_11_172910-9]15#Unspecified 410 514 (32) m_b1796s001i14 311

  scaffold100|s     168615 AATTTTTCTTTTAATTCAATTTATACTATTTTCC--AAAATGGGGTCGGT 168662
                                v i   v   ii i vv    i-     i--       v   i  
  genome_11_172        410 AATTTGTTTTTAAATCTAGTGGATACC-TTTTCTTGAAAATGGTGTCAGT 458

  scaffold100|s     168663 TTAGACTCTAAACTGACACATAATTGACATACATGCTCTGACTGCAGGAA 168712
                            -i   v i          v   i     v v     ii v   vv i  
  genome_11_172        459 T-GGACACCAAACTGACACCTAACTGACAAAAATGCTTCGTCTGACGAAA 507

  scaffold100|s     168713 CCAGGTT 168719
                           vi     
  genome_11_172        508 GTAGGTT 514

Matrix = 20p43g.matrix
Kimura (with divCpGMod) = 31.22
Transitions / transversions = 1.08 (14/13)
Gap_init rate = 0.03 (3 / 104), avg. gap size = 1.33 (4 / 3)


236 15.44 0.00 5.77 scaffold100|size425774 168723 168777 (257703) C rnd-4_family-390#Unknown (6) 59 8 m_b1796s001i15 312

  scaffold100|s     168723 TTGGTGTTTCTACAGATTCATATGTAGCTCATGTCCCAGAAACTGGGCTA 168772
                               i v            v      -?    i--       i v   v 
C rnd-4_family-         59 TTGGCGATTCTACAGATTCCTATGTA-NTCATA--CCAGAAATTTGGCGA 13

  scaffold100|s     168773 TTGCC 168777
                             v  
C rnd-4_family-         12 TTCCC 8

Matrix = 20p43g.matrix
Kimura (with divCpGMod) = 15.40
Transitions / transversions = 0.60 (3/5)
Gap_init rate = 0.06 (3 / 54), avg. gap size = 1.00 (3 / 3)


238 16.67 5.56 0.00 scaffold100|size425774 168954 169007 (257473) C rnd-1_family-83#Unknown (1294) 57 1 m_b1796s001i16 313

  scaffold100|s     168954 TCCAGTTTTACTACTCCC-CTGCTGC--AAAAATCTTGCAACCGCTGATA 169000
                                   vvvvi     -       --            i v    v  
C rnd-1_family-         57 TCCAGTTTGCAGGCTCCCACTGCTGCTAAAAAATCTTGCAGCGGCTGCTA 8

  scaffold100|s     169001 GTAACTT 169007
                               i  
C rnd-1_family-          7 GTAATTT 1

Matrix = 20p43g.matrix
Kimura (with divCpGMod) = 18.85
Transitions / transversions = 0.50 (3/6)
Gap_init rate = 0.04 (2 / 53), avg. gap size = 1.50 (3 / 2)


28 0.00 0.00 0.00 scaffold100|size425774 170799 170824 (255656) (TGC)n#Simple_repeat 1 26 (0) c_b1796s251i0 314

  scaffold100|s     170799 TGCTGCTGCTGCTGCTGCTGCTGCTG 170824
                                                     
  (TGC)n#Simple          1 TGCTGCTGCTGCTGCTGCTGCTGCTG 26

Matrix = Unknown
Transitions / transversions = 1.00 (0/0)
Gap_init rate = 0.00 (0 / 25), avg. gap size = 0.0 (0 / 0)


17 22.23 3.28 3.28 scaffold100|size425774 171228 171288 (255192) (TGC)n#Simple_repeat 1 61 (0) m_b1796s252i1 315

  scaffold100|s     171228 TGCTGCTGCTGTCT-CAGCTGTTGTTGTTGCTGCTGTTGGGCCTG-TGCC 171275
                                      -  - v    i  i  i        i  vvv   -   i
  (TGC)n#Simple          1 TGCTGCTGCTG-CTGCTGCTGCTGCTGCTGCTGCTGCTGCTGCTGCTGCT 49

  scaffold100|s     171276 TCAGCCTGCTGCT 171288
                           v v -        
  (TGC)n#Simple         50 GCTG-CTGCTGCT 61

Matrix = Unknown
Transitions / transversions = 0.83 (5/6)
Gap_init rate = 0.07 (4 / 60), avg. gap size = 1.00 (4 / 4)


23 30.32 1.16 1.16 scaffold100|size425774 171667 171752 (254728) (CCT)n#Simple_repeat 1 86 (0) m_b1796s252i2 316

  scaffold100|s     171667 CCACCTCTTCCTCGTCCTCCCCCTTCTTCGACGACTCCGCCGCCGACGTC 171716
                             v    i     v      i   i  i vv vv    v  v  -v v  
  (CCT)n#Simple          1 CCTCCTCCTCCTCCTCCTCCTCCTCCTCCTCCTCCTCCTCCTCC-TCCTC 49

  scaffold100|s     171717 C-CCTGCTCCTCCTCCGCCGCCTCTTCTTCTTCGTCC 171752
                            -   v          v  v    i  i  i  v   
  (CCT)n#Simple         50 CTCCTCCTCCTCCTCCTCCTCCTCCTCCTCCTCCTCC 86

Matrix = Unknown
Transitions / transversions = 0.50 (7/14)
Gap_init rate = 0.02 (2 / 85), avg. gap size = 1.00 (2 / 2)


8410 8.88 3.01 3.57 scaffold100|size425774 173872 175167 (251313) C rnd-1_family-369#Unknown (0) 1289 1 m_b1796s001i17 317

  scaffold100|s     173872 ACATAGTCAACATTTGTGCACATACCATGCACCTTTTTGCGCACGAATTT 173921
                                                              ?      i       
C rnd-1_family-       1289 ACATAGTCAACATTTGTGCACATACCATGCACCTTNTTGCGCGCGAATTT 1240

  scaffold100|s     173922 CCCACTTGTGCACTTTTTTGTGCATATTTTCTAAGTATGTAACATAATTC 173971
                                                             v               
C rnd-1_family-       1239 CCCACTTGTGCACTTTTTTGTGCATATTTTCTAATTATGTAACATAATTC 1190

  scaffold100|s     173972 TATTTTGATTGTATTGCGTGAAGCTAGTAATTTTTAATTATGTTACATTA 174021
                                                                     i       
C rnd-1_family-       1189 TATTTTGATTGTATTGCGTGAAGCTAGTAATTTTTAATTATGCTACATTA 1140

  scaffold100|s     174022 TTAATAACTTGTGCACAGAAGAGTGCACGGGAGTTGGTTGGATCTTTTAC 174071
                                     i         i                             
C rnd-1_family-       1139 TTAATAACTTATGCACAGAAAAGTGCACGGGAGTTGGTTGGATCTTTTAC 1090

  scaffold100|s     174072 GCCTAATAATTTGTATTACTACTGCCTTCACAGGAAAATGTATCGTCAGA 174121
                                       v              ?     -        vv vv   
C rnd-1_family-       1089 GCCTAATAATTTTTATTACTACTGCCTNCACAG-AAAATGTAAAGAAAGA 1041

  scaffold100|s     174122 CATGATGTT--------CACGGTA-----CTGGTGCGAATGATGTGTTTT 174158
                                i   --------       -----     v      ---      
C rnd-1_family-       1040 CATGACGTTTTTATTTGCACGGTATGGTACTGGTCCGAATG---TGTTTT 994

  scaffold100|s     174159 ACAGTACAATAGACTTACCCTATATATAGATCAGTACCGTACGAGAGATT 174208
                                  -----------    i    i         -----      i 
C rnd-1_family-        993 ACAGTAC-----------CCTACATATGGATCAGTAC-----GAGAGACT 960

  scaffold100|s     174209 GTACCACATAATTTTG--TGTGTGGCTTGCAGAATCACAAAGCACGCTCG 174256
                                           --    i    i i        i           
C rnd-1_family-        959 GTACCACATAATTTTGAGTGTGCGGCTCGTAGAATCACGAAGCACGCTCG 910

  scaffold100|s     174257 GAAAAAATCCAGATCGACCATGGTGACAAGCCGGCCGCAAACCAGATTCG 174306
                                                                 i           
C rnd-1_family-        909 GAAAAAATCCAGATCGACCATGGTGACAAGCCGGCCGCGAACCAGATTCG 860

  scaffold100|s     174307 CAATATCTCAGCGAATATTGCTCCTTTTTTTGATCCGAGGCAAGCGCCGT 174356
                                                                i i i        
C rnd-1_family-        859 CAATATCTCAGCGAATATTGCTCCTTTTTTTGATCCGGGACGAGCGCCGT 810

  scaffold100|s     174357 TATCCTTATAACCGCGCGCTCATGAAGGTATGCTCAGATCGACGTGAGAA 174406
                                                                         i   
C rnd-1_family-        809 TATCCTTATAACCGCGCGCTCATGAAGGTATGCTCAGATCGACGTGGGAA 760

  scaffold100|s     174407 GAAAAACCCACTGAGCACGCCTTTGCGATAGATCATGGACTCAGATTTCG 174456
                                 v           v    iv   v      i              
C rnd-1_family-        759 GAAAAAACCACTGAGCACTCCTTCCCGAGAGATCACGGACTCAGATTTCG 710

  scaffold100|s     174457 GACATTTCCGAATTCCAACAATCTGGGAAGAAGAGCAGTGCCATTTT-GA 174505
                                i         i    i                 v        -  
C rnd-1_family-        709 GACATCTCCGAATTCTAACAGTCTGGGAAGAAGAGCAGGGCCATTTTTGA 660

  scaffold100|s     174506 CCCTTCCAACTATGTTTTCTTGCTCTTTCCGCCTCTTTTGAAGATGGGAG 174555
                                      v  v i   i         i    ii             
C rnd-1_family-        659 CCCTTCCAACTCTGGTCTCTCGCTCTTTCCACCTCCCTTGAAGATGGGAG 610

  scaffold100|s     174556 GAAGTGGGGGTAATTTTAGGTCAAAAAAGGTGAGTTCATTGCATTTTACC 174605
                                       v  v           -         i   i     v v
C rnd-1_family-        609 GAAGTGGGGGTATTTGTAGGTCAAAAA-GGTGAGTTCGTTGTATTTTTCA 561

  scaffold100|s     174606 ATTTTTGATTCTCATCTTACATGAAATCTCACCTTTTTCATGCCATCTTT 174655
                           i       iv vv v   i  i               v  v   i     
C rnd-1_family-        560 GTTTTTGACGCAGAACTTGCACGAAATCTCACCTTTTGCAGGCCGTCTTT 511

  scaffold100|s     174656 CATCTTTCCCAAATCAGCTGCAAGCATGCAACAATCAACTCTGAAAGAGC 174705
                                                                             
C rnd-1_family-        510 CATCTTTCCCAAATCAGCTGCAAGCATGCAACAATCAACTCTGAAAGAGC 461

  scaffold100|s     174706 TAAGCAATGAGGAAAAAGGACAGAGAGCTATGGCCCAATCACTAATAAAT 174755
                             ?     v          iv            v  i        i    
C rnd-1_family-        460 TANGCAATTAGGAAAAAGGGAAGAGAGCTATGGGCCGATCACTAACAAAT 411

  scaffold100|s     174756 CCAACAATCAACTT-AAGCAATAGGAGAGTGGAGAGAGCCTGTGATGACT 174804
                                         -     i                 --          
C rnd-1_family-        410 CCAACAATCAACTTAAAGCAGTAGGAGAGTGGAGAGAG--TGTGATGACT 363

  scaffold100|s     174805 CAACAATCAAGCCTGATAATATAGCCACCATTACTAATGTCAGTGAACAA 174854
                                 v i                                   v     
C rnd-1_family-        362 CAACAAACGAGCCTGATAATATAGCCACCATTACTAATGTCAGTTAACAA 313

  scaffold100|s     174855 AACACAACAATCAACCAATATAAACGGGAGCAAAGAAGTTGGGAATATTT 174904
                                                    i                 v   v  
C rnd-1_family-        312 AACACAACAATCAACCAATATAAACAGGAGCAAAGAAGTTGGGCATAGTT 263

  scaffold100|s     174905 CAATTAACTATTCTACGCTTCTGTT-------TATTAAT-TCATCAAGCA 174946
                              v  vi  v i   v        ------- i     -v    ivv v
C rnd-1_family-        262 CAAGTATTTAATTTACCCTTCTGTTACTAGCATGTTAATAGCATCGTCCT 213

  scaffold100|s     174947 AT-TAATTAATTAATTAATTTTAATTAATTACTAGTATGTTACTAGTTTC 174995
                           i -  i    -v   --i i  vi v  -- -----  i   i  v   v
C rnd-1_family-        212 GTCTAGTTAA-AAAT--GTCTTCGTGAA--A-----ATATTATTATTTTG 173

  scaffold100|s     174996 TTCATTACTTGAAAACACCAAATGATAC------TACTGTGGCACATTTA 175039
                            ------  i-------           ------     v       v  
C rnd-1_family-        172 T------CTC-------CCAAATGATACTGTGGATACTGGGGCACATATA 136

  scaffold100|s     175040 ATATT----ATTTTCTCTGTT-ATACCCGATTTGTGTGTACA--TGTATT 175082
                           v    ---- i       v  -i    v    i  ii     --      
C rnd-1_family-        135 TTATTGAGAACTTTCTCTCTTCGTACCAGATTCGTACGTACAGTTGTATT 86

  scaffold100|s     175083 AGCTAAACCGTAAGCTGTACTTATTAAGGAATTGGTACAACCACTTGTGC 175132
                                          i v  v    ?            iv          
C rnd-1_family-         85 AGCTAAACCGTAAGCCGGACGTATTNAGGAATTGGTACGCCCACTTGTGC 36

  scaffold100|s     175133 ACAAAAAAGTTCACAAATGTTGTAGATTATGACAT 175167
                                                              
C rnd-1_family-         35 ACAAAAAAGTTCACAAATGTTGTAGATTATGACAT 1

Matrix = 20p43g.matrix
Kimura (with divCpGMod) = 7.71
Transitions / transversions = 1.13 (59/52)
Gap_init rate = 0.04 (58 / 1295), avg. gap size = 1.47 (85 / 58)


729 6.45 0.00 0.00 scaffold100|size425774 175175 175267 (251213) rnd-1_family-135#Unknown 555 647 (372) m_b1796s001i18 318

  scaffold100|s     175175 CTAGCAGCCGGTGCAAGATTTTTTAGCAGCAGTGGGAGCCTTCAAACTGG 175224
                            ?        v                              v        
  rnd-1_family-        555 CNAGCAGCCGCTGCAAGATTTTTTAGCAGCAGTGGGAGCCTGCAAACTGG 604

  scaffold100|s     175225 AAGCAGTCTTGTTTCGTTCAGTGAGATAACAGTGGAAGTGACA 175267
                              v              v   i               i    
  rnd-1_family-        605 AAGAAGTCTTGTTTCGTTAAGTAAGATAACAGTGGAAGCGACA 647

Matrix = 20p43g.matrix
Kimura (with divCpGMod) = 5.76
Transitions / transversions = 0.50 (2/4)
Gap_init rate = 0.00 (0 / 92), avg. gap size = 0.0 (0 / 0)


3581 4.02 0.00 0.24 scaffold100|size425774 175267 175690 (250790) rnd-1_family-88#Unknown 1 423 (568) m_b1796s001i20 319

  scaffold100|s     175267 ATTACAAGCAGCCGGTGCAAGATTTTTTAGCAGCAGTCAGAGCCTGCAAA 175316
                                         v                      v            
  rnd-1_family-          1 ATTACAAGCAGCCGCTGCAAGATTTTTTAGCAGCAGTAAGAGCCTGCAAA 50

  scaffold100|s     175317 CTGGAAGAAGTCTTGTTTCACTAAATAAAGATAACAGTGGAAGCCAGTTA 175366
                                              i                              
  rnd-1_family-         51 CTGGAAGAAGTCTTGTTTCGCTAAATAAAGATAACAGTGGAAGCCAGTTA 100

  scaffold100|s     175367 GAACTTTGCTCGCATGGCTCACATGTCTGAAAGCCCTTTAGTCCGACCTT 175416
                                             v                               
  rnd-1_family-        101 GAACTTTGCTCGCATGGCGCACATGTCTGAAAGCCCTTTAGTCCGACCTT 150

  scaffold100|s     175417 GGGTGTGAGATAGATACTTAACATCAATAGTACAAACAAATATTGTAAGC 175466
                                                     i          i   v        
  rnd-1_family-        151 GGGTGTGAGATAGATACTTAACATCAGTAGTACAAACGAATTTTGTAAGC 200

  scaffold100|s     175467 GTAGTCATGTTCAGCTCATGTTCAACAAAATATAACTAACATGTGTCGTG 175516
                                                            i                
  rnd-1_family-        201 GTAGTCATGTTCAGCTCATGTTCAACAAAATATGACTAACATGTGTCGTG 250

  scaffold100|s     175517 AGTGTACTTAAATGTTTTAAGTCGACTAACGAGGTGTATGTAATAAGTTG 175566
                                     v                                     i 
  rnd-1_family-        251 AGTGTACTTACATGTTTTAAGTCGACTAACGAGGTGTATGTAATAAGTCG 300

  scaffold100|s     175567 TGAGCACACAATTTCACGTATGAATATTGCGAGAAATTAGGTGCCATCGT 175616
                             v        v          i                        i- 
  rnd-1_family-        301 TGCGCACACAAATTCACGTATGGATATTGCGAGAAATTAGGTGCCATT-T 349

  scaffold100|s     175617 TTTATTTTCATTGAAGTTGATACATGTAAGTCTCTACTTAGAGAACTATA 175666
                                      i                   i              v   
  rnd-1_family-        350 TTTATTTTCATCGAAGTTGATACATGTAAGTTTCTACTTAGAGAACGATA 399

  scaffold100|s     175667 ACTCTAAAAAAGCGCTAACTGCGT 175690
                                                   
  rnd-1_family-        400 ACTCTAAAAAAGCGCTAACTGCGT 423

Matrix = 20p43g.matrix
Kimura (with divCpGMod) = 3.24
Transitions / transversions = 1.12 (9/8)
Gap_init rate = 0.00 (1 / 423), avg. gap size = 1.00 (1 / 1)


349 15.73 0.00 25.49 scaffold100|size425774 175175 175302 (251178) C rnd-1_family-130#Unknown (4) 102 1 m_b1796s001i19 320

  scaffold100|s     175175 CTAGCAGCCGGTGCAAGATTTTTTAGCAGCAGTGGGAGCCTTCAAACTGG 175224
                                     v                   --------------------
C rnd-1_family-        102 CTAGCAGCCGCTGCAAGATTTTTTAGCAGC-------------------- 73

  scaffold100|s     175225 AAGCAGTCTTGTTTCGTTCAGTGAGATAACAGTGGAAGTGACATTACAAG 175274
                           -   v  ?v   ---  vi v  v v   i-- ?vvv    i     v  
C rnd-1_family-         72 -AGCTGTNATGT---GTATATTGTGTTAAT--TNCCCGTGATATTACTAG 29

  scaffold100|s     175275 CAGCCGGTGCAAGATTTTTTAGCAGCAG 175302
                                 v                     
C rnd-1_family-         28 CAGCCGCTGCAAGATTTTTTAGCAGCAG 1

Matrix = 20p43g.matrix
Kimura (with divCpGMod) = 16.78
Transitions / transversions = 0.25 (3/12)
Gap_init rate = 0.20 (26 / 127), avg. gap size = 1.00 (26 / 26)


486 22.09 2.37 3.59 scaffold100|size425774 175691 175859 (250621) C scaffold171|size496807_(dbseq-nr_295)_[326296,332375]#LTR (692) 5388 5222 m_b1796s001i21 321

  scaffold100|s     175691 GTTGTTGTGAGTTCAACTCACAAGGCGTGACACATGGCCTTCAA-CATGT 175739
                               vv       i -      -   -i i   i  vii     -  i  
C scaffold171|s       5388 GTTGAAGTGAGTTTA-CTCACA-GGC-CGGCACGTGTTTTTCAAACACGT 5342

  scaffold100|s     175740 CCTCATATA-AATAGACCCAGACAATTCACTGAGGCCTTGTTCCCAGCTG 175788
                           vvi  viv -   v -   v  -  v   v     v  v v     vi  
C scaffold171|s       5341 AGCCAAGAACAATTG-CCCTGA-AAGTCAGTGAGGACTAGATCCCACTTG 5294

  scaffold100|s     175789 ACATGGGTATACTCTGCTTCATCTAGCAGAGTGAGCATGTTGC-CTACAT 175837
                              i          i    iv -          v      v  -   vi 
C scaffold171|s       5293 ACACGGGTATACTCCGCTTTCT-TAGCAGAGTGCGCATGTAGCACTAAGT 5245

  scaffold100|s     175838 GCACATG-GATAAAAAAAGACCA 175859
                               v  -vi             
C scaffold171|s       5244 GCACTTGCCGTAAAAAAAGACCA 5222

Matrix = 20p43g.matrix
Kimura (with divCpGMod) = 21.61
Transitions / transversions = 0.71 (15/21)
Gap_init rate = 0.06 (10 / 168), avg. gap size = 1.00 (10 / 10)

383 18.72 7.83 2.48 scaffold100|size425774 175765 175879 (250601) C scaffold14|size2522936_(dbseq-nr_238)_[150087,155942]#LTR (630) 5226 5106 m_b1796s001i22 321

  scaffold100|s     175765 TCACTGAGGCCTTGTTCCCAGCTGACATGGGTATACTCTGCT-TCATCTA 175813
                              v     v  v v     vi     i     i    i   - i -   
C scaffold14|si       5226 TCAGTGAGGACTAGATCCCACTTGACACGGGTACACTCCGCTGTTA-CTA 5178

  scaffold100|s     175814 GCAGAGTGAGCATGTTGC-CTACATGCAC---ATGGATAAAAAAAGACCA 175859
                                   v   v     -  vvi     --- i  --            
C scaffold14|si       5177 GCAGAGTGCGCAAGTTGCACTTAGTGCACTTGACGG--AAAAAAAGACCA 5130

  scaffold100|s     175860 ---GAAATG-ATTCTACAAGCAAG 175879
                           --- vi   -   v   iv     
C scaffold14|si       5129 CTCGTGATGTATTATACGCGCAAG 5106

Matrix = 20p43g.matrix
Kimura (with divCpGMod) = 17.41
Transitions / transversions = 0.75 (9/12)
Gap_init rate = 0.07 (8 / 114), avg. gap size = 1.50 (12 / 8)


881 6.84 0.00 0.00 scaffold100|size425774 175858 175974 (250506) rnd-1_family-710#Unknown 1 117 (0) m_b1796s001i23 322

  scaffold100|s     175858 CAGAAATGATTCTACAAGCAAGAGGCACAATTAAGCTGTGAGCAGAAACC 175907
                             v     v       v                             v   
  rnd-1_family-          1 CACAAATGCTTCTACACGCAAGAGGCACAATTAAGCTGTGAGCAGATACC 50

  scaffold100|s     175908 CACTACCATGCCTCTAATCAGCAACTCATAAAATCACGAACTAGGCAGTC 175957
                                     i                 v                 ?   
  rnd-1_family-         51 CACTACCATGTCTCTAATCAGCAACTCAAAAAATCACGAACTAGGCNGTC 100

  scaffold100|s     175958 CTACACAGGCTTAAGCC 175974
                            ii              
  rnd-1_family-        101 CCGCACAGGCTTAAGCC 117

Matrix = 20p43g.matrix
Kimura (with divCpGMod) = 6.29
Transitions / transversions = 0.60 (3/5)
Gap_init rate = 0.00 (0 / 116), avg. gap size = 0.0 (0 / 0)

5058 6.39 0.48 0.16 scaffold100|size425774 175884 176510 (249970) rnd-1_family-156#Unknown 1 629 (331) m_b1796s001i24 322

  scaffold100|s     175884 ACAATTAAGCTGTGAGCAGAAACCCACTACCATGCCTCTAATCAGCAACT 175933
                                               v             i               
  rnd-1_family-          1 ACAATTAAGCTGTGAGCAGATACCCACTACCATGTCTCTAATCAGCAACT 50

  scaffold100|s     175934 CATAAAATCACGAACTAGGCAGTCCTACACAGGCTTAAGCCCTAGAGGGT 175983
                             v                 ?    ii                       
  rnd-1_family-         51 CAAAAAATCACGAACTAGGCNGTCCCGCACAGGCTTAAGCCCTAGAGGGT 100

  scaffold100|s     175984 GTGAGGTGTGGCCATAGGTTCTAAGACCTAAAAGCCCTTATAGATGTATT 176033
                                                                             
  rnd-1_family-        101 GTGAGGTGTGGCCATAGGTTCTAAGACCTAAAAGCCCTTATAGATGTATT 150

  scaffold100|s     176034 GCCTTTTGCATTTCTTAAAAGAGCATGTAAA---TAGATAAGCTTTTGAG 176080
                                    v                     ---                
  rnd-1_family-        151 GCCTTTTGCCTTTCTTAAAAGAGCATGTAAAACATAGATAAGCTTTTGAG 200

  scaffold100|s     176081 GCTAGAGAACCTGTTTTATAATCACAGGACGCGACTAGGTGCTGTCTTAG 176130
                                      i      i        v   i  i               
  rnd-1_family-        201 GCTAGAGAACCCGTTTTACAATCACAGCACGTGATTAGGTGCTGTCTTAG 250

  scaffold100|s     176131 TGCTCAAAGTCGCACTCAATTTTTTTGCACTTGAACCAAGTTTTTGCAAA 176180
                           i    i  v  i                   i   v              
  rnd-1_family-        251 CGCTCGAACTCACACTCAATTTTTTTGCACTCGAAACAAGTTTTTGCAAA 300

  scaffold100|s     176181 ACAAGATTTGAATCTTATTGTTGATCTCATTTCGACCAAGTAAGTGGGAA 176230
                               v   i                             i           
  rnd-1_family-        301 ACAATATTCGAATCTTATTGTTGATCTCATTTCGACCAGGTAAGTGGGAA 350

  scaffold100|s     176231 CCAAGTATGTATTTAAATTGTGAGCGCCCACATATGTGCAAAAGAAGTTG 176280
                             i i                        i   i                
  rnd-1_family-        351 CCGAATATGTATTTAAATTGTGAGCGCCCGCATGTGTGCAAAAGAAGTTG 400

  scaffold100|s     176281 TGAAAAAAGTTGTGTGATGGGGCCGATCATCACAAATAGTTTTGAGCTCA 176330
                                                       i?           v        
  rnd-1_family-        401 TGAAAAAAGTTGTGTGATGGGGCCGATCGNCACAAATAGTTGTGAGCTCA 450

  scaffold100|s     176331 CAACTAGTACATTAGTGTGAGACGTCTCCTGGTCATTGGAAAAGATTGTG 176380
                                 v  -   v     i         ii   i i             
  rnd-1_family-        451 CAACTATTA-ATTTGTGTGGGACGTCTCCCAGTCGTCGGAAAAGATTGTG 499

  scaffold100|s     176381 TGAAAAAAGAGTTGGTTTGGAAATCACAGAAATTTGCGTAGGGCATGGGG 176430
                                          v i       i i              i       
  rnd-1_family-        500 TGAAAAAAGAGTTGGGTCGGAAATCGCGGAAATTTGCGTAGGACATGGGG 549

  scaffold100|s     176431 AAATGTGTGAAAAAGGAGTTGTGTAGAGTGCAAAGACAGCAACTCAAATG 176480
                                                       i  ?                i 
  rnd-1_family-        550 AAATGTGTGAAAAAGGAGTTGTGTAGAGCGCNAAGACAGCAACTCAAACG 599

  scaffold100|s     176481 ACTATCGTATTTCTTGGATGGCAAGGTCTG 176510
                                                         
  rnd-1_family-        600 ACTATCGTATTTCTTGGATGGCAAGGTCTG 629

Matrix = 20p43g.matrix
Kimura (with divCpGMod) = 4.22
Transitions / transversions = 2.64 (29/11)
Gap_init rate = 0.00 (2 / 626), avg. gap size = 2.00 (4 / 2)


2334 11.17 0.84 0.00 scaffold100|size425774 176511 176868 (249612) genome_7_200430-9]5#Unspecified 16 376 (0) m_b1796s001i25 323

  scaffold100|s     176511 CGCATCATAAGGTCAAGACTCCGACAGTTACAAAAA-TGTCATTTTCACA 176559
                            i   i                   v    i     -             
  genome_7_2004         16 CACATTATAAGGTCAAGACTCCGACCGTTATAAAAAATGTCATTTTCACA 65

  scaffold100|s     176560 CACTTAACTCATGCTTAAAAGCCACTTGTCATAACAAAGTGATATCATTA 176609
                                             i       vi    v           v v   
  genome_7_2004         66 CACTTAACTCATGCTTAAGAGCCACTAATCATTACAAAGTGATAGCCTTA 115

  scaffold100|s     176610 TTCATCTCCATCACGGCAATATGTATTGCTCCACGTAACTCCTTCCTTCT 176659
                                  v       v                i             vvi 
  genome_7_2004        116 TTCATCTACATCACGCCAATATGTATTGCTCCGCGTAACTCCTTCCGGTT 165

  scaffold100|s     176660 CTCGAGTTAAATCAATTTACATAAAAACTCACCA--AATGAAATGCACTA 176707
                            v       vi   v       v      v    --              
  genome_7_2004        166 CACGAGTTATGTCATTTTACATCAAAACTGACCACAAATGAAATGCACTA 215

  scaffold100|s     176708 ACACTGCCATGAAAAAACTAATTCCTCTACAGTACAATTCCAAGTACAAA 176757
                                 v            i                     vi       
  genome_7_2004        216 ACACTGACATGAAAAAACTGATTCCTCTACAGTACAATTCCCGGTACAAA 265

  scaffold100|s     176758 TGAGTACTTTGGGAGATCGGAGGGGATACCAATAATTTTTTACATGTAAC 176807
                                       v i  v    v                           
  genome_7_2004        266 TGAGTACTTTGGTAAATAGGAGTGGATACCAATAATTTTTTACATGTAAC 315

  scaffold100|s     176808 AGGCACTTACTTTCAGTTCATAGAGATATGTATCTTTGAACAGTTTTTGG 176857
                                  v            v   v            v    v   v v 
  genome_7_2004        316 AGGCACTAACTTTCAGTTCAGAGACATATGTATCTTTTAACATTTTGTTG 365

  scaffold100|s     176858 ACTTGTCATCT 176868
                           v   i v    
  genome_7_2004        366 CCTTATAATCT 376

Matrix = 20p43g.matrix
Kimura (with divCpGMod) = 11.52
Transitions / transversions = 0.43 (12/28)
Gap_init rate = 0.01 (2 / 357), avg. gap size = 1.50 (3 / 2)


733 5.35 6.14 1.68 scaffold100|size425774 176851 176964 (249516) rnd-1_family-156#Unknown 610 728 (232) m_b1796s001i26 322

  scaffold100|s     176851 TTTTTGGACTTGTCA---TCT-AAGAAATAGGGTAGAGATATAAACGTTA 176896
                             i     --  v  ---   -        ?                   
  rnd-1_family-        610 TTCTTGGA--TGGCAAGGTCTGAAGAAATANGGTAGAGATATAAACGTTA 657

  scaffold100|s     176897 CCCTCTAGAGTAGGTATTACATATATAGAAAAAGAATAA-GGGGCCTAGA 176945
                                                                 v-i   i     
  rnd-1_family-        658 CCCTCTAGAGTAGGTATTACATATATAGAAAAAGAATACTAGGGTCTAGA 707

  scaffold100|s     176946 CTACTCCCTAGCT--AGTTCT 176964
                                      i --      
  rnd-1_family-        708 CTACTCCCTAGTTGAAGTTCT 728

Matrix = 20p43g.matrix
Kimura (with divCpGMod) = 5.64
Transitions / transversions = 2.00 (4/2)
Gap_init rate = 0.05 (6 / 113), avg. gap size = 1.50 (9 / 6)


306 18.17 2.22 8.24 scaffold100|size425774 176957 177046 (249434) C genome_10_6249#DNA (187) 402 318 m_b1796s001i27 324

  scaffold100|s     176957 CTAGTTCTGAGACTTTTTTTGAGGCCTAAAACCAGTACTCCTGAGCCATA 177006
                                   i  v  v i ---             i v  vv   v  ---
C genome_10_624        402 CTAGTTCTAAGCCTATCT---AGGCCTAAAACCAATTCTAGTGACCC--- 359

  scaffold100|s     177007 ACA--AAGGGAAGAGTCACATCAAAATGACCGAGCGATCCCC 177046
                           -  --        vv      iv         vv        
C genome_10_624        358 -CATTAAGGGAAGCTTCACATTCAAATGACCGCTCGATCCCC 318

Matrix = 20p43g.matrix
Kimura (with divCpGMod) = 20.70
Transitions / transversions = 0.36 (4/11)
Gap_init rate = 0.09 (8 / 89), avg. gap size = 1.12 (9 / 8)


1477 7.15 0.00 2.04 scaffold100|size425774 177047 177246 (249234) rnd-1_family-156#Unknown 719 914 (46) m_b1796s001i28 325

  scaffold100|s     177047 TTGAAGTTCTCGTCCAACTAGTCAGTTAACTCAAGCTTTCAAGTCATTTT 177096
                                          v  ----v                           
  rnd-1_family-        719 TTGAAGTTCTCGTCCCAC----AAGTTAACTCAAGCTTTCAAGTCATTTT 764

  scaffold100|s     177097 TGATTATTATGATTAGGTGGCAGCTAGAATTGCGCCAGGTTCCAAAATGG 177146
                           ? viv       iv           i                   i i  
  rnd-1_family-        765 NGTCGATTATGACAAGGTGGCAGCTGGAATTGCGCCAGGTTCCAAGACGG 814

  scaffold100|s     177147 GGCATAGGTTTTTATGTGGAATGAATAGTTTTATGGTGAGGTCATGTACC 177196
                                                            v  i       v     
  rnd-1_family-        815 GGCATAGGTTTTTATGTGGAATGAATAGTTTTAGGGCGAGGTCAAGTACC 864

  scaffold100|s     177197 TATCCCAACAGTTTTGCAATATATAGAAATATTGCCCAAGTTTGTTCTGA 177246
                                              v                              
  rnd-1_family-        865 TATCCCAACAGTTTTGCAAGATATAGAAATATTGCCCAAGTTTGTTCTGA 914

Matrix = 20p43g.matrix
Kimura (with divCpGMod) = 6.03
Transitions / transversions = 0.75 (6/8)
Gap_init rate = 0.02 (4 / 199), avg. gap size = 1.00 (4 / 4)


251 18.87 1.89 0.00 scaffold100|size425774 177222 177274 (249206) rnd-1_family-938#Unknown 1 54 (24) m_b1796s001i29 326

  scaffold100|s     177222 GAAATATTGCCCAAGTTTG-TTCTGAGGATGAGGAGGAGTTGCATTCAAT 177270
                                      v   v   -   v     v          i  i v  vi
  rnd-1_family-          1 GAAATATTGCCGAAGGTTGATTCAGAGGAAGAGGAGGAGTCGCGTGCACC 50

  scaffold100|s     177271 CAGT 177274
                             i 
  rnd-1_family-         51 CAAT 54

Matrix = 20p43g.matrix
Kimura (with divCpGMod) = 17.34
Transitions / transversions = 0.67 (4/6)
Gap_init rate = 0.02 (1 / 52), avg. gap size = 1.00 (1 / 1)


409 22.86 1.90 0.00 scaffold100|size425774 177247 177351 (249129) C genome_10_6249#DNA (278) 311 205 m_b1796s001i30 324

  scaffold100|s     177247 GGATGAGGAGGAGTTGCATTCAATCAGTCTTTTT-GAATTCGCAATAGCC 177295
                             i           i  iiv viv          -          i    
C genome_10_624        311 GGGTGAGGAGGAGTCGCGCGCTGGCAGTCTTTTTCGAATTCGCAACAGCC 262

  scaffold100|s     177296 CTGATAATATGCGAGTACA-CGCGACTCATAAATTCACCAGACCCGTCGC 177344
                            v     v   v   vv  -   vvvv  v     v  v    iv  v  
C genome_10_624        261 CAGATAAGATGAGAGGTCATCGCTTAGCAAAAATTGACAAGACTGGTAGC 212

  scaffold100|s     177345 GGAGCAG 177351
                                  
C genome_10_624        211 GGAGCAG 205

Matrix = 20p43g.matrix
Kimura (with divCpGMod) = 23.76
Transitions / transversions = 0.41 (7/17)
Gap_init rate = 0.02 (2 / 104), avg. gap size = 1.00 (2 / 2)


1052 11.66 2.17 2.17 scaffold100|size425774 177353 177536 (248944) rnd-1_family-22#Unknown 346 529 (322) m_b1796s001i31 327

  scaffold100|s     177353 CCCCTGAACGTGGGGGAAGTCGCGGAACAGCCCGCTGACGAATTTG--AT 177400
                               v  i i    i vii              -i        v  --  
  rnd-1_family-        346 CCCCAGAGCATGGGAGTGATCGCGGAACAGCCC-TTGACGAATATGGTAT 394

  scaffold100|s     177401 TC-GATCAGCCTCATGATCGCGTTCTGTCTA-TTAAAATGATCGTGATTG 177448
                           v -               ? ?v   --    -     ii         i 
  rnd-1_family-        395 ACAGATCAGCCTCATGATNGNTTTC--TCTATTTAAAGCGATCGTGATCG 442

  scaffold100|s     177449 TGTTTTTATGTGGGATGAATAGTTGTAGGGCGAGCTGAAGTACCTATCCC 177498
                            -        v  i      v             v               
  rnd-1_family-        443 T-TTTTTATGGGGAATGAATCGTTGTAGGGCGAGGTGAAGTACCTATCCC 491

  scaffold100|s     177499 AACAGTTTTGCAAGAATGAGGAATATTGCCCAAGTTTG 177536
                                        v v i                    
  rnd-1_family-        492 AACAGTTTTGCAATATTAAGGAATATTGCCCAAGTTTG 529

Matrix = 20p43g.matrix
Kimura (with divCpGMod) = 11.67
Transitions / transversions = 1.10 (11/10)
Gap_init rate = 0.04 (7 / 183), avg. gap size = 1.14 (8 / 7)

682 10.80 4.46 0.86 scaffold100|size425774 177450 177561 (248919) rnd-1_family-233#Unknown 103 218 (0) m_b1796s001i32 327

  scaffold100|s     177450 GTTTTTATGTGGGATGAATAGTTGTAGGGCGAGCTGAAGTACCTATCCCA 177499
                                       i          v     i   v v              
  rnd-1_family-        103 GTTTTTATGTGGAATGAATAGTTTTAGGGTGAGGTCAAGTACCTATCCCA 152

  scaffold100|s     177500 ACAGTTTTGCAAGAATGAGGAATATTGCCCAAGTTTGATTCTAATGCTGA 177549
                                         vv   i                 -   ii v  v  
  rnd-1_family-        153 ACAGTTTTGCAAGATAGAGAAATATTGCCCAAGTTTG-TTCCGAAGCGGA 201

  scaffold100|s     177550 -----GGAGGAGTCGCG 177561
                           -----            
  rnd-1_family-        202 AGATGGGAGGAGTCGCG 218

Matrix = 20p43g.matrix
Kimura (with divCpGMod) = 10.63
Transitions / transversions = 0.71 (5/7)
Gap_init rate = 0.02 (2 / 111), avg. gap size = 3.00 (6 / 2)


230 16.67 7.14 0.00 scaffold100|size425774 177573 177614 (248866) C genome_10_6249#DNA (340) 249 205 m_b1796s001i33 324

  scaffold100|s     177573 GGGGTCATTGCTTAGCAAA---TGACAAGACTGGTCATGGGACAG 177614
                            i      i          ---             vii  ii   
C genome_10_624        249 GAGGTCATCGCTTAGCAAAAATTGACAAGACTGGTAGCGGAGCAG 205

Matrix = 20p43g.matrix
Kimura (with divCpGMod) = 13.89
Transitions / transversions = 6.00 (6/1)
Gap_init rate = 0.02 (1 / 41), avg. gap size = 3.00 (3 / 1)


649 15.79 3.51 0.00 scaffold100|size425774 177615 177728 (248752) C rnd-1_family-342#Unknown (0) 131 14 m_b1796s001i34 328

  scaffold100|s     177615 CCCCAACAACATGGGAACCTTGGAACAGCCCGTTTGACCAGTATGGTCTC 177664
                               v v   i      i vi          ?  i     i ii    v 
C rnd-1_family-        131 CCCCCAGAACGTGGGAATCGCGGAACAGCCCNTTCGACCAATGCGGTCGC 82

  scaffold100|s     177665 TGATTAGCCTCGTGATCGCATGTTCTT---TTAAAACCAT-GTGATCCAG 177710
                           v          i       v      i---          -      v  
C rnd-1_family-         81 GGATTAGCCTCATGATCGCTTGTTCTCTAATTAAAACCATCGTGATCGAG 32

  scaffold100|s     177711 AAAGGCTTAGTCAATCGC 177728
                                 i        v  
C rnd-1_family-         31 AAAGGCCTAGTCAATAGC 14

Matrix = 20p43g.matrix
Kimura (with divCpGMod) = 13.99
Transitions / transversions = 1.25 (10/8)
Gap_init rate = 0.02 (2 / 113), avg. gap size = 2.00 (4 / 2)


261 12.82 0.00 0.00 scaffold100|size425774 177724 177762 (248718) C genome_10_6249#DNA (346) 243 205 m_b1796s001i35 324

  scaffold100|s     177724 ATCGCTTAGCAAAAAATGACAAGACTGGTCATGGGGCAG 177762
                                          v             vii  i    
C genome_10_624        243 ATCGCTTAGCAAAAATTGACAAGACTGGTAGCGGAGCAG 205

Matrix = 20p43g.matrix
Kimura (with divCpGMod) = 11.36
Transitions / transversions = 1.50 (3/2)
Gap_init rate = 0.00 (0 / 38), avg. gap size = 0.0 (0 / 0)


2015 14.29 3.06 0.82 scaffold100|size425774 177765 178124 (248356) rnd-1_family-69#Unknown 3 370 (0) m_b1796s001i36 329

  scaffold100|s     177765 CCAAGAACATGGGAACCTTGGAACAGCCCGTTTGACCAATATGGTCTCTG 177814
                             v     i      i vi          v  i      ?ii    v v 
  rnd-1_family-          3 CCCAGAACGTGGGAATCACGGAACAGCCCTTTCGACCAANGCGGTCGCGG 52

  scaffold100|s     177815 ATTAGCCTCATGATCGCAT--GTTCTTT----TAAAACCAT-GTGATCCA 177857
                              i             v --i    i ----         -      v 
  rnd-1_family-         53 ATTGGCCTCATGATCGCTTTTATTCTCTAAATTAAAACCATTGTGATCGA 102

  scaffold100|s     177858 GAAAGGCTTAGTCAATAAGAAT--ATCACCTGAATTTTTGGCCATGCTGT 177905
                                  i         iv i -- v v  ?v                ? 
  rnd-1_family-        103 GAAAGGCCTAGTCAATAGCAGTCAAGCCCCNTAATTTTTGGCCATGCTNT 152

  scaffold100|s     177906 GGATTGATTTTAGATATATTTTTAAAGGTAACCTCAGACTAAAAGACTG- 177954
                           i?     ?                       i v  i ii  v  --  -
  rnd-1_family-        153 ANATTGANTTTAGATATATTTTTAAAGGTAATCACAAATCAACAG--TGA 200

  scaffold100|s     177955 -TGACTACCCATGTTTGTCGACCATGAAAACAGCATATTTACAGGTAATG 178003
                           -   v        iv      v  i      i                  
  rnd-1_family-        201 TTGAATACCCATGCATGTCGAACACGAAAACGGCATATTTACAGGTAATG 250

  scaffold100|s     178004 TACAGAGAAACAAAAAGACGTTACCAATAATAGCGAAAAGTGAAAAAAGT 178053
                            i i i    i   v   i                               
  rnd-1_family-        251 TGCGGGGAAATAAATAGATGTTACCAATAATAGCGAAAAGTGAAAAAAGT 300

  scaffold100|s     178054 GTCTCACCAAGGAGAACAAGACAAAAAATTCTCAGTTAATGACAAACTAA 178103
                                 - iv      v    vi          i? i i   i       
  rnd-1_family-        301 GTCTCA-CGCGGAGAAGAAGAAGAAAAATTCTCGNTCAGTGATAAACTAA 349

  scaffold100|s     178104 GATTTTTTCAAGAAAAAATCT 178124
                                                
  rnd-1_family-        350 GATTTTTTCAAGAAAAAATCT 370

Matrix = 20p43g.matrix
Kimura (with divCpGMod) = 13.40
Transitions / transversions = 1.55 (31/20)
Gap_init rate = 0.03 (9 / 359), avg. gap size = 1.56 (14 / 9)


518 14.84 3.85 2.86 scaffold100|size425774 178125 178228 (248252) C rnd-5_family-2086#Unknown (516) 529 425 m_b1796s001i37 330

  scaffold100|s     178125 TGACACAATGGTC----TCGTAAAATAATGATCCATGCCTGCACTAGCTT 178170
                                  -  ?  ---- v      ?--     vi         v    i
C rnd-5_family-        529 TGACACA-TGNTCATGCTGGTAAAAN--TGATCAGTGCCTGCACAAGCTC 483

  scaffold100|s     178171 GATTCGCATGCCCGGGCTTGTGACACATGGTCAGGTAAACTGCCAGCATT 178220
                           i             i   ii           ?v           vvii  
C rnd-5_family-        482 AATTCGCATGCCCGAGCTCATGACACATGGTNTGGTAAACTGCCCCTGTT 433

  scaffold100|s     178221 CCTAATTA 178228
                              i    
C rnd-5_family-        432 CCTGATTA 425

Matrix = 20p43g.matrix
Kimura (with divCpGMod) = 17.31
Transitions / transversions = 1.50 (9/6)
Gap_init rate = 0.04 (4 / 103), avg. gap size = 1.75 (7 / 4)


450 7.14 0.00 0.00 scaffold100|size425774 178231 178286 (248194) C rnd-5_family-1290#Unknown (0) 56 1 m_b1796s001i38 331

  scaffold100|s     178231 GACTTAAGGAAAAGTTACACAAACTTTCACAGTTAAGGCAAGGCTAGGCA 178280
                                 i i                                i i      
C rnd-5_family-         56 GACTTAGGAAAAAGTTACACAAACTTTCACAGTTAAGGCAAAGTTAGGCA 7

  scaffold100|s     178281 ATGCTT 178286
                                 
C rnd-5_family-          6 ATGCTT 1

Matrix = 20p43g.matrix
Kimura (with divCpGMod) = 7.71
Transitions / transversions = 1.00 (4/0)
Gap_init rate = 0.00 (0 / 55), avg. gap size = 0.0 (0 / 0)


2721 7.10 0.00 2.73 scaffold100|size425774 178289 178664 (247816) rnd-1_family-126#Unknown 558 923 (34) m_b1796s001i39 332

  scaffold100|s     178289 CTAACTATAACTTTCCTAACTTTTGCCCAATGCAAAATGGCAAACTCTAA 178338
                                 vi     v         ?   v  v          v        
  rnd-1_family-        558 CTAACTCCAACTTACCTAACTTTNGCCGAAGGCAAAATGGCTAACTCTAA 607

  scaffold100|s     178339 CTTACCTAACTTTTGCCGAAGGCAACATGGAATGGCAAACTCCAACTTAC 178388
                                                    -----      v     i       
  rnd-1_family-        608 CTTACCTAACTTTTGCCGAAGGCAA-----AATGGCTAACTCTAACTTAC 652

  scaffold100|s     178389 CTAACTTCTGCAGAAGGCAAAATGGCTAACTCTAACTTACCTAACTTTTG 178438
                                  i   v           i                          
  rnd-1_family-        653 CTAACTTTTGCCGAAGGCAAAATAGCTAACTCTAACTTACCTAACTTTTG 702

  scaffold100|s     178439 CAGAAGGCAAAATGGAATGGCAAACTCTAACTTACCTAACTTTTGCCAGA 178488
                            v             ----- ?                         ii 
  rnd-1_family-        703 CCGAAGGCAAAATGG-----CNAACTCTAACTTACCTAACTTTTGCCGAA 747

  scaffold100|s     178489 GGCAAAATGGCTAACTCTAACTTACCTAACTTTTGCCAAAGGCAAAAAGG 178538
                                                                i         v  
  rnd-1_family-        748 GGCAAAATGGCTAACTCTAACTTACCTAACTTTTGCCGAAGGCAAAATGG 797

  scaffold100|s     178539 CTAACTCTAACTTACCTAACTTTTGCCGAAGGCAAAATGGCTAACTCTAA 178588
                                                                 i           
  rnd-1_family-        798 CTAACTCTAACTTACCTAACTTTTGCCGAAGGCAAAATAGCTAACTCTAA 847

  scaffold100|s     178589 CTTACCTAACTTTTGTTGAAGGCGAAATGGCTAACTCTAACTTACCTAAC 178638
                                          iii    ii                          
  rnd-1_family-        848 CTTACCTAACTTTTGCCAAAGGTAAAATGGCTAACTCTAACTTACCTAAC 897

  scaffold100|s     178639 TTTTGCTGAAGGCAAAATGGCTAACT 178664
                              i  v   vv              
  rnd-1_family-        898 TTTCGCAGAATTCAAAATGGCTAACT 923

Matrix = 20p43g.matrix
Kimura (with divCpGMod) = 6.70
Transitions / transversions = 1.17 (14/12)
Gap_init rate = 0.03 (10 / 375), avg. gap size = 1.00 (10 / 10)

3266 11.40 0.20 2.07 scaffold100|size425774 178332 178824 (247656) rnd-1_family-126#Unknown 440 923 (34) m_b1796s001i40 332

  scaffold100|s     178332 ACTCTAACTTACCTAACTTTTGCCGAAGGCAACATGGAATGGCAAACTCC 178381
                                  v?i     i    v  i   i    -----   i  v  i  i
  rnd-1_family-        440 ACTCTAAANCACCTAGCTTTAGCTGAAAGCAA-----AATAGCTAATTCT 484

  scaffold100|s     178382 AACTTACCTAACTTCT-GCAGAAGGCAAAATGGCTAACTCTAACTTACCT 178430
                           v             i -  vi               i         vi  
  rnd-1_family-        485 TACTTACCTAACTTTTAGCCAAAGGCAAAATGGCTAGCTCTAACTTTTCT 534

  scaffold100|s     178431 AACTTTTGCAGAAGGCAAAATGGAATGGCAAACTCTAACTTACCTAACTT 178480
                                 i  v         i   ----- v     i              
  rnd-1_family-        535 AACTTTCGCCGAAGGCAAAGTGG-----CTAACTCCAACTTACCTAACTT 579

  scaffold100|s     178481 TTGCCAGAGGCAAAATGGCTAACTCTAACTTACCTAACTTTTGCCAAAGG 178530
                            ?   ii                                      i    
  rnd-1_family-        580 TNGCCGAAGGCAAAATGGCTAACTCTAACTTACCTAACTTTTGCCGAAGG 629

  scaffold100|s     178531 CAAAAAGGCTAACTCTAACTTACCTAACTTTTGCCGAAGGCAAAATGGCT 178580
                                v                                        i   
  rnd-1_family-        630 CAAAATGGCTAACTCTAACTTACCTAACTTTTGCCGAAGGCAAAATAGCT 679

  scaffold100|s     178581 AACTCTAACTTACCTAACTTTTGTTGAAGGCGAAATGGCTAACTCTAACT 178630
                                                  ii      i       ?          
  rnd-1_family-        680 AACTCTAACTTACCTAACTTTTGCCGAAGGCAAAATGGCNAACTCTAACT 729

  scaffold100|s     178631 TACCTAACTTTTGCTGAAGGCAAAATGGCTAACTCTGACTTACCTAACTT 178680
                                         i                     i             
  rnd-1_family-        730 TACCTAACTTTTGCCGAAGGCAAAATGGCTAACTCTAACTTACCTAACTT 779

  scaffold100|s     178681 TTGTTGAAGGCAAAATGGCAAACTCCAACTTACCTAACTTTTGCTGAAGG 178730
                              ii              v     i                  i     
  rnd-1_family-        780 TTGCCGAAGGCAAAATGGCTAACTCTAACTTACCTAACTTTTGCCGAAGG 829

  scaffold100|s     178731 CAAAATGGCTAACTCTAACTTACGAAAATTTTGTGGAAGGCTGAATGGCA 178780
                                 i                vv  v     ivi    ivi      v
  rnd-1_family-        830 CAAAATAGCTAACTCTAACTTACCTAACTTTTGCCAAAGGTAAAATGGCT 879

  scaffold100|s     178781 AACTCCAACTTACCTAACTTCTGCGGAAGGCTAAATGGCTAACT 178824
                                i              ii  i   vv v            
  rnd-1_family-        880 AACTCTAACTTACCTAACTTTCGCAGAATTCAAAATGGCTAACT 923

Matrix = 20p43g.matrix
Kimura (with divCpGMod) = 10.75
Transitions / transversions = 1.89 (36/19)
Gap_init rate = 0.02 (11 / 492), avg. gap size = 1.00 (11 / 11)

3394 11.85 0.40 0.00 scaffold100|size425774 178447 178944 (247536) rnd-1_family-126#Unknown 424 923 (34) m_b1796s001i41 332

  scaffold100|s     178447 AAAATGGAATGGCAA-ACTCTAACTTACCTAACTTTTGCCAGAGGCAAAA 178495
                             i ?v   ?i i  -       v?i     i    v  iii i      
  rnd-1_family-        424 AAGANTGAANAGTAACACTCTAAANCACCTAGCTTTAGCTGAAAGCAAAA 473

  scaffold100|s     178496 TGGCTAACTCTAACTTACCTAACTTTT-GCCAAAGGCAAAAAGGCTAACT 178544
                            i     i   v               -             v     i  
  rnd-1_family-        474 TAGCTAATTCTTACTTACCTAACTTTTAGCCAAAGGCAAAATGGCTAGCT 523

  scaffold100|s     178545 CTAACTTACCTAACTTTTGCCGAAGGCAAAATGGCTAACTCTAACTTACC 178594
                                  vi        i            i          i        
  rnd-1_family-        524 CTAACTTTTCTAACTTTCGCCGAAGGCAAAGTGGCTAACTCCAACTTACC 573

  scaffold100|s     178595 TAACTTTTGTTGAAGGCGAAATGGCTAACTCTAACTTACCTAACTTTTGC 178644
                                  ? ii      i                                
  rnd-1_family-        574 TAACTTTNGCCGAAGGCAAAATGGCTAACTCTAACTTACCTAACTTTTGC 623

  scaffold100|s     178645 TGAAGGCAAAATGGCTAACTCTGACTTACCTAACTTTTGTTGAAGGCAAA 178694
                           i                     i                ii         
  rnd-1_family-        624 CGAAGGCAAAATGGCTAACTCTAACTTACCTAACTTTTGCCGAAGGCAAA 673

  scaffold100|s     178695 ATGGCAAACTCCAACTTACCTAACTTTTGCTGAAGGCAAAATGGCTAACT 178744
                             i  v     i                  i              ?    
  rnd-1_family-        674 ATAGCTAACTCTAACTTACCTAACTTTTGCCGAAGGCAAAATGGCNAACT 723

  scaffold100|s     178745 CTAACTTACGAAAATTTTGTGGAAGGCTGAATGGCAAACTCCAACTTACC 178794
                                    vv  v     iv      vi      v     i        
  rnd-1_family-        724 CTAACTTACCTAACTTTTGCCGAAGGCAAAATGGCTAACTCTAACTTACC 773

  scaffold100|s     178795 TAACTTCTGCGGAAGGCTAAATGGCTAACTCTAACTTGCCTAACTTCTGC 178844
                                 i   v      v                   i        i   
  rnd-1_family-        774 TAACTTTTGCCGAAGGCAAAATGGCTAACTCTAACTTACCTAACTTTTGC 823

  scaffold100|s     178845 GGAACGCAAAATGGCTAACTCTAACTTACCTAACCTTTGCGGAAGGTAAA 178894
                           v   v       i                     i     vi        
  rnd-1_family-        824 CGAAGGCAAAATAGCTAACTCTAACTTACCTAACTTTTGCCAAAGGTAAA 873

  scaffold100|s     178895 ATGGCTAACTCTAACTTACCTAACTTCTGCGGAAGGCTAAATGGCTAACT 178944
                                                     ii  i   vv v            
  rnd-1_family-        874 ATGGCTAACTCTAACTTACCTAACTTTCGCAGAATTCAAAATGGCTAACT 923

Matrix = 20p43g.matrix
Kimura (with divCpGMod) = 11.84
Transitions / transversions = 1.81 (38/21)
Gap_init rate = 0.00 (2 / 497), avg. gap size = 1.00 (2 / 2)

3309 12.37 0.21 0.00 scaffold100|size425774 178582 179066 (247414) rnd-1_family-126#Unknown 440 925 (32) m_b1796s001i42 332

  scaffold100|s     178582 ACTCTAACTTACCTAACTTTTGTTGAAGGCGAAATGGCTAACTCTAACTT 178631
                                  v?i     i    v i    i  i    i     i   v    
  rnd-1_family-        440 ACTCTAAANCACCTAGCTTTAGCTGAAAGCAAAATAGCTAATTCTTACTT 489

  scaffold100|s     178632 ACCTAACTTTT-GCTGAAGGCAAAATGGCTAACTCTGACTTACCTAACTT 178680
                                      -  ii               i    i    vi       
  rnd-1_family-        490 ACCTAACTTTTAGCCAAAGGCAAAATGGCTAGCTCTAACTTTTCTAACTT 539

  scaffold100|s     178681 TTGTTGAAGGCAAAATGGCAAACTCCAACTTACCTAACTTTTGCTGAAGG 178730
                            i ii         i    v                     ?  i     
  rnd-1_family-        540 TCGCCGAAGGCAAAGTGGCTAACTCCAACTTACCTAACTTTNGCCGAAGG 589

  scaffold100|s     178731 CAAAATGGCTAACTCTAACTTACGAAAATTTTGTGGAAGGCTGAATGGCA 178780
                                                  vv  v     iv      vi      v
  rnd-1_family-        590 CAAAATGGCTAACTCTAACTTACCTAACTTTTGCCGAAGGCAAAATGGCT 639

  scaffold100|s     178781 AACTCCAACTTACCTAACTTCTGCGGAAGGCTAAATGGCTAACTCTAACT 178830
                                i              i   v      v    i             
  rnd-1_family-        640 AACTCTAACTTACCTAACTTTTGCCGAAGGCAAAATAGCTAACTCTAACT 689

  scaffold100|s     178831 TGCCTAACTTCTGCGGAACGCAAAATGGCTAACTCTAACTTACCTAACCT 178880
                            i        i   v   v          ?                  i 
  rnd-1_family-        690 TACCTAACTTTTGCCGAAGGCAAAATGGCNAACTCTAACTTACCTAACTT 739

  scaffold100|s     178881 TTGCGGAAGGTAAAATGGCTAACTCTAACTTACCTAACTTCTGCGGAAGG 178930
                               v     i                             i   v     
  rnd-1_family-        740 TTGCCGAAGGCAAAATGGCTAACTCTAACTTACCTAACTTTTGCCGAAGG 789

  scaffold100|s     178931 CTAAATGGCTAACTCTAACTTACCTAACTTTTGTTGAAGGCGAAATGGCT 178980
                            v                               ii      i    i   
  rnd-1_family-        790 CAAAATGGCTAACTCTAACTTACCTAACTTTTGCCGAAGGCAAAATAGCT 839

  scaffold100|s     178981 AACTCTAACTTACCTAACTTTTGCCGAAGGCAACTTGGCTAACTCTAACT 179030
                                                    i    i  vv               
  rnd-1_family-        840 AACTCTAACTTACCTAACTTTTGCCAAAGGTAAAATGGCTAACTCTAACT 889

  scaffold100|s     179031 TACCTAACTTCTGTCGAATGCAAAATGGCTGACTCA 179066
                                     ii iv    v          i   i 
  rnd-1_family-        890 TACCTAACTTTCGCAGAATTCAAAATGGCTAACTTA 925

Matrix = 20p43g.matrix
Kimura (with divCpGMod) = 12.60
Transitions / transversions = 1.73 (38/22)
Gap_init rate = 0.00 (1 / 484), avg. gap size = 1.00 (1 / 1)

3150 13.66 0.21 0.00 scaffold100|size425774 178662 179144 (247336) rnd-1_family-126#Unknown 440 923 (34) m_b1796s001i43 332

  scaffold100|s     178662 ACTCTGACTTACCTAACTTTTGTTGAAGGCAAAATGGCAAACTCCAACTT 178711
                                i v?i     i    v i    i       i  v  i  iv    
  rnd-1_family-        440 ACTCTAAANCACCTAGCTTTAGCTGAAAGCAAAATAGCTAATTCTTACTT 489

  scaffold100|s     178712 ACCTAACTTTT-GCTGAAGGCAAAATGGCTAACTCTAACTTACGAAAATT 178760
                                      -  ii               i         vivv  v  
  rnd-1_family-        490 ACCTAACTTTTAGCCAAAGGCAAAATGGCTAGCTCTAACTTTTCTAACTT 539

  scaffold100|s     178761 TTGTGGAAGGCTGAATGGCAAACTCCAACTTACCTAACTTCTGCGGAAGG 178810
                            i iv      vi i    v                    i?  v     
  rnd-1_family-        540 TCGCCGAAGGCAAAGTGGCTAACTCCAACTTACCTAACTTTNGCCGAAGG 589

  scaffold100|s     178811 CTAAATGGCTAACTCTAACTTGCCTAACTTCTGCGGAACGCAAAATGGCT 178860
                            v                   i        i   v   v           
  rnd-1_family-        590 CAAAATGGCTAACTCTAACTTACCTAACTTTTGCCGAAGGCAAAATGGCT 639

  scaffold100|s     178861 AACTCTAACTTACCTAACCTTTGCGGAAGGTAAAATGGCTAACTCTAACT 178910
                                             i     v     i     i             
  rnd-1_family-        640 AACTCTAACTTACCTAACTTTTGCCGAAGGCAAAATAGCTAACTCTAACT 689

  scaffold100|s     178911 TACCTAACTTCTGCGGAAGGCTAAATGGCTAACTCTAACTTACCTAACTT 178960
                                     i   v      v       ?                    
  rnd-1_family-        690 TACCTAACTTTTGCCGAAGGCAAAATGGCNAACTCTAACTTACCTAACTT 739

  scaffold100|s     178961 TTGTTGAAGGCGAAATGGCTAACTCTAACTTACCTAACTTTTGCCGAAGG 179010
                              ii      i                                      
  rnd-1_family-        740 TTGCCGAAGGCAAAATGGCTAACTCTAACTTACCTAACTTTTGCCGAAGG 789

  scaffold100|s     179011 CAACTTGGCTAACTCTAACTTACCTAACTTCTGTCGAATGCAAAATGGCT 179060
                              vv                         i  i    v       i   
  rnd-1_family-        790 CAAAATGGCTAACTCTAACTTACCTAACTTTTGCCGAAGGCAAAATAGCT 839

  scaffold100|s     179061 GACTCAAACTTACCTCACTCTTGTTGAAGGCAAAATGGCATACTCTGACT 179110
                           i    v         v   i   iii    i        vv     i   
  rnd-1_family-        840 AACTCTAACTTACCTAACTTTTGCCAAAGGTAAAATGGCTAACTCTAACT 889

  scaffold100|s     179111 TACCTAACTTTTGTGGAAGGCAAAATGGCTAACT 179144
                                      i ii   vv              
  rnd-1_family-        890 TACCTAACTTTCGCAGAATTCAAAATGGCTAACT 923

Matrix = 20p43g.matrix
Kimura (with divCpGMod) = 14.61
Transitions / transversions = 1.44 (39/27)
Gap_init rate = 0.00 (1 / 482), avg. gap size = 1.00 (1 / 1)

3105 13.24 0.42 0.00 scaffold100|size425774 178766 179241 (247239) rnd-1_family-126#Unknown 423 900 (57) m_b1796s001i44 332

  scaffold100|s     178766 GAAGGCTGAATGGCAA-ACTCCAACTTACCTAACTTCTGCGGAAGGCTAA 178814
                               i?    ?i i  -    i  v?i     i   iv  v   i  v  
  rnd-1_family-        423 GAAGANTGAANAGTAACACTCTAAANCACCTAGCTTTAGCTGAAAGCAAA 472

  scaffold100|s     178815 ATGGCTAACTCTAACTTGCCTAACTTCT-GCGGAACGCAAAATGGCTAAC 178863
                             i     i   v    i        i -  vi  v            i 
  rnd-1_family-        473 ATAGCTAATTCTTACTTACCTAACTTTTAGCCAAAGGCAAAATGGCTAGC 522

  scaffold100|s     178864 TCTAACTTACCTAACCTTTGCGGAAGGTAAAATGGCTAACTCTAACTTAC 178913
                                   vi     i  i  v     i   i          i       
  rnd-1_family-        523 TCTAACTTTTCTAACTTTCGCCGAAGGCAAAGTGGCTAACTCCAACTTAC 572

  scaffold100|s     178914 CTAACTTCTGCGGAAGGCTAAATGGCTAACTCTAACTTACCTAACTTTTG 178963
                                  i?  v      v                               
  rnd-1_family-        573 CTAACTTTNGCCGAAGGCAAAATGGCTAACTCTAACTTACCTAACTTTTG 622

  scaffold100|s     178964 TTGAAGGCGAAATGGCTAACTCTAACTTACCTAACTTTTGCCGAAGGCAA 179013
                           ii      i                                         
  rnd-1_family-        623 CCGAAGGCAAAATGGCTAACTCTAACTTACCTAACTTTTGCCGAAGGCAA 672

  scaffold100|s     179014 CTTGGCTAACTCTAACTTACCTAACTTCTGTCGAATGCAAAATGGCTGAC 179063
                           vv i                       i  i    v          ?i  
  rnd-1_family-        673 AATAGCTAACTCTAACTTACCTAACTTTTGCCGAAGGCAAAATGGCNAAC 722

  scaffold100|s     179064 TCAAACTTACCTCACTCTTGTTGAAGGCAAAATGGCATACTCTGACTTAC 179113
                             v         v   i   ii              vv     i      
  rnd-1_family-        723 TCTAACTTACCTAACTTTTGCCGAAGGCAAAATGGCTAACTCTAACTTAC 772

  scaffold100|s     179114 CTAACTTTTGTGGAAGGCAAAATGGCTAACTCTGACTTACCTAACTTTTG 179163
                                     iv                     i                
  rnd-1_family-        773 CTAACTTTTGCCGAAGGCAAAATGGCTAACTCTAACTTACCTAACTTTTG 822

  scaffold100|s     179164 CGGAAGGCAAAATGGCTAACTATAACTTACCTAACCTTTGCAGAAGGCAA 179213
                            v           i       v             i     vi    i  
  rnd-1_family-        823 CCGAAGGCAAAATAGCTAACTCTAACTTACCTAACTTTTGCCAAAGGTAA 872

  scaffold100|s     179214 CATGACTAACTCTAACTTACCCAACTTT 179241
                           v   i                i      
  rnd-1_family-        873 AATGGCTAACTCTAACTTACCTAACTTT 900

Matrix = 20p43g.matrix
Kimura (with divCpGMod) = 14.18
Transitions / transversions = 1.74 (40/23)
Gap_init rate = 0.00 (2 / 475), avg. gap size = 1.00 (2 / 2)


516 22.88 1.68 0.83 scaffold100|size425774 179227 179345 (247135) rnd-1_family-72#Unknown 139 258 (628) m_b1796s001i45 333

  scaffold100|s     179227 AACTTAC-CCAACTTTTATGATACTACTAGCAGCTGCCGCAAGATTTTT- 179274
                               v  - i v   ii   iv i   i      i  i           -
  rnd-1_family-        139 AACTAACACTACCTTCCATGGAATTACCAGCAGCCGCTGCAAGATTTTTT 188

  scaffold100|s     179275 GTGGTAAACTAGACAGAATGCAATTCTGAGAAACAGAGGAAGTCATAGGT 179324
                             i ii i             i   ivv   i          v i  vv 
  rnd-1_family-        189 GTAGCGAGCTAGACAGAATGCGATTTGTAGAGACAGAGGAAGACGTACTT 238

  scaffold100|s     179325 TTAAAAATATGATGGCTTGTC 179345
                             -      vii         
  rnd-1_family-        239 TT-AAAATAAAGTGGCTTGTC 258

Matrix = 20p43g.matrix
Kimura (with divCpGMod) = 23.32
Transitions / transversions = 2.00 (18/9)
Gap_init rate = 0.03 (3 / 118), avg. gap size = 1.00 (3 / 3)

744 12.61 0.90 0.00 scaffold100|size425774 179248 179358 (247122) rnd-1_family-59#Unknown 1 112 (25) m_b1796s001i46 333

  scaffold100|s     179248 ACTACTAGCAGCTGCCGCAAGATTTTT-GTGGTAAACTAGACAGAATGCA 179296
                            i          i  i           -  i ii i              
  rnd-1_family-          1 ATTACTAGCAGCCGCTGCAAGATTTTTTGTAGCGAGCTAGACAGAATGCA 50

  scaffold100|s     179297 ATTCTGAGAAACAGAGGAAGTCATAGGTTTAAAAATATGATGGCTTGTCT 179346
                               vv                               vii          
  rnd-1_family-         51 ATTCGTAGAAACAGAGGAAGTCATAGGTTTAAAAATAAAGTGGCTTGTCT 100

  scaffold100|s     179347 AAGCTTAATTGT 179358
                            v     i    
  rnd-1_family-        101 ACGCTTAGTTGT 112

Matrix = 20p43g.matrix
Kimura (with divCpGMod) = 11.91
Transitions / transversions = 2.50 (10/4)
Gap_init rate = 0.01 (1 / 110), avg. gap size = 1.00 (1 / 1)


1722 11.88 0.38 0.38 scaffold100|size425774 179364 179625 (246855) rnd-1_family-126#Unknown 420 681 (276) m_b1796s001i47 334

  scaffold100|s     179364 CATGAAGATTGAATATTAAGAACTCTAGAGCACCTAGCTTTAGCTGACAG 179413
                                   ?    ? v   v -     i ?                 v  
  rnd-1_family-        420 CATGAAGANTGAANAGTAACA-CTCTAAANCACCTAGCTTTAGCTGAAAG 468

  scaffold100|s     179414 CAAAATAGTGAATTCTTACTTTCCTAACTTTT-GCTCAAGGCAGAAAGGC 179462
                                   iv           v          -  iv      i  v   
  rnd-1_family-        469 CAAAATAGCTAATTCTTACTTACCTAACTTTTAGCCAAAGGCAAAATGGC 518

  scaffold100|s     179463 TAACTCTAACTTTTCTAAGTTTTTCCAAAATCAAAGTGGCTAACTCCAAC 179512
                             i               v   iv  i  iv                   
  rnd-1_family-        519 TAGCTCTAACTTTTCTAACTTTCGCCGAAGGCAAAGTGGCTAACTCCAAC 568

  scaffold100|s     179513 TTGCCTACCTTTTGTGGAAGGCAAATTGGCTAACTCTACCTTACCTAACT 179562
                             i    v    ? iv         v            v           
  rnd-1_family-        569 TTACCTAACTTTNGCCGAAGGCAAAATGGCTAACTCTAACTTACCTAACT 618

  scaffold100|s     179563 TTTGCTGAAGGCAAAATGGCGAACTTTAACTTACCTGGCTTTTGCTGAAG 179612
                                i              v    i          ii       i    
  rnd-1_family-        619 TTTGCCGAAGGCAAAATGGCTAACTCTAACTTACCTAACTTTTGCCGAAG 668

  scaffold100|s     179613 GCAAAATGGCTAA 179625
                                  i     
  rnd-1_family-        669 GCAAAATAGCTAA 681

Matrix = 20p43g.matrix
Kimura (with divCpGMod) = 11.52
Transitions / transversions = 1.07 (16/15)
Gap_init rate = 0.01 (2 / 261), avg. gap size = 1.00 (2 / 2)

1554 17.75 0.36 0.00 scaffold100|size425774 179384 179659 (246821) rnd-1_family-126#Unknown 680 956 (1) m_b1796s001i48 334

  scaffold100|s     179384 AACTCTAGAGCACCTAGCTTTAGCTGACAGCAAAATAGTGAATTCTTACT 179433
                                  ivvi     i    v  i  vi       i i?  i   v   
  rnd-1_family-        680 AACTCTAACTTACCTAACTTTTGCCGAAGGCAAAATGGCNAACTCTAACT 729

  scaffold100|s     179434 TTCCTAACTTTTGCTCAAGGCAGAAAGGCTAACTCTAACTTTTCTAAGTT 179483
                            v            iv      i  v               vi    v  
  rnd-1_family-        730 TACCTAACTTTTGCCGAAGGCAAAATGGCTAACTCTAACTTACCTAACTT 779

  scaffold100|s     179484 TTTCCAAAATCAAAGTGGCTAACTCCAACTTGCCTACCTTTTGTGGAAGG 179533
                             v  i  iv    i          i     i    v      iv     
  rnd-1_family-        780 TTGCCGAAGGCAAAATGGCTAACTCTAACTTACCTAACTTTTGCCGAAGG 829

  scaffold100|s     179534 CAAATTGGCTAACTCTACCTTACCTAACTTTTGCTGAAGGCAAAATGGCG 179583
                               v i          v                ii    i        v
  rnd-1_family-        830 CAAAATAGCTAACTCTAACTTACCTAACTTTTGCCAAAGGTAAAATGGCT 879

  scaffold100|s     179584 AACTTTAACTTACCTGGCTTTTGCTGAAGGCAAAATGGCTAAATAATTTT 179633
                               i          ii    i  v   vv            v v     
  rnd-1_family-        880 AACTCTAACTTACCTAACTTTCGCAGAATTCAAAATGGCTAACTTATTTT 929

  scaffold100|s     179634 TGAAAG-TTAATTTTTTTCTAAGTCTG 179659
                                 -    i     i         
  rnd-1_family-        930 TGAAAGTTTAACTTTTTCCTAAGTCTG 956

Matrix = 20p43g.matrix
Kimura (with divCpGMod) = 18.76
Transitions / transversions = 1.23 (27/22)
Gap_init rate = 0.00 (1 / 275), avg. gap size = 1.00 (1 / 1)


226 13.16 0.00 0.00 scaffold100|size425774 179629 179666 (246814) rnd-5_family-1630#Unknown 1 38 (1991) m_b1796s001i49 335

  scaffold100|s     179629 ATTTTTGAAAGTTAATTTTTTTCTAAGTCTGCCTGCGT 179666
                                          vi          i   v    i 
  rnd-5_family-          1 ATTTTTGAAAGTTAAACTTTTTCTAAGCCTGACTGCAT 38

Matrix = 20p43g.matrix
Kimura (with divCpGMod) = 14.60
Transitions / transversions = 1.50 (3/2)
Gap_init rate = 0.00 (0 / 37), avg. gap size = 0.0 (0 / 0)


4169 7.46 0.16 5.18 scaffold100|size425774 179681 180288 (246192) C rnd-1_family-237#Unknown (0) 579 1 m_b1796s001i50 336

  scaffold100|s     179681 GTCATTGTTTAGAAGTAAGATAGATATTTAAGGTAAGTAAGACACACTTA 179730
                               ?v      iv  i                       v    i    
C rnd-1_family-        579 GTCANAGTTTAGGTGTGAGATAGATATTTAAGGTAAGTAATACACGCTTA 530

  scaffold100|s     179731 TTGTATAAGTGTCGTCAAGTCTGACATAATAAAGCACACATATATTGTGA 179780
                             v i       ?                       i        i    
C rnd-1_family-        529 TTTTGTAAGTGTNGTCAAGTCTGACATAATAAAGCATACATATATCGTGA 480

  scaffold100|s     179781 GTATACTTGCATGTTGTATGTCAAAAAAATAGGTGTATGTGAAGAGTTGC 179830
                                   i             ii    i?            i       
C rnd-1_family-        479 GTATACTTACATGTTGTATGTCGGAAAAGNAGGTGTATGTGAGGAGTTGC 430

  scaffold100|s     179831 GTATGCCAAAAGTAATAATCCCTGATTTTTTAACATCTTGTGCGTTTAAT 179880
                              i                 v-           i            ?  
C rnd-1_family-        429 GTACGCCAAAAGTAATAATCCA-GATTTTTTAACGTCTTGTGCGTTTNAT 381

  scaffold100|s     179881 TAGACTTAAATCTGTTATTAGCAATTTAATCAATCCTTAACTTTGGTTAC 179930
                              v     i       v               i                
C rnd-1_family-        380 TAGTCTTAAGTCTGTTAGTAGCAATTTAATCAACCCTTAACTTTGGTTAC 331

  scaffold100|s     179931 ATGTATTTCCTATAAATATACTTCAATTATTATTTGTGTGGGTGCTACAG 179980
                                                       ?                     
C rnd-1_family-        330 ATGTATTTCCTATAAATATACTTCAATTNTTATTTGTGTGGGTGCTACAG 281

  scaffold100|s     179981 TTACTTATGTAACATTTATGTGTGACTTTAATTGGGAAACGAAAGG-CCT 180029
                               v i              v     v           i      -   
C rnd-1_family-        280 TTACATGTGTAACATTTATGTTTGACTGTAATTGGGAAATGAAAGGCCCT 231

  scaffold100|s     180030 GACTTAAGGATTTTATTATCATGCTATTTTCAAAAAAGCCTAGTCACGGC 180079
                                      i        i                             
C rnd-1_family-        230 GACTTAAGGATCTTATTATCGTGCTATTTTCAAAAAAGCCTAGTCACGGC 181

  scaffold100|s     180080 CTGTTGGGAAAGCAATTCCCCAACATGCACCATACATCCCATCACAAGTA 180129
                               i      ?i    i   i       --               ----
C rnd-1_family-        180 CTGTCGGGAAANTAATTTCCCGACATGCA--ATACATCCCATCACA---- 137

  scaffold100|s     180130 CATTTTTTTCTCGTCACACGTACATTTTTTTGCTGCCCCTACCAAAAAAA 180179
                           ------------------  i   -     i         v         
C rnd-1_family-        136 ------------------CGCACA-TTTTTCGCTGCCCCTCCCAAAAAAA 106

  scaffold100|s     180180 TTATCCTTATATCTAATCATATCCACCATGGACTTTTGCTAGTGTCCAAA 180229
                               -  i ---                             vi       
C rnd-1_family-        105 TTAT-CTCA---CTAATCATATCCACCATGGACTTTTGCTACCGTCCAAA 60

  scaffold100|s     180230 TCAAACCCTCCAATCTCAGCCCCCATAATGAATTTGGCCCTGTCGCTCCC 180279
                                      i                            i i    ?  
C rnd-1_family-         59 TCAAACCCTCCGATCTCAGCCCCCATAATGAATTTGGCCCCGCCGCTNCC 10

  scaffold100|s     180280 ATTGCTGTT 180288
                             i      
C rnd-1_family-          9 ATCGCTGTT 1

Matrix = 20p43g.matrix
Kimura (with divCpGMod) = 5.71
Transitions / transversions = 2.58 (31/12)
Gap_init rate = 0.05 (31 / 607), avg. gap size = 1.00 (31 / 31)


1715 30.76 1.09 3.07 scaffold100|size425774 180197 180927 (245553) rnd-5_family-4415#Unknown 626 1342 (793) m_b1796s001i51 337

  scaffold100|s     180197 CATATCCACCATGGACTTT-TGCTAGTGTCCAAATCAAACCCTCCAATCT 180245
                              v     i   i v   -    ivi      i      v i       
  rnd-5_family-        626 CATTTCCACTATGAAATTTCTGCTGCCGTCCAAGTCAAACGCCCCAATCT 675

  scaffold100|s     180246 CAGCCCCCATAATGAATTTGGCCCTGTCGCTCCCATTGCTGTTAAGCTAA 180295
                                  ? vi       v   v i i?   v    i iiviv v     
  rnd-5_family-        676 CAGCCCCNAGGATGAATTGGGCACCGCNGCTGCCATCGTCTCGATGCTAA 725

  scaffold100|s     180296 CAAAAACAAGGATGAGGGGCGCCGAGCGCACGGTACGAAAATATGGAGTT 180345
                             iv  v iv vvv v    iiii v   iv    ?     v ?vv    
  rnd-5_family-        726 CAGCAAAAGCGCACATGGGCATTAATCGCGAGGTANGAAAAAANTTAGTT 775

  scaffold100|s     180346 CG--TTTTTTGCAGTGCTTCTTCACTACTGCTTTTTTCAATTAAATTGTT 180393
                             --     vi vi      ---  i    vi    -       v     
  rnd-5_family-        776 CGACTTTTTAACCATGCTTC---ACCACTGACTTTT-CAATTAATTTGTT 821

  scaffold100|s     180394 CTACACTGCCCGCACCACAGTGTATATCTCAGTCCCCATAATGAATTTGG 180443
                           -- ii i iv   i    i viv?    v   i     vi       v  
  rnd-5_family-        822 --ATGCCGTGCGCGCCACGGGAANTATCACAGCCCCCAGGATGAATTGGG 869

  scaffold100|s     180444 CCCTGTTGCTCCGGTCGCTGTTAAG-TTAACAACAACAAGGATGAGGGGC 180492
                            v i ii   v vii i-   i  v-  iiv  vi v  v  vv v  i 
  rnd-5_family-        870 CACCGCCGCTGCCACCA-TGTCAATCTTGGAAAGGAAAATGAACATGGAC 918

  scaffold100|s     180493 GCTGAGCGCAAGGTGAGAAAAAATGGAGTTTCAATTTTTACAGTGCTTTT 180542
                           iiii i   i    ii     ?   v?    v v     v vi  i  iv
  rnd-5_family-        919 ATCAAACGCGAGGTAGGAAAANATGTNGTTTGATTTTTTTCCATGTTTCA 968

  scaffold100|s     180543 TTGCTACTACTGATTTCAATTAAATTGTT-TTGCACTGTCCACGTCATAG 180591
                                i--   --           v  v -  iiivi  i i      i 
  rnd-5_family-        969 TTGCTG--ACT--TTTCAATTAAAATGATATTATGACGTTCGCGTCATGG 1014

  scaffold100|s     180592 TGGATATCTCAGCCACCAGGCTGAAAATGGCACCACCGCTCACATCGCCT 180641
                           vii     v     v?    v    vvv      i v   vv     ?  
  rnd-5_family-       1015 GAAATATCGCAGCCCNCAGGATGAACTGGGCACCGCGGCTGCCATCGNCT 1064

  scaffold100|s     180642 AAAAGCCAACAACAGAAAGGAACAGGAGTGCCGAGCGCAAGGTGAGAAAA 180691
                           v iv iii    v?i         i i iii       i    i      
  rnd-5_family-       1065 CAGTGTTGACAAGNAAAAGGAACAAGGGCATCGAGCGCGAGGTAAGAAAA 1114

  scaffold100|s     180692 AATGGGGTTTCTATTTTT--ACCCTGCTTCTTTGCTACTAATGTTTTCAA 180739
                               vi -   v      --   vi i i ---i ii  i  -       
  rnd-5_family-       1115 AATGTAG-TTCGATTTTTTAACCACGTTCC---ACCGCTGAT-TTTTCAA 1159

  scaffold100|s     180740 TTAAATTG-TTTAGCACTGTCCGCGCCATAGTGGATATCTCAGCCCCCAG 180788
                           ?  v    - v  i- v     i i   i  vii          i     
  rnd-5_family-       1160 NTACATTGATATAA-AATGTCCACACCACAGGAAATATCTCAGCTCCCAG 1208

  scaffold100|s     180789 GGTGAATTTGGCACCACCTCTCCCATTGCCTAAAAGCCAACACCAGAAAA 180838
                           ivi    i i ii ii  i  vv   ii ivv vvv  i i v   v  i
  rnd-5_family-       1209 ACCGAATCTAGTGCTGCCCCTAACATCACTGCATTTCCGATAACAGCAAG 1258

  scaffold100|s     180839 GAACAGGAGCGCCAAGCGCAAGGTAAGAAAACATGGAGTTTCTATTTTTT 180888
                                v i  ii     i      i   v  vi  vv -i  i     iv
  rnd-5_family-       1259 GAACATGGGCATCAAGCACAAGGTGAGATAAAGTGTTG-CTCCATTTTCA 1307

  scaffold100|s     180889 ACCATGCTTCTTTGCTACTAATTTTTTTTAATTATATTG 180927
                              v  v   viiv  ivi ----    i   i v    
  rnd-5_family-       1308 ACCTTGATTCACCCCTGACA----TTTTCAATCAAATTG 1342

Matrix = 20p43g.matrix
Kimura (with divCpGMod) = 36.87
Transitions / transversions = 1.29 (123/95)
Gap_init rate = 0.04 (28 / 730), avg. gap size = 1.07 (30 / 28)

1549 29.41 2.03 4.62 scaffold100|size425774 180419 181106 (245374) rnd-5_family-4415#Unknown 672 1342 (793) m_b1796s001i53 337

  scaffold100|s     180419 ATCTCAGTCCCCATAATGAATTTGGCCCTGTTGCTCCGGTCGCTGTTAAG 180468
                                  i   ? vi       v   v i i?   v vi   iiviv v 
  rnd-5_family-        672 ATCTCAGCCCCNAGGATGAATTGGGCACCGCNGCTGCCATCGTCTCGATG 721

  scaffold100|s     180469 TTAACAACAACAAGGATGAGGGGCGCTGAGCGCAAGGTGAGAAAAAATGG 180518
                           i     i   v iv vvv v    ii i v   i    i?       ?vv
  rnd-5_family-        722 CTAACAGCAAAAGCGCACATGGGCATTAATCGCGAGGTANGAAAAAANTT 771

  scaffold100|s     180519 AGTTTCAATTTTTA-CAGTGCTTTTTTGCTACTACTGA--TTTCAATTAA 180565
                               iv v      - vi     i------  i     --          
  rnd-5_family-        772 AGTTCGACTTTTTAACCATGCTTC------ACCACTGACTTTTCAATTAA 815

  scaffold100|s     180566 ATTGTTTTGCACTGTCCACGTCATAGTGGATATCTCAGCCACCAGGCTGA 180615
                           v     v   --i  v i  i  ii vii?    v     v     v   
  rnd-5_family-        816 TTTGTTATGC--CGTGCGCGCCACGGGAANTATCACAGCCCCCAGGATGA 863

  scaffold100|s     180616 AAATGGCACCACCGCTCACATCGCCTAAAAGCCAACAACAGAAAGGAACA 180665
                            vvv      i     vv  i iiv v  vviiiiv  vii   v     
  rnd-5_family-        864 ATTGGGCACCGCCGCTGCCACCATGTCAATCTTGGAAAGGAAAATGAACA 913

  scaffold100|s     180666 GGAGTGCCGAGCGCAAGGTGAGAAAAAATGGGGTTTCTATTTTTACCCTG 180715
                           v iiiii i i   i    ii     ?   v?    vvv     v  v  
  rnd-5_family-        914 TGGACATCAAACGCGAGGTAGGAAAANATGTNGTTTGATTTTTTTCCATG 963

  scaffold100|s     180716 CTTCTTTGCT-ACTAATGTTTTCAATTAAATTG-T-TTAGCACTGTCCGC 180762
                           i   v     -   -----           v  - -   vv  -  i   
  rnd-5_family-        964 TTTCATTGCTGACT-----TTTCAATTAAAATGATATTATGAC-GTTCGC 1007

  scaffold100|s     180763 GCCATAGTGGATATCTCAGCCCCCAGGGTGAATTTGGCACCACCTCTCCC 180812
                            i   i vii     v      ?    i    i v      i vv  v  
  rnd-5_family-       1008 GTCATGGGAAATATCGCAGCCCNCAGGATGAACTGGGCACCGCGGCTGCC 1057

  scaffold100|s     180813 ATTGCCTAAAAGCCAACACCAGAAAAGAACAGGAGCGCCAAGCGCAAGGT 180862
                             i ?  v iv iii   vv?i   i     i i  ii i     i    
  rnd-5_family-       1058 ATCGNCTCAGTGTTGACAAGNAAAAGGAACAAGGGCATCGAGCGCGAGGT 1107

  scaffold100|s     180863 AAGAAAACATGGAGTTTCTATTTTTT-ACCATGCTTCTTTGCTACTAATT 180911
                                  v   v  -   v       -    i i i ---i ii  i --
  rnd-5_family-       1108 AAGAAAAAATGTAG-TTCGATTTTTTAACCACGTTCC---ACCGCTGA-- 1151

  scaffold100|s     180912 TTTTTTAATTATATTGTTTTGCACTGTCCGCGACATAGTGCATATCTCAG 180961
                                i  ?  i    v v iv v     i iv  i  viv         
  rnd-5_family-       1152 TTTTTCAANTACATTGATATAAAATGTCCACACCACAGGAAATATCTCAG 1201

  scaffold100|s     180962 TCCCCATAATGAATTTGGCCCTGTTGCTCC---GGTCGCTGTTAAGTT-- 181006
                           ii    v vi    i i ---  i   i  ---vi  i   i-- v  --
  rnd-5_family-       1202 CTCCCAGACCGAATCTAG---TGCTGCCCCTAACATCACTGC--ATTTCC 1246

  scaffold100|s     181007 AACAACAACAAGGATGAGGGGTGCCGCGTGCAAGGTGAGAAATAATTAAG 181056
                           i i    i      vv v   iii iv ii          v v i --- 
  rnd-5_family-       1247 GATAACAGCAAGGAACATGGGCATCAAGCACAAGGTGAGATAAAGT---G 1293

  scaffold100|s     181057 TT--TCGATTTTTTACCGTGCTTCTTCACCACTGATTTGTTCAATTAAAT 181104
                             --  v     iv   v  ---v      v    iv v      i    
  rnd-5_family-       1294 TTGCTCCATTTTCAACCTTG---ATTCACCCCTGACATTTTCAATCAAAT 1340

  scaffold100|s     181105 TG 181106
                             
  rnd-5_family-       1341 TG 1342

Matrix = 20p43g.matrix
Kimura (with divCpGMod) = 34.64
Transitions / transversions = 1.22 (106/87)
Gap_init rate = 0.06 (40 / 687), avg. gap size = 1.12 (45 / 40)

502 29.05 6.32 10.45 scaffold100|size425774 180597 181292 (245188) rnd-4_family-212#Unknown 112 781 (1198) m_b1796s001i55 337

  scaffold100|s     180597 ATCTCAGCCACCAGGCTGAAAATGGCACCACCGCTCACATCGCCTAAAAG 180646
                              i i  vv?  v      vv i  vv ii   iv?  i  v ivivv 
  rnd-4_family-        112 ATCCCGGCACNCATGCTGAATCTAGCTACGTCGCCGNCACCGGCCTGCTG 161

  scaffold100|s     180647 CCAACAACAGAAAGGAACAGGAGTGCCGAGCGCAAGGTGAGAAAAA---A 180693
                            ?     ? v ? v      iiiv ii -  i i v i        --- 
  rnd-4_family-        162 CNAACAANATANATGAACAGAGAAGTTG-GCACGACGCGAGAAAAATGAA 210

  scaffold100|s     180694 TGGGGTTTCT-ATTTTTACCCTGCTTC-TTTGCT------ACTAATGTTT 180735
                            ?vv      - i   v  iivii   -    i ------i    ii   
  rnd-4_family-        211 TNTCGTTTCTTACTTTGACTTAATTTCATTTGTTTTAAGGGCTAACATTT 260

  scaffold100|s     180736 TCAATTAAATTGTTTAGCACTGTCCGCGCCATAGTG-GA-TATCTCAGC- 180782
                                 i   vi  vv   vii i     i- v   -  - i v    i-
  rnd-4_family-        261 TCAATTGAATAATTACGCAGCATTCGCGCT-TCGTGCGATTGTATCAGTG 309

  scaffold100|s     180783 CCCCAGGGTGAATTTGG---CACCACC-----TCTCCCATTGCCTAAAAG 180824
                                 i     ?i   ---ii  i  -----?v  ? v    ii i  -
  rnd-4_family-        310 CCCCAGAGTGAANCTGGAGATGCCGCCAATGTNGTCNCCTTGCTCAGAA- 358

  scaffold100|s     180825 CCAACACCAGAAAAGAACAGGAGCGCCAAGCGCAAGGTAAGAAAACATGG 180874
                           ----------   v  vvi    -  ---ii v  v        vvi v 
  rnd-4_family-        359 ----------AAATGATGGGGAG-GC---ATGAAATGTAAGAAACAGTCG 394

  scaffold100|s     180875 AGTTTCTATTTTTTACCATGCTTCTTTGCTACTAATTTTTTTTAATTATA 180924
                           v    ii     ------  --??    ---v i  ? ?      v vii
  rnd-4_family-        395 TGTTTTCATTTT------TG--NNTTTG---ATGATNTNTTTTAAATTCG 433

  scaffold100|s     180925 TTGTTT-TGCACTGTCCGCGACATAGTGCATATCTCAGTCCCCATAATGA 180973
                             ii  -i   ?i i   i v?  v  vv ?       i  ?  v v   
  rnd-4_family-        434 TTACTTACGCANCGCCCGTGCNATTGTTGANATCTCAGCCCNCAGACTGA 483

  scaffold100|s     180974 ATTTGG---CCCTGTTGCTCCGGTCGCTGTTAAGTTAACAACAACAAGGA 181020
                             ii  --- ?iv ii   v vii - i i -- i       i -     
  rnd-4_family-        484 ATCCGGAGACNTGGCCGCTGCCACC-CCGCT--GCTAACAACGA-AAGGA 529

  scaffold100|s     181021 TGAGGGGTGCCGCGTGCAAGGTGAGAAATAATTAAGTTTCGATTTTTTAC 181070
                           vv    i---v i v   iv ?     --   ---     --i      v
  rnd-4_family-        530 ACAGGGA---AGTGAGCAGCGNGAGAA--AAT---GTTTC--CTTTTTAA 569

  scaffold100|s     181071 CGTG-CTTC-TTCACCACTGATTTGTTCAATTAAATTGTTTTGCACTGTT 181118
                           iv  -    -  i i------   v    ---------i i --  i ii
  rnd-4_family-        570 TTTGACTTCATTTAT------TTTCTTCA---------CTCT--ACCGCC 602

  scaffold100|s     181119 CGTGCCACAGTGGAT--ATCTCAGCCCTCAGGCTGAATTC---GACACCA 181163
                            v      v  v v --          v   i      i ---       
  rnd-4_family-        603 CTTGCCACTGTTGCTAAATCTCAGCCCGCAGACTGAATCCGGAGACACCA 652

  scaffold100|s     181164 CC-GCTCCCA--TTGCTGCAAAGCCAACAACAAAAA----GTAGCAGGGG 181206
                            i-   i   --iiv i   v i-      ? ii  ----i   v  vv 
  rnd-4_family-        653 CTGGCTTCCAGCCCCCCGCATAA-CAACAANAGGAACAATATAGAAGCTG 701

  scaffold100|s     181207 TG-CCGAGCGC-AAGGTAAGAAAAAAATTGAGGTTGACTTTTTACAATTC 181254
                           v -  i  v  -     i   v  i---------   i i?  v v    
  rnd-4_family-        702 AGACCAAGGGCAAAGGTGAGACAAG---------TGATTCNTTCCCATTC 742

  scaffold100|s     181255 TTCTTCACCAGGGCTT--TTTTAATTAAAATCTTTCTACT 181292
                             - v  i  vv   i--    v  i    v  ii i i 
  rnd-4_family-        743 TT-TGCATCATTGCTCAATTTTCATCAAAAGCTCCCCATT 781

Matrix = 20p43g.matrix
Kimura (with divCpGMod) = 35.11
Transitions / transversions = 1.35 (104/77)
Gap_init rate = 0.13 (91 / 695), avg. gap size = 1.25 (114 / 91)

1539 30.06 0.96 3.43 scaffold100|size425774 180775 181401 (245079) rnd-5_family-4415#Unknown 672 1283 (852) m_b1796s001i57 337

  scaffold100|s     180775 ATCTCAGCCCCCAGGGTGAATTTGGCACCACCTCTCCCATTGCCTAAAAG 180824
                                      ?   i      v      i ?v  v    i i  vi v 
  rnd-5_family-        672 ATCTCAGCCCCNAGGATGAATTGGGCACCGCNGCTGCCATCGTCTCGATG 721

  scaffold100|s     180825 CCAACACCAGAAAAGAACAGGAGCGCCAAGCGCAAGGTAAGAAAACATGG 180874
                            i    v  i  iv v   v i  iii  v   i     ?     v ?vv
  rnd-5_family-        722 CTAACAGCAAAAGCGCACATGGGCATTAATCGCGAGGTANGAAAAAANTT 771

  scaffold100|s     180875 AGTTTCTATTTTTTA-CCATGCTTCTTTGCTACTAATTTTTTTTAATTAT 180923
                               - v i      -         ---i i   i i    i--     v
  rnd-5_family-        772 AGTT-CGACTTTTTAACCATGCTTC---ACCACTGACTTTTC--AATTAA 815

  scaffold100|s     180924 ATTGTTTTGCACTGTCCGCGACATAGTGCATATCTCAGTCCCCATAATGA 180973
                           v     v   --i  v    v  ii viv?    v   i     vi    
  rnd-5_family-        816 TTTGTTATGC--CGTGCGCGCCACGGGAANTATCACAGCCCCCAGGATGA 863

  scaffold100|s     180974 ATTTGGCCCTGTTGCTCCGGTCGCTGTTAAG-TTAACAACAACAAGGATG 181022
                              v   v i ii   v vii i-   i  v-  iiv  vi v  v  vv
  rnd-5_family-        864 ATTGGGCACCGCCGCTGCCACCA-TGTCAATCTTGGAAAGGAAAATGAAC 912

  scaffold100|s     181023 AGGGGTGCCGCGTGCAAGGTGAGAAATAATTAAGTTTCGATTTTTTACCG 181072
                            v  iiii ivii  i    ii    v?  vv?    -        v  i
  rnd-5_family-        913 ATGGACATCAAACGCGAGGTAGGAAAANATGTNGTTT-GATTTTTTTCCA 961

  scaffold100|s     181073 TGCTTCTTCACCACTGATTTGTTCAATTAAATTGTT-TTGCACTGTTCGT 181121
                             i   --- iii    i  -          v  v -  iiivi     i
  rnd-5_family-        962 TGTTTC---ATTGCTGACTT-TTCAATTAAAATGATATTATGACGTTCGC 1007

  scaffold100|s     181122 GCCACAGTGGATATCTCAGCCCTCAGGCTGAATTCGACACCACCGCTCCC 181171
                            i  ii vii     v      ?    v    i v i    i v   v  
  rnd-5_family-       1008 GTCATGGGAAATATCGCAGCCCNCAGGATGAACTGGGCACCGCGGCTGCC 1057

  scaffold100|s     181172 ATTGCTGCAAAGCCAACAACAAAAAGTAGCAGGGGTGCCGAGCGCAAGGT 181221
                             i ?iv  iv iii    v?     v i  i   iii       i    
  rnd-5_family-       1058 ATCGNCTCAGTGTTGACAAGNAAAAGGAACAAGGGCATCGAGCGCGAGGT 1107

  scaffold100|s     181222 AAGAAAAAAATTG-AGGTTGACTTTTTACAATTCTTCTTCACCAGGGCTT 181270
                                    --  -  v i  i     --  iivivi i    ivv v  
  rnd-5_family-       1108 AAGAAAAAA--TGTAGTTCGATTTTTT--AACCACGTTCCACCGCTGATT 1153

  scaffold100|s     181271 TTTTAATTAAAATCTT--TCTACTATTTCCTCTCCACAGTAGATATCTCA 181318
                              i  ?  v ---  -- v  vv  v   v v      v i        
  rnd-5_family-       1154 TTTCAANTACA---TTGATATAAAATGTCCACACCACAGGAAATATCTCA 1200

  scaffold100|s     181319 GCCCCCAGGCTGAATTTGGCACCTCCCCTCCCATTGCCACAAAGCCAACA 181368
                             i     i i    i i ii iv     vv   ii ii  vvv  i i 
  rnd-5_family-       1201 GCTCCCAGACCGAATCTAGTGCTGCCCCTAACATCACTGCATTTCCGATA 1250

  scaffold100|s     181369 ACAAAAAGGAACAGGGGTGCAGAGCGCAAGGTG 181401
                              iv        v   iiivi   i       
  rnd-5_family-       1251 ACAGCAAGGAACATGGGCATCAAGCACAAGGTG 1283

Matrix = 20p43g.matrix
Kimura (with divCpGMod) = 34.89
Transitions / transversions = 1.39 (106/76)
Gap_init rate = 0.04 (26 / 626), avg. gap size = 1.04 (27 / 26)


2125 23.12 0.72 2.75 scaffold100|size425774 180293 180848 (245632) C rnd-1_family-287#Unknown (27) 545 1 m_b1796s001i52 338

  scaffold100|s     180293 TAACAAAAACAAGGATGAGGGGCGCCGAGCGCACGGTACGAAAATATGGA 180342
                                 v      i i                 v   iv     v   ? 
C rnd-1_family-        545 TAACAACAACAAGAACGAGGGGCGCCGAGCGCAAGGTGAGAAAAAATGNA 496

  scaffold100|s     180343 GTTC-GTTTTTTGCAGTGCTTCTTCACTACTGCTTTTTTCAATTAAATTG 180391
                           v   -i      i vv  v  i v i-- i vv               v?
C rnd-1_family-        495 TTTCCATTTTTTACTTTGATTTTGCG--ATTTATTTTTTCAATTAAATAN 448

  scaffold100|s     180392 TTCTACACTGCCCGCACCACAGTGTATATCTCAGTCCCCATAATGAATTT 180441
                             ? i   i i    i   i?  v?         i     v v       
C rnd-1_family-        447 TTNTGCACCGTCCGCGCCATNGTTNATATCTCAGCCCCCAGACTGAATTT 398

  scaffold100|s     180442 GGCCCTGTTGCTCCGGTCGCTGTTAAGTTAACAACAACAAGGATGAGGGG 180491
                              v iiii     vi    iiv-   vi       i   i  vv     
C rnd-1_family-        397 GGCACCACCGCTCCCATCGCCAA-AAGACAACAACAGCAAAGAACAGGGG 349

  scaffold100|s     180492 CGCTGAGCGCAAGGTGAGAAAAAATGGAGTTTCAATTTTTACAGTGCTTT 180541
                            ?vi   ? v          -----v       v      v --     i
C rnd-1_family-        348 CNGCGAGNGAAAGGTGAGAA-----TGAGTTTCCATTTTTCC--TGCTTC 306

  scaffold100|s     180542 TTTGCTACTACTGATTTCAATTAAATTGTTTTGCACTGTCCACGTCATAG 180591
                                     v vv            ?v  vi    i ?  i  i   i 
C rnd-1_family-        305 TTTGCTACTAATTTTTTCAATTAAATNCTTACGCACCGNCCGCGCCATGG 256

  scaffold100|s     180592 TGGATATCTCAGCCACCAGGCTGAAAATGGCACCACCGCTCACATCGCCT 180641
                            v?           v    i     vv       i      v       v
C rnd-1_family-        255 TTNATATCTCAGCCCCCAGACTGAATCTGGCACCGCCGCTCCCATCGCCG 206

  scaffold100|s     180642 AAAAGCCAACAACAGAAAGGAACAGGAGTGCCGAGCGCAAGGTGAGAAAA 180691
                           v   v         i?          i?ivv    v v            
C rnd-1_family-        205 CAAATCCAACAACAANAAGGAACAGGGNCCGCGAGGGAAAGGTGAGAAAA 156

  scaffold100|s     180692 AATGGGGTTTCTATTTTTACCCTGCTTCTTTGCTACTAATGTTTTCAATT 180741
                            --v iv  i i        vi  v  i       iv v v        i
C rnd-1_family-        155 A--TGATTTCCCATTTTTACATTGATTTTTTGCTATAATTTTTTTCAATC 108

  scaffold100|s     180742 AAATTGTTTAGCACTGTCCGCGCCATAGTGGATATCTCAGCCCCCAGGGT 180791
                           i ?  v  vv    iiv  v   v ii  v      i          iv 
C rnd-1_family-        107 GANTTCTTACGCACCAACCTCGCAACGGTTGATATCCCAGCCCCCAGACT 58

  scaffold100|s     180792 GAATTTGG---CACCACCTCTCCCATTGCCTAAAAGCCAACACCAGAAAA 180838
                               i   --- i      -  vivi v  i v -- v    v  iv i 
C rnd-1_family-         57 GAATCTGGAGACGCCACCT-TCGTCCTCCCCACA--CAAACAGCAATAGA 11

  scaffold100|s     180839 GAACAGGAGC 180848
                           i i    i  
C rnd-1_family-         10 AAGCAGGGGC 1

Matrix = 20p43g.matrix
Kimura (with divCpGMod) = 25.28
Transitions / transversions = 0.92 (60/65)
Gap_init rate = 0.03 (17 / 555), avg. gap size = 1.12 (19 / 17)


2463 18.82 0.19 2.87 scaffold100|size425774 180444 180979 (245501) C rnd-1_family-287#Unknown (1) 571 50 m_b1796s001i54 339

  scaffold100|s     180444 CCCTGTTGCT-CCGGTCGCTGTTAAGTTAACAACAACAAGGATGAGGGGC 180492
                                iii  - i    vv    iv-              i i       
C rnd-1_family-        571 CCCTGCCACTGCTGGTCCATGTTGC-TTAACAACAACAAGAACGAGGGGC 523

  scaffold100|s     180493 GCTGAGCGCAAGGTGAGAAAAAATGGAGTTTCAATTTTTACAGTGCTTTT 180542
                             i                      ? v  i  v       vv  v    
C rnd-1_family-        522 GCCGAGCGCAAGGTGAGAAAAAATGNATTTCCATTTTTTACTTTGATTTT 473

  scaffold100|s     180543 TTGCTACTACTGATTTCAATTAAATTGTTTTGCACTGTCCACGTCATAGT 180592
                           --  v i vv vv            v?  ?     i    i  i   ?  
C rnd-1_family-        472 --GCGATTTATTTTTTCAATTAAATANTTNTGCACCGTCCGCGCCATNGT 425

  scaffold100|s     180593 GGATATCTCAGCCACCAGGCTGAAAATGGCACCACCGCTCACATCGCCTA 180642
                           v?           v    i     vv              v       - 
C rnd-1_family-        424 TNATATCTCAGCCCCCAGACTGAATTTGGCACCACCGCTCCCATCGCC-A 376

  scaffold100|s     180643 AAAGCCAACAACAGAAAGGAACAGGAGTGCCGAGCGCAAGGTGAGAAAAA 180692
                               v         v  i       i i?v    ? v          vi 
C rnd-1_family-        375 AAAGACAACAACAGCAAAGAACAGGGGCNGCGAGNGAAAGGTGAGAATGA 326

  scaffold100|s     180693 ATGGGGTTTCTATTTTTACCCTGCTTCTTTGCTACTAATGTTTTCAATTA 180742
                           -----     i      --                    v          
C rnd-1_family-        325 -----GTTTCCATTTTT--CCTGCTTCTTTGCTACTAATTTTTTCAATTA 283

  scaffold100|s     180743 AATTGTTTAGCACTGTCCGCGCCATAGTGGATATCTCAGCCCCCAGGGTG 180792
                              ?v  vv    i ?         i  v?                iv  
C rnd-1_family-        282 AATNCTTACGCACCGNCCGCGCCATGGTTNATATCTCAGCCCCCAGACTG 233

  scaffold100|s     180793 AATTTGGCACCACCTCTCCCATTGCCTAAAAGCCAACACCAGAAAAGAAC 180842
                              i       i  v       i   vv   v      v  i?  i    
C rnd-1_family-        232 AATCTGGCACCGCCGCTCCCATCGCCGCAAATCCAACAACAANAAGGAAC 183

  scaffold100|s     180843 AGGAGCGCCAAGCGCAAGGTAAGAAAACATGGAGTTTCTATTTTTTACCA 180892
                              i? vv i  v v     i      -  -  v  i i -       vv
C rnd-1_family-        182 AGGGNCCGCGAGGGAAAGGTGAGAAAA-AT-GATTTCCCA-TTTTTACAT 136

  scaffold100|s     180893 TGCTTCTTTGCTACTAATTTTTTTTAATTATATTGTTTTGCACTGTCCGC 180942
                             v  i       -          i   iiv?  v  vi    iiv  v 
C rnd-1_family-        135 TGATTTTTTGCTA-TAATTTTTTTCAATCGANTTCTTACGCACCAACCTC 87

  scaffold100|s     180943 GACATAGTGCATATCTCAGTCCCCATAATGAATTTGG 180979
                            vv ii  vv     i   i     v v     i   
C rnd-1_family-         86 GCAACGGTTGATATCCCAGCCCCCAGACTGAATCTGG 50

Matrix = 20p43g.matrix
Kimura (with divCpGMod) = 19.68
Transitions / transversions = 0.81 (44/54)
Gap_init rate = 0.03 (16 / 535), avg. gap size = 1.00 (16 / 16)

2172 21.94 1.37 4.60 scaffold100|size425774 180624 181206 (245274) C rnd-1_family-287#Unknown (6) 566 2 m_b1796s001i56 339

  scaffold100|s     180624 CCACCGCT----CACATCGCCTAAAAGCCAACAACAGAAAGGAACAGGAG 180669
                               i   ----  ii i  i   ----        ii  v  ---  i 
C rnd-1_family-        566 CCACTGCTGGTCCATGTTGCTTAA----CAACAACAAGAACGA---GGGG 524

  scaffold100|s     180670 TGCCGAGCGCAAGGTGAGAAAAAATGGGGTTTCTATTTTT-ACCCTGCTT 180718
                           i                         ?i-    i      -  ii  v  
C rnd-1_family-        523 CGCCGAGCGCAAGGTGAGAAAAAATGNA-TTTCCATTTTTTACTTTGATT 475

  scaffold100|s     180719 CTTTGCTACTAATGTTTTCAATTAAATTGTTTAGCACTGTCCGCGCCATA 180768
                           --    v i v  v             v?  ?v    i           ?
C rnd-1_family-        474 --TTGCGATTTATTTTTTCAATTAAATANTTNTGCACCGTCCGCGCCATN 427

  scaffold100|s     180769 GTGGATATCTCAGCCCCCAGGGTGAATTTGGCACCACCTCTCCCATTGCC 180818
                             v?                iv                v       i   
C rnd-1_family-        426 GTTNATATCTCAGCCCCCAGACTGAATTTGGCACCACCGCTCCCATCGCC 377

  scaffold100|s     180819 TAAAAGCCAACACCAGAAAAGAACAGGAGCGCCAAGCGCAAGGTAAGAAA 180868
                           -     v     v   v          i  ?v i  ? v     i    -
C rnd-1_family-        376 -AAAAGACAACAACAGCAAAGAACAGGGGCNGCGAGNGAAAGGTGAGAA- 329

  scaffold100|s     180869 ACATGGAGTTTCTATTTTTTACCATGCTTCTTTGCTACTAATTTTTTTTA 180918
                           ----v       i      --  -                 -      i 
C rnd-1_family-        328 ----TGAGTTTCCATTTTT--CC-TGCTTCTTTGCTACTAA-TTTTTTCA 287

  scaffold100|s     180919 ATTATATTGTTTTGCACTGTCCGCGACATAGTGCATATCTCAGTCCCCAT 180968
                               v  ?v  vi    i ?     v   i  v?         i     v
C rnd-1_family-        286 ATTAAATNCTTACGCACCGNCCGCGCCATGGTTNATATCTCAGCCCCCAG 237

  scaffold100|s     180969 AATGAATTTGGCCCTGTTGCTCCGGTCGCTGTTAAGTTAACAACAACAAG 181018
                            v     i    v i ii     vi    i iv  vii        ?   
C rnd-1_family-        236 ACTGAATCTGGCACCGCCGCTCCCATCGCCGCAAATCCAACAACAANAAG 187

  scaffold100|s     181019 GATGAGGGGTGCCGCGTGCAAGGTGAGAAATAATTAAGTTTCGATTTTTT 181068
                             vv    ?ivv  v v v           -   v --    vvv     
C rnd-1_family-        186 GAACAGGGNCCGCGAGGGAAAGGTGAGAAA-AATGA--TTTCCCATTTTT 140

  scaffold100|s     181069 ACCGTGCTTCTTCACCACTGATTTGTTCAATTAAATTGTTTTGCACTGTT 181118
                             vv  v  i  ii i iviv   v      ii ?  v  vi    iivi
C rnd-1_family-        139 ACATTGATTTTTTGCTATAATTTTTTTCAATCGANTTCTTACGCACCAAC 90

  scaffold100|s     181119 CGTGCCACAGTGGATATCTCAGCCCTCAGGCTGAATTC---GACACCACC 181165
                            vi  v  i  v      i      i   i      ii---   i     
C rnd-1_family-         89 CTCGCAACGGTTGATATCCCAGCCCCCAGACTGAATCTGGAGACGCCACC 40

  scaffold100|s     181166 GCTCCCATTGCTGCAAAGCCAACAACAAAAAGTAGCAGGGG 181206
                           viivi v iv ii  v iv  i   i i  ---        
C rnd-1_family-         39 TTCGTCCTCCCCACACAAACAGCAATAGAA---AGCAGGGG 2

Matrix = 20p43g.matrix
Kimura (with divCpGMod) = 23.28
Transitions / transversions = 1.18 (66/56)
Gap_init rate = 0.05 (29 / 582), avg. gap size = 1.17 (34 / 29)

2049 21.27 1.97 4.97 scaffold100|size425774 180827 181385 (245095) C rnd-1_family-287#Unknown (28) 544 2 m_b1796s001i58 339

  scaffold100|s     180827 AACACCAGAAAAGAAC-AGGAGCGCCAAGCGCAAGGTAAGAAAACATGGA 180875
                               v  - v      -   i     i          i      v   ? 
C rnd-1_family-        544 AACAACA-ACAAGAACGAGGGGCGCCGAGCGCAAGGTGAGAAAAAATGNA 496

  scaffold100|s     180876 GTTTCTATTTTTTACCATGCTTCTTTGCTACTAATTTTTTTTAATTATAT 180925
                           -    i         iv  v  --    v i v       i-     v  
C rnd-1_family-        495 -TTTCCATTTTTTACTTTGATT--TTGCGATTTATTTTTTC-AATTAAAT 450

  scaffold100|s     180926 TGTTTTGCACTGTCCGCGACATAGTGCATATCTCAGTCCCCATAATGAAT 180975
                           v?  ?     i       v   ?  v?         i     v v     
C rnd-1_family-        449 ANTTNTGCACCGTCCGCGCCATNGTTNATATCTCAGCCCCCAGACTGAAT 400

  scaffold100|s     180976 TTGGCCCTGTTGCTCCGGTCGCTGTTAAGTTAACAACAACAAGGATGAGG 181025
                                v iiii     vi    iiv-   vi       i   i  vv   
C rnd-1_family-        399 TTGGCACCACCGCTCCCATCGCCAA-AAGACAACAACAGCAAAGAACAGG 351

  scaffold100|s     181026 GGTGCCGCGTGCAAGGTGAGAAATAATTAAGTTTCGATTTTTTACCGTGC 181075
                             i?v  v ? v          ----- i      v      --  -   
C rnd-1_family-        350 GGCNGCGAGNGAAAGGTGAGAA-----TGAGTTTCCATTTTT--CC-TGC 309

  scaffold100|s     181076 TTCTTCACCACTGATTTGTTCAATTAAATTGTTTTGCACTGTTCGTGCCA 181125
                                ii i   i    v           ?v  vi    i ?i  i    
C rnd-1_family-        308 TTCTTTGCTACTAATTTTTTCAATTAAATNCTTACGCACCGNCCGCGCCA 259

  scaffold100|s     181126 CAGTGGATATCTCAGCCCTCAGGCTGAATTCGACACCACCGCTCCCATTG 181175
                           ii  v?            i   i      ii i    i          i 
C rnd-1_family-        258 TGGTTNATATCTCAGCCCCCAGACTGAATCTGGCACCGCCGCTCCCATCG 209

  scaffold100|s     181176 CTGCAAAGCCAACAACAAAAAGTAGCAGGGGTGCCGAGCGCAAGGTAAGA 181225
                            i     v          ?   v i     ?ivv    v v     i   
C rnd-1_family-        208 CCGCAAATCCAACAACAANAAGGAACAGGGNCCGCGAGGGAAAGGTGAGA 159

  scaffold100|s     181226 AAAAAATTGAGGTTGACTTTTTACAATTCTTCTTCACCAGGGCTTTTTT- 181274
                               ---   vv ivvv        v vv  i  ii i viii      -
C rnd-1_family-        158 AAAA---TGATTTCCCATTTTTACATTGATTTTTTGCTATAATTTTTTTC 112

  scaffold100|s     181275 AATTAAAATCTTTC-TACTATTTCCTCTCCACAGTAGATATCTCAGCCCC 181323
                              ii ?v    v -i  i --v    v v  i  v      i       
C rnd-1_family-        111 AATCGANTTCTTACGCACCA--ACCTCGCAACGGTTGATATCCCAGCCCC 64

  scaffold100|s     181324 CAGGCTGAATTTGG------CACCTCC--CCTCCCATTGCCACAAAGCCA 181365
                              i      i   ------     i --     -----     v iv  
C rnd-1_family-         63 CAGACTGAATCTGGAGACGCCACCTTCGTCCTCC-----CCACACAAACA 19

  scaffold100|s     181366 ACAACAAAAAGGAACAGGGG 181385
                           i   i i    ---      
C rnd-1_family-         18 GCAATAGAAAG---CAGGGG 2

Matrix = 20p43g.matrix
Kimura (with divCpGMod) = 23.23
Transitions / transversions = 1.26 (63/50)
Gap_init rate = 0.06 (32 / 558), avg. gap size = 1.19 (38 / 32)


1715 30.76 1.09 3.07 scaffold100|size425774 180197 180927 (245553) rnd-5_family-4415#Unknown 626 1342 (793) m_b1796s001i51 337

  scaffold100|s     180197 CATATCCACCATGGACTTT-TGCTAGTGTCCAAATCAAACCCTCCAATCT 180245
                              v     i   i v   -    ivi      i      v i       
  rnd-5_family-        626 CATTTCCACTATGAAATTTCTGCTGCCGTCCAAGTCAAACGCCCCAATCT 675

  scaffold100|s     180246 CAGCCCCCATAATGAATTTGGCCCTGTCGCTCCCATTGCTGTTAAGCTAA 180295
                                  ? vi       v   v i i?   v    i iiviv v     
  rnd-5_family-        676 CAGCCCCNAGGATGAATTGGGCACCGCNGCTGCCATCGTCTCGATGCTAA 725

  scaffold100|s     180296 CAAAAACAAGGATGAGGGGCGCCGAGCGCACGGTACGAAAATATGGAGTT 180345
                             iv  v iv vvv v    iiii v   iv    ?     v ?vv    
  rnd-5_family-        726 CAGCAAAAGCGCACATGGGCATTAATCGCGAGGTANGAAAAAANTTAGTT 775

  scaffold100|s     180346 CG--TTTTTTGCAGTGCTTCTTCACTACTGCTTTTTTCAATTAAATTGTT 180393
                             --     vi vi      ---  i    vi    -       v     
  rnd-5_family-        776 CGACTTTTTAACCATGCTTC---ACCACTGACTTTT-CAATTAATTTGTT 821

  scaffold100|s     180394 CTACACTGCCCGCACCACAGTGTATATCTCAGTCCCCATAATGAATTTGG 180443
                           -- ii i iv   i    i viv?    v   i     vi       v  
  rnd-5_family-        822 --ATGCCGTGCGCGCCACGGGAANTATCACAGCCCCCAGGATGAATTGGG 869

  scaffold100|s     180444 CCCTGTTGCTCCGGTCGCTGTTAAG-TTAACAACAACAAGGATGAGGGGC 180492
                            v i ii   v vii i-   i  v-  iiv  vi v  v  vv v  i 
  rnd-5_family-        870 CACCGCCGCTGCCACCA-TGTCAATCTTGGAAAGGAAAATGAACATGGAC 918

  scaffold100|s     180493 GCTGAGCGCAAGGTGAGAAAAAATGGAGTTTCAATTTTTACAGTGCTTTT 180542
                           iiii i   i    ii     ?   v?    v v     v vi  i  iv
  rnd-5_family-        919 ATCAAACGCGAGGTAGGAAAANATGTNGTTTGATTTTTTTCCATGTTTCA 968

  scaffold100|s     180543 TTGCTACTACTGATTTCAATTAAATTGTT-TTGCACTGTCCACGTCATAG 180591
                                i--   --           v  v -  iiivi  i i      i 
  rnd-5_family-        969 TTGCTG--ACT--TTTCAATTAAAATGATATTATGACGTTCGCGTCATGG 1014

  scaffold100|s     180592 TGGATATCTCAGCCACCAGGCTGAAAATGGCACCACCGCTCACATCGCCT 180641
                           vii     v     v?    v    vvv      i v   vv     ?  
  rnd-5_family-       1015 GAAATATCGCAGCCCNCAGGATGAACTGGGCACCGCGGCTGCCATCGNCT 1064

  scaffold100|s     180642 AAAAGCCAACAACAGAAAGGAACAGGAGTGCCGAGCGCAAGGTGAGAAAA 180691
                           v iv iii    v?i         i i iii       i    i      
  rnd-5_family-       1065 CAGTGTTGACAAGNAAAAGGAACAAGGGCATCGAGCGCGAGGTAAGAAAA 1114

  scaffold100|s     180692 AATGGGGTTTCTATTTTT--ACCCTGCTTCTTTGCTACTAATGTTTTCAA 180739
                               vi -   v      --   vi i i ---i ii  i  -       
  rnd-5_family-       1115 AATGTAG-TTCGATTTTTTAACCACGTTCC---ACCGCTGAT-TTTTCAA 1159

  scaffold100|s     180740 TTAAATTG-TTTAGCACTGTCCGCGCCATAGTGGATATCTCAGCCCCCAG 180788
                           ?  v    - v  i- v     i i   i  vii          i     
  rnd-5_family-       1160 NTACATTGATATAA-AATGTCCACACCACAGGAAATATCTCAGCTCCCAG 1208

  scaffold100|s     180789 GGTGAATTTGGCACCACCTCTCCCATTGCCTAAAAGCCAACACCAGAAAA 180838
                           ivi    i i ii ii  i  vv   ii ivv vvv  i i v   v  i
  rnd-5_family-       1209 ACCGAATCTAGTGCTGCCCCTAACATCACTGCATTTCCGATAACAGCAAG 1258

  scaffold100|s     180839 GAACAGGAGCGCCAAGCGCAAGGTAAGAAAACATGGAGTTTCTATTTTTT 180888
                                v i  ii     i      i   v  vi  vv -i  i     iv
  rnd-5_family-       1259 GAACATGGGCATCAAGCACAAGGTGAGATAAAGTGTTG-CTCCATTTTCA 1307

  scaffold100|s     180889 ACCATGCTTCTTTGCTACTAATTTTTTTTAATTATATTG 180927
                              v  v   viiv  ivi ----    i   i v    
  rnd-5_family-       1308 ACCTTGATTCACCCCTGACA----TTTTCAATCAAATTG 1342

Matrix = 20p43g.matrix
Kimura (with divCpGMod) = 36.87
Transitions / transversions = 1.29 (123/95)
Gap_init rate = 0.04 (28 / 730), avg. gap size = 1.07 (30 / 28)

1549 29.41 2.03 4.62 scaffold100|size425774 180419 181106 (245374) rnd-5_family-4415#Unknown 672 1342 (793) m_b1796s001i53 337

  scaffold100|s     180419 ATCTCAGTCCCCATAATGAATTTGGCCCTGTTGCTCCGGTCGCTGTTAAG 180468
                                  i   ? vi       v   v i i?   v vi   iiviv v 
  rnd-5_family-        672 ATCTCAGCCCCNAGGATGAATTGGGCACCGCNGCTGCCATCGTCTCGATG 721

  scaffold100|s     180469 TTAACAACAACAAGGATGAGGGGCGCTGAGCGCAAGGTGAGAAAAAATGG 180518
                           i     i   v iv vvv v    ii i v   i    i?       ?vv
  rnd-5_family-        722 CTAACAGCAAAAGCGCACATGGGCATTAATCGCGAGGTANGAAAAAANTT 771

  scaffold100|s     180519 AGTTTCAATTTTTA-CAGTGCTTTTTTGCTACTACTGA--TTTCAATTAA 180565
                               iv v      - vi     i------  i     --          
  rnd-5_family-        772 AGTTCGACTTTTTAACCATGCTTC------ACCACTGACTTTTCAATTAA 815

  scaffold100|s     180566 ATTGTTTTGCACTGTCCACGTCATAGTGGATATCTCAGCCACCAGGCTGA 180615
                           v     v   --i  v i  i  ii vii?    v     v     v   
  rnd-5_family-        816 TTTGTTATGC--CGTGCGCGCCACGGGAANTATCACAGCCCCCAGGATGA 863

  scaffold100|s     180616 AAATGGCACCACCGCTCACATCGCCTAAAAGCCAACAACAGAAAGGAACA 180665
                            vvv      i     vv  i iiv v  vviiiiv  vii   v     
  rnd-5_family-        864 ATTGGGCACCGCCGCTGCCACCATGTCAATCTTGGAAAGGAAAATGAACA 913

  scaffold100|s     180666 GGAGTGCCGAGCGCAAGGTGAGAAAAAATGGGGTTTCTATTTTTACCCTG 180715
                           v iiiii i i   i    ii     ?   v?    vvv     v  v  
  rnd-5_family-        914 TGGACATCAAACGCGAGGTAGGAAAANATGTNGTTTGATTTTTTTCCATG 963

  scaffold100|s     180716 CTTCTTTGCT-ACTAATGTTTTCAATTAAATTG-T-TTAGCACTGTCCGC 180762
                           i   v     -   -----           v  - -   vv  -  i   
  rnd-5_family-        964 TTTCATTGCTGACT-----TTTCAATTAAAATGATATTATGAC-GTTCGC 1007

  scaffold100|s     180763 GCCATAGTGGATATCTCAGCCCCCAGGGTGAATTTGGCACCACCTCTCCC 180812
                            i   i vii     v      ?    i    i v      i vv  v  
  rnd-5_family-       1008 GTCATGGGAAATATCGCAGCCCNCAGGATGAACTGGGCACCGCGGCTGCC 1057

  scaffold100|s     180813 ATTGCCTAAAAGCCAACACCAGAAAAGAACAGGAGCGCCAAGCGCAAGGT 180862
                             i ?  v iv iii   vv?i   i     i i  ii i     i    
  rnd-5_family-       1058 ATCGNCTCAGTGTTGACAAGNAAAAGGAACAAGGGCATCGAGCGCGAGGT 1107

  scaffold100|s     180863 AAGAAAACATGGAGTTTCTATTTTTT-ACCATGCTTCTTTGCTACTAATT 180911
                                  v   v  -   v       -    i i i ---i ii  i --
  rnd-5_family-       1108 AAGAAAAAATGTAG-TTCGATTTTTTAACCACGTTCC---ACCGCTGA-- 1151

  scaffold100|s     180912 TTTTTTAATTATATTGTTTTGCACTGTCCGCGACATAGTGCATATCTCAG 180961
                                i  ?  i    v v iv v     i iv  i  viv         
  rnd-5_family-       1152 TTTTTCAANTACATTGATATAAAATGTCCACACCACAGGAAATATCTCAG 1201

  scaffold100|s     180962 TCCCCATAATGAATTTGGCCCTGTTGCTCC---GGTCGCTGTTAAGTT-- 181006
                           ii    v vi    i i ---  i   i  ---vi  i   i-- v  --
  rnd-5_family-       1202 CTCCCAGACCGAATCTAG---TGCTGCCCCTAACATCACTGC--ATTTCC 1246

  scaffold100|s     181007 AACAACAACAAGGATGAGGGGTGCCGCGTGCAAGGTGAGAAATAATTAAG 181056
                           i i    i      vv v   iii iv ii          v v i --- 
  rnd-5_family-       1247 GATAACAGCAAGGAACATGGGCATCAAGCACAAGGTGAGATAAAGT---G 1293

  scaffold100|s     181057 TT--TCGATTTTTTACCGTGCTTCTTCACCACTGATTTGTTCAATTAAAT 181104
                             --  v     iv   v  ---v      v    iv v      i    
  rnd-5_family-       1294 TTGCTCCATTTTCAACCTTG---ATTCACCCCTGACATTTTCAATCAAAT 1340

  scaffold100|s     181105 TG 181106
                             
  rnd-5_family-       1341 TG 1342

Matrix = 20p43g.matrix
Kimura (with divCpGMod) = 34.64
Transitions / transversions = 1.22 (106/87)
Gap_init rate = 0.06 (40 / 687), avg. gap size = 1.12 (45 / 40)

502 29.05 6.32 10.45 scaffold100|size425774 180597 181292 (245188) rnd-4_family-212#Unknown 112 781 (1198) m_b1796s001i55 337

  scaffold100|s     180597 ATCTCAGCCACCAGGCTGAAAATGGCACCACCGCTCACATCGCCTAAAAG 180646
                              i i  vv?  v      vv i  vv ii   iv?  i  v ivivv 
  rnd-4_family-        112 ATCCCGGCACNCATGCTGAATCTAGCTACGTCGCCGNCACCGGCCTGCTG 161

  scaffold100|s     180647 CCAACAACAGAAAGGAACAGGAGTGCCGAGCGCAAGGTGAGAAAAA---A 180693
                            ?     ? v ? v      iiiv ii -  i i v i        --- 
  rnd-4_family-        162 CNAACAANATANATGAACAGAGAAGTTG-GCACGACGCGAGAAAAATGAA 210

  scaffold100|s     180694 TGGGGTTTCT-ATTTTTACCCTGCTTC-TTTGCT------ACTAATGTTT 180735
                            ?vv      - i   v  iivii   -    i ------i    ii   
  rnd-4_family-        211 TNTCGTTTCTTACTTTGACTTAATTTCATTTGTTTTAAGGGCTAACATTT 260

  scaffold100|s     180736 TCAATTAAATTGTTTAGCACTGTCCGCGCCATAGTG-GA-TATCTCAGC- 180782
                                 i   vi  vv   vii i     i- v   -  - i v    i-
  rnd-4_family-        261 TCAATTGAATAATTACGCAGCATTCGCGCT-TCGTGCGATTGTATCAGTG 309

  scaffold100|s     180783 CCCCAGGGTGAATTTGG---CACCACC-----TCTCCCATTGCCTAAAAG 180824
                                 i     ?i   ---ii  i  -----?v  ? v    ii i  -
  rnd-4_family-        310 CCCCAGAGTGAANCTGGAGATGCCGCCAATGTNGTCNCCTTGCTCAGAA- 358

  scaffold100|s     180825 CCAACACCAGAAAAGAACAGGAGCGCCAAGCGCAAGGTAAGAAAACATGG 180874
                           ----------   v  vvi    -  ---ii v  v        vvi v 
  rnd-4_family-        359 ----------AAATGATGGGGAG-GC---ATGAAATGTAAGAAACAGTCG 394

  scaffold100|s     180875 AGTTTCTATTTTTTACCATGCTTCTTTGCTACTAATTTTTTTTAATTATA 180924
                           v    ii     ------  --??    ---v i  ? ?      v vii
  rnd-4_family-        395 TGTTTTCATTTT------TG--NNTTTG---ATGATNTNTTTTAAATTCG 433

  scaffold100|s     180925 TTGTTT-TGCACTGTCCGCGACATAGTGCATATCTCAGTCCCCATAATGA 180973
                             ii  -i   ?i i   i v?  v  vv ?       i  ?  v v   
  rnd-4_family-        434 TTACTTACGCANCGCCCGTGCNATTGTTGANATCTCAGCCCNCAGACTGA 483

  scaffold100|s     180974 ATTTGG---CCCTGTTGCTCCGGTCGCTGTTAAGTTAACAACAACAAGGA 181020
                             ii  --- ?iv ii   v vii - i i -- i       i -     
  rnd-4_family-        484 ATCCGGAGACNTGGCCGCTGCCACC-CCGCT--GCTAACAACGA-AAGGA 529

  scaffold100|s     181021 TGAGGGGTGCCGCGTGCAAGGTGAGAAATAATTAAGTTTCGATTTTTTAC 181070
                           vv    i---v i v   iv ?     --   ---     --i      v
  rnd-4_family-        530 ACAGGGA---AGTGAGCAGCGNGAGAA--AAT---GTTTC--CTTTTTAA 569

  scaffold100|s     181071 CGTG-CTTC-TTCACCACTGATTTGTTCAATTAAATTGTTTTGCACTGTT 181118
                           iv  -    -  i i------   v    ---------i i --  i ii
  rnd-4_family-        570 TTTGACTTCATTTAT------TTTCTTCA---------CTCT--ACCGCC 602

  scaffold100|s     181119 CGTGCCACAGTGGAT--ATCTCAGCCCTCAGGCTGAATTC---GACACCA 181163
                            v      v  v v --          v   i      i ---       
  rnd-4_family-        603 CTTGCCACTGTTGCTAAATCTCAGCCCGCAGACTGAATCCGGAGACACCA 652

  scaffold100|s     181164 CC-GCTCCCA--TTGCTGCAAAGCCAACAACAAAAA----GTAGCAGGGG 181206
                            i-   i   --iiv i   v i-      ? ii  ----i   v  vv 
  rnd-4_family-        653 CTGGCTTCCAGCCCCCCGCATAA-CAACAANAGGAACAATATAGAAGCTG 701

  scaffold100|s     181207 TG-CCGAGCGC-AAGGTAAGAAAAAAATTGAGGTTGACTTTTTACAATTC 181254
                           v -  i  v  -     i   v  i---------   i i?  v v    
  rnd-4_family-        702 AGACCAAGGGCAAAGGTGAGACAAG---------TGATTCNTTCCCATTC 742

  scaffold100|s     181255 TTCTTCACCAGGGCTT--TTTTAATTAAAATCTTTCTACT 181292
                             - v  i  vv   i--    v  i    v  ii i i 
  rnd-4_family-        743 TT-TGCATCATTGCTCAATTTTCATCAAAAGCTCCCCATT 781

Matrix = 20p43g.matrix
Kimura (with divCpGMod) = 35.11
Transitions / transversions = 1.35 (104/77)
Gap_init rate = 0.13 (91 / 695), avg. gap size = 1.25 (114 / 91)

1539 30.06 0.96 3.43 scaffold100|size425774 180775 181401 (245079) rnd-5_family-4415#Unknown 672 1283 (852) m_b1796s001i57 337

  scaffold100|s     180775 ATCTCAGCCCCCAGGGTGAATTTGGCACCACCTCTCCCATTGCCTAAAAG 180824
                                      ?   i      v      i ?v  v    i i  vi v 
  rnd-5_family-        672 ATCTCAGCCCCNAGGATGAATTGGGCACCGCNGCTGCCATCGTCTCGATG 721

  scaffold100|s     180825 CCAACACCAGAAAAGAACAGGAGCGCCAAGCGCAAGGTAAGAAAACATGG 180874
                            i    v  i  iv v   v i  iii  v   i     ?     v ?vv
  rnd-5_family-        722 CTAACAGCAAAAGCGCACATGGGCATTAATCGCGAGGTANGAAAAAANTT 771

  scaffold100|s     180875 AGTTTCTATTTTTTA-CCATGCTTCTTTGCTACTAATTTTTTTTAATTAT 180923
                               - v i      -         ---i i   i i    i--     v
  rnd-5_family-        772 AGTT-CGACTTTTTAACCATGCTTC---ACCACTGACTTTTC--AATTAA 815

  scaffold100|s     180924 ATTGTTTTGCACTGTCCGCGACATAGTGCATATCTCAGTCCCCATAATGA 180973
                           v     v   --i  v    v  ii viv?    v   i     vi    
  rnd-5_family-        816 TTTGTTATGC--CGTGCGCGCCACGGGAANTATCACAGCCCCCAGGATGA 863

  scaffold100|s     180974 ATTTGGCCCTGTTGCTCCGGTCGCTGTTAAG-TTAACAACAACAAGGATG 181022
                              v   v i ii   v vii i-   i  v-  iiv  vi v  v  vv
  rnd-5_family-        864 ATTGGGCACCGCCGCTGCCACCA-TGTCAATCTTGGAAAGGAAAATGAAC 912

  scaffold100|s     181023 AGGGGTGCCGCGTGCAAGGTGAGAAATAATTAAGTTTCGATTTTTTACCG 181072
                            v  iiii ivii  i    ii    v?  vv?    -        v  i
  rnd-5_family-        913 ATGGACATCAAACGCGAGGTAGGAAAANATGTNGTTT-GATTTTTTTCCA 961

  scaffold100|s     181073 TGCTTCTTCACCACTGATTTGTTCAATTAAATTGTT-TTGCACTGTTCGT 181121
                             i   --- iii    i  -          v  v -  iiivi     i
  rnd-5_family-        962 TGTTTC---ATTGCTGACTT-TTCAATTAAAATGATATTATGACGTTCGC 1007

  scaffold100|s     181122 GCCACAGTGGATATCTCAGCCCTCAGGCTGAATTCGACACCACCGCTCCC 181171
                            i  ii vii     v      ?    v    i v i    i v   v  
  rnd-5_family-       1008 GTCATGGGAAATATCGCAGCCCNCAGGATGAACTGGGCACCGCGGCTGCC 1057

  scaffold100|s     181172 ATTGCTGCAAAGCCAACAACAAAAAGTAGCAGGGGTGCCGAGCGCAAGGT 181221
                             i ?iv  iv iii    v?     v i  i   iii       i    
  rnd-5_family-       1058 ATCGNCTCAGTGTTGACAAGNAAAAGGAACAAGGGCATCGAGCGCGAGGT 1107

  scaffold100|s     181222 AAGAAAAAAATTG-AGGTTGACTTTTTACAATTCTTCTTCACCAGGGCTT 181270
                                    --  -  v i  i     --  iivivi i    ivv v  
  rnd-5_family-       1108 AAGAAAAAA--TGTAGTTCGATTTTTT--AACCACGTTCCACCGCTGATT 1153

  scaffold100|s     181271 TTTTAATTAAAATCTT--TCTACTATTTCCTCTCCACAGTAGATATCTCA 181318
                              i  ?  v ---  -- v  vv  v   v v      v i        
  rnd-5_family-       1154 TTTCAANTACA---TTGATATAAAATGTCCACACCACAGGAAATATCTCA 1200

  scaffold100|s     181319 GCCCCCAGGCTGAATTTGGCACCTCCCCTCCCATTGCCACAAAGCCAACA 181368
                             i     i i    i i ii iv     vv   ii ii  vvv  i i 
  rnd-5_family-       1201 GCTCCCAGACCGAATCTAGTGCTGCCCCTAACATCACTGCATTTCCGATA 1250

  scaffold100|s     181369 ACAAAAAGGAACAGGGGTGCAGAGCGCAAGGTG 181401
                              iv        v   iiivi   i       
  rnd-5_family-       1251 ACAGCAAGGAACATGGGCATCAAGCACAAGGTG 1283

Matrix = 20p43g.matrix
Kimura (with divCpGMod) = 34.89
Transitions / transversions = 1.39 (106/76)
Gap_init rate = 0.04 (26 / 626), avg. gap size = 1.04 (27 / 26)


396 7.34 8.33 5.41 scaffold100|size425774 181402 181473 (245007) C rnd-1_family-580#Unknown (91) 248 175 m_b1796s001i59 340

  scaffold100|s     181402 TCATTTGGTTGTTTGTAGATTGTTGTTATTCCTAGCA------TGTTAAC 181445
                             ii                   i         i   ------    ---
C rnd-1_family-        248 TCGCTTGGTTGTTTGTAGATTGTCGTTATTCCTGGCAATTCATTGTT--- 202

  scaffold100|s     181446 ATAGTAGTGTATGGTACCAATAAAGTTA 181473
                           -            ?i             
C rnd-1_family-        201 -TAGTAGTGTATGNCACCAATAAAGTTA 175

Matrix = 20p43g.matrix
Kimura (with divCpGMod) = 5.02
Transitions / transversions = 1.00 (5/0)
Gap_init rate = 0.07 (5 / 71), avg. gap size = 2.00 (10 / 5)


316 8.89 0.00 0.00 scaffold100|size425774 181474 181518 (244962) rnd-1_family-561#Unknown 78 122 (51) m_b1796s001i60 341

  scaffold100|s     181474 CAGTTTGTAGTACTCATTGTAATAATTAATACTACATTAGTACCA 181518
                                       i                   ?i   i    v  
  rnd-1_family-         78 CAGTTTGTAGTATTCATTGTAATAATTAATACNGCATCAGTAACA 122

Matrix = 20p43g.matrix
Kimura (with divCpGMod) = 9.83
Transitions / transversions = 3.00 (3/1)
Gap_init rate = 0.00 (0 / 44), avg. gap size = 0.0 (0 / 0)


3001 6.88 0.26 0.26 scaffold100|size425774 181516 181894 (244586) genome_12_21001#DNA 1 379 (0) m_b1796s001i61 342

  scaffold100|s     181516 CCAGTCTAAAACTATTATGAGTCACAAAAATGTCAGCAAAATTGCCCAAC 181565
                                                v               i            
  genome_12_210          1 CCAGTCTAAAACTATTATGAGACACAAAAATGTCAGCGAAATTGCCCAAC 50

  scaffold100|s     181566 TTTGGCATATTATTGTGTCCATTAGATTAGGATCCAACAACCGGGTGACA 181615
                                  ii  i        i                 i   i       
  genome_12_210         51 TTTGGCACGTTGTTGTGTCCGTTAGATTAGGATCCAACGACCAGGTGACA 100

  scaffold100|s     181616 CAGCAGAATCCTTCTACATGCTCTCAAGAGCTTAAGTCCAAGTCGCGAGG 181665
                                            i                            v   
  genome_12_210        101 CAGCAGAATCCTTCTACGTGCTCTCAAGAGCTTAAGTCCAAGTCGCTAGG 150

  scaffold100|s     181666 TCCTTCAACCCATCAGAAGTTCCCAACACAACGACAATACGATCATCAAA 181715
                              v                                             i
  genome_12_210        151 TCCGTCAACCCATCAGAAGTTCCCAACACAACGACAATACGATCATCAAG 200

  scaffold100|s     181716 TTTT-TGATTTGTGGTTCAAAATAGTACGTCGTAGATCTTGGTATGTATT 181764
                              i- i       i   -                               
  genome_12_210        201 TTTCATAATTTGTGATTC-AAATAGTACGTCGTAGATCTTGGTATGTATT 249

  scaffold100|s     181765 TTATGTAGAACAAACTGTCAGTGAAAAATTGATTGACATGTAGAAATTAG 181814
                                         v      i       i   i v          i i 
  genome_12_210        250 TTATGTAGAACAAAATGTCAGCGAAAAATCGATCGTCATGTAGAAACTGG 299

  scaffold100|s     181815 CCAAACTTACGAAGGAATAAGTACAAAATCGAATTTGTGGTTCATAATGG 181864
                                vv                                     v   i 
  genome_12_210        300 CCAAAAGTACGAAGGAATAAGTACAAAATCGAATTTGTGGTTCAGAATAG 349

  scaffold100|s     181865 TAATTGCGCTTCATAATAGTTTTAGACTGG 181894
                                                         
  genome_12_210        350 TAATTGCGCTTCATAATAGTTTTAGACTGG 379

Matrix = 20p43g.matrix
Kimura (with divCpGMod) = 5.13
Transitions / transversions = 2.25 (18/8)
Gap_init rate = 0.01 (2 / 378), avg. gap size = 1.00 (2 / 2)


604 4.05 0.00 0.00 scaffold100|size425774 181894 181967 (244513) C rnd-1_family-580#Unknown (265) 74 1 m_b1796s001i62 340

  scaffold100|s     181894 GTAACAACACAACAAAATGTAAAGTATCAACACCATATTTCTAAAAGTAG 181943
                                            i                              i 
C rnd-1_family-         74 GTAACAACACAACAAAACGTAAAGTATCAACACCATATTTCTAAAAGTGG 25

  scaffold100|s     181944 TTACCACTGATGAACAACAGTAGT 181967
                                i                  
C rnd-1_family-         24 TTACCGCTGATGAACAACAGTAGT 1

Matrix = 20p43g.matrix
Kimura (with divCpGMod) = 1.65
Transitions / transversions = 1.00 (3/0)
Gap_init rate = 0.00 (0 / 73), avg. gap size = 0.0 (0 / 0)


932 19.47 3.82 11.64 scaffold100|size425774 181916 182229 (244251) rnd-5_family-4415#Unknown 1832 2123 (12) m_b1796s001i63 343

  scaffold100|s     181916 AGTATCAACACCA-------TATTTCTAAAAGTAGTTACCACTGATGAAC 181958
                               v      v -------     i i v   i  ?  ii        ?
  rnd-5_family-       1832 AGTAGCAACACAACCTTGTGTATTTTTGATAGTGGTNACTGCTGATGAAN 1881

  scaffold100|s     181959 AACAGTAGTTACATATGTAATCTGTAATTTTTGT--CTTGTGCATTTCAT 182006
                           iv       v  vv   v i    i -- v    --        vi-  i
  rnd-5_family-       1882 GTCAGTAGTGACCGATGAAGTCTGCA--TGTTGTAACTTGTGCAAC-CAC 1928

  scaffold100|s     182007 GAGAAACAACACAAATTAGGGATTGGTGATTACAGATAGTT-TTTTGTT- 182054
                           i  v i      i--- i ?   vi   ? v   v  --  -       -
  rnd-5_family-       1929 AAGTAGCAACACG---TGGNGATAAGTGNTGACACAT--TTGTTTTGTTT 1973

  scaffold100|s     182055 GTACCCACACACATCAACTGTCGGTAAATTACTCATGGGTTTTGCCACTA 182104
                              iii  viii vvv v      v    ---------------------
  rnd-5_family-       1974 GTATTTACTTGTAGACAGTGTCGGGAAAT--------------------- 2002

  scaffold100|s     182105 GTACTTACATCGTATAAGTAATTA-CATACACTGCTGTGACTTTCCCTGA 182153
                           --       i  ---      v  -      vii i              
  rnd-5_family-       2003 --ACTTACACCG---AAGTAAGTAACATACAGCACCGTGACTTTCCCTGA 2047

  scaffold100|s     182154 TACTTTCCTTACACTTTTTTCGTAACTCTACTTACGATAAAATACATAGT 182203
                                               i  ?   v             i        
  rnd-5_family-       2048 TACTTTCCTTACACTTTTTTTGTNACTATACTTACGATAAAGTACATAGT 2097

  scaffold100|s     182204 ATTACACACAGCCAGATGGAGTTTTG 182229
                                  ii v             i 
  rnd-5_family-       2098 ATTACACGTATCCAGATGGAGTTTCG 2123

Matrix = 20p43g.matrix
Kimura (with divCpGMod) = 21.17
Transitions / transversions = 1.25 (30/24)
Gap_init rate = 0.12 (39 / 313), avg. gap size = 1.18 (46 / 39)


1042 12.90 0.00 0.00 scaffold100|size425774 181935 182089 (244391) C rnd-1_family-635#Unknown (0) 155 1 m_b1796s001i64 344

  scaffold100|s     181935 TAAAAGTAGTTACCACTGATGAACAACAGTAGTTACATATGTAATCTGTA 181984
                                  i  i   i         i        v   ?         i  
C rnd-1_family-        155 TAAAAGTGGTCACCGCTGATGAACGACAGTAGTGACANATGTAATCTATA 106

  scaffold100|s     181985 ATTTTTGTCTTGTGCATTTCATGAGAAACAACACAAATTAGGGATTGGTG 182034
                           i   i  ?     iv      i   v i        vv       i    
C rnd-1_family-        105 GTTTCTGNCTTGTAAATTTCACGAGTAGCAACACAACATAGGGATCGGTG 56

  scaffold100|s     182035 ATTACAGATAGTTTTTTGTTGTACCCACACACATCAACTGTCGGTAAATT 182084
                           ?           i  i         i     v                  
C rnd-1_family-         55 NTTACAGATAGTCTTCTGTTGTACCTACACAAATCAACTGTCGGTAAATT 6

  scaffold100|s     182085 ACTCA 182089
                                
C rnd-1_family-          5 ACTCA 1

Matrix = 20p43g.matrix
Kimura (with divCpGMod) = 11.75
Transitions / transversions = 2.33 (14/6)
Gap_init rate = 0.00 (0 / 154), avg. gap size = 0.0 (0 / 0)


968 7.95 3.16 4.49 scaffold100|size425774 182072 182229 (244251) C rnd-1_family-239#Unknown (2069) 157 2 m_b1796s001i65 345

  scaffold100|s     182072 CTGTCGGTAAATTACTCATGGGTTTTGCCACTAGTACTTACATCGTAT-- 182119
                                  ?        v   -------i    v    v    ? v   --
C rnd-1_family-        157 CTGTCGGNAAATTACTGATG-------TCACTCGTACGTACANCTTATGC 115

  scaffold100|s     182120 ---AAGTAATTACATACACTGCTGTGACTTTCCCTGATACTTTCCTTACA 182166
                           --- v    v         i                i             
C rnd-1_family-        114 TTTATGTAAGTACATACACCGCTGTGACTTTCCCTGGTACTTTCCTTACA 65

  scaffold100|s     182167 CTTTTTTCGTAACTCTACTTACGATAAAATACATAGTATTACACACAGCC 182216
                                ?        ?        i                  ?    v  
C rnd-1_family-         64 CTTTTNTCGTAACTNTACTTACGGTAAAATACATAGTATTACNCACATCC 15

  scaffold100|s     182217 AGATGGAGTTTTG 182229
                                      i 
C rnd-1_family-         14 AGATGGAGTTTCG 2

Matrix = 20p43g.matrix
Kimura (with divCpGMod) = 7.33
Transitions / transversions = 0.71 (5/7)
Gap_init rate = 0.06 (9 / 157), avg. gap size = 1.33 (12 / 9)


1281 9.89 0.55 0.55 scaffold100|size425774 182234 182416 (244064) rnd-1_family-83#Unknown 199 381 (970) m_b1796s001i66 346

  scaffold100|s     182234 TTAGTGGG-GCACTCACACAGCATTCACTAGAGTGCCAACACTCATAAAA 182282
                                 iv-  i   i i      v           v v          i
  rnd-1_family-        199 TTAGTGACTGCGCTCGCGCAGCATGCACTAGAGTGCAACCACTCATAAAG 248

  scaffold100|s     182283 AGAGGTATCAACATGTTGTATTGTTACAACATACCATTAGAAGCCATTTT 182332
                                  -   v                                      
  rnd-1_family-        249 AGAGGTA-CAAAATGTTGTATTGTTACAACATACCATTAGAAGCCATTTT 297

  scaffold100|s     182333 TGGAGCTTCGAGAATTGGGAATCTGTAAGAAGTTTTGCGTAGTACAGCAA 182382
                                   i v              i           iv       v   
  rnd-1_family-        298 TGGAGCTTTGTGAATTGGGAATCTGCAAGAAGTTTTGTTTAGTACATCAA 347

  scaffold100|s     182383 AATGCAGTACTATTGAAAGCAATAGCATATCTTC 182416
                                                 vi          
  rnd-1_family-        348 AATGCAGTACTATTGAAAGCAAGGGCATATCTTC 381

Matrix = 20p43g.matrix
Kimura (with divCpGMod) = 8.92
Transitions / transversions = 1.00 (9/9)
Gap_init rate = 0.01 (2 / 182), avg. gap size = 1.00 (2 / 2)


5973 11.82 11.37 0.67 scaffold100|size425774 182409 183481 (242999) C rnd-1_family-350#Unknown (134) 1439 253 m_b1796s001i67 347

  scaffold100|s     182409 ATATCTTCAGGTGGCTGAGGATCTATCAAAGGTTGCACTGTTTCATTTAT 182458
                              iii v       v     v i     i v        v   i    i
C rnd-1_family-       1439 ATACTCTGAGGTGGCAGAGGAACCATCAAGGTTTGCACTGGTTCGTTTAC 1390

  scaffold100|s     182459 ATTATCTATGTAGGCATCAGGTTTGAGAGCAGTCTTTCCATATTT----- 182503
                                                  ?                     -----
C rnd-1_family-       1389 ATTATCTATGTAGGCATCAGGTTNGAGAGCAGTCTTTCCATATTTTCAAT 1340

  scaffold100|s     182504 -------CATATTCTTTTGATGTATGCAGTTTTAACAGCAGGAGTATGTG 182546
                           -------  i      i                       ??        
C rnd-1_family-       1339 ACAAAATCACATTCTTCTGATGTATGCAGTTTTAACAGCANNAGTATGTG 1290

  scaffold100|s     182547 TATACTTTTTTCAGACAATACAGTGTTGCCTTTTGTCAGTACA-TATGCA 182595
                           v?            i                           i- v    
C rnd-1_family-       1289 ANTACTTTTTTCAGGCAATACAGTGTTGCCTTTTGTCAGTACGGTTTGCA 1240

  scaffold100|s     182596 TTTT-GACCATGTTCAATCAAAGTTCTTAGTTATTCTCCTTGTATTCTGT 182644
                               -          i      i     v        v  vv        
C rnd-1_family-       1239 TTTTTGACCATGTTCGATCAAAATTCTTTGTTATTCTACTGTTATTCTGT 1190

  scaffold100|s     182645 ACAATCATGTTTAATAATGCATTAGACTGAACATAACAGTTTTACATTCA 182694
                                                                        ii   
C rnd-1_family-       1189 ACAATCATGTTTAATAATGCATTAGACTGAACATAACAGTTTTACGCTCA 1140

  scaffold100|s     182695 AAAACCCATGAGGGTCTAGTCAGAACAATAAAGTCTAAAATTAAATATGC 182744
                              i         v     ?        v        v        v   
C rnd-1_family-       1139 AAAGCCCATGAGGTTCTAGNCAGAACAAAAAAGTCTACAATTAAATCTGC 1090

  scaffold100|s     182745 TGAGAAGCACTGTGTGT----TC---------------ATTTTGCACATT 182775
                               vv   iv      ----  ---------------            
C rnd-1_family-       1089 TGAGTTGCATAGTGTGTATGATCTTTCAACGTATGTCTATTTTGCACATT 1040

  scaffold100|s     182776 GAACAACTTC-AAGTGTAGGACATCATCTGTTTAC--TGATTTCT--GTT 182820
                                  v  -       i  i   i     v   --        --   
C rnd-1_family-       1039 GAACAACGTCAAAGTGTAAGATATCGTCTGTGTACGTTGATTTCTTCGTT 990

  scaffold100|s     182821 GCCTTGAGATGGCTCGTACATGAGGTGGCATCCTAGTGCAACCTAAATTT 182870
                                       i    v             ii ?    i    v     
C rnd-1_family-        989 GCCTTGAGATGGTTCGTTCATGAGGTGGCATTTTNGTGCGACCTCAATTT 940

  scaffold100|s     182871 CTATGGGGCATGTCTTTGTGTACTTTGTGGTGTGACAGTCATA------- 182913
                             i  v   i           v             ii   v  -------
C rnd-1_family-        939 CTGTGTGGCGTGTCTTTGTGTCCTTTGTGGTGTGATGGTCCTATTGGTGT 890

  scaffold100|s     182914 ----------------TGTGGCATTGATCTTGATGTACTACCACCATTCT 182947
                           ----------------                   ---            
C rnd-1_family-        889 ATGGTGTGGTTCTTTGTGTGGCATTGATCTTGATG---TACCACCATTCT 843

  scaffold100|s     182948 TGGTGTGGCATCGATCTTTTAATGGGATCATTCTTGTGTTGATATTG-TT 182996
                                              vv     i  i      vv   iii   -  
C rnd-1_family-        842 TGGTGTGGCATCGATCTTTGTATGGGGTCGTTCTTGGTTTGGCGTTGCTT 793

  scaffold100|s     182997 TTAGTGTGATAGGGCTGGATTTGTGTTCTGTGTGGCAAAGGTGTTTTC-- 183044
                                i                                  i       --
C rnd-1_family-        792 TTAGTATGATAGGGCTGGATTTGTGTTCTGTGTGGCAAAGATGTTTTCCT 743

  scaffold100|s     183045 -AA---TTTTTGTGGTCAATTTGAAATAAT--ACAATTATAATTAATTTG 183088
                           -  ---          v    i        --                i 
C rnd-1_family-        742 NAATCTTTTTTGTGGTGAATTCGAAATAATNCACAATTATAATTAATTCG 693

  scaffold100|s     183089 TACTTTACCTTGGACTGGAGGAAGTACAATGTCTAAATTATACTGCCTTC 183138
                                    ?     ii                 -      v     i  
C rnd-1_family-        692 TACTTTACCNTGGACCAGAGGAAGTACAATGTCT-AATTATCCTGCCCTC 644

  scaffold100|s     183139 TCAACTTTCTGTTCTATTTCCTTTTTTGT-----GTAACATCTCTAGGTT 183183
                             i       i iv            v  -----      --        
C rnd-1_family-        643 TCGACTTTCTATCATATTTCCTTTTTGGTGTATAGTAACA--TCTAGGTT 596

  scaffold100|s     183184 CACACACATGAAAAGGCAACCTTT-TTTCTATTCAGTT------------ 183220
                            i   i                  -          i i------------
C rnd-1_family-        595 CGCACGCATGAAAAGGCAACCTTTCTTTCTATTCAATCTCGAAATTTGAA 546

  scaffold100|s     183221 -------------TTGCGCGTTTCACAGTGAGAATACAACAGAAGGCAGT 183257
                           -------------           v    v        i           
C rnd-1_family-        545 AGAANTCGAAGAGTTGCGCGTTTCCCAGTTAGAATACAGCAGAAGGCAGT 496

  scaffold100|s     183258 TATGCTTCTTGAGAGAATCAGACAATCATAAGAATCTCAGCAACAAAGCA 183307
                              i       ? i      ?i     iii       ii      ii  v
C rnd-1_family-        495 TATACTTCTTGNGGGAATCANGCAATCGCGAGAATCTTGGCAACAGGGCC 446

  scaffold100|s     183308 A---ATACCTTCTTCCTAGGTCAATTCATGGTCCTTTTATGTTTACCAAG 183354
                            ---   v   i     i v  i    i     v         v   v  
C rnd-1_family-        445 ATTGATAGCTTTTTCCTGGTTCGATTCGTGGTCGTTTTATGTTAACCTAG 396

  scaffold100|s     183355 GTATGCCCCGATGTTTTTTGCCACACAGAAACATGACTCTCCAAA----- 183399
                             iii v  v   i  i i  v           i      v  ? -----
C rnd-1_family-        395 GTGCACGCCCATGCTTCTCGCGACACAGAAACACGACTCTGCANATCATT 346

  scaffold100|s     183400 ---------AATCGTGATTTGGAAATATATGATATA--CATATGCT-CTT 183437
                           ---------  i  i    i  v             --  -?   i-vv 
C rnd-1_family-        345 TTGATTCTTAACCGCGATTCGGCAATATATGATATAGCCA-NTGCCAAAT 297

  scaffold100|s     183438 AAAAGAGTTCATTTGGTTTGCTCTCAGGCCATATC-AAACCTTCA 183481
                                  - v        i          v     -i   i    
C rnd-1_family-        296 AAAAGAG-TGATTTGGTTCGCTCTCAGGCAATATCGGAACTTTCA 253

Matrix = 20p43g.matrix
Kimura (with divCpGMod) = 10.74
Transitions / transversions = 1.52 (76/50)
Gap_init rate = 0.03 (34 / 1072), avg. gap size = 3.82 (130 / 34)


3512 14.22 3.88 1.67 scaffold100|size425774 183437 184080 (242400) rnd-1_family-58#Unknown 9 666 (0) m_b1796s001i68 348

  scaffold100|s     183437 TAAAAGAGTTCATTTGGTTTGCTCTCAGGCCATATCA-AACCTTCAGGAC 183485
                                    v-        i          v     i-   i      i 
  rnd-1_family-          9 TAAAAGAGTG-ATTTGGTTCGCTCTCAGGCAATATCGGAACTTTCAGGGC 57

  scaffold100|s     183486 TTATCCAGTATTCCAAAAGCCTTTTCTGAGTGCGGTCGCTTTACTACTAA 183535
                            v   v       ?   i   ?     v? i           ii v ?  
  rnd-1_family-         58 TGATCGAGTATTCNAAAGGCCNTTTCTTNGCGCGGTCGCTTTGTTCCNAA 107

  scaffold100|s     183536 AATGACTGACATGGGTGTTGCTCGTGCTGAGGCACTCTCCGATTAAGTTT 183585
                                 i vv    v      v? i  v i      i      i      
  rnd-1_family-        108 AATGACCGCGATGGCTGTTGCANGCGCGGGGGCACTTTCCGATCAAGTTT 157

  scaffold100|s     183586 ACTTCAGTACTGCTTGAAATTCTTGAAAATGTGTTGATCAAAGCTTGAAT 183635
                                  ? ii       i          i      i  v  - i  v  
  rnd-1_family-        158 ACTTCAGNATCGCTTGAAGTTCTTGAAAACGTGTTGGTCCAA-CCTGTAT 206

  scaffold100|s     183636 CCCAAGCCCAAGTGAACCTATGAA--AAATGAGATCAGAATACACTCCTT 183683
                                 ------         v? --                       v
  rnd-1_family-        207 CCCAAG------TGAACCTATTNACAAAATGAGATCAGAATACACTCCTA 250

  scaffold100|s     183684 AAGGACGATGACCAAAATGT-CCAAAGCCTCTTGGGTGTAACATTTCAAC 183732
                            vi  v -   v i      -     i         v v           
  rnd-1_family-        251 ACAGAAG-TGAGCGAAATGTACCAAAACCTCTTGGGAGGAACATTTCAAC 299

  scaffold100|s     183733 TTAGTCAATGAGAACTTCAAGGGG-CCATGTGGTCATTTCAGTCTGAAAT 183781
                             v v?      ii     i    -i  i          i i     ?  
  rnd-1_family-        300 TTTGGNAATGAGGGCTTCAGGGGGGTCACGTGGTCATTTTAATCTGANAT 349

  scaffold100|s     183782 GAACCTCTTGGGGGGTCACGATTACATTTTTAAGTGCCATTGGAAGGTAT 183831
                           ii            -      v          i i ivii v       v
  rnd-1_family-        350 AGACCTCTTGGGGG-TCACGAATACATTTTTAGGCGTAGCTTGAAGGTAA 398

  scaffold100|s     183832 CACAATGTTTTACAGTTAAGCAGTAAGATTGATTGCAAAAGTCAATGTCT 183881
                                    v          v    vv                   ii  
  rnd-1_family-        399 CACAATGTTGTACAGTTAAGAAGTACCATTGATTGCAAAAGTCAATACCT 448

  scaffold100|s     183882 CAAAAGGTAACCACAAGTAAAACGGACACTATTACCTACACAGATAAGAA 183931
                           - i           ? v     v i   ?         vi    i v   
  rnd-1_family-        449 -AGAAGGTAACCACNATTAAAAAGAACANTATTACCTAAGCAGACACGAA 497

  scaffold100|s     183932 GTTAGCTTTAGATATATTTTTATAGGTAAGCACAGATGAAAAAACCGTGA 183981
                            v   v                            v       i i     
  rnd-1_family-        498 GATAGATTTAGATATATTTTTATAGGTAAGCACACATGAAAAGATCGTGA 547

  scaffold100|s     183982 CTACCCATGTATTTCAAACATGAGAATAATGTATTTACAGGTAATTTGCA 184031
                                    i          i         v               i ? 
  rnd-1_family-        548 CTACCCATGCATTTCAAACACGAGAATAATTTATTTACAGGTAATTCGNA 597

  scaffold100|s     184032 -----------AT---------AATATTCAATAGTTAAAAAAGTGACTCA 184061
                           -----------  ---------    v                  v    
  rnd-1_family-        598 GAAGTAAGTGTATGNTACCTAAAATAGTCAATAGTTAAAAAAGTGTCTCA 647

  scaffold100|s     184062 TGGAGGAGGAGAAGGAAAA 184080
                                   i     i v  
  rnd-1_family-        648 TGGAGGAGAAGAAGAACAA 666

Matrix = 20p43g.matrix
Kimura (with divCpGMod) = 14.02
Transitions / transversions = 1.20 (49/41)
Gap_init rate = 0.03 (17 / 643), avg. gap size = 2.12 (36 / 17)

1580 15.04 6.73 2.82 scaffold100|size425774 183795 184136 (242344) rnd-1_family-61#Unknown 154 508 (0) m_b1796s001i69 348

  scaffold100|s     183795 GGTCACGATTACATTTTTAAGTGCCATTGGAAGGTATCACAATGTTTTAC 183844
                                   v  i         v ivii v       v         v   
  rnd-1_family-        154 GGTCACGAATATATTTTTAAGGGTAGCTTGAAGGTAACACAATGTTGTAC 203

  scaffold100|s     183845 AGTTAAGCAGTAAGATTGATTGCAAAAGTCAATGTCTCAAAAGGTAACCA 183894
                                  v    vv                   ii  - i          
  rnd-1_family-        204 AGTTAAGAAGTACCATTGATTGCAAAAGTCAATACCT-AGAAGGTAACCA 252

  scaffold100|s     183895 CAAGTAAAACGGACAC-TATTACCTACACAGATAAGAA-GTTAGCTTTAG 183942
                           i---    iv i    -         vi    iiv   - vi  v     
  rnd-1_family-        253 T---TAAAGAGAACACATATTACCTAAGCAGACGCGAAAGACAGATTTAG 299

  scaffold100|s     183943 ATATATTTTTATAGGTAAGCACAGATGAAAAAACCGTGACTACCCATGTA 183992
                                      ?           ? i     i i              i 
  rnd-1_family-        300 ATATATTTTTANAGGTAAGCACANACGAAAAGATCGTGACTACCCATGCA 349

  scaffold100|s     183993 TTTCAAACATGAGAATAATGTATTTACAGGTAAT-TTG------------ 184029
                            ?       i  i  i ii?              - ? ------------
  rnd-1_family-        350 TNTCAAACACGAAAACAGCNTATTTACAGGTAATGTNGAGGAAATAATTA 399

  scaffold100|s     184030 --------CAATAATATTCAATAGTTAAAAAAGTGACTCATGGAGGAGGA 184071
                           --------        vi   v   v         v      v----   
  rnd-1_family-        400 GATGTTACCAATAATAGCCAAAAGTGAAAAAAGTGTCTCATGT----GGA 445

  scaffold100|s     184072 GAAGGAAAAAAAGAAAATCCTCAGTTACTAATAAACTAAGACTTTTTCAA 184121
                                 i  i -- v   i   i    ? i           i        
  rnd-1_family-        446 GAAGGAGAAGA--ACAATTCTCGGTTANTGATAAACTAAGATTTTTTCAA 493

  scaffold100|s     184122 GAAAAAATCTTGATA 184136
                                          
  rnd-1_family-        494 GAAAAAATCTTGATA 508

Matrix = 20p43g.matrix
Kimura (with divCpGMod) = 15.87
Transitions / transversions = 1.50 (30/20)
Gap_init rate = 0.04 (15 / 341), avg. gap size = 2.20 (33 / 15)


361 18.23 0.00 5.19 scaffold100|size425774 184153 184233 (242247) C genome_12_19122#DNA (0) 279 203 m_b1796s001i70 349

  scaffold100|s     184153 AAGACTGTAAGACCTAATTTTTCTGCGCATCTGATTTTCCAGGAAGGCTG 184202
                                    vi         v --   v          v  i   i   -
C genome_12_191        279 AAGACTGTACAACCTAATTTGT--GCGGATCTGATTTTGCAAGAAAGCT- 233

  scaffold100|s     184203 CGGACGTATTTTATATCTAGCTATTTCGAAT 184233
                           -    i  vi  i    i  v     i    
C genome_12_191        232 -GGACATAACTTGTATCCAGATATTTTGAAT 203

Matrix = 20p43g.matrix
Kimura (with divCpGMod) = 21.06
Transitions / transversions = 1.33 (8/6)
Gap_init rate = 0.05 (4 / 80), avg. gap size = 1.00 (4 / 4)


845 30.36 1.30 6.83 scaffold100|size425774 184238 184700 (241780) C genome_7_7989#DNA (7) 570 132 m_b1796s001i71 350

  scaffold100|s     184238 AGGAAAATTTCGAATTTGGGAATAAAAATCAGCTGCTGGAGTAGTCAGTT 184287
                              v  v      v     v     iv   iv v v      v     v 
C genome_7_7989        570 AGGCAACTTTCGACTTTGGCAATAAGTATCGCCAGATGGAGTCGTCAGAT 521

  scaffold100|s     184288 GTCGTCAGATGTCATCAGCAAATTCTCCAA-ATTGTCACCAGAGAGTCAC 184336
                                  ---------  v     -  v i-i i        ivv     
C genome_7_7989        520 GTCGTCA---------AGAAAATT-TCGAGTGTCGTCACCAGGTTGTCAC 481

  scaffold100|s     184337 ATTGATTGTCACAAGTAGTCACCACTTGTCATCAGGGTTGCCTGGGTTGT 184386
                           v vii i    vvi         vvv    i  v    i i v    i  
C genome_7_7989        480 TTAAGTCGTCAACGGTAGTCACCCAATGTCGTCCGGGTCGTCGGGGTCGT 431

  scaffold100|s     184387 ATTTTGGTCATGACTTAGGTCACGAAAGTGTCGTCCAGGGTAGTCTCTTT 184436
                                    i v    ii   ii-v i    v  iv --   ------ii
C genome_7_7989        430 ATTTTGGTCGTCACTTGAGTCGT-CAGGTGTAGTTAA--GTA------CC 390

  scaffold100|s     184437 GGTCGTCAAACAGATTCATCACATCATCAGTTGGGGTCGTTGGTTGGCCT 184486
                            v      vvi i   iii--    i   v  vi   v   i    vvi 
C genome_7_7989        389 GTTCGTCACTTAAATTTGC--CATCGTCACTTTAGGTGGTTAGTTGTGTT 342

  scaffold100|s     184487 TGTTGTTGCCTGGT--ACCATG-AGCCACTCTACCTATTGTTGACAGTTG 184533
                              i  ii   v  --v  v  -v i    - ivii  vi ---    ii
C genome_7_7989        341 TGTCGTCACCTTGTTGTCCTTGTTGTCACT-TGGTCATAAT---CAGTCA 296

  scaffold100|s     184534 T-TCTTAAAGATTCTCAATGTTGTCACAAGTATCTTCAGTGACGCTGCAT 184582
                            - v vv   i iv       i     iv vi  v  v      i--   
C genome_7_7989        295 TGTGTGCAAGGTCGTCAATGTCGTCACGTGGGTCGTCTGTGACGT--CAT 248

  scaffold100|s     184583 GAAAT-GGTCGTCACAACTTAGTCACTAGATGAAAGAAGGGTCATCAAAG 184631
                           --   -   v       vv    - v i vi v  vii     i     i
C genome_7_7989        247 --AATGGGTAGTCACAAGGTAGT-AATGGTCGTAACGGGGGTCGTCAAAA 201

  scaffold100|s     184632 TGACTTCATTGGGGATTATCGGGGTTGTCTAAATGTCATCACCATGGGTC 184681
                             v     iivviii i   i i  ii  v       v      vv    
C genome_7_7989        200 TGTCTTCACCTTAAGTCATCAGAGTCATCAAAATGTCTTCACCAGTGGTC 151

  scaffold100|s     184682 TTAAGGGGCATCAGAAGGT 184700
                             v    v     i  v  
C genome_7_7989        150 TTCAGGGTCATCAAAATGT 132

Matrix = 20p43g.matrix
Kimura (with divCpGMod) = 32.82
Transitions / transversions = 0.98 (65/66)
Gap_init rate = 0.08 (35 / 462), avg. gap size = 1.03 (36 / 35)

429 25.49 0.00 0.00 scaffold100|size425774 184619 184720 (241760) C genome_7_7989#DNA (397) 180 79 m_b1796s001i72 350

  scaffold100|s     184619 AGGGTCATCAAAGTGACTTCATTGGGGATTATCGGGGTTGTCTAAATGTC 184668
                             i         i  v     iii v i iv  i    ii  v       
C genome_7_7989        180 AGAGTCATCAAAATGTCTTCACCAGTGGTCTTCAGGGTCATCAAAATGTC 131

  scaffold100|s     184669 ATCACCATGGGTCTTAAGGGGCATCAGAAGGTTGTGAAAGGAAATCACAT 184718
                                  vvi   v v    v i  v  v   i        v i      
C genome_7_7989        130 ATCACCAGCAGTCGTCAGGGTCGTCCGATGGTCGTGAAAGGTAGTCACAT 81

  scaffold100|s     184719 GA 184720
                             
C genome_7_7989         80 GA 79

Matrix = 20p43g.matrix
Kimura (with divCpGMod) = 28.78
Transitions / transversions = 1.17 (14/12)
Gap_init rate = 0.00 (0 / 101), avg. gap size = 0.0 (0 / 0)


870 21.69 0.00 0.00 scaffold100|size425774 184731 184896 (241584) C genome_12_19122#DNA (105) 174 9 m_b1796s001i73 349

  scaffold100|s     184731 CAGAGGTGTGCATACCATCACTGACAGGCTTAACTTTCTTGCACTTGAAC 184780
                                     v    v i ii   v i   v          iii  v   
C genome_12_191        174 CAGAGGTGTGAATACAACCGTTGAAAAGCTGAACTTTCTTGTGTTTTAAC 125

  scaffold100|s     184781 AATATGCAACACTACAGATGTGAATGAGACCATCATTTTTGTCCTTGTCA 184830
                           i       v   i      i         i   ii    i     iv vi
C genome_12_191        124 GATATGCACCACCACAGATATGAATGAGATCATTGTTTTCGTCCTCCTGG 75

  scaffold100|s     184831 CCAAAAAATGGATACAACAAGAGAAAGATTTTAGTGGGAAAATCAGATCT 184880
                             v    v      i  iivi vv        i i              i
C genome_12_191         74 CCCAAAATTGGATATAATGCAATTAAGATTTTGGCGGGAAAATCAGATCC 25

  scaffold100|s     184881 GCACAAATTAGGTTTT 184896
                                           
C genome_12_191         24 GCACAAATTAGGTTTT 9

Matrix = 20p43g.matrix
Kimura (with divCpGMod) = 22.18
Transitions / transversions = 1.77 (23/13)
Gap_init rate = 0.00 (0 / 165), avg. gap size = 0.0 (0 / 0)


2794 7.81 0.00 6.99 scaffold100|size425774 184996 185408 (241072) genome_3_19411#DNA 7 392 (0) m_b1796s001i74 351

  scaffold100|s     184996 GCTAGAGACAATAGGAGCACTATGTATCCTAGAGGTATCATGATACTCAG 185045
                               v v                                       i   
  genome_3_1941          7 GCTATATACAATAGGAGCACTATGTATCCTAGAGGTATCATGATACCCAG 56

  scaffold100|s     185046 CAGGCCAGACAGTGGATTCCCCAAAACTGATTTCGAGTAAATTAAAAAAA 185095
                            v                  vv    v                       
  genome_3_1941         57 CCGGCCAGACAGTGGATTCCAAAAAAATGATTTCGAGTAAATTAAAAAAA 106

  scaffold100|s     185096 GAATTTTGGAGTGAACGAAGTAACTCTACTTTAGTAATGTAGAAACAATC 185145
                                      ii               i v     v          vv 
  genome_3_1941        107 GAATTTTGGAGCAAACGAAGTAACTCTATTGTAGTACTGTAGAAACATAC 156

  scaffold100|s     185146 CAATTTTCTACGAGAATGAATGGATCGGATCGTTCCGATCTGCTTCATTC 185195
                                      i                                vi    
  genome_3_1941        157 CAATTTTCTACAAGAATGAATGGATCGGATCGTTCCGATCTGCTGTATTC 206

  scaffold100|s     185196 AACTCACAACAACTCGTGAAAGACTGTTCAAATCAACAAAATAAGAACAC 185245
                               v    i                       v                
  genome_3_1941        207 AACTGACAATAACTCGTGAAAGACTGTTCAAATGAACAAAATAAGAACAC 256

  scaffold100|s     185246 CGTTCGAAAGCTTGGAAAAAGATCTTTTAATCGATGTAAGGTTGTAAATA 185295
                                       i              ii                     
  genome_3_1941        257 CGTTCGAAAGCTCGGAAAAAGATCTTTCGATCGATGTAAGGTTGTAAATA 306

  scaffold100|s     185296 TTTTTTTACTCCAACTGTGATGTTATTTTTGTCCGTCACACGGATGGCAG 185345
                                 -             i  i     i              i-----
  genome_3_1941        307 TTTTTT-ACTCCAACTGTGACGTCATTTTCGTCCGTCACACGGAC----- 350

  scaffold100|s     185346 ACAGAGCAGGAGTGCACAGATGACAGACAGAGCAGGAGTGCTCCTTTTGT 185395
                           ---------------------  v                          
  genome_3_1941        351 ---------------------GAAAGACAGAGCAGGAGTGCTCCTTTTGT 379

  scaffold100|s     185396 ATGTAGCTGTCTT 185408
                             v    i     
  genome_3_1941        380 ATTTAGCCGTCTT 392

Matrix = 20p43g.matrix
Kimura (with divCpGMod) = 6.63
Transitions / transversions = 1.00 (15/15)
Gap_init rate = 0.07 (27 / 412), avg. gap size = 1.00 (27 / 27)


4942 11.22 1.79 1.01 scaffold100|size425774 185456 186238 (240242) C rnd-1_family-298#Unknown (0) 3062 2274 m_b1796s001i75 352

  scaffold100|s     185456 AAGATGTAGTC------CGTTATTTTTCTGTCATTGTGAACTT-CCGCTT 185498
                                      ------       ?                  -      
C rnd-1_family-       3062 AAGATGTAGTCATTTTCCGTTATTNTTCTGTCATTGTGAACTTTCCGCTT 3013

  scaffold100|s     185499 ACGTCAGACAGACGGTATTCCCCCATTAAATATCGCACACACACCCAATG 185548
                              i         v                      i        ?i   
C rnd-1_family-       3012 ACGCCAGACAGACCGTATTCCCCCATTAAATATCGCGCACACACCNGATG 2963

  scaffold100|s     185549 TGAACGCCACGACACCACTCGCTCAACCAAAACGAATCAACTGCCATCCA 185598
                                   i -         v                    i        
C rnd-1_family-       2962 TGAACGCCGC-ACACCACTCCCTCAACCAAAACGAATCAACCGCCATCCA 2914

  scaffold100|s     185599 TGGCGATTTCCGTCAGCTTCATTGATCATCCCCCAACCTAGGATTCCTGC 185648
                                               i i          -              i 
C rnd-1_family-       2913 TGGCGATTTCCGTCAGCTTCGTCGATCATCCCC-AACCTAGGATTCCTAC 2865

  scaffold100|s     185649 TGATCCCACCAACCCATTCTGTT-GGTGTTGGTATTGACTCTCAATCGTC 185697
                                                 i-  i        i    ?         
C rnd-1_family-       2864 TGATCCCACCAACCCATTCTGTCCGGCGTTGGTATCGACTNTCAATCGTC 2815

  scaffold100|s     185698 AGTTTGTAGGTGAGTATGCAATGTTGGATCTACCTATGTTTGGGTGACAG 185747
                            ?                 i       v        ?             
C rnd-1_family-       2814 ANTTTGTAGGTGAGTATGCGATGTTGGCTCTACCTANGTTTGGGTGACAG 2765

  scaffold100|s     185748 CCCCGGTCGAAGTTGCCTCCGTCTCATTTTTGAGAGCTCGCGATTTTCAC 185797
                                   v ?     ?    i        i                   
C rnd-1_family-       2764 CCCCGGTCCANGTTGCNTCCGCCTCATTTTCGAGAGCTCGCGATTTTCAC 2715

  scaffold100|s     185798 ATCCACCTCCTTTAATTCCCTTAAAGTACTTGTTGGGGATCACATTACTT 185847
                                          v     i viv               i        
C rnd-1_family-       2714 ATCCACCTCCTTTAAATCCCTCACGTTACTTGTTGGGGATCGCATTACTT 2665

  scaffold100|s     185848 CCGCTTCTTTTTATTGTTATAGTTCACATCTCATTTCTACTCATTTATCC 185897
                           ? ? ?ivi                 i                        
C rnd-1_family-       2664 NCNCNCGCTTTTATTGTTATAGTTCGCATCTCATTTCTACTCATTTATCC 2615

  scaffold100|s     185898 TGCCCACAGGAGTGCCATTCCCTGCTTCACCGCAGCCATTACAATCCAAG 185947
                           i    i      i v                                   
C rnd-1_family-       2614 CGCCCGCAGGAGCGACATTCCCTGCTTCACCGCAGCCATTACAATCCAAG 2565

  scaffold100|s     185948 GCAACCACTGCCATTTTGGTGTATGAGTTCACTTCTACGGTGTGTCTCAG 185997
                                           i      i  v       v        i    v 
C rnd-1_family-       2564 GCAACCACTGCCATTTCGGTGTACGACTTCACTTATACGGTGTATCTCCG 2515

  scaffold100|s     185998 TTCTATAACGCCTATCATACGGAGTAGTCAACTAGTCCATCACTGTTCAT 186047
                                           i     ?v          i        i  ?   
C rnd-1_family-       2514 TTCTATAACGCCTATCGTACGGNCTAGTCAACTAATCCATCACCGTNCAT 2465

  scaffold100|s     186048 ACTACGGTGAAAGAAATCAACGGTATTACTTGGACCAAAAACGCATTACG 186097
                           ??                      iiv   i v?  v v v    ivi i
C rnd-1_family-       2464 NNTACGGTGAAAGAAATCAACGGTGCAACTCGCNCCTACATCGCACGGCA 2415

  scaffold100|s     186098 TACGGTGCTAGGGTAACCATC-AT-CCACCGCACATCATACGGTGATCAT 186145
                                 --  v?  v    i -i -         ?i           vv 
C rnd-1_family-       2414 TACGGT--TATNGTCACCACCTGTACCACCGCACNCCATACGGTGATATT 2367

  scaffold100|s     186146 CCACAACGGTGCAACTTGCTCCTACATTGTACG-GCATACGGTTATTGTC 186194
                           ii vv    vv    ivv vii  i  i  -  -vi       v i -  
C rnd-1_family-       2366 TTAATACGGATCAACCGTCATTTATATCGT-CGTTTATACGGTGACT-TC 2319

  scaffold100|s     186195 ACCACCTGTAC--CACCG-CACTCCATACGGTGATATTTTAATACGG 186238
                            -   iii  i--     -     i-       ?    v vi     
C rnd-1_family-       2318 A-CACTCATATTACACCGTCACTCT-TACGGTGNTATTGTCGTACGG 2274

Matrix = 20p43g.matrix
Kimura (with divCpGMod) = 9.06
Transitions / transversions = 1.56 (53/34)
Gap_init rate = 0.02 (16 / 782), avg. gap size = 1.38 (22 / 16)

19788 5.72 0.88 0.44 scaffold100|size425774 186087 188583 (237897) C rnd-1_family-298#Unknown (554) 2508 1 m_b1796s001i76 352

  scaffold100|s     186087 AACGCATTACGTACGGTGCTAGGGTAACCA--TCATCCACCGCACATCAT 186134
                                v vv       ?-    v-i   i --i    -    i?   ?? 
C rnd-1_family-       2508 AACGCCTATCGTACGGN-CTAGT-CAACTAATCCATC-ACCGTNCATNNT 2462

  scaffold100|s     186135 ACGGTGATC---ATCCACAACGGTGCAACTTGCTCCTACATTGTACGGCA 186181
                                  vv---   ---            i  ?       i i      
C rnd-1_family-       2461 ACGGTGAAAGAAATC---AACGGTGCAACTCGCNCCTACATCGCACGGCA 2415

  scaffold100|s     186182 TACGGTTATTGTCACCACCTGTACCACCGCACTCCATACGGTGATATTTT 186231
                                    ?                      ?                 
C rnd-1_family-       2414 TACGGTTATNGTCACCACCTGTACCACCGCACNCCATACGGTGATATTTT 2365

  scaffold100|s     186232 AATACGGATCAACCCTCATTTATATCGTCGTTTCAACGGTGACTTCACAC 186281
                                         v                  vv               
C rnd-1_family-       2364 AATACGGATCAACCGTCATTTATATCGTCGTTTATACGGTGACTTCACAC 2315

  scaffold100|s     186282 TCACATTATACCGTTACTTTTACGGTGTTATTGTCGTATGGTGTCATATT 186331
                              i    i     i   i        ?          i      i    
C rnd-1_family-       2314 TCATATTACACCGTCACTCTTACGGTGNTATTGTCGTACGGTGTCGTATT 2265

  scaffold100|s     186332 GGTTTCAATCCAATTTTATACGGGTTTAGAAACTTCGTAATCGGTCCTTC 186381
                                      v                i                     
C rnd-1_family-       2264 GGTTTCAATCCTATTTTATACGGGTTTAAAAACTTCGTAATCGGTCCTTC 2215

  scaffold100|s     186382 ATTATACGGTGCTAGACAACACCGGTTGAACTGTATCCAAGATCGCATGC 186431
                                                     i    i      ?           
C rnd-1_family-       2214 ATTATACGGTGCTAGACAACACCGGTCGAACCGTATCCNAGATCGCATGC 2165

  scaffold100|s     186432 CACACGGTGATTAACTACTCCTGACAACGCATTCCATACGGTCACCTTTT 186481
                                   -      i                ?           v     
C rnd-1_family-       2164 CACACGGT-ATTAACCACTCCTGACAACGCATNCCATACGGTCAACTTTT 2116

  scaffold100|s     186482 TTATCAATCTCCATATATACGGTTATTCTTACCCTGATATCGTATATTAT 186531
                                                     i v                     
C rnd-1_family-       2115 TTATCAATCTCCATATATACGGTTATCCATACCCTGATATCGTATATTAT 2066

  scaffold100|s     186532 ACGATGATTATGATGTTCTCACTGCATATTATGCGGCGACCATCCTTCTA 186581
                              i   v          i  vi             i    i        
C rnd-1_family-       2065 ACGGTGAGTATGATGTTCCCAACGCATATTATGCGGTGACCGTCCTTCTA 2016

  scaffold100|s     186582 TGCATATAATTCTCAATTTTTGTTTGCTCTTCTATACCTATGTCACGTGC 186631
                                i            ?        i?                     
C rnd-1_family-       2015 TGCATGTAATTCTCAATTNTTGTTTGCCNTTCTATACCTATGTCACGTGC 1966

  scaffold100|s     186632 TGTCAGTATAAAATGGATCCATCCCTGGAAACCTCAATATTACAGGCGTT 186681
                                  ?                              ?i          
C rnd-1_family-       1965 TGTCAGTNTAAAATGGATCCATCCCTGGAAACCTCAATNCTACAGGCGTT 1916

  scaffold100|s     186682 TGATGAATGTCAACAACGGACACAACCGTTTGTTGTAGACGATTCTGGTG 186731
                           i  i            i         v   i  i  ?  i     i  i 
C rnd-1_family-       1915 CGACGAATGTCAACAATGGACACAACGGTTCGTCGTNGATGATTCCGGCG 1866

  scaffold100|s     186732 GCACTGTGGATCTCTCTTGTGCATCAACAAAATTATCCACCTCGGACACC 186781
                                        ?  ?     v     i         -           
C rnd-1_family-       1865 GCACTGTGGATCTNTCNTGTGCCTCAACGAAATTATCC-CCTCGGACACC 1817

  scaffold100|s     186782 TGACAACGCCAAGAATCAGCCACAGAAGTATCCGAATCGTTCTGTTTATC 186831
                                             i      ??      vi       i       
C rnd-1_family-       1816 TGACAACGCCAAGAATCAACCACAGNNGTATCCCGATCGTTCCGTTTATC 1767

  scaffold100|s     186832 AATTTAACCCAACAATGTTTGCAGGCAAGGATTCATTCGACGCAATTGTG 186881
                           i    i              i?                     v      
C rnd-1_family-       1766 GATTTGACCCAACAATGTTTANAGGCAAGGATTCATTCGACGCCATTGTG 1717

  scaffold100|s     186882 CTCATGTTACAAAACTCACTACATGGTTCAAAGTTTTCATTTGTGAGGGG 186931
                                 v ?           ?                 ?     v     
C rnd-1_family-       1716 CTCATGATNCAAAACTCACTNCATGGTTCAAAGTTTTCNTTTGTCAGGGG 1667

  scaffold100|s     186932 ATCTAGGAACAATCGCTTTGTACTTTGGTGTTTGCACACCCGCCTCCAAG 186981
                                             i             i?                
C rnd-1_family-       1666 ATCTAGGAACAATCGCTTCGTACTTTGGTGTTCNCACACCCGCCTCCAAG 1617

  scaffold100|s     186982 AGAAGACCCAAAAAGCTGTCCATGCATTCGAACAAGACAACTACACTCAG 187031
                                 v         i i      i                    ?   
C rnd-1_family-       1616 AGAAGAACCAAAAAGCCGCCCATGCGTTCGAACAAGACAACTACACNCAG 1567

  scaffold100|s     187032 GACGGGGTGAAGGCCAAGAATCTCAAAAGGAAAAGCTCAAGGCTGAATTC 187081
                                       ?  i                             ?    
C rnd-1_family-       1566 GACGGGGTGAAGNCCGAGAATCTCAAAAGGAAAAGCTCAAGGCTGNATTC 1517

  scaffold100|s     187082 ATCACTTGACGCCATGGTGGGAAAACAAGAAACAAAGGCAATCAAATGCT 187131
                                    i  ?    i             ? i     i          
C rnd-1_family-       1516 ATCACTTGATGCNATGGCGGGAAAACAAGAANCGAAGGCGATCAAATGCT 1467

  scaffold100|s     187132 CGATAACCTCAACGGTGTCTCAGAATTATGACAATCAGCCTACAAGCCGT 187181
                              ii        ?     ?   v i vi           ?v i      
C rnd-1_family-       1466 CGACGACCTCAACNGTGTCNCAGTACTCCGACAATCAGCCNTCGAGCCGT 1417

  scaffold100|s     187182 GGGGTTCATTCAATTCGTAAAACCGAAGCAAAAGATCGGTGCAAATGTTG 187231
                           v    ?     ?              v                 i   i 
C rnd-1_family-       1416 CGGGTNCATTCNATTCGTAAAACCGACGCAAAAGATCGGTGCAAGTGTCG 1367

  scaffold100|s     187232 CGTAGCCTTTTTTTATGTGGTGATGGGTATTACTATTTGGACTACAAAAC 187281
                              ?         -      i     ?                       
C rnd-1_family-       1366 CGTNGCCTTTTTT-ATGTGGCGATGGNTATTACTATTTGGACTACAAAAC 1318

  scaffold100|s     187282 AACTTGCCTAATGCATACAGGACACCCACCATAGACACCCGAAGCCAAAT 187331
                              i     ? i                     v                
C rnd-1_family-       1317 AACCTGCCTNACGCATACAGGACACCCACCATACACACCCGAAGCCAAAT 1268

  scaffold100|s     187332 TGAAAGGAATCCGCTACATCAGTGATCAATCCAAGCTTTTGATCGAGCGC 187381
                                  ?                             ?            
C rnd-1_family-       1267 TGAAAGGNATCCGCTACATCAGTGATCAATCCAAGCTNTTGATCGAGCGC 1218

  scaffold100|s     187382 ATGTCGGCTGTAGGAGTCCGTCCATCACAGCTCGCGGTTTTATTGGAGAT 187431
                                                  i?                 i       
C rnd-1_family-       1217 ATGTCGGCTGTAGGAGTCCGTCCGNCACAGCTCGCGGTTTTACTGGAGAT 1168

  scaffold100|s     187432 GCTAGAGGACGCCAAAGGAAAGTACCAGTCCGCAACAGTACATAATTTGG 187481
                                 v      i      v         ?          i        
C rnd-1_family-       1167 GCTAGACGACGCCGAAGGAACGTACCAGTCNGCAACAGTACGTAATTTGG 1118

  scaffold100|s     187482 TCCAGAAATGCAAGCTGCTACATCAAAAGGAGTTAGGCATTGACCATACG 187531
                                  i   i             i              i        ?
C rnd-1_family-       1117 TCCAGAAGTGCGAGCTGCTACATCAGAAGGAGTTAGGCATCGACCATACN 1068

  scaffold100|s     187532 ATATCGTCTGCGGAAAAGGCCATGGAATTCTTAAACCGGTGAGTCACTGG 187581
                             i                                 ?           ? 
C rnd-1_family-       1067 ATGTCGTCTGCGGAAAAGGCCATGGAATTCTTAAACNGGTGAGTCACTNG 1018

  scaffold100|s     187582 ATTATGTATTATTCTCTTTTGTATGGCATCATCTGACTATGATTAAATCA 187631
                                                       ?                     
C rnd-1_family-       1017 ATTATGTATTATTCTCTTTTGTATGGCANCATCTGACTATGATTAAATCA 968

  scaffold100|s     187632 CAACATCCGACTCAAGAAATGAAATATCTTGCCGTATTGTATACGACGAT 187681
                                              i                 ?            
C rnd-1_family-        967 CAACATCCGACTCAAGAAACGAAATATCTTGCCGTATNGTATACGACGAT 918

  scaffold100|s     187682 CCTACGCTCGGAGTATGTGCCATATCTTGGCCACGTGGACGTCCTTGCAC 187731
                                         ?            i i                    
C rnd-1_family-        917 CCTACGCTCGGAGTNTGTGCCATATCTCGACCACGTGGACGTCCTTGCAC 868

  scaffold100|s     187732 CACTGATGTTTTGAAAACTGATGCTTCTATACGTTCTGAAATCTCGGACC 187781
                              i  i           i      v      i?  ?             
C rnd-1_family-        867 CACCGACGTTTTGAAAACCGATGCTGCTATACANTCNGAAATCTCGGACC 818

  scaffold100|s     187782 TACGGAAAGAACTGACGTTCGGCGAGGATAAGAAGCTGGTTCTAATGATC 187831
                                                       i        ?            
C rnd-1_family-        817 TACGGAAAGAACTGACGTTCGGCGAGGACAAGAAGCTNGTTCTAATGATC 768

  scaffold100|s     187832 TCATTCGCCTCCAACGAAATGATCCGAGAAATGATGAAGTACCCCGAGGT 187881
                                       i                  i            ?     
C rnd-1_family-        767 TCATTCGCCTCCGACGAAATGATCCGAGAAACGATGAAGTACCCNGAGGT 718

  scaffold100|s     187882 CTTTTTTATGGACTGCACTGCTCGTGTCAACAAACAAAAAAGAGAGTTCT 187931
                           ?                                   i             
C rnd-1_family-        717 NTTTTTTATGGACTGCACTGCTCGTGTCAACAAACAGAAAAGAGAGTTCT 668

  scaffold100|s     187932 TCTTCTCCGTTATTCGCACCCCCTCCGGCAGGTGTCACCTATCAAACATG 187981
                                                                   ?         
C rnd-1_family-        667 TCTTCTCCGTTATTCGCACCCCCTCCGGCAGGTGTCACCTNTCAAACATG 618

  scaffold100|s     187982 ACGGTGATCCCATCCGGTATGCCCTGGTATCAAATATAATTATGAGTGGA 188031
                             ?           ?      i                         ?? 
C rnd-1_family-        617 ACNGTGATCCCATCNGGTATGTCCTGGTATCAAATATAATTATGAGTNNA 568

  scaffold100|s     188032 TTGTTACTTATGTCCTGATTTTTTGTGTCGGTAGGGAAGTCATGGGTATA 188081
                                      ? i    -           ?          ?        
C rnd-1_family-        567 TTGTTACTTATNTTCTGA-TTTTTGTGTCGNTAGGGAAGTCNTGGGTATA 519

  scaffold100|s     188082 TCGTTACATATTCAAGGATATCTTCCCATTTTTGTACGGGTCAGAAACAA 188131
                              ?                 ?                            
C rnd-1_family-        518 TCGNTACATATTCAAGGATATNTTCCCATTTTTGTACGGGTCAGAAACAA 469

  scaffold100|s     188132 TTCAAAGAAACAGACTCGCCTTGACTGACAAAGACGCATCAGAATATAGA 188181
                                              v         i          i         
C rnd-1_family-        468 TTCAAAGAAACAGACTCGCATTGACTGACGAAGACGCATCGGAATATAGA 419

  scaffold100|s     188182 ACTTTTGAAACCATGACTTCAAGGGTGCCCGAATATAAAAGAAGTAAAAT 188231
                                            i          ?   ?  i    i         
C rnd-1_family-        418 ACTTTTGAAACCATGACCTCAAGGGTGCNCGANTACAAAAAAAGTAAAAT 369

  scaffold100|s     188232 CATGCTCTGTACATTTCACGC-----------------AAGAAAACATCC 188264
                                 i  i  ?     i  -----------------            
C rnd-1_family-        368 CATGCTTTGCACNTTTCATGCCATNTGGAAATATTTCAAAGAAAACATCC 319

  scaffold100|s     188265 GACCCACCTTGCCAAAGAAAGGCGTTATGCTTTCTGAAATGGGTAGACAA 188314
                                        i   i             ?  i  v i          
C rnd-1_family-        318 GACCCACCTTGCCGAAGGAAGGCGTTATGCTNTCCGATACGGGTAGACAA 269

  scaffold100|s     188315 TACGGTACGTCGCCGTTACAATATTTTTATACCTTACATACCGCTCTCTA 188364
                                                              ? -       ?    
C rnd-1_family-        268 TACGGTACGTCGCCGTTACAATATTTTTATACCTTNC-TACCGCTNTCTA 220

  scaffold100|s     188365 TACGGAAGTGTATCATCCTGTGCTGTATAGTATGCGTGGATGTGTTGTTG 188414
                                ?i    ? ?   ?     i               i        i 
C rnd-1_family-        219 TACGGNGGTGTNTNATCNTGTGCCGTATAGTATGCGTGGGTGTGTTGTCG 170

  scaffold100|s     188415 TTATCACCGCCTGTCGTACGGTCATTACATTGTTTACCTGCACCGCATGA 188464
                            i        iv           i v      ?                 
C rnd-1_family-        169 TCATCACCGCTAGTCGTACGGTCGTGACATTGNTTACCTGCACCGCATGA 120

  scaffold100|s     188465 TATGCAAGGTATGGCTTGTATCGTCGCATAGCATACGGTTATGATAGGCC 188514
                                                         v              i  i 
C rnd-1_family-        119 TATGCAAGGTATGGCTTGTATCGTCGCATATCATACGGTTATGATGGGTC 70

  scaffold100|s     188515 AATGCTATAAGTCAATGCGATACTGTTCATTCGACGCTGTGTATTATCTT 188564
                                    v        v    i                          
C rnd-1_family-         69 AATGCTATACGTCAATGCTATACCGTTCATTCGACGCTGTGTATTATCTT 20

  scaffold100|s     188565 GGGCCGTATAGTATGCGGG 188583
                           ?                  
C rnd-1_family-         19 NGGCCGTATAGTATGCGGG 1

Matrix = 20p43g.matrix
Kimura (with divCpGMod) = 4.06
Transitions / transversions = 2.84 (105/37)
Gap_init rate = 0.01 (14 / 2496), avg. gap size = 2.36 (33 / 14)

246 23.15 2.90 15.45 scaffold100|size425774 188483 188620 (237860) C rnd-1_family-983#Unknown (0) 593 471 m_b1796s001i77 352

  scaffold100|s     188483 TATCGTCGCATAGCATACGGTTATGATAGGCCAATGCTATAAGTCAATGC 188532
                                       vv        i    i -------------?       
C rnd-1_family-        593 TATCGTCGCATATGATACGGTTGTGATGG-------------NTCAATGC 557

  scaffold100|s     188533 GATACTGTTCATTCGACGCTGTGTAT-TATCTTGG---GCCGTATAGTAT 188578
                           i i  i    i   vi  v  ---  -  iv  v ---?   i  ivi v
C rnd-1_family-        556 AACACCGTTCGTTCTGCGATG---ATCTACGTTTGACTNCCGCATGTCAA 510

  scaffold100|s     188579 GCGGGGCTGTGTTGTCTTCATCACCGCTAGTCGTACGGTTAT 188620
                               v -- i ?  -v  i        ?v  ?i v    v  
C rnd-1_family-        509 GCGGTG--GCGNTG-ATTTATCACCGCNTGTNATCCGGTAAT 471

Matrix = 20p43g.matrix
Kimura (with divCpGMod) = 24.06
Transitions / transversions = 1.08 (14/13)
Gap_init rate = 0.15 (21 / 137), avg. gap size = 1.10 (23 / 21)

1001 13.18 0.00 1.20 scaffold100|size425774 188537 188705 (237775) C rnd-1_family-298#Unknown (2836) 226 60 m_b1796s001i78 352

  scaffold100|s     188537 CTGTTCATTCGACGCTGTGTATTATCTTGGGCCGTATAGTATGCGGGGCT 188586
                             ? ii  v  i? --    ? ?   ?  v               v  v 
C rnd-1_family-        226 CTNTCTATACGGNG--GTGTNTNATCNTGTGCCGTATAGTATGCGTGGGT 179

  scaffold100|s     188587 GTGTTGTCTTCATCACCGCTAGTCGTACGGTTATGGACTTGATAACCTGC 188636
                                   v                      ii  ivv   ? v      
C rnd-1_family-        178 GTGTTGTCGTCATCACCGCTAGTCGTACGGTCGTGACATTGNTTACCTGC 129

  scaffold100|s     188637 ACCGCATGATATGCACGGTATGGCTTGTATCGTTGCATATGATACGGTTG 188686
                                          v                 i      v        i
C rnd-1_family-        128 ACCGCATGATATGCAAGGTATGGCTTGTATCGTCGCATATCATACGGTTA 79

  scaffold100|s     188687 TAATGGGTGAATGCAACAC 188705
                            i      v     v i  
C rnd-1_family-         78 TGATGGGTCAATGCTATAC 60

Matrix = 20p43g.matrix
Kimura (with divCpGMod) = 13.66
Transitions / transversions = 0.83 (10/12)
Gap_init rate = 0.01 (2 / 168), avg. gap size = 1.00 (2 / 2)

4899 4.56 0.00 0.17 scaffold100|size425774 188664 189257 (237223) C rnd-1_family-983#Unknown (0) 593 1 m_b1796s001i79 352

  scaffold100|s     188664 TATCGTTGCATATGATACGGTTGTAATGGGTGAATGCAACACCGTTCGTT 188713
                                 i                 i    ? v                  
C rnd-1_family-        593 TATCGTCGCATATGATACGGTTGTGATGGNTCAATGCAACACCGTTCGTT 544

  scaffold100|s     188714 TTGCGATGATCTAGGTTTGACTCCAGCATGTCAAGCGGTGGGCGATGATT 188763
                           i            v        ? v                -  ?     
C rnd-1_family-        543 CTGCGATGATCTACGTTTGACTNCCGCATGTCAAGCGGTGG-CGNTGATT 495

  scaffold100|s     188764 TATCGCCGCTTGTAATCTGGTAATCTGACTCCTTTGATGCATTTTTGGCG 188813
                               i    ?   ?   i                i  i            
C rnd-1_family-        494 TATCACCGCNTGTNATCCGGTAATCTGACTCCTTCGACGCATTTTTGGCG 445

  scaffold100|s     188814 GACGTGTACTCACACAACTCTGTTTCACTAACTTTTACTATTTCACAGGC 188863
                                               i                             
C rnd-1_family-        444 GACGTGTACTCACACAACTCCGTTTCACTAACTTTTACTATTTCACAGGC 395

  scaffold100|s     188864 ACTTTAATTCTTCATTGGATTATGCGACAATGCAATGAGCATGAAACTAT 188913
                                      ?            v          i     i      i 
C rnd-1_family-        394 ACTTTAATTCTNCATTGGATTATGAGACAATGCAACGAGCACGAAACTGT 345

  scaffold100|s     188914 TGCAGAGTATCAGCGTTCATGCAAAGAATTGCGATCCTTTTTGAGGGACG 188963
                                    i            i                 i         
C rnd-1_family-        344 TGCAGAGTACCAGCGTTCATGCGAAGAATTGCGATCCTTTCTGAGGGACG 295

  scaffold100|s     188964 ATCGAACACTAACAGACCTTGGATCATCATGTGTCGCGGCAATTATCGCT 189013
                            ?  ?  ?              ?  i  i        ?         ?  
C rnd-1_family-        294 ANCGNACNCTAACAGACCTTGGNTCGTCGTGTGTCGCNGCAATTATCNCT 245

  scaffold100|s     189014 TTTGCCGAATCGTTGCTGGATAAGGAGAAATATCTCGGTAATCACATTCA 189063
                                      ?   v ?  ?                            i
C rnd-1_family-        244 TTTGCCGAATCNTTGGTNGANAAGGAGAAATATCTCGGTAATCACATTCG 195

  scaffold100|s     189064 TCTTTACACTACAAAGTGCATGGATTCCGAAACAACATCTCCTGCCGAAT 189113
                                       ?  v           ?     ?          i     
C rnd-1_family-        194 TCTTTACACTACNAACTGCATGGATTCNGAAACNACATCTCCTGTCGAAT 145

  scaffold100|s     189114 CACAAAACAGCATTGTGAAACAGAAACTCGGTGTCAACGCTAACATGGAC 189163
                                        i                 ?        ?         
C rnd-1_family-        144 CACAAAACAGCATCGTGAAACAGAAACTCGGNGTCAACGCNAACATGGAC 95

  scaffold100|s     189164 ATTCACCGCGGTATTGAGAAAATCACCGAAAACACCAACAGGTCAATCCA 189213
                                         i         i                         
C rnd-1_family-         94 ATTCACCGCGGTATCGAGAAAATCGCCGAAAACACCAACAGGTCAATCCA 45

  scaffold100|s     189214 CCTCCAGAAAGAAGCTGCTCTAAGAGCTTTAAACCAAGTGAACC 189257
                                          ?      ?                     
C rnd-1_family-         44 CCTCCAGAAAGAAGCNGCTCTANGAGCTTTAAACCAAGTGAACC 1

Matrix = 20p43g.matrix
Kimura (with divCpGMod) = 2.57
Transitions / transversions = 3.50 (21/6)
Gap_init rate = 0.00 (1 / 593), avg. gap size = 1.00 (1 / 1)


13256 4.79 0.06 0.81 scaffold100|size425774 188858 190479 (236001) rnd-1_family-806#DNA/MuLE-MuDR 1 1610 (0) m_b1796s001i80 353

  scaffold100|s     188858 ACAGGCACTTTAATTCTTCATTGGATTATGCGACAATGCAATGAGCATGA 188907
                                            ?        ?   v          i     i  
  rnd-1_family-          1 ACAGGCACTTTAATTCTNCATTGGATNATGAGACAATGCAACGAGCACGA 50

  scaffold100|s     188908 AACTATTGCAGAGTATCAGCGTTCATGCAAAGAATTGCGATCCTTTTTGA 188957
                               i          i            i                 i   
  rnd-1_family-         51 AACTGTTGCAGAGTACCAGCGTTCATGCGAAGAATTGCGATCCTTTCTGA 100

  scaffold100|s     188958 GGGACGATCGAACACTAACAGACCTTGGATCATCATGTGTCGCGGCAATT 189007
                                  ?  ?  ?                 i  i        ?      
  rnd-1_family-        101 GGGACGANCGNACNCTAACAGACCTTGGATCGTCGTGTGTCGCNGCAATT 150

  scaffold100|s     189008 ATCGCTTTTGCCGAATCGTTGCTGGATAAGGAGAAATATCTCGGTAATCA 189057
                                            ?   v ?  i                       
  rnd-1_family-        151 ATCGCTTTTGCCGAATCNTTGGTNGACAAGGAGAAATATCTCGGTAATCA 200

  scaffold100|s     189058 CATTCATCTTTACACTACAAAGTGCATGGATTCCGAAACAACATCTCCTG 189107
                                i            ?  v           ?     ?          
  rnd-1_family-        201 CATTCGTCTTTACACTACNAACTGCATGGATTCNGAAACNACATCTCCTG 250

  scaffold100|s     189108 CCGAATCACAAAACAGCATTGTGAAACAGAAACTCGGTGTCAACGCTAAC 189157
                           i                  i                 ?            
  rnd-1_family-        251 TCGAATCACAAAACAGCATCGTGAAACAGAAACTCGGNGTCAACGCTAAC 300

  scaffold100|s     189158 ATGGACATTCACCGCGGTATTGAGAAAATCACCGAAAACACCAACAGGTC 189207
                                               i         i                   
  rnd-1_family-        301 ATGGACATTCACCGCGGTATCGAGAAAATCGCCGAAAACACCAACAGGTC 350

  scaffold100|s     189208 AATCCACCTCCAGAAAGAAGCTGCTCTAAGAGCTTTAAACCAAGTGAACC 189257
                                                ?                            
  rnd-1_family-        351 AATCCACCTCCAGAAAGAAGCNGCTCTAAGAGCTTTAAACCAAGTGAACC 400

  scaffold100|s     189258 TCTCATCCCGGGCACCCACAAAGAATATTATCATCGCTAAAACACAAGCC 189307
                            ?              i  i                 ?            
  rnd-1_family-        401 TNTCATCCCGGGCACCTACGAAGAATATTATCATCGCNAAAACACAAGCC 450

  scaffold100|s     189308 ATTGCAGATCACAACTACGATGACCGAACTTCCTACAAGTTGTGTAAGAT 189357
                             i          i      i   v                         
  rnd-1_family-        451 ATCGCAGATCACAGCTACGACGACAGAACTTCCTACAAGTTGTGTAAGAT 500

  scaffold100|s     189358 TGGATCAGACAAATGGTTGTGTTGGTGTTTCGAATCTGTGAACTATTCCA 189407
                                 i                               i          i
  rnd-1_family-        501 TGGATCGGACAAATGGTTGTGTTGGTGTTTCGAATCTGCGAACTATTCCG 550

  scaffold100|s     189408 ACATGAGTCCAGAAAAATGGCCCTCTTCTGCGCTACCACGGTTCTTGAGA 189457
                                    ?   ?         ?              v           
  rnd-1_family-        551 ACATGAGTCNAGANAAATGGCCCNCTTCTGCGCTACCAAGGTTCTTGAGA 600

  scaffold100|s     189458 GTACGCAAGATTATTCGTAAGTTCTCAAGTAGTCTGACTTTCCTCTGGTG 189507
                                                     ?                       
  rnd-1_family-        601 GTACGCAAGATTATTCGTAAGTTCTCNAGTAGTCTGACTTTCCTCTGGTG 650

  scaffold100|s     189508 CGATTGCGGATTTTATGATCAGTGCGGAGTACCCTGTTTGCATATATTTA 189557
                                               i         ?  ?    i          ?
  rnd-1_family-        651 CGATTGCGGATTTTATGATCGGTGCGGAGTNCCNTGTTCGCATATATTTN 700

  scaffold100|s     189558 GGTTGGTAGACGAAATGAGCATTAATATGATTCATGTACGTCACTGGAAG 189607
                                                 ?              v            
  rnd-1_family-        701 GGTTGGTAGACGAAATGAGCATNAATATGATTCATGTTCGTCACTGGAAG 750

  scaffold100|s     189608 GTATACGATGCCCACTACGGAGACAACACGACATTGGGTCGACTGATGAT 189657
                                   i           ?                 ?     v     
  rnd-1_family-        751 GTATACGACGCCCACTACGGNGACAACACGACATTGGGNCGACTTATGAT 800

  scaffold100|s     189658 TCAGGCACAGGTAAGGTTATTGTGTCCTGTTATTATCGTGATGTGTAAAT 189707
                                 i                                           
  rnd-1_family-        801 TCAGGCGCAGGTAAGGTTATTGTGTCCTGTTATTATCGTGATGTGTAAAT 850

  scaffold100|s     189708 ATGACTCTGATGCCCTTTTTTTAGGAAGAGCACTTCCGTAATGAAGGAAT 189757
                                                                    i        
  rnd-1_family-        851 ATGACTCTGATGCCCTTTTTTTAGGAAGAGCACTTCCGTAACGAAGGAAT 900

  scaffold100|s     189758 GGGTGTCCGTATAACTCCCAAACAAAACGATAGATTGGCCGTCACGCCAT 189807
                                                         ?  ?       ?        
  rnd-1_family-        901 GGGTGTCCGTATAACTCCCAAACAAAACGANAGNTTGGCCGNCACGCCAT 950

  scaffold100|s     189808 TACAAGAAGTGATTAATGGCACCCAGGTACAGCTTGCTGCAAACATGACT 189857
                               i                ??           i          i    
  rnd-1_family-        951 TACAGGAAGTGATTAATGGCANNCAGGTACAGCTCGCTGCAAACACGACT 1000

  scaffold100|s     189858 GTATATGATTATGTTTGCGCAGACTATGTGTTATCGCAATCTCAAGAAAT 189907
                               ?               ?                     v       
  rnd-1_family-       1001 GTATNTGATTATGTTTGCGCNGACTATGTGTTATCGCAATCTGAAGAAAT 1050

  scaffold100|s     189908 GGGTTGCACTACTGTTGATGATCATCTATTCATTGACTCATATATGAATC 189957
                              ?        i  i   v   i   ?   ?                  
  rnd-1_family-       1051 GGGNTGCACTACCGTCGATTATCGTCTNTTCNTTGACTCATATATGAATC 1100

  scaffold100|s     189958 AAAAATTACAAGCCGACAATAACTACAATGGGTGCAAAAATGGCAAAGAC 190007
                            i   v            i               ii    i   i     
  rnd-1_family-       1101 AGAAAGTACAAGCCGACAGTAACTACAATGGGTGTGAAAACGGCGAAGAC 1150

  scaffold100|s     190008 ATCAACGGGGATGAAGACAGAAGTGACCATTGTACCGAATTTGAAGGATT 190057
                                  ------------  i           i          i    v
  rnd-1_family-       1151 ATCAACG------------GAGGTGACCATTGTGCCGAATTTGAGGGATA 1188

  scaffold100|s     190058 TCGAGAGA-TAACAAGTTCTTATCGCCAATTGCAAAAAGGCTGCAAACTG 190106
                                   -                        ?     i      ?   
  rnd-1_family-       1189 TCGAGAGAGTAACAAGTTCTTATCGCCAATTGCNAAAAGACTGCAANCTG 1238

  scaffold100|s     190107 AGATTGAAGTTTGTCATCAGTCGCACACGTATTCTCGTTCTGTTGCCAAT 190156
                                              ?                v?  i         
  rnd-1_family-       1239 AGATTGAAGTTTGTCATCANTCGCACACGTATTCTCCNTCCGTTGCCAAT 1288

  scaffold100|s     190157 TTAACAACTGAATACGATCTCATTTCCGACTAATCAAGAGATGAAATTTG 190206
                                  v                      i    ?            i 
  rnd-1_family-       1289 TTAACAAATGAATACGATCTCATTTCCGACCAATCNAGAGATGAAATTCG 1338

  scaffold100|s     190207 TAAGAGGATTATAATCTTGTTGAATGGAGTTTTGTCTTCATCGAGGTTGC 190256
                           ?             v  i    i       ii       i      ?   
  rnd-1_family-       1339 NAAGAGGATTATAAGCTCGTTGGATGGAGTCCTGTCTTCGTCGAGGNTGC 1388

  scaffold100|s     190257 CGGCATCCTACGTACAAAGGTTTGAGGAAGGGGTTATGCAAGTGATTCGT 190306
                                                             ?    i i       i
  rnd-1_family-       1389 CGGCATCCTACGTACAAAGGTTTGAGGAAGGGGTNATGCGAATGATTCGC 1438

  scaffold100|s     190307 AATCTTGATACGAACATTGCAGAGTTTAAAACTCAATTATTTCAAGAAAT 190356
                                       i       ?     i              iv       
  rnd-1_family-       1439 AATCTTGATACGGACATTGCNGAGTTCAAAACTCAATTATTCGAAGAAAT 1488

  scaffold100|s     190357 AAAGGAAAAGACTTGCATGAAGAGCGATGAGAGATCGACTGATTTTGAGT 190406
                           i           -                  v          i       
  rnd-1_family-       1489 GAAGGAAAAGAC-TGCATGAAGAGCGATGAGCGATCGACTGACTTTGAGT 1537

  scaffold100|s     190407 TTGCTTGTGATGAAAAAAAACTAGTCCTATGGAAAAGAGGAAAAGGAATG 190456
                                              i      v                       
  rnd-1_family-       1538 TTGCTTGTGATGAAAAAAAGCTAGTCGTATGGAAAAGAGGAAAAGGAATG 1587

  scaffold100|s     190457 GGTTAGATTATTGAGTATACAAT 190479
                                                  
  rnd-1_family-       1588 GGTTAGATTATTGAGTATACAAT 1610

Matrix = 20p43g.matrix
Kimura (with divCpGMod) = 3.09
Transitions / transversions = 3.53 (60/17)
Gap_init rate = 0.01 (14 / 1621), avg. gap size = 1.00 (14 / 14)


4102 6.12 0.19 0.19 scaffold100|size425774 190024 190547 (235933) C rnd-1_family-1050#Unknown (0) 533 10 m_b1796s001i81 354

  scaffold100|s     190024 ACAGAAGTGACCATTGTACCGAATTTGAAGGATTTCGAGAGA-TAACAAG 190072
                                            ?          i    ?        -       
C rnd-1_family-        533 ACAGAAGTGACCATTGTNCCGAATTTGAGGGATNTCGAGAGAGTAACAAG 484

  scaffold100|s     190073 TTCTTATCGCCAATTGCAAAAAGGCTGCAAACTGAGATTGAAGTTTGTCA 190122
                                            ?     i      ?                   
C rnd-1_family-        483 TTCTTATCGCCAATTGCNAAAAGACTGCAANCTGAGATTGAAGTTTGTCA 434

  scaffold100|s     190123 TCAGTCGCACACGTATTCTCGTTCTGTTGCCAATTTAACAACTGAATACG 190172
                              ?                v?  i                v        
C rnd-1_family-        433 TCANTCGCACACGTATTCTCCNTCCGTTGCCAATTTAACAAATGAATACG 384

  scaffold100|s     190173 ATCTCATTTCCGACTAATCAAGAGATGAAATTTGTAAGAGGATTATAATC 190222
                                         i    ?            i ?             v 
C rnd-1_family-        383 ATCTCATTTCCGACCAATCNAGAGATGAAATTCGNAAGAGGATTATAAGC 334

  scaffold100|s     190223 TTGTTGAATGGAGTTTTGTCTTCATCGAGGTTGCCGGCATCCTACGTACA 190272
                            i    i        i       i      ?                   
C rnd-1_family-        333 TCGTTGGATGGAGTTCTGTCTTCGTCGAGGNTGCCGGCATCCTACGTACA 284

  scaffold100|s     190273 AAGGTTTGAGGAAGGGGTTATGCAAGTGATTCGTAATCTTGATACGAACA 190322
                                             ?    i i       i            i   
C rnd-1_family-        283 AAGGTTTGAGGAAGGGGTNATGCGAATGATTCGCAATCTTGATACGGACA 234

  scaffold100|s     190323 TTGCAGAGTTTAAAACTCAATTATTTCAAGAAATAAAGGAAAAGACTTGC 190372
                               ?     i              iv       i           -   
C rnd-1_family-        233 TTGCNGAGTTCAAAACTCAATTATTCGAAGAAATGAAGGAAAAGAC-TGC 185

  scaffold100|s     190373 ATGAAGAGCGATGAGAGATCGACTGATTTTGAGTTTGCTTGTGATGAAAA 190422
                                          v  ?       i                       
C rnd-1_family-        184 ATGAAGAGCGATGAGCGANCGACTGACTTTGAGTTTGCTTGTGATGAAAA 135

  scaffold100|s     190423 AAAACTAGTCCTATGGAAAAGAGGAAAAGGAATGGGTTAGATTATTGAGT 190472
                              i      v                                       
C rnd-1_family-        134 AAAGCTAGTCGTATGGAAAAGAGGAAAAGGAATGGGTTAGATTATTGAGT 85

  scaffold100|s     190473 ATACAATTGTCCTGAATAATCCAAAAAGTCTCCAATAGTCTATGTTGATT 190522
                                  i                iv                        
C rnd-1_family-         84 ATACAATCGTCCTGAATAATCCAAGTAGTCTCCAATAGTCTATGTTGATT 35

  scaffold100|s     190523 TCGTCTTTATCATTAGTTCTTTGAT 190547
                                v i   i       vv    
C rnd-1_family-         34 TCGTCATCATCGTTAGTTCGGTGAT 10

Matrix = 20p43g.matrix
Kimura (with divCpGMod) = 5.03
Transitions / transversions = 2.20 (22/10)
Gap_init rate = 0.00 (2 / 523), avg. gap size = 1.00 (2 / 2)


895 7.14 0.00 0.00 scaffold100|size425774 190681 190792 (235688) rnd-5_family-211#Unknown 1 112 (503) m_b1796s001i82 355

  scaffold100|s     190681 TATGCAGCCCCGTATGTAGTACGAGTTAACTAACATACCATCGTATGTTT 190730
                                   i      ?           i      i  v            
  rnd-5_family-          1 TATGCAGCTCCGTATNTAGTACGAGTTGACTAACGTAACATCGTATGTTT 50

  scaffold100|s     190731 AACGGCACAATCTATGAAGATATTGTATGATATACGGTTAACCCTGGAAT 190780
                                         i     i  i  i  ?          ?         
  rnd-5_family-         51 AACGGCACAATCTACGAAGACATCGTGTGNTATACGGTTANCCCTGGAAT 100

  scaffold100|s     190781 CACTTAGGTCAT 190792
                                       
  rnd-5_family-        101 CACTTAGGTCAT 112

Matrix = 20p43g.matrix
Kimura (with divCpGMod) = 5.07
Transitions / transversions = 7.00 (7/1)
Gap_init rate = 0.00 (0 / 111), avg. gap size = 0.0 (0 / 0)


5001 14.01 0.62 0.25 scaffold100|size425774 190792 191593 (234887) rnd-5_family-6879#Unknown 1267 2071 (0) m_b1796s001i83 356

  scaffold100|s     190792 TCTCCACGCAACAACAAACGCGGCAAACCATGCAGCAACTCTCGTGACAG 190841
                             i                     i     i   i      v  i     
  rnd-5_family-       1267 TCCCCACGCAACAACAAACGCGGCGAACCACGCAACAACTCACGCGACAG 1316

  scaffold100|s     190842 CCGAAGGAGAGG---ACAACGCAGCCAATCCCGTGACCGCAATCCACCCG 190888
                           i  vv  v    ---v  v        i  i  i  vi    v  i  v 
  rnd-5_family-       1317 TCGTCGGCGAGGTCGCCACCGCAGCCAGTCTCGCGAATGCAAACCGCCAG 1366

  scaffold100|s     190889 CTTGCTGGCAAGACAACCCATGCAAACACTGCCAGAAGTTCAAACGTCGC 190938
                             i       i  i     v        i  i        i  i     v
  rnd-5_family-       1367 CTCGCTGGCAGGATAACCCCTGCAAACATTGTCAGAAGTTTAAGCGTCGG 1416

  scaffold100|s     190939 ACCCCGCACCTTAACACCCCAACAAAAGACTGTTTCTGGAACCCGAAACT 190988
                           i v v   i ii     v?  i i  ? ?      i        i     
  rnd-5_family-       1417 GCGCAGCATCCCAACACGNCAGCGAANGNCTGTTTTTGGAACCCAAAACT 1466

  scaffold100|s     190989 CAAGGTTTTCAGGCCTTGAGCGGTGTGTGACGAGATGGAGCTCCCATATG 191038
                                   v v     i    i     i  i  i           i  i-
  rnd-5_family-       1467 CAAGGTTTGCCGGCCTCGAGCAGTGTGCGATGAAATGGAGCTCCCGTAC- 1515

  scaffold100|s     191039 TACCACGCTACAAATTTGAGAGTGACTTGGAGGACAAATGACAGGCAGGG 191088
                           -   v  i     i  i          i       i      i       
  rnd-5_family-       1516 -ACCCCGTTACAAGTTCGAGAGTGACTCGGAGGACGAATGACGGGCAGGG 1564

  scaffold100|s     191089 GGATCGGAGAAGTGGATTGACATTGGCGGGCACAAAACAAACAAAACAAA 191138
                                          i v  v          i                  
  rnd-5_family-       1565 GGATCGGAGAAGTGGGTGGAAATTGGCGGGCGCAAAACAAACAAAACAAA 1614

  scaffold100|s     191139 GCATTTTAAAACTGCTGTTACTAACTATAGTACTCATAATCCTTTTTGTG 191188
                            i   ?   ?? i              i                      
  rnd-5_family-       1615 GTATTNTAANNCCGCTGTTACTAACTACAGTACTCATAATCCTTTTTGTG 1664

  scaffold100|s     191189 CCCTTGCTGGTTCCTCTACTTCCGATCTGACCCCTCCCCCCTCCACCTCC 191238
                                           ii v                        iv v? 
  rnd-5_family-       1665 CCCTTGCTGGTTCCTCCGCATCCGATCTGACCCCTCCCCCCTCCGACGNC 1714

  scaffold100|s     191239 ACACCTTCCCGTGTCGACCCCTCCCGCTCTACTACATATCCCACAGCATG 191288
                                 i                         ii   v?     v   i 
  rnd-5_family-       1715 ACACCTCCCCGTGTCGACCCCTCCCGCTCTACCGCATTNCCCACCGCACG 1764

  scaffold100|s     191289 AGCAACCCACCGCATTCTTCGCCGGCAACACACTCAGACAATCCTCAGAT 191338
                           v  ?v   i                 i?           ?      v v 
  rnd-5_family-       1765 CGCNTCCCGCCGCATTCTTCGCCGGCGNCACACTCAGACNATCCTCCGCT 1814

  scaffold100|s     191339 TACTCTGCCAGCAAGACTCCGCTTTCTTGGACACAGCCATCTAAGCTGCC 191388
                                i v     i                           i    i   
  rnd-5_family-       1815 TACTCCGACAGCAGGACTCCGCTTTCTTGGACACAGCCATCCAAGCCGCC 1864

  scaffold100|s     191389 GAAGACGAACGCACCCAACTTGCAAAGGCCAACCTGACCAACCCAAAA-- 191436
                                            i        i   i     ?       v   --
  rnd-5_family-       1865 GAAGACGAACGCACCCAGCTTGCAAAAGCCGACCTGNCCAACCCCAAATG 1914

  scaffold100|s     191437 CGCCTGTCCATTGACAAGGGACACTCTCTGTTGCCCCAGAAGCCCACCTT 191486
                               v           ?   ?   v      ii      v        i 
  rnd-5_family-       1915 CGCCGGTCCATTGACANGGGNCACACTCTGTCACCCCAGCAGCCCACCCT 1964

  scaffold100|s     191487 TGCCCAACCCAGCCGCAACATTGCTTATGACATCTACTTCAGCTTCAAAC 191536
                           ?  v    v i        ? iv    i      i   i    i    i 
  rnd-5_family-       1965 NGCGCAACGCGGCCGCAACNTCTCTTACGACATCCACTCCAGCCTCAAGC 2014

  scaffold100|s     191537 GAGCCCGGCAACGTCTCATCATGCCCACACAGCATGTCCGTTTTGCCACC 191586
                                  ?  i      i   i       ? i        ?      iv 
  rnd-5_family-       2015 GAGCCCGNCAGCGTCTCGTCACGCCCACANAACATGTCCGNTTTGCCGAC 2064

  scaffold100|s     191587 ACCCACA 191593
                                  
  rnd-5_family-       2065 ACCCACA 2071

Matrix = 20p43g.matrix
Kimura (with divCpGMod) = 11.79
Transitions / transversions = 2.03 (75/37)
Gap_init rate = 0.00 (4 / 801), avg. gap size = 1.75 (7 / 4)


3250 29.98 2.51 2.44 scaffold100|size425774 191637 193113 (233367) scaffold289|size202738_(dbseq-nr_0)_[183003,188995]#LTR/Copia 2082 3559 (2434) m_b1796s001i84 357

  scaffold100|s     191637 CACCTTAGACTCGGGCGCCAACGGCCACTACTTAGGCAAAAGGGACCGAG 191686
                                 v  i  v      i  i        i  vv i   vi     vv
  scaffold289|s       2082 CACCTTTGATTCTGGCGCCGACAGCCACTACCTATCCGAAACAGACCGCC 2131

  scaffold100|s     191687 TCCAAGCCCAACTCCCCATTCTGCACCCTTCTGTCAAACGCGTTGGCGTT 191736
                             vvv  vvii     i       ivi i  iii vi   v        i
  scaffold289|s       2132 TCGCTGCGGGGCTCCCTATTCTGCGGTCCTCCACCCGACGGGTTGGCGTC 2181

  scaffold100|s     191737 GCAAATGGCAGCTCCAGCCACGGGCGACA--CGTCACTACACTTCCCTT- 191783
                             v  i      v     -    -     --  i  vi-  v  v    -
  scaffold289|s       2182 GCCAACGGCAGCACCAGC-ACGG-CGACATACGCCAGC-CAATTGCCTTT 2228

  scaffold100|s     191784 -CACCAACCTTTCCACCAACGCCACACAAGCGGACACCTTCAATGACTTC 191832
                           - vi    -     v i  i  iiii vv  v  iv v  iivi  i   
  scaffold289|s       2229 TCCTCAAC-TTTCCCCTAATGCTGTGCTCGCCGATTCATTTGCCGATTTC 2277

  scaffold100|s     191833 CCCAATTCTCTAATCAGTGTTGGTTGCCTCACTGACGATGGCACTGTCTC 191882
                             vv v  v  v  v  i  v   vivvi vv         v  ii  v 
  scaffold289|s       2278 CCACAGTCGCTCATGAGCGTAGGTAAAACCTGTGACGATGGGACCATCGC 2327

  scaffold100|s     191883 CATCTTCTCCCAAGATGGGGTCACTGTCCATAAAGAACAC-GACGTGCTC 191931
                           v      v    ivvi  v        v  i     -   -         
  scaffold289|s       2328 GATCTTCACCCAGTCCGGCGTCACTGTGCACAAAGA-CACTGACGTGCTC 2376

  scaffold100|s     191932 ATCACCTGCCTTGGCGACCCCGTCCTCATTGGTGTTTGCAACAAACACAG 191981
                                i    vv     v   v       i    iii  i  iv-  vi 
  scaffold289|s       2377 ATCACTTGCCAAGGCGAACCCCTCCTCATCGGTGCCCGCGACGC-CAAGG 2425

  scaffold100|s     191982 GCGCTATTGTGTTCCCTTGATCCAAACCAAAGGCCAATGGCAACC-C--C 192028
                           i  v  ii ii i  vi v i    vv      v ii        - -- 
  scaffold289|s       2426 ACGGTACCGCATCCCACTCACCCAACACAAAGGACGGTGGCAACCGCGGC 2475

  scaffold100|s     192029 GCCTACCCAAGAAACGTGTCACAGCCAAGCTCCGCGAAGTCAACAACACA 192078
                              ivi        - iivv   iv  --     vv v i     i ii 
  scaffold289|s       2476 GCCCCTCCAAGAAA-GCAAGACAAACA--CTCCGACACGCCAACAGCGTA 2522

  scaffold100|s     192079 TACGACCTGCCATCCATTGAACAAGCCATTGAATCGATGCACGCCGTATG 192128
                                   v       ii           iii  v      i  v  i  
  scaffold289|s       2523 TACGACCTCCCATCCACCGAACAAGCCATCAGATGGATGCATGCGGTGTG 2572

  scaffold100|s     192129 TGGATATCCGGGAAAATCCACATGGCTCAAGGCCATGAAAGCTGGCAACT 192178
                                 i  v vv  i     v            iivv i  i       
  scaffold289|s       2573 TGGATACCCCGTCAAGTCCACCTGGCTCAAGGCCGCCCAGGCCGGCAACT 2622

  scaffold100|s     192179 TCATAGGCTGGCCATTACTCA----CCGAAAAGCACATTGCAAAATATTT 192224
                               v  v      i i    ----   v  v ii  ----i     i  
  scaffold289|s       2623 TCATCGGGTGGCCACTGCTCACCTCCCGCAACGTGCA----GAAATACTT 2668

  scaffold100|s     192225 TCCCAACACACCGGAAACCCAACAAGGCCATATGGCACAGACA----CGC 192270
                           i  vi v   vi   i  i vvv    v  iv ----  iv  ----   
  scaffold289|s       2669 CCCAGAGACAGTGGAGACTCCCAAAGGGCACCT----CAACCAATGCCGC 2714

  scaffold100|s     192271 AAGAATGTCCGCTCCACCAAGC--------GCTCCTCAC-AAGCCTTCGC 192311
                                i i v v        i --------ii     v -  i     vv
  scaffold289|s       2715 AAGAACGCCAGGTCCACCAAACCGAAACCAATTCCTCTCGAAACCTTCCA 2764

  scaffold100|s     192312 GTCACCCAACACAGCACCCATCCAGGGCAAGAAGGTGCATGACCTCTACA 192361
                              v   --  ----  i i  ---   viv  iv i ii   v v    
  scaffold289|s       2765 GTCTCCC--CA----ACTCGTC---GGCCGCAAACTACGCGACGTATACA 2805

  scaffold100|s     192362 CTACCATCTACAATGTTCGTTCAACCACCTTCTCCGACCAGACCGGGCGT 192411
                             vv ii    i  iiv   vvv    ii     v     i  v  i iv
  scaffold289|s       2806 CTCACGCCTACGATACACGTGACACCATTTTCTCAGACCAAACAGGACAA 2855

  scaffold100|s     192412 TTCCAT-ACACAATCCCAACGGGGCAACAAATACGTCACGGTTATGGTCG 192460
                               v -  - iv   iv ivi      v v   v   i   i       
  scaffold289|s       2856 TTCCCTCAC-CGCTCCTCATCAGGCAACCATTACCTCATGGTCATGGTCG 2904

  scaffold100|s     192461 AGATCGATAGCAATGCCATCCTCCTCGAGCCCATGAAAAGTCGCAAAGAC 192510
                            v     ivvv ii  i      vi         v  i i   v vv   
  scaffold289|s       2905 ACATCGACTCGAGCGCTATCCTCGCCGAGCCCATTAAGAATCGAACTGAC 2954

  scaffold100|s     192511 TGCGAAATGATCCGTGCTTAAGACGCTC-TCACTCATCGC----CTCCTC 192555
                           iv    v v i   i  i  -----   -v        i ----  i vi
  scaffold289|s       2955 CTCGAACTCACCCGCGCCTA-----CTCAACACTCATCACCAGGCTTCAT 2999

  scaffold100|s     192556 CGTGCAGGCATACAACCCAAAAAAC-CATCCTCGACAACAAAATCTCTTT 192604
                             v      i vvvv   viv    - ii   i     ii       ivi
  scaffold289|s       3000 CGAGCAGGCGTTGTTCCCCGCAAACACGCCCTTGACAATGAAATCTCCAC 3049

  scaffold100|s     192605 GAACATGAAAGAACACATCCTAGGTAAGTACAACTTCACCGTGGAACTAG 192654
                           viv       iv  v    viv ii vv     vv v   vvv   i   
  scaffold289|s       3050 TGCCATGAAAACACTCATCACCGACACCTACAAAATGACCTACGAATTAG 3099

  scaffold100|s     192655 TTCCACCTGGCTGCCATTGCCGCAATGCCGCCAAGGTCGCCATCCGCATT 192704
                            v     v        ii  v v     v  vi    v  i  v    v 
  scaffold289|s       3100 TGCCACCAGGCTGCCACCGCAGGAATGCAGCAGAGGTAGCTATACGCAAT 3149

  scaffold100|s     192705 TTCAAAAGCCACTTCCTCAGCATCCTCGCTGG---CACCGACGAATCCTT 192751
                                 vvi        v  i        v  --- i       ---   
  scaffold289|s       3150 TTCAAATCTCACTTCCTGAGTATCCTCGCAGGCGTCGCCGACGA---CTT 3196

  scaffold100|s     192752 CCCACTCAGCCTTTGGGATCGCCTTCTATCCCAGACTGAGATCACCCTAA 192801
                               v v iv  v     iviv  v  vi    ii i     i   v v 
  scaffold289|s       3197 CCCAATGAAACTATGGGACAAACTACTTCCCCAAGCCGAGATTACCATCA 3246

  scaffold100|s     192802 ACCTGTTACGCCAGTCCAATG-CACACCCACCGTCTCGGCATATGCCCAC 192850
                               ii v  v        i -      v  v  i  v  v  i  v  i
  scaffold289|s       3247 ACCTACTCCGACAGTCCAACGCCACACCAACGGTTTCCGCCTACGCGCAT 3296

  scaffold100|s     192851 CTCTGTGGACCATTTGCTTACATCAAGATGCCCCTGGCCCCCATGGGCTG 192900
                           i vvi   i  v  i vi    v         v  v  v           
  scaffold289|s       3297 TTGAATGGGCCCTTCGACTACAACAAGATGCCGCTTGCACCCATGGGCTG 3346

  scaffold100|s     192901 CGAGGTGCAAGTCCACAAAAAAACCGACCAACGCGGCACTTGGGCATACC 192950
                           iiiv  v     v  ii    iv     vvi        v       v  
  scaffold289|s       3347 TAGTGTTCAAGTGCATGAAAAGTCCGACGCGCGCGGCACATGGGCATTCC 3396

  scaffold100|s     192951 ACTGTGTGGACGGTTGGTACCTCTTCACATTGCCCGAACACTACCACGTG 193000
                              vii v     i         vv     iv  i  i  i    i ii 
  scaffold289|s       3397 ACTCCATCGACGGCTGGTACCTCAGCACATCCCCTGAGCATTACCGCACG 3446

  scaffold100|s     193001 CATAACTGCCACATCAAGAGCACCAAAGCCGAACGCTTAAGCGACACCAT 193050
                              viv            vv      vivi      i v        vi 
  scaffold289|s       3447 CATCGATGCCACATCAAGTCCACCAACAGTGAACGCCTCAGCGACACAGT 3496

  scaffold100|s     193051 CCACTTCAGGCACAAACACATCAC-AACTCTATCTATAACACCACAGGAC 193099
                           vvv    vii     iiv      -v  i  vi ivi v v    -v   
  scaffold289|s       3497 GGTCTTCCAACACAAGTCCATCACTCACCCTTCCCTCACCCCCAC-TGAC 3545

  scaffold100|s     193100 AAATTGATGCAAGC 193113
                              i v     i  
  scaffold289|s       3546 AAACTCATGCAGGC 3559

Matrix = 20p43g.matrix
Kimura (with divCpGMod) = 34.17
Transitions / transversions = 0.94 (209/223)
Gap_init rate = 0.04 (53 / 1476), avg. gap size = 1.38 (73 / 53)


4712 28.46 2.98 1.83 scaffold100|size425774 193616 195394 (231086) scaffold12|size593008_(dbseq-nr_293)_[458236,464222]#LTR 4028 5826 (161) m_b1796s001i85 358

  scaffold100|s     193616 GCACTTGCAGTGTTAGACCCCAACAGCGGCAAGCAACTGAACTACCGCCA 193665
                             v  v  i  vv i    vvi   vi    v  vv  v  i      --
  scaffold12|si       4028 GCCCTAGCGGTCATGGACCAAGACACTGGCACGCTCCTCAATTACCGC-- 4075

  scaffold100|s     193666 ACTTCTGCAACACCCCAAATAA-AGAATTGCATGGAGCCGTTCCGCCGCT 193714
                           i  i  v i      viv   v- vi iv  -    v viv   v i  i
  scaffold12|si       4076 GCTCCTCCGACACCCAGCATACCACGACAGC-TGGACCAAATCCTCTGCC 4124

  scaffold100|s     193715 GATGAATTCGGTCGCCTTGCACAAGGCGTGGGTAACCGCGTAAAAGGCAC 193764
                           i i     i  -  v  v  vv v     v  iii v vi    i     
  scaffold12|si       4125 AACGAATTTGG-CGGCTAGCTAACGGCGTCGGCGGCAGGATAAAGGGCAC 4173

  scaffold100|s     193765 CGACACAATACACTTCATCCACAAACGTGATGT-CCCATGCCATTGGCGT 193813
                            i    v    i        iv     v  ii -    -ivv ii   vi
  scaffold12|si       4174 CAACACCATACGCTTCATCCGAAAACGGGACATACCCA-AAAACCGGCTC 4222

  scaffold100|s     193814 AAAGACGTCACCTACGGCAGCTTTGTTTGCACCGTACGGCCTGAAAAGGC 193863
                                 i    v     iviv  i  v           i         iv
  scaffold12|si       4223 AAAGACATCACGTACGGTCAATTCGTATGCACCGTACGACCTGAAAAGAA 4272

  scaffold100|s     193864 TGACCCCAACCGCACACGTTTTGTCGCGGGCAAAGAT-AAATGCAACTAC 193912
                           v  v     i        ii v    i   viii  i-ii  -       
  scaffold12|si       4273 AGAACCCAATCGCACACGCCTAGTCGTGGGAGGGGACCGGAT-CAACTAC 4321

  scaffold100|s     193913 CCTTACGAAGTCGCCACACCCACCGCTGAAATGTTAGTGGCTAAAATTTT 193962
                             vvi   i  i              i  v   i v iv  i  i   i 
  scaffold12|si       4322 CCAGGCGAGGTTGCCACACCCACCGCCGACATGCTCGCTGCCAAGATTCT 4371

  scaffold100|s     193963 GTTTAACAGTGTTATTTCTACC-CCAGGTGCCCGCTTCATGACCATGGAC 194011
                           i  i        v     i   -   ii-  v                  
  scaffold12|si       4372 ATTCAACAGTGTAATTTCCACCGCCAAA-GCACGCTTCATGACCATGGAC 4420

  scaffold100|s     194012 ATTTCCAACTTCTACCTCATGACCCCCCTCATTTGCCCCGAATGCATTCG 194061
                                              vv  i  v  i vvi i  v  i i   iv 
  scaffold12|si       4421 ATTTCCAACTTCTACCTCAACACTCCACTTAAACGTCCAGAGTACATCAG 4470

  scaffold100|s     194062 AATCAAACTCTCCGACCCACCTGAGGAAATCATCACCCAATACAACCTCA 194111
                           i  v            viv  v  i            v       v   v
  scaffold12|si       4471 GATGAAACTCTCCGACATCCCAGAAGAAATCATCACCGAATACAAGCTCC 4520

  scaffold100|s     194112 AAGA---CAAAGCCACCCC--CAAAGGCATGGTTTTTATTGCTGTCACCC 194156
                           iv  --- ivi -- v   -- i vv  i  --- vi  iii i  ii  
  scaffold12|si       4521 GTGATCTCGTGG--AACCCGGCGACTGCGTG---TACATCATTATCGTCC 4565

  scaffold100|s     194157 GAGGCATGTACGGTTTTCCACAAGCTGGCCTTCTAGCGAATGAATTACTT 194206
                           vv  i        vi i     v  i  v  iv    v  i   i    i
  scaffold12|si       4566 TTGGTATGTACGGACTCCCACACGCCGGACTCATAGCCAACGAACTACTC 4615

  scaffold100|s     194207 GAAAAACGCCTTAACCAACATGGATACTTCCAAAGCAAATATGTCCCCAG 194256
                             i  i              i  v   ivi        iiv   v  vi 
  scaffold12|si       4616 GAGAAGCGCCTTAACCAACACGGCTACCATCAAAGCAAGCTTGTGCCAGG 4665

  scaffold100|s     194257 TCTCAGGCGTCAT-CGAACC-CGGCCCATCCAATTTGTTCTCACAGTTGA 194304
                           v  -- vv    i- i  iv-  i  v  viii  iii i viiv  i i
  scaffold12|si       4666 ACT--GTGGTCACACAAATGGCGACCGATATGGTTCACTTTGGTCGTCGG 4713

  scaffold100|s     194305 CGACTTCGGGGTAAAATATGTCGGGCGTGAACATGCAGAACACCTTTACA 194354
                                 i     v  i     i  vviv     i  vvv      vv vv
  scaffold12|si       4714 CGACTTTGGGGTCAAGTATGTTGGTAAGGAACACGCCTTACACCTAAAAT 4763

  scaffold100|s     194355 CGGTGCTTTGCAACC--ACTACCAAGTAACAACAGATTGGACCGGTGAAC 194402
                            v      - -  i --      vvv v vv  v        i   i v 
  scaffold12|si       4764 CTGTGCTT-G-AATCTTACTACCCCCTCAGCACCGATTGGACTGGTAACC 4811

  scaffold100|s     194403 GCTACATCGGCATTCACCTACGCTGGGACTACA-CAGCGTGCCACGTTCA 194451
                                  i  v  v ivi ivi           -  i -i  v v  i  
  scaffold12|si       4812 GCTACATTGGGATACGATTGGACTGGGACTACAACAAC-CGCAAAGTCCA 4860

  scaffold100|s     194452 CCTTTTCATGCCTGGGTATGTTCAAA----AAGCCCTCA--CCATTTTTC 194495
                              v iv     v  v  ----    ---- i  v    -- v   iiv 
  scaffold12|si       4861 CCTATCAATGCCAGGTTA----CAAAGCCAAGGCGCTCAAACAATTCCAC 4906

  scaffold100|s     194496 -----GACACCGAGCGCGGTGTCGCCAAAACCAACCCTACCC-ACACACG 194539
                           ----- v    i    vi---- vv   v  ivv  i v   -  -  vi
  scaffold12|si       4907 CACAAGCCACCAAGCGAA----CCACAACACTCTCCTTTCCCTAC-CAAA 4951

  scaffold100|s     194540 CCAGTCAAGTATGGTGCAAAAAAGCAATATGCCAAAACTCCCTCAACTGC 194589
                             vi    i  i  i     i  i     i   iv v v  i  v     
  scaffold12|si       4952 CCCATCAAATACGGCGCAAAGAAACAATACGCCGCACCGCCTTCCACTGC 5001

  scaffold100|s     194590 AACCCTCCTCGACAAACACGGAAAGAAGTTCATCCAACAAGTCTGTGGAA 194639
                            v v  v  v     iv v  v  i  -                    i 
  scaffold12|si       5002 ACCGCTGCTGGACAAGAAGGGCAAAAA-TTCATCCAACAAGTCTGTGGGA 5050

  scaffold100|s     194640 AATTTCTGTTCTACAGCAGAGCAGTGGACAGCACCCTGCTCGT-TCCACT 194688
                             i v  v  iiv i vv v  v  v   vviv    v  -  -    v 
  scaffold12|si       5051 AACTACTCTTTCTCGGACGCGCCGTCGACTCTCCCCTCCT-GTGTCCAAT 5099

  scaffold100|s     194689 CAGCGCCATCGCCTCCCAGTCCTCCGCACCCACTACCA-ACACCCTCAAA 194737
                              i     i           iv v  v     -  v - i   v v v 
  scaffold12|si       5100 CAGTGCCATTGCCTCCCAGTCTGCGGCCCCCAC-ACAAGATACCATGACA 5148

  scaffold100|s     194738 CAAATACGCCAACTCCTCGACTATCTGGCTACACAAGAGGACGCAGTCCT 194787
                               ii vi              i     i  i     i  v  i  i  
  scaffold12|si       5149 CAAACGCTTCAACTCCTCGACTACCTGGCCACGCAAGAAGAAGCGGTTCT 5198

  scaffold100|s     194788 CACATACAAACACAGCAACATGAAACTTGCCATCCATAGTGATGCCAGTT 194837
                              v   v vvvi   i i   ivv      iiv  i     i     i 
  scaffold12|si       5199 CACCTACCATGCTAGCGATATGGTTCTTGCCGCACACAGTGACGCCAGCT 5248

  scaffold100|s     194838 ACCTCAGTGAACCCAAAGCGTGCAGCCGCGCCGGAGGACATTTTTTCCTC 194887
                                        vv i  vi    i  i  v  v  v  i  i     i
  scaffold12|si       5249 ACCTCAGTGAACCACAGGCCCGCAGTCGTGCAGGCGGCCACTTCTTCCTT 5298

  scaffold100|s     194888 TCCTTCGACAAAACCATCCCACGCAATAACGGTGCCATACTCAACATCGC 194937
                               i i iiv ivi  v  v v   i     v  v  v        i  
  scaffold12|si       5299 TCCTCCAATGCAGATATACCTCCCAACAACGGGGCGATCCTCAACATTGC 5348

  scaffold100|s     194938 CCACATCATCAAGAACGTCATGTCTTTTGCCACTGAAGCCGAACTTGCCA 194987
                                    i  iv        v v ii                 v   i
  scaffold12|si       5349 CCACATCATTAAACACGTCATGGCGTCCGCCACTGAAGCCGAACTGGCCG 5398

  scaffold100|s     194988 CCTTATACATCATGGCTCGTGAGGCTGTCTACATTCGCATCATCCTAGAA 195037
                            i  i v   i iv  i     iv          v        v  vivi
  scaffold12|si       5399 CTTTGTTCATTACCGCCCGTGAATCTGTCTACATACGCATCATACTCATG 5448

  scaffold100|s     195038 GAAATGGGACACAAACAACCCCCTACCCCCATCCAAACTGACAACGCCAT 195087
                              v v  v     i      v i  v  vv v     i     i     
  scaffold12|si       5449 GAACTTGGCCACAAGCAACCCGCCACACCACTACAAACCGACAATGCCAT 5498

  scaffold100|s     195088 GGCAGACGCCCTCATCAACGGCAAAATACAACCGAAACGCACCACAGCCA 195137
                              -  v  vv   i   i  v   i       v  i       vi    
  scaffold12|si       5499 GGC-GAAGCAGTCACCAATGGGAAAGTACAACCCAAGCGCACCAAGGCCA 5547

  scaffold100|s     195138 TGGACATGCAATTTCACTGGCTGTGTGACCGCAAATGCCACAACCAA-TT 195186
                                    iv  i      i ii i  i   i      iv  v   -  
  scaffold12|si       5548 TGGACATGCGCTTCCACTGGTTACGCGATCGCGAATGCCGAAAACAATTT 5597

  scaffold100|s     195187 CAAATTCTACTGACGCCCCGGCAAGACCAACTATGCCGATTACTGGACCA 195236
                            i    -     i     i   v v v   i     i             
  scaffold12|si       5598 CGAATT-TACTGGCGCCCTGGCCACAGCAATTATGCTGATTACTGGACCA 5646

  scaffold100|s     195237 AACACCACTCTGCCACTCACCACATCAGCATTTGGG--AGGAATTTCTCA 195284
                               i     v    vv  i--        iv iv --iv     iv i 
  scaffold12|si       5647 AACATCACTCGGCCAAACAT--CATCAGCACATACGCCGCGAATTCATTA 5694

  scaffold100|s     195285 CACCTCTCATTGTCCTCAAAATGTTTCGGCAAAAACACAACTCTCTGTCT 195334
                               v  vi i  v   i i   i i  v   i vii v    i iiivv
  scaffold12|si       5695 CACCGCTAGTCGTACTCGAGATGCTCCGCCAAGACTGCCACTCCCCACAA 5744

  scaffold100|s     195335 CCTGCTGCTGCAGCTGCATAATA-CACA------------------CCAT 195365
                             v iv  i  v  i       v- v  ------------------    
  scaffold12|si       5745 CCAGTGGCCGCCGCCGCATAATCTCCCATTCTTTCTCCACTCCTTTCCAT 5794

  scaffold100|s     195366 TT---GCACTTGCGAGGGTGTGATGATACTAC 195394
                             ---  v ii  i               i  
  scaffold12|si       5795 TTTGAGCTCCCGCAAGGGTGTGATGATACCAC 5826

Matrix = 20p43g.matrix
Kimura (with divCpGMod) = 31.69
Transitions / transversions = 1.06 (256/241)
Gap_init rate = 0.03 (54 / 1778), avg. gap size = 1.59 (86 / 54)


1019 9.80 0.64 2.60 scaffold100|size425774 195403 195559 (230921) rnd-5_family-6879#Unknown 8 161 (1910) m_b1796s001i86 359

  scaffold100|s     195403 ACTATCCCTACTAGGTATGTACAGTACTCTCCTATTAAG-TAATACGCAA 195451
                                       i    i   i      v     i  v -  i    i  
  rnd-5_family-          8 ACTATCCCTACTGGGTACGTATAGTACTATCCTACTACGNTAGTACGTAA 57

  scaffold100|s     195452 GGCAAGCACAAAAGTGCCCAGCACCACTGATTGTTTAACCAGCCATAAAA 195501
                            v         --    ?  v      ?       i --           
  rnd-5_family-         58 GTCAAGCACAA--GTGCNCATCACCACNGATTGTTCA--CAGCCATAAAA 103

  scaffold100|s     195502 TAGGAAAACGGAATTTATGACTGCTAACCACAATGGCCTAGCAGCACAGC 195551
                                                          v   vi        i    
  rnd-5_family-        104 TAGGAAAACGGAATTTATGACTGCTAACCACCATGTTCTAGCAGCGCAGC 153

  scaffold100|s     195552 TTCCCTAG 195559
                                   
  rnd-5_family-        154 TTCCCTAG 161

Matrix = 20p43g.matrix
Kimura (with divCpGMod) = 9.33
Transitions / transversions = 1.50 (9/6)
Gap_init rate = 0.03 (5 / 156), avg. gap size = 1.00 (5 / 5)


14862 6.42 0.37 0.74 scaffold100|size425774 195558 197456 (229024) scaffold230|size167806_(dbseq-nr_188)_[124304,130861]#LTR/Gypsy 2742 4633 (1925) m_b1796s001i87 360

  scaffold100|s     195558 AGCAAGGTCACTTTGAAGTTTTTTGAGTACTCAAACAGTTGGGAATATAC 195607
                                                     i     v  i   i       i  
  scaffold230|s       2742 AGCAAGGTCACTTTGAAGTTTTTTGAATACTCTAATAGTCGGGAATACAC 2791

  scaffold100|s     195608 TTTTACCCCTGACATAGTAGAGTATGATAAAAGAAAGAAAATCAAGCAAG 195657
                            v                                    vi i     v  
  scaffold230|s       2792 TGTTACCCCTGACATAGTAGAGTATGATAAAAGAAAGATGACCAAGCCAG 2841

  scaffold100|s     195658 TGTATGACCTCATTCTTGGTTGTACAACCATCAAAGAAGAGTTAGGAATT 195707
                                                   v      v     ---          
  scaffold230|s       2842 TGTATGACCTCATTCTTGGTTGTAAAACCATGAAAGA---GTTAGGAATT 2888

  scaffold100|s     195708 GTTCTGGACGTTCAAACAAAACAAATTACAATTGATGAAATCATTTTGCC 195757
                                    v   i                              v     
  scaffold230|s       2889 GTTCTGGACTTTCGAACAAAACAAATTACAATTGATGAAATCATGTTGCC 2938

  scaffold100|s     195758 AATGAGAAACATCAATAGTCTAGCCAGCACCAAGATAGAAAAAGCCTGGG 195807
                                                                             
  scaffold230|s       2939 AATGAGAAACATCAATAGTCTAGCCAGCACCAAGATAGAAAAAGCCTGGG 2988

  scaffold100|s     195808 CTGTAAACAACAGCATGGCACAAGAACCTGTGAGCACCAAAAAAGCCACA 195857
                                                    i  i             i-      
  scaffold230|s       2989 CTGTAAACAACAGCATGGCACAAGAGCCCGTGAGCACCAAAAG-GCCACA 3037

  scaffold100|s     195858 CAAAGGGTAGTCAAAATCCTGGATGCTAATTATGAAAAGGCAGACCTCCA 195907
                                       i                                     
  scaffold230|s       3038 CAAAGGGTAGTCGAAATCCTGGATGCTAATTATGAAAAGGCAGACCTCCA 3087

  scaffold100|s     195908 AGCAGTGGTAGATGCCACTGGACCACACCTCAGTCTCCATGACAAGAACA 195957
                                                                  i          
  scaffold230|s       3088 AGCAGTGGTAGATGCCACTGGACCACACCTCAGTCTCCACGACAAGAACA 3137

  scaffold100|s     195958 AGTTACTGGAGTTACTCAAAGAATTTGAGGAACTGTTTGATAGGACACTA 196007
                                              i                 i   i        
  scaffold230|s       3138 AGTTACTGGAGTTACTCAAGGAATTTGAGGAACTGTTCGATGGGACACTA 3187

  scaffold100|s     196008 GGTGAATGGAGAACAGAGCCTGTCTCCTTCGAGCTAAAGGAAGGTAACAA 196057
                                v                       i  i            iv   
  scaffold230|s       3188 GGTGATTGGAGAACAGAGCCTGTCTCCTTTGAACTAAAGGAAGGTGCCAA 3237

  scaffold100|s     196058 ACCATATCATGGCAGGCCATATCCAGTTCCAAAAATGAGAAAGGAAACAA 196107
                                                             - i             
  scaffold230|s       3238 ACCATATCATGGCAGGCCATATCCAGTTCCAAAA-TAAGAAAGGAAACAA 3286

  scaffold100|s     196108 CAATCAAAGAATTAAACAGATTGTATGAACTGGGGGTAATGGAGTTTCAG 196157
                                                   i                         
  scaffold230|s       3287 CAATCAAAGAATTAAACAGATTGTGTGAACTGGGGGTAATGGAGTTTCAG 3336

  scaffold100|s     196158 CCCGTGTCTGAATGGGCATCTCCGTCATTCAGAATACCCAAATCAGACCA 196207
                               ii  v        v             v      v   v       
  scaffold230|s       3337 CCCGCATCAGAATGGGCTTCTCCGTCATTCATAATACCGAAAACAGACCA 3386

  scaffold100|s     196208 AACTGTGCGCATGATCAGTGATTTTAGGACAGTAAATAAAAGGCTAGTTA 196257
                                                       iv   v                
  scaffold230|s       3387 AACTGTGCGCATGATCAGTGATTTTAGGGAAGTCAATAAAAGGCTAGTTA 3436

  scaffold100|s     196258 GGAAGCCATTTCCAATATACAAAGTCAGCACAGTTCTGCAAGAGTTAGAA 196307
                                     i      iv    i                          
  scaffold230|s       3437 GGAAGCCATTCCCAATACCCAAAATCAGCACAGTTCTGCAAGAGTTAGAA 3486

  scaffold100|s     196308 TGATTTAGTTTTGCTACAGCCCTAGATTTAGATATGGGTTACTACACCAT 196357
                           v      v                  i   i                   
  scaffold230|s       3487 GGATTTACTTTTGCTACAGCCCTAGACTTAAATATGGGTTACTACACCAT 3536

  scaffold100|s     196358 TAGGTTGGATCCTGATGCATCCAAAATCTGCCCCATCATATTTCCCTGGG 196407
                              i           i               v                  
  scaffold230|s       3537 TAGATTGGATCCTGACGCATCCAAAATCTGCACCATCATATTTCCCTGGG 3586

  scaffold100|s     196408 GATAGTATTCTCATCTCAGACTACCGATGGGCATTGCAGGAT-ACCAGAA 196456
                             v    i   i i           i              v -   v  -
  scaffold230|s       3587 GAAAGTACTCTTACCTCAGACTACCAATGGGCATTGCAGGTTCACCTGA- 3635

  scaffold100|s     196457 CATTTTTCAGGCAAAGATGTCAGAACTAATGGTGGCCCTTGAATTTGTAC 196506
                                                            i        i  i   v
  scaffold230|s       3636 CATTTTTCAGGCAAAGATGTCAGAACTAATGGTAGCCCTTGAGTTCGTAA 3685

  scaffold100|s     196507 AAACGTACCCTGATGACCTACTGTGCATCACAAGGGCCAGCCTGGATGAC 196556
                           i        i            v                       i   
  scaffold230|s       3686 GAACGTACCTTGATGACCTACTTTGCATCACAAGGGCCAGCCTGGACGAC 3735

  scaffold100|s     196557 CACCTAGAGAAGTTAAGGCAGGTCTTGACCAGATCGCGAGACGCGGGTCT 196606
                                 v    ii           i       i i    --         
  scaffold230|s       3736 CACCTACAGAAACTAAGGCAGGTCCTGACCAGGTTGCGA--CGCGGGTCT 3783

  scaffold100|s     196607 AAAGATAAATGCCAGAAAATCAAAATTCTGTGCCACAGAAACCAAGTACT 196656
                                        v    -                       vi      
  scaffold230|s       3784 AAAGATAAATGCCCGAAA-TCAAAATTCTGTGCCACAGAAACAGAGTACT 3832

  scaffold100|s     196657 TGGGATATGTGCTCACTAGAGATGGTATTAAACCACAACAAAAAAAGTAC 196706
                                             v                          i    
  scaffold230|s       3833 TGGGATATGTGCTCACTACAGATGGTATTAAACCACAACAAAAAAGGTAC 3882

  scaffold100|s     196707 ATGCAATCCTTGCACTAACACCACCAACTGGAGTCAAAGACCTCCGTAGA 196756
                            v        i           i                           
  scaffold230|s       3883 AGGCAATCCTCGCACTAACACCGCCAACTGGAGTCAAAGACCTCCGTAGA 3932

  scaffold100|s     196757 TTTCTTGGGATGGTCCAATACTTCTGAGATCTTTGGGCAAAGCGCAGCAA 196806
                                   i             v i             i         i 
  scaffold230|s       3933 TTTCTTGGAATGGTCCAATACTACCGAGATCTTTGGGCGAAGCGCAGCGA 3982

  scaffold100|s     196807 CATGCTTGCCCCACTCACCTCACTGGTAGGAGAGTGTGGTCATACCAAAG 196856
                                                                             
  scaffold230|s       3983 CATGCTTGCCCCACTCACCTCACTGGTAGGAGAGTGTGGTCATACCAAAG 4032

  scaffold100|s     196857 TCACCAGAGCCTTGAAGAGCAGGAAGGTCCCTTGGCATTGGGATGAGGTA 196906
                                        i    v                               
  scaffold230|s       4033 TCACCAGAGCCTTAAAGACCAGGAAGGTCCCTTGGCATTGGGATGAGGTA 4082

  scaffold100|s     196907 CATTAAAGAGCATTCGATGCTGTAA-GGCAGTCA--GCAAA-ACATGTAG 196952
                              i   -         v  v    -        --     -    v-- 
  scaffold230|s       4083 CATCAAA-AGCATTCGAAGCGGTAAAGGCAGTCATTGCAAAGACATT--G 4129

  scaffold100|s     196953 CCTTGGCCTACCCTGATTACTCCAAAGAATTTGAAATCTACACTGATGCC 197002
                              --                       i                     
  scaffold230|s       4130 CCT--GCCTACCCTGATTACTCCAAAGAGTTTGAAATCTACACTGATGCC 4177

  scaffold100|s     197003 TCATCAAAACAGATGGACACAGTGATTTCACAACAGAATAGGCCAATTTT 197052
                                           i i       iv                    vi
  scaffold230|s       4178 TCATCAAAACAGATGGGCGCAGTGATCACACAACAGAATAGGCCAATTGC 4227

  scaffold100|s     197053 GTTCTTCAGCAGAAAACTCTCTGAGACGGAACAAAAATAAAGTGCAACAG 197102
                           i                           v          v    i     
  scaffold230|s       4228 ATTCTTCAGCAGAAAACTCTCTGAGACGCAACAAAAATACAGTGTAACAG 4277

  scaffold100|s     197103 AAATAGAACTCTTAGCCATAGTAGAAACCTTAAAAGAGTTCTAAGGCATG 197152
                                                       i            v        
  scaffold230|s       4278 AAATAGAACTCTTAGCCATAGTAGAAACTTTAAAAGAGTTCAAAGGCATG 4327

  scaffold100|s     197153 CTGTGGGGGCAAAGGATAAAGGTCTACACTGACCATAAAAATCTTATCCA 197202
                                        i                                    
  scaffold230|s       4328 CTGTGGGGGCAAAAGATAAAGGTCTACACTGACCATAAAAATCTTATCCA 4377

  scaffold100|s     197203 AGATGCCCTTGGCTTCACCTCAGACAGAGTATACCGGAGGAGGTTACTTC 197252
                                        i                   i   v            
  scaffold230|s       4378 AGATGCCCTTGGCCTCACCTCAGACAGAGTATATCGGTGGAGGTTACTTC 4427

  scaffold100|s     197253 TAGAGGAATATAGCCCAGAAATAATCCACATCAAAGGCATCCACAATACC 197302
                                      i    i                                i
  scaffold230|s       4428 TAGAGGAATATGGCCCGGAAATAATCCACATCAAAGGCATCCACAATACT 4477

  scaffold100|s     197303 GTAGCCGACACTATCTCTCGCCTTGACTACAGCCCTTTGAACAATAAGAG 197352
                                   ii v                   i    v vv     v    
  scaffold230|s       4478 GTAGCCGATGCAATCTCTCGCCTTGACTACAACCCTGTCCACAATCAGAG 4527

  scaffold100|s     197353 GGACACCTGGATGACTTTCACACAGTGTTGGTGCCACTATGCATCCCACA 197402
                                                                             
  scaffold230|s       4528 GGACACCTGGATGACTTTCACACAGTGTTGGTGCCACTATGCATCCCACA 4577

  scaffold100|s     197403 CCACATCACAGCAGCCAGAAATACACCAAGACTCCAGGAACTTAGTG--T 197450
                                             v                 v          -- 
  scaffold230|s       4578 CCACATCACAGCAGCCAGCAATACACCAAGACTCCATGAACTTAGTGTTT 4627

  scaffold100|s     197451 GCTAAT 197456
                                 
  scaffold230|s       4628 GCTAAT 4633

Matrix = 20p43g.matrix
Kimura (with divCpGMod) = 5.89
Transitions / transversions = 1.47 (72/49)
Gap_init rate = 0.01 (19 / 1898), avg. gap size = 1.11 (21 / 19)


52660 0.52 0.59 0.07 scaffold100|size425774 197450 203406 (223074) scaffold89|size764991_(dbseq-nr_709)_[199030,205017]#LTR/Copia 1 5988 (0) m_b1796s001i88 361

  scaffold100|s     197450 TGCTAATACTAGCCAAAAACCAGCCAAAACACCCATCATGTTCTCCACAT 197499
                                                                             
  scaffold89|si          1 TGCTAATACTAGCCAAAAACCAGCCAAAACACCCATCATGTTCTCCACAT 50

  scaffold100|s     197500 ACAATCAAGTATGTACCTACAGTATGTGAGTAGCACGTAAGTACTCTCTC 197549
                                                                             
  scaffold89|si         51 ACAATCAAGTATGTACCTACAGTATGTGAGTAGCACGTAAGTACTCTCTC 100

  scaffold100|s     197550 AGGTCCTCAGCCCAAAAAGGCCCGTCCTAAGAGCCAACGAAATGCGTCGT 197599
                                                                             
  scaffold89|si        101 AGGTCCTCAGCCCAAAAAGGCCCGTCCTAAGAGCCAACGAAATGCGTCGT 150

  scaffold100|s     197600 CAGTACGTGGGACTGTATTGACTACAAAATAGCTCGCATAAATTAGTTAT 197649
                                                                             
  scaffold89|si        151 CAGTACGTGGGACTGTATTGACTACAAAATAGCTCGCATAAATTAGTTAT 200

  scaffold100|s     197650 CACCTAATTAACGACGAACGATGCATCTCGCTCTGCTCAGCAGTGATAAC 197699
                                                                             
  scaffold89|si        201 CACCTAATTAACGACGAACGATGCATCTCGCTCTGCTCAGCAGTGATAAC 250

  scaffold100|s     197700 TAACGTTTTTTCACCAATTAAAAACTTACCCACTCGACGTTCGACCAACT 197749
                                                                             
  scaffold89|si        251 TAACGTTTTTTCACCAATTAAAAACTTACCCACTCGACGTTCGACCAACT 300

  scaffold100|s     197750 CGTTTTTCTCCAATTAAAAACCTCACCACTCGACAATCAACCAACTCGTT 197799
                                                                             
  scaffold89|si        301 CGTTTTTCTCCAATTAAAAACCTCACCACTCGACAATCAACCAACTCGTT 350

  scaffold100|s     197800 TGCAACACAAACATGTCGTCACCCACAGCCAACGAAGCAGCCGTCCGCG- 197848
                                                                           i-
  scaffold89|si        351 TGCAACACAAACATGTCGTCACCCACAGCCAACGAAGCAGCCGTCCGCAA 400

  scaffold100|s     197849 GCCGTCCGGTTGATCATCGCACCCATGCCGATCGACAAAATCGTGGGCCA 197898
                                     i                                       
  scaffold89|si        401 GCCGTCCGGTCGATCATCGCACCCATGCCGATCGACAAAATCGTGGGCCA 450

  scaffold100|s     197899 ACCGTCGAATTCCACCGTGAACGTGCTCAAACAACAACTCGCCAAGATCG 197948
                                                                             
  scaffold89|si        451 ACCGTCGAATTCCACCGTGAACGTGCTCAAACAACAACTCGCCAAGATCG 500

  scaffold100|s     197949 CCGCAGCCGTCAAAACAACCAGCTGGGGTGGGCGACACGGCCACCTCGC- 197997
                                                                            -
  scaffold89|si        501 CCGCAGCCGTCAAAACAACCAGCTGGGGTGGGCGACACGGCCACCTCGCT 550

  scaffold100|s     197998 CTCGCCCTCAACGACGCCGAGTACCAGACGGTCACCAACGCCCCCACGCT 198047
                               i                                             
  scaffold89|si        551 CTCGTCCTCAACGACGCCGAGTACCAGACGGTCACCAACGCCCCCACGCT 600

  scaffold100|s     198048 CACCACGACACGCCTCGCCCTACCTCCCATCGTCCCAGCCAACCTCGCGA 198097
                                                                             
  scaffold89|si        601 CACCACGACACGCCTCGCCCTACCTCCCATCGTCCCAGCCAACCTCGCGA 650

  scaffold100|s     198098 ACAACACAACTCTCACCCACAGAACTCGCATCATGGCCGACCACAACCTT 198147
                                                                             
  scaffold89|si        651 ACAACACAACTCTCACCCACAGAACTCGCATCATGGCCGACCACAACCTT 700

  scaffold100|s     198148 GAATGCCAAGAGTTTTGGAAACAGGAGAGTGTCGACGCCATCATCGCCGA 198197
                                                                         i   
  scaffold89|si        701 GAATGCCAAGAGTTTTGGAAACAGGAGAGTGTCGACGCCATCATCGTCGA 750

  scaffold100|s     198198 CAAGATAGTATGTGAAGCCGCCGATGCCGCGCACGTCGAAGAACTCGACG 198247
                                     i         i          i                  
  scaffold89|si        751 CAAGATAGTACGTGAAGCCGTCGATGCCGCGTACGTCGAAGAACTCGACG 800

  scaffold100|s     198248 ACGACTACATCGGCTACGGG-CCCAGACCACCAAGACTATCCTTGAGCAT 198296
                                               -                             
  scaffold89|si        801 ACGACTACATCGGCTACGGGGCCCAGACCACCAAGACTATCCTTGAGCAT 850

  scaffold100|s     198297 CTTCGAACTGAATGGTGTGTGGTCACCACTCTG-AAAAGAAGCAGGCATC 198345
                                                            -                
  scaffold89|si        851 CTTCGAACTGAATGGTGTGTGGTCACCACTCTGGAAAAGAAGCAGGCATC 900

  scaffold100|s     198346 CGCTGCTTTCCATGTCCAATGGGATCTCACATCCCACATCACTAAGTTCG 198395
                                                                           i 
  scaffold89|si        901 CGCTGCTTTCCATGTCCAATGGGATCTCACATCCCACATCACTAAGTTTG 950

  scaffold100|s     198396 CCCGG-AACTTGACAAGCAACAGAAGCTCTGCCGAGACATCGGCGCACCC 198444
                                -                                       i    
  scaffold89|si        951 CCCGGGAACTTGACAAGCAACAGAAGCTCTGCCGAGACATCGGCGTACCC 1000

  scaffold100|s     198445 GC-CCGGATGCCACCAAGGTCCAGTACTACGTGGAAGGCATGTACTCGTC 198493
                             -                                               
  scaffold89|si       1001 GCTCCGGATGCCACCAAGGTCCAGTACTACGTGGAAGGCATGTACTCGTC 1050

  scaffold100|s     198494 AGACATGTTCGACGACAAGGAAATGCAGGCATGGGAACTCAAACCCTCCG 198543
                                                                             
  scaffold89|si       1051 AGACATGTTCGACGACAAGGAAATGCAGGCATGGGAACTCAAACCCTCCG 1100

  scaffold100|s     198544 CAGACAAAACGTGGGACTCCGCCAAAACTCACTTCGTCACCCTGTACAAG 198593
                                                                             
  scaffold89|si       1101 CAGACAAAACGTGGGACTCCGCCAAAACTCACTTCGTCACCCTGTACAAG 1150

  scaffold100|s     198594 AGCAAGGAAAAGTTCAATGCCGAACGCATAGCTCGCGACCGGCGGGTACG 198643
                                                               -             
  scaffold89|si       1151 AGCAAGGAAAAGTTCAATGCCGAACGCATAGCTCGC-ACCGGCGGGTACG 1199

  scaffold100|s     198644 ACAGCGCCAACACATTCATCAACACCGGCAGCATTGGCTCTACCTCACTT 198693
                                                                             
  scaffold89|si       1200 ACAGCGCCAACACATTCATCAACACCGGCAGCATTGGCTCTACCTCACTT 1249

  scaffold100|s     198694 GGAACCCTGTCCCCAAACGACCACCAAACCATACTCGAGTACACCAACAG 198743
                                                                             
  scaffold89|si       1250 GGAACCCTGTCCCCAAACGACCACCAAACCATACTCGAGTACACCAACAG 1299

  scaffold100|s     198744 TCTCGAAACTGCACTTGAACACACTCAAGAGCATGCCGCCGCTCTCACTA 198793
                                                                             
  scaffold89|si       1300 TCTCGAAACTGCACTTGAACACACTCAAGAGCATGCCGCCGCTCTCACTA 1349

  scaffold100|s     198794 CGACACAGGACCACCGCCTCAAGCAACTTGAAACCCAACAACAAGAGCTC 198843
                                                                             
  scaffold89|si       1350 CGACACAGGACCACCGCCTCAAGCAACTTGAAACCCAACAACAAGAGCTC 1399

  scaffold100|s     198844 CTTTCCCAGACCACCAAATTCATGGCGCTCCTCACAGCCCAACAAAGCAT 198893
                                                                             
  scaffold89|si       1400 CTTTCCCAGACCACCAAATTCATGGCGCTCCTCACAGCCCAACAAAGCAT 1449

  scaffold100|s     198894 CCCCACACCAGGCACCACCACTGGCGGCCAACAACGCACAGCACGCCGCA 198943
                                                                             
  scaffold89|si       1450 CCCCACACCAGGCACCACCACTGGCGGCCAACAACGCACAGCACGCCGCA 1499

  scaffold100|s     198944 ACACCC-AAGCACAACCGCCAAGAGTCCCCGCTACTGCAACTCGTGCAAG 198992
                                 -                                           
  scaffold89|si       1500 ACACCCGAAGCACAACCGCCAAGAGTCCCCGCTACTGCAACTCGTGCAAG 1549

  scaffold100|s     198993 AAAAGTAATGTCTACCATGAAGACGACGCCTGTTTTGCCCTTGAAAAGAA 199042
                                                                             
  scaffold89|si       1550 AAAAGTAATGTCTACCATGAAGACGACGCCTGTTTTGCCCTTGAAAAGAA 1599

  scaffold100|s     199043 CAAGGACAAACGTCCTCAGTGGTACCTGGCCAAGATGTAGGATACTGTGG 199092
                                                                             
  scaffold89|si       1600 CAAGGACAAACGTCCTCAGTGGTACCTGGCCAAGATGTAGGATACTGTGG 1649

  scaffold100|s     199093 AGCCTAGTTTTAATTGTATTTTAAACAATGTGACTTCCACACATAGGTTC 199142
                                                                             
  scaffold89|si       1650 AGCCTAGTTTTAATTGTATTTTAAACAATGTGACTTCCACACATAGGTTC 1699

  scaffold100|s     199143 GAAACACTAAACTACTGGACTCCACTAGCCGCATCTTCACACGACACACG 199192
                                                                             
  scaffold89|si       1700 GAAACACTAAACTACTGGACTCCACTAGCCGCATCTTCACACGACACACG 1749

  scaffold100|s     199193 CCGTGTCCGCTTCACCCTTCCTCCACACCACCGCATGACCAACAGCAAGC 199242
                                                              i              
  scaffold89|si       1750 CCGTGTCCGCTTCACCCTTCCTCCACACCACCGCACGACCAACAGCAAGC 1799

  scaffold100|s     199243 AATGGCGCTTGGCATGCACTAACAAACCCTCTCACACAATTCACCCACTC 199292
                                                                             
  scaffold89|si       1800 AATGGCGCTTGGCATGCACTAACAAACCCTCTCACACAATTCACCCACTC 1849

  scaffold100|s     199293 AAACTCACAGGCACTATCAACATCCACAACACAGCAACCCACATGTCACC 199342
                                                                             
  scaffold89|si       1850 AAACTCACAGGCACTATCAACATCCACAACACAGCAACCCACATGTCACC 1899

  scaffold100|s     199343 CCGCACCATCAAGGAAGGTATCAACAACGGTTCCATCCCATCAGCAGTCA 199392
                                                                             
  scaffold89|si       1900 CCGCACCATCAAGGAAGGTATCAACAACGGTTCCATCCCATCAGCAGTCA 1949

  scaffold100|s     199393 GCGACACTGGCGCCACCTCCACAGCAGGCACCCTACATGACCCATTCATC 199442
                                                                             
  scaffold89|si       1950 GCGACACTGGCGCCACCTCCACAGCAGGCACCCTACATGACCCATTCATC 1999

  scaffold100|s     199443 CACTCTAAGACCCGCTCCACCAAAATATTTATGTTACCGACAGGAACCAC 199492
                                                                             
  scaffold89|si       2000 CACTCTAAGACCCGCTCCACCAAAATATTTATGTTACCGACAGGAACCAC 2049

  scaffold100|s     199493 CACCGCAGCCACAATCCAAGCACAGCTCCTCCTCAATGTACGTCCGCCCG 199542
                                                                             
  scaffold89|si       2050 CACCGCAGCCACAATCCAAGCACAGCTCCTCCTCAATGTACGTCCGCCCG 2099

  scaffold100|s     199543 CCAACACAGTCGACATTGTACCAAACCTTCACCAAACACTACTCAGTGGT 199592
                                                                             
  scaffold89|si       2100 CCAACACAGTCGACATTGTACCAAACCTTCACCAAACACTACTCAGTGGT 2149

  scaffold100|s     199593 AGCAAATTCGCTGACGCCGACTACACAGCCGTGTACGACAAACACGAAGT 199642
                                                                             
  scaffold89|si       2150 AGCAAATTCGCTGACGCCGACTACACAGCCGTGTACGACAAACACGAAGT 2199

  scaffold100|s     199643 CAACTTCTACGACTCCGCCACTATCAACATCACCGAACGCGCAGTCCTCA 199692
                                                                             
  scaffold89|si       2200 CAACTTCTACGACTCCGCCACTATCAACATCACCGAACGCGCAGTCCTCA 2249

  scaffold100|s     199693 CTGGCTATCGATGCCCACGCACAGGCCTCTGGCGAATTCCACTCCGTCCC 199742
                                                                             
  scaffold89|si       2250 CTGGCTATCGATGCCCACGCACAGGCCTCTGGCGAATTCCACTCCGTCCC 2299

  scaffold100|s     199743 GTCACTGTGAATGACAACACTGATACCCTCATCCTTGATTCCAAATGCGG 199792
                                                                             
  scaffold89|si       2300 GTCACTGTGAATGACAACACTGATACCCTCATCCTTGATTCCAAATGCGG 2349

  scaffold100|s     199793 GCTACAATCCACTCATCCCCGATATCATGTACCTACACCTACACACATCC 199842
                                          v                                  
  scaffold89|si       2350 GCTACAATCCACTCAGCCCCGATATCATGTACCTACACCTACACACATCC 2399

  scaffold100|s     199843 GAGAACACCTCCAAGCCTCCCTACAATGCAACACAGACCATATACTCAAT 199892
                                                                             
  scaffold89|si       2400 GAGAACACCTCCAAGCCTCCCTACAATGCAACACAGACCATATACTCAAT 2449

  scaffold100|s     199893 GTGTATGAACTCCCCAGCATAGAACAGTCCATACGATACCTCCACGCAGC 199942
                                                                             
  scaffold89|si       2450 GTGTATGAACTCCCCAGCATAGAACAGTCCATACGATACCTCCACGCAGC 2499

  scaffold100|s     199943 AGCTGGTTTTCCCACTAAATCAACATGGCTGGCAGCCATTCGCAAAGGGA 199992
                                                                             
  scaffold89|si       2500 AGCTGGTTTTCCCACTAAATCAACATGGCTGGCAGCCATTCGCAAAGGGA 2549

  scaffold100|s     199993 ACTACAGCACATGGCCTCTCATCACTGTCAAAAACGTCCACAAACACTTT 200042
                                                                             
  scaffold89|si       2550 ACTACAGCACATGGCCTCTCATCACTGTCAAAAACGTCCACAAACACTTT 2599

  scaffold100|s     200043 CCTCAATCTGAGGAGACACAACAGGGACACATGAGGAACCAACGCCAAGG 200092
                                                                             
  scaffold89|si       2600 CCTCAATCTGAGGAGACACAACAGGGACACATGAGGAACCAACGCCAAGG 2649

  scaffold100|s     200093 CACAAGATCCACCAAACAGGCCCTTCCCCAAGCGGAACCTCGTACACCTC 200142
                                                                             
  scaffold89|si       2650 CACAAGATCCACCAAACAGGCCCTTCCCCAAGCGGAACCTCGTACACCTC 2699

  scaffold100|s     200143 TCCCACAACTACATGACATCTTTATCCGGACCTATGACACCCACGGCACC 200192
                                                                             
  scaffold89|si       2700 TCCCACAACTACATGACATCTTTATCCGGACCTATGACACCCACGGCACC 2749

  scaffold100|s     200193 CTTTACACAGATCAAACTGGTAAGTTCCCTCATCTCTCCAGTCAAGGAAA 200242
                                                                             
  scaffold89|si       2750 CTTTACACAGATCAAACTGGTAAGTTCCCTCATCTCTCCAGTCAAGGAAA 2799

  scaffold100|s     200243 TCGGTACCAGATGATTCTGTATCATGTTGACAGCAACTCCATATGGGCCG 200292
                                                                             
  scaffold89|si       2800 TCGGTACCAGATGATTCTGTATCATGTTGACAGCAACTCCATATGGGCCG 2849

  scaffold100|s     200293 AACCTACCAAGAACAAAACCGAAGGAGAACTCATCCTAGCACGCAACCGC 200342
                                                                             
  scaffold89|si       2850 AACCTACCAAGAACAAAACCGAAGGAGAACTCATCCTAGCACGCAACCGC 2899

  scaffold100|s     200343 GCCCTCCAACGCATGAAAGCCTGTGGAATCCAACCCACCCGACAGGTCTT 200392
                                                                             
  scaffold89|si       2900 GCCCTCCAACGCATGAAAGCCTGTGGAATCCAACCCACCCGACAGGTCTT 2949

  scaffold100|s     200393 GGACAATGAAATATCCGCCGCCTACAAACTCGCCATCACCGCATCAGGCA 200442
                                                                             
  scaffold89|si       2950 GGACAATGAAATATCCGCCGCCTACAAACTCGCCATCACCGCATCAGGCA 2999

  scaffold100|s     200443 TGACCTATCAACTTGTCCCACCTGACGACCATCGACGTAACATAGCAGAA 200492
                                                                             
  scaffold89|si       3000 TGACCTATCAACTTGTCCCACCTGACGACCATCGACGTAACATAGCAGAA 3049

  scaffold100|s     200493 AAAGCTATCCAAACCTGGAAGGACCACTTCATTGCCGTCATCAGTGGCAC 200542
                                                                             
  scaffold89|si       3050 AAAGCTATCCAAACCTGGAAGGACCACTTCATTGCCGTCATCAGTGGCAC 3099

  scaffold100|s     200543 AGACGCTAAATTTCCCCTCCACCTTTGGTGCCAATTACTACCACAAATGG 200592
                                        -                                    
  scaffold89|si       3100 AGACGCTAAATTT-CCCTCCACCTTTGGTGCCAATTACTACCACAAATGG 3148

  scaffold100|s     200593 AACGCCAACTCTGCCTTCTACGGCAATCCAATGCATACCCCCACATTTCC 200642
                                                                             
  scaffold89|si       3149 AACGCCAACTCTGCCTTCTACGGCAATCCAATGCATACCCCCACATTTCC 3198

  scaffold100|s     200643 TCCCATACGCATCTCTACGGCCATCATGACTACAACGCGCACCCTTTCGT 200692
                                                                 i           
  scaffold89|si       3199 TCCCATACGCATCTCTACGGCCATCATGACTACAACGCACACCCTTTCGT 3248

  scaffold100|s     200693 CCCCCTGGGCATGGAAGCCCTTGTCCACGACAAACCCCACCGCCGCAAAT 200742
                           -                                                 
  scaffold89|si       3249 -CCCCTGGGCATGGAAGCCCTTGTCCACGACAAACCCCACCGCCGCAAAT 3297

  scaffold100|s     200743 CTTTTGCCCAACACTGCACCAAGGGGTATGTCATCGGCACATCACACGAG 200792
                                                                             
  scaffold89|si       3298 CTTTTGCCCAACACTGCACCAAGGGGTATGTCATCGGCACATCACACGAG 3347

  scaffold100|s     200793 CACTACCGCTGCTGGAAAGTGTGGACACCAACTTCGCGCACCACCCGTAT 200842
                                                                             
  scaffold89|si       3348 CACTACCGCTGCTGGAAAGTGTGGACACCAACTTCGCGCACCACCCGTAT 3397

  scaffold100|s     200843 CTCTGCCACAGTCTTCTTCAAACACAAGTACATCACCAACCCCTCTGTCA 200892
                                                                             
  scaffold89|si       3398 CTCTGCCACAGTCTTCTTCAAACACAAGTACATCACCAACCCCTCTGTCA 3447

  scaffold100|s     200893 CCCCTGCAGACGCAATCATAGCAGCCGCTGCAAACCTATCTCATCTACTC 200942
                                                                             
  scaffold89|si       3448 CCCCTGCAGACGCAATCATAGCAGCCGCTGCAAACCTATCTCATCTACTC 3497

  scaffold100|s     200943 ACAAACAATCTCCAGGCCCATCACAACAACAAAGTCAACCAATCAGATCT 200992
                                                                             
  scaffold89|si       3498 ACAAACAATCTCCAGGCCCATCACAACAACAAAGTCAACCAATCAGATCT 3547

  scaffold100|s     200993 CACCCGACTACAAATCCTAACACAACCATTGCCTCCCCCGCAACACAATG 201042
                                                        i                    
  scaffold89|si       3548 CACCCGACTACAAATCCTAACACAACCATCGCCTCCCCCGCAACACAATG 3597

  scaffold100|s     201043 CAACACATTATCAACAACACTCACCAAACGCAACACGCCCGTCCTCACCG 201092
                                                                             
  scaffold89|si       3598 CAACACATTATCAACAACACTCACCAAACGCAACACGCCCGTCCTCACCG 3647

  scaffold100|s     201093 GCAGCAGTTTCCGACTATGACAGCGACTCCAGTGACAGTGACGACGAATC 201142
                                                                             
  scaffold89|si       3648 GCAGCAGTTTCCGACTATGACAGCGACTCCAGTGACAGTGACGACGAATC 3697

  scaffold100|s     201143 AATAACCATCCCACACCCGGTGCCCCGGCTGCCTCTGCAACCTCCAAGGG 201192
                                                                             
  scaffold89|si       3698 AATAACCATCCCACACCCGGTGCCCCGGCTGCCTCTGCAACCTCCAAGGG 3747

  scaffold100|s     201193 TGTCACCACAACAAACCATGACACCACCTCCAAGGGTGTCAGCA-CCCCA 201241
                                                      v                -     
  scaffold89|si       3748 TGTCACCACAACAAACCATGACACCACGTCCAAGGGTGTCAGCACCCCCA 3797

  scaffold100|s     201242 TCCTCCCC-GCATACAACACGCGCAGTCGCGCACATACAATCACACAGGA 201290
                                   -                                         
  scaffold89|si       3798 TCCTCCCCGGCATACAACACGCGCAGTCGCGCACATACAATCACACAGGA 3847

  scaffold100|s     201291 AACCATCCTACACCTGCTCCACAACACCCAAACACCGCTCACACCACGAC 201340
                                                        i                    
  scaffold89|si       3848 AACCATCCTACACCTGCTCCACAACACCCGAACACCGCTCACACCACGAC 3897

  scaffold100|s     201341 GCGCAGCAACCCGACAGTTTCCACGTGAGGCCCTCTCAGCCATACTCGAC 201390
                                      v                                      
  scaffold89|si       3898 GCGCAGCAACCAGACAGTTTCCACGTGAGGCCCTCTCAGCCATACTCGAC 3947

  scaffold100|s     201391 ACCGACACTGGAGAACTCCTCGAGTATCGCCACCTCATCAAAAACCCAAA 201440
                                                                             
  scaffold89|si       3948 ACCGACACTGGAGAACTCCTCGAGTATCGCCACCTCATCAAAAACCCAAA 3997

  scaffold100|s     201441 ATACAGCACCATATGGAAAAATGCATATGGCAAAGAACTCGGTCGCCTCG 201490
                                                                             
  scaffold89|si       3998 ATACAGCACCATATGGAAAAATGCATATGGCAAAGAACTCGGTCGCCTCG 4047

  scaffold100|s     201491 CCCAAGGTATCCCC-GCACTGTCAAAGGCACCAACACTATAGTCTTCATT 201539
                                         -                                   
  scaffold89|si       4048 CCCAAGGTATCCCCGGCACTGTCAAAGGCACCAACACTATAGTCTTCATT 4097

  scaffold100|s     201540 GCGCATAACGAAATCCCTCCGCAACGCCGTAAGGACGCCACCTACGGACG 201589
                              i i                    i          i            
  scaffold89|si       4098 GCGTACAACGAAATCCCTCCGCAACGTCGTAAGGACGTCACCTACGGACG 4147

  scaffold100|s     201590 CATCGCTGCCAACTACCGA-CCGAGAAGGACGACCCTTATCGCATTCGAC 201638
                                i             -                              
  scaffold89|si       4148 CATCGTTGCCAACTACCGACCCGAGAAGGACGACCCTTATCGCATTCGAC 4197

  scaffold100|s     201639 TCACAGTTGGCGGTAACAGGATCACTTACCCTGGCGACTGCGGCACACCA 201688
                                                                             
  scaffold89|si       4198 TCACAGTTGGCGGTAACAGGATCACTTACCCTGGCGACTGCGGCACACCA 4247

  scaffold100|s     201689 ACAGCTGACATGCTCACCACCAAGATTCTCCTCAACAGCGCCATCTCCAC 201738
                                                                   i         
  scaffold89|si       4248 ACAGCTGACATGCTCACCACCAAGATTCTCCTCAACAGCGTCATCTCCAC 4297

  scaffold100|s     201739 AAAAGGAGCACGGTTCATGACCATCGACATCAAGGATTTCTACCTCAACA 201788
                                                                             
  scaffold89|si       4298 AAAAGGAGCACGGTTCATGACCATCGACATCAAGGATTTCTACCTCAACA 4347

  scaffold100|s     201789 CACCAATGGTTCGCCCTGAATACATGCGACTCAAACTATCCGACATTCCG 201838
                                                                             
  scaffold89|si       4348 CACCAATGGTTCGCCCTGAATACATGCGACTCAAACTATCCGACATTCCG 4397

  scaffold100|s     201839 GACCACATCATTAAACTCTACAAACTTGACAAACTTGTCACTACTGATGG 201888
                                                                             
  scaffold89|si       4398 GACCACATCATTAAACTCTACAAACTTGACAAACTTGTCACTACTGATGG 4447

  scaffold100|s     201889 ATACGCCTATGTCCTGATCC-AAAAGGAATGTACGGTCTCCCACAGGCGG 201937
                                i              -                             
  scaffold89|si       4448 ATACGTCTATGTCCTGATCCAAAAAGGAATGTACGGTCTCCCACAGGCGG 4497

  scaffold100|s     201938 GCATCATCGCTCAACAACTCCTTGAAAAAAGGTTGGCCCTCAAAGGCTAC 201987
                                                                             
  scaffold89|si       4498 GCATCATCGCTCAACAACTCCTTGAAAAAAGGTTGGCCCTCAAAGGCTAC 4547

  scaffold100|s     201988 CGGCAAAGTTCCATCACACCTGGTTTCTGGAAACACGACTGGCGCCCTAT 202037
                                                                             
  scaffold89|si       4548 CGGCAAAGTTCCATCACACCTGGTTTCTGGAAACACGACTGGCGCCCTAT 4597

  scaffold100|s     202038 CTCCTTCACTCTATGTGTTGACGACTTCGGTGTCAAATATGTCGGCATCA 202087
                                                                     i       
  scaffold89|si       4598 CTCCTTCACTCTATGTGTTGACGACTTCGGTGTCAAATATGTTGGCATCA 4647

  scaffold100|s     202088 AACATGCACAGCACCTTCTACAAACTCTCAACGAACACTACGAAACGTCA 202137
                                                                             
  scaffold89|si       4648 AACATGCACAGCACCTTCTACAAACTCTCAACGAACACTACGAAACGTCA 4697

  scaffold100|s     202138 CAAGACTGGAAGGGTGAGCGTTACCTCGGGCTCACAATCGCATGGGACTA 202187
                                                                             
  scaffold89|si       4698 CAAGACTGGAAGGGTGAGCGTTACCTCGGGCTCACAATCGCATGGGACTA 4747

  scaffold100|s     202188 TACCCTCCAACAAGTACAACTCTCCATGCCAGGATACTGCAAAAAAGCCG 202237
                                                                             
  scaffold89|si       4748 TACCCTCCAACAAGTACAACTCTCCATGCCAGGATACTGCAAAAAAGCCG 4797

  scaffold100|s     202238 GCCACCGTTTTCACCACCCTGTTCCCATCAAACCACAGCATCAA------ 202281
                                                                       ------
  scaffold89|si       4798 GCCACCGTTTTCACCACCCTGTTCCCATCAAACCACAGCATCAACCCTAT 4847

  scaffold100|s     202282 -----------------TTATGGCGCCAAACAACAGTTTGTCGACACTGC 202314
                           -----------------                                 
  scaffold89|si       4848 CCTCATACACCCCGCACTTATGGCGCCAAACAACAGTTTGTCGACACTGC 4897

  scaffold100|s     202315 GGACGACTCAGCGTTACTCTCCAACACCGACAAAACCTTCGTCCAGGAAG 202364
                              i                                              
  scaffold89|si       4898 GGATGACTCAGCGTTACTCTCCAACACCGACAAAACCTTCGTCCAGGAAG 4947

  scaffold100|s     202365 TCATCAGCGTCTTCCTGTACTACGCACGAGCTGTGGACTGCACCATGCTA 202414
                                i                                            
  scaffold89|si       4948 TCATCGGCGTCTTCCTGTACTACGCACGAGCTGTGGACTGCACCATGCTA 4997

  scaffold100|s     202415 CCTGCACTGGGGTCCCTTGCCACCCAACAATCGGCACCAACACAGAATAC 202464
                                                                             
  scaffold89|si       4998 CCTGCACTGGGGTCCCTTGCCACCCAACAATCGGCACCAACACAGAATAC 5047

  scaffold100|s     202465 CATGTCGAAAATACACCAGTTCCTCGACTACGCCATGACACACCCAGACG 202514
                                                                             
  scaffold89|si       5048 CATGTCGAAAATACACCAGTTCCTCGACTACGCCATGACACACCCAGACG 5097

  scaffold100|s     202515 CCATGATAACCTACCGTGCCAGCAACATGATCCTCGCCGTCCACAGCGAC 202564
                                                                             
  scaffold89|si       5098 CCATGATAACCTACCGTGCCAGCAACATGATCCTCGCCGTCCACAGCGAC 5147

  scaffold100|s     202565 ACATCTTATCTATCAGAAACAAAAGCACGCAGCCGGGCAGGGGGACATTT 202614
                           i                                                 
  scaffold89|si       5148 GCATCTTATCTATCAGAAACAAAAGCACGCAGCCGGGCAGGGGGACATTT 5197

  scaffold100|s     202615 TTTCCCATCAGAAGACGATCCGTCCCCCCGCAACAACGGCGCCATCTTAA 202664
                                i                                            
  scaffold89|si       5198 TTTCCTATCAGAAGACGATCCGTCCCCCCGCAACAACGGCGCCATCTTAA 5247

  scaffold100|s     202665 CCCTCGCACAAATCATCAAACCCGTCATGTCTTCAGCAGCTGAAGCCGAA 202714
                                                                             
  scaffold89|si       5248 CCCTCGCACAAATCATCAAACCCGTCATGTCTTCAGCAGCTGAAGCCGAA 5297

  scaffold100|s     202715 CTAGGAGCTCTGTACATCAATGCACGGAGACAATACCACAACGACACCTT 202764
                                                                             
  scaffold89|si       5298 CTAGGAGCTCTGTACATCAATGCACGGAGACAATACCACAACGACACCTT 5347

  scaffold100|s     202765 CTCAATGAACTGGGACATCCACAACCTCCAACTCCCATACAAATTGACAA 202814
                                                                             
  scaffold89|si       5348 CTCAATGAACTGGGACATCCACAACCTCCAACTCCCATACAAATTGACAA 5397

  scaffold100|s     202815 CTCCACAGCCCTTGGAGTGGTCACCAACATCATCCAACCCAAACGCACCA 202864
                                                                             
  scaffold89|si       5398 CTCCACAGCCCTTGGAGTGGTCACCAACATCATCCAACCCAAACGCACCA 5447

  scaffold100|s     202865 AAGCAATGGACATGCGTTTTCATTGGCTCCGTTGTCGAGAAAATCAAAAA 202914
                                                                        -    
  scaffold89|si       5448 AAGCAATGGACATGCGTTTTCATTGGCTCCGTTGTCGAGAAAATC-AAAA 5496

  scaffold100|s     202915 CAGTTTCGCACCTATTGGCGCGCAGGAACCACTAACCTAGCGGACTATGT 202964
                                                                             
  scaffold89|si       5497 CAGTTTCGCACCTATTGGCGCGCAGGAACCACTAACCTAGCGGACTATGT 5546

  scaffold100|s     202965 CACGAAACATCATCCCGCCATTCATCATCAAGCTGTTCGCCACATATACC 203014
                                                                             
  scaffold89|si       5547 CACGAAACATCATCCCGCCATTCATCATCAAGCTGTTCGCCACATATACC 5596

  scaffold100|s     203015 TATCAACACCTACGAAACTTCTCCTCCTACGAAACAAGGCACACAACATA 203064
                                                        v                    
  scaffold89|si       5597 TATCAACACCTACGAAACTTCTCCTCCTAAGAAACAAGGCACACAACATA 5646

  scaffold100|s     203065 CTAAAAGTTGCAACCACACTCCCTACCCTTACCCCACACGCCTGTGCCGC 203114
                                                                    i        
  scaffold89|si       5647 CTAAAAGTTGCAACCACACTCCCTACCCTTACCCCACACGCTTGTGCCGC 5696

  scaffold100|s     203115 TTAAAAACAATACCAAGACACACCTGATGGGTTCTTTCACTGCAAGGGTG 203164
                                                                             
  scaffold89|si       5697 TTAAAAACAATACCAAGACACACCTGATGGGTTCTTTCACTGCAAGGGTG 5746

  scaffold100|s     203165 TGCTAATACTAGCCAAAAACCAGCCAAAACACCCATCATGTTCTCCACAT 203214
                                                                             
  scaffold89|si       5747 TGCTAATACTAGCCAAAAACCAGCCAAAACACCCATCATGTTCTCCACAT 5796

  scaffold100|s     203215 ACAATCAAGTATGTACCTACAGTATGTGAGTAGCACGTAAGTACTCTCTC 203264
                                                                             
  scaffold89|si       5797 ACAATCAAGTATGTACCTACAGTATGTGAGTAGCACGTAAGTACTCTCTC 5846

  scaffold100|s     203265 AGGTCCTCAGCCCAAAAAGGCCCGTCCTAAGAGCCAACGAAATGCGTCGT 203314
                                                                             
  scaffold89|si       5847 AGGTCCTCAGCCCAAAAAGGCCCGTCCTAAGAGCCAACGAAATGCGTCGT 5896

  scaffold100|s     203315 CAGTACGTGGGACTGTATTGACTACAAAATAGCTCGCATAAATTAGTTAT 203364
                                                                             
  scaffold89|si       5897 CAGTACGTGGGACTGTATTGACTACAAAATAGCTCGCATAAATTAGTTAT 5946

  scaffold100|s     203365 CACCTAATTAACGACGAACTATGCATCTCGCTCTGCTCAGCA 203406
                                              v                      
  scaffold89|si       5947 CACCTAATTAACGACGAACGATGCATCTCGCTCTGCTCAGCA 5988

Matrix = 20p43g.matrix
Kimura (with divCpGMod) = 0.42
Transitions / transversions = 5.20 (26/5)
Gap_init rate = 0.00 (18 / 5956), avg. gap size = 2.17 (39 / 18)


12928 8.99 4.76 2.38 scaffold100|size425774 203407 205296 (221184) scaffold230|size167806_(dbseq-nr_188)_[124304,130861]#LTR/Gypsy 4620 6553 (5) m_b1796s001i89 360

  scaffold100|s     203407 TAGTGTTTGCTAATTGCAGCAAGGAAGAGGTAATTTATCCTCTCACAGTC 203456
                                         i    ii i  i                        
  scaffold230|s       4620 TAGTGTTTGCTAATCGCAGTGAAGAGGAGGTAATTTATCCTCTCACAGTC 4669

  scaffold100|s     203457 AATGAGATTGCAGAGGCTCAGCTCTCTGACCCCAGCATTCAAAAATTGGC 203506
                                      i                 i                    
  scaffold230|s       4670 AATGAGATTGCGGAGGCTCAGCTCTCTGATCCCAGCATTCAAAAATTGGC 4719

  scaffold100|s     203507 TAGTGATAAGAAGTACACCATGCAATTGGTGGAAAATACACAAGTGCTGT 203556
                                    v             iv           i     i       
  scaffold230|s       4720 TAGTGATAACAAGTACACCATGCGCTTGGTGGAAAACACACAGGTGCTGT 4769

  scaffold100|s     203557 GTAAAGGCACAGCCATGATCCTTCCTACAGCTCTCTGTTATAGAGCCATA 203606
                                            i                 i  i           
  scaffold230|s       4770 GTAAAGGCACAGCCATGGTCCTTCCTACAGCTCTCCGTCATAGAGCCATA 4819

  scaffold100|s     203607 AGATGGTACCACCATTACCTTCAACACCCTGGAGCAACTCCTCTTGAGGA 203656
                             v                                     v         
  scaffold230|s       4820 AGTTGGTACCACCATTACCTTCAACACCCTGGAGCAACTCGTCTTGAGGA 4869

  scaffold100|s     203657 GACACTTTGTGCTGCGATATACTGGAAAGGTATGAGAACTACCTTCCAAA 203706
                              i   - -        i       v                v   i  
  scaffold230|s       4870 GACGCTT-G-GCTGCGATGTACTGGACAGGTATGAGAACTACCGTCCGAA 4917

  scaffold100|s     203707 AATATGTCAAAAACTGTCACAAATACCAAGTCAATAAATGGCACAAACAC 203756
                                                   i             i i     i   
  scaffold230|s       4918 AATATGTCAAAAACTGTCACAAATGCCAAGTCAATAAACGACACAAGCAC 4967

  scaffold100|s     203757 AAGTATGGCAAGTTGCCTACCAAACTGGTGATAAGAAATCCTTGGGAGGC 203806
                                         i                  v                
  scaffold230|s       4968 AAGTATGGCAAGTTACCTACCAAACTGGTGATACGAAATCCTTGGGAGGC 5017

  scaffold100|s     203807 GCTCTGTGTGGATCTCATTGGACCATACACTCTCAAAGGTAAAGATAAGA 203856
                           v  i                                   v          
  scaffold230|s       5018 TCTTTGTGTGGATCTCATTGGACCATACACTCTCAAAGGAAAAGATAAGA 5067

  scaffold100|s     203857 CAGAAATTGACTTTATGTGTCTGACTATGATAGACCCAGCAACTAGTTGG 203906
                                                                             
  scaffold230|s       5068 CAGAAATTGACTTTATGTGTCTGACTATGATAGACCCAGCAACTAGTTGG 5117

  scaffold100|s     203907 CTTGAAATCGTAGAACTGCCGGTGGTAGACAAACCTACCATTCCCACGGG 203956
                             i                                           i   
  scaffold230|s       5118 CTCGAAATCGTAGAACTGCCGGTGGTAGACAAACCTACCATTCCCATGGG 5167

  scaffold100|s     203957 TACACGGGGGCGTAAGGGCATCTCAACACATAATACACCAAAGGTACCAT 204006
                                   v  i-            i                        
  scaffold230|s       5168 TACACGGGCGCA-AAGGGCATCTCAGCACATAATACACCAAAGGTACCAT 5216

  scaffold100|s     204007 TTTTTGATAAATCCTCAGCCATGATTAGTACCTTGGTGAACAAGACCTGG 204056
                           v            v       ii                           
  scaffold230|s       5217 ATTTTGATAAATCGTCAGCCACAATTAGTACCTTGGTGAACAAGACCTGG 5266

  scaffold100|s     204057 TTCAGTTGGTACCCACATTATCAACATGTAATATATGACAATGGAAGCAA 204106
                                 i         i  i                     i      i 
  scaffold230|s       5267 TTCAGTCGGTACCCACGTTGTCAACATGTAATATATGACAACGGAAGCGA 5316

  scaffold100|s     204107 ATTTAAACTTCACTTTGAAGCCTTATGTGACACATATGGCACCAGGCGGA 204156
                                          -  i   i                  iv i   v 
  scaffold230|s       5317 ATTTAAACTTCACTT-GAGGCCCTATGTGACACATATGGCATAAAGCGTA 5365

  scaffold100|s     204157 AGCTGACCAGTGTCAAGAACCCACAAGCGAATGCAATACTAGAGCGGATG 204206
                              i                 - i -              i     ii  
  scaffold230|s       5366 AGCCGACCAGTGTCAAGAACC-ATA-GCGAATGCAATACTGGAGCGAGTG 5413

  scaffold100|s     204207 CATCAAGTCATCATGGTGATGCTCTGCACTGCTGAAATCGATTCGGCCAA 204256
                                           i       i                 vi    i 
  scaffold230|s       5414 CATCAAGTCATCATGGCGATGCTCCGCACTGCTGAAATCGATATGGCCGA 5463

  scaffold100|s     204257 CTCAGTAGATGCCAGTGACAATTACACTTTCCTAACTAATGTGGAATGGG 204306
                                               v v    v                v     
  scaffold230|s       5464 CTCAGTAGATGCCAGTGACATTGACACATTCCTAACTAATGTGGCATGGG 5513

  scaffold100|s     204307 CCATTCGCTCTACCTACCATACAGTGCTTAAGGCCCTTCCAGGAGCAGAA 204356
                                                          i   ii           v 
  scaffold230|s       5514 CCATTCGCTCTACCTACCATACAGTGCTTAAAGCCTCTCCAGGAGCAGCA 5563

  scaffold100|s     204357 ATTTTTGGTCGGGATATGCTGTTTGACATTCCCTTCCTGGCTTACTGGAA 204406
                             i           i        i              i   v       
  scaffold230|s       5564 ATCTTTGGTCGGGACATGCTGTTCGACATTCCCTTCCTAGCTGACTGGAA 5613

  scaffold100|s     204407 CAAAATAGGAGACTACAGGCAACACCAGACTGAACTTAATACCGAGCGTG 204456
                                                  i      i  v  i     i       
  scaffold230|s       5614 CAAAATAGGAGACTACAGGCAACGCCAGACCGATCTCAATACTGAGCGTG 5663

  scaffold100|s     204457 AAAACAGAACATGCAAGGATATGGATTACAAAGTCGGTGATAAAGTACTG 204506
                                      i       ivv         i                  
  scaffold230|s       5664 AAAACAGAACACGCAAGGACTGGGATTACAAGGTCGGTGATAAAGTACTG 5713

  scaffold100|s     204507 CTACGGAAAGGCGGTATACTCTGCAAGTCAGAAAGCCGCCTTGAACGTGA 204556
                                     i      v   i                 i          
  scaffold230|s       5714 CTACGGAAAGACGGTATCCTCCGCAAGTCAGAAAGCCGCTTTGAACGTGA 5763

  scaffold100|s     204557 TCCTTGGACTTTCACATCAGTTCATACAAATGGCACCATTAGGGTTCAAC 204606
                                     v                      i  v             
  scaffold230|s       5764 TCCTTGGACTATCACATCAGTTCATACAAATGGTACAATTAGGGTTCAAC 5813

  scaffold100|s     204607 ACGGAACAAAATCAGAATGATTAAAAATTAGGAGAGTAACACCGTATTTT 204656
                           i               ii    v  v                 v  i   
  scaffold230|s       5814 GCGGAACAAAATCAGAGCGATTTAACATTAGGAGAGTAACACCTTACTTT 5863

  scaffold100|s     204657 GAAA----------------------------GTTAAACTATATGTCTCC 204678
                               ----------------------------          v       
  scaffold230|s       5864 GAAAGTTAAAAACATGTTAAAGTTAAAAACATGTTAAACTATCTGTCTCC 5913

  scaffold100|s     204679 CTCTCCACCTAAGTCTTACGCTTAAAGTAGTCACTTCATCTCCCCTCGTG 204728
                                                    v                      i 
  scaffold230|s       5914 CTCTCCACCTAAGTCTTACGCTTAACGTAGTCACTTCATCTCCCCTCGCG 5963

  scaffold100|s     204729 GTTTTTT-TCCCATGAAGTTTTTTTTTCAATCACCCTAATTCACTATTTG 204777
                                  -        i -       i                 i    -
  scaffold230|s       5964 GTTTTTTCTCCCATGAGG-TTTTTTTCCAATCACCCTAATTCACCATTT- 6011

  scaffold100|s     204778 TGGGGGCGAGTGACATAGACCACGGATCACACTGGCCTGAAACATGCAAT 204827
                            v                i   v                        v  
  scaffold230|s       6012 TTGGGGCGAGTGACATAGGCCAAGGATCACACTGGCCTGAAACATGCTAT 6061

  scaffold100|s     204828 CTGGCCTGGGAATAGAACCCAGGACCAAAAAATAATATCGTACTGTTTGG 204877
                                        vi              v  v i  -- v iii v  i
  scaffold230|s       6062 CTGGCCTGGGAATCAAACCCAGGACCAAATAAAAGTA--GGATCATGTGA 6109

  scaffold100|s     204878 TCCGGGATCATGATCCGCAAAATAACACGATCGCATGGATAGAAAAATCA 204927
                           v ----          i iv       i  i ------------------
  scaffold230|s       6110 AC----ATCATGATCCACGCAATAACATGACC------------------ 6137

  scaffold100|s     204928 TGCCGCCACGTGGAACTTGTCCAACGGATGTCAGACGACGGCCAGACCAA 204977
                           -i      i                i  i v i               i 
  scaffold230|s       6138 -ACCGCCATGTGGAACTTGTCCAACAGACGACGGACGACGGCCAGACCGA 6186

  scaffold100|s     204978 TCAA--------------------------AAAGATTGGATCATTCAACT 205001
                             i --------------------------   i   v   iii      
  scaffold230|s       6187 TCGAACGACGGACGACGGCCAGACCGTTCGAAAAATTTGATTGCTCAACT 6236

  scaffold100|s     205002 TGAACAGATC---------TAAC-------CTTG---------------- 205019
                                     --------- i  -------    ----------------
  scaffold230|s       6237 TGAACAGATCTGAAAGATTTGACTGTTCAACTTGAACAGATCTGATCGCA 6286

  scaffold100|s     205020 CCACATGATAATTCTGGCAGCACATACCAGGATCATGTAGAACCCTACAT 205069
                                 v vi  i       --          i      i  i  i    
  scaffold230|s       6287 CCACATCAAGATCCTGGCAG--CATACCAGGACCATGTAAAATCCCACAT 6334

  scaffold100|s     205070 GAGAGCTAATGCCAGCTCAGTAGTGCTATGTACAACCCCTGTAGACAC-A 205118
                           ii   i    v          i     v    v    i          - 
  scaffold230|s       6335 AGGAGTTAATTCCAGCTCAGTGGTGCTCTGTAGAACCTCTGTAGACACAA 6384

  scaffold100|s     205119 TACTACAGAGGCACAATTATCATGCAAATTACATGATAAACCCATGTTAA 205168
                                       i           i                     v   
  scaffold230|s       6385 TACTACAGAGGCGCAATTATCATGTAAATTACATGATAAACCCATGATAA 6434

  scaffold100|s     205169 TTGATGATCATCAAGTATCATTTTTGAGTAGA-TTTATGCTCATAATATC 205217
                                         v                 -    v         v  
  scaffold230|s       6435 TTGATGATCATCAATTATCATTTTTGAGTAGATTTTAAGCTCATAATTTC 6484

  scaffold100|s     205218 TAATCATCAATAGCCAACAAGAGATTGTTACATCCTACCATTTT-TTCCT 205266
                           v v        v     -----------                -  i  
  scaffold230|s       6485 AATTCATCAATTGCCAA-----------TACATCCTACCATTTTATTTCT 6523

  scaffold100|s     205267 ACATTAATATTTTCACATTCAACTGGCTTA 205296
                                             i           
  scaffold230|s       6524 ACATTAATATTTTCACATCCAACTGGCTTA 6553

Matrix = 20p43g.matrix
Kimura (with divCpGMod) = 7.98
Transitions / transversions = 1.96 (110/56)
Gap_init rate = 0.03 (55 / 1889), avg. gap size = 2.47 (136 / 55)


12748 11.19 0.33 0.73 scaffold100|size425774 205296 207095 (219385) C scaffold9|size952703_(dbseq-nr_94)_[283613,290091]#LTR/Gypsy (1565) 4914 3122 m_b1796s001i90 362

  scaffold100|s     205296 ATATTTGGTCAGGGCAGTATTTTGCATACCTTTCCAGTACATTGCAGCAC 205345
                                 --- v  i i      i                   i       
C scaffold9|siz       4914 ATATTT---CCGGACGGTATTTCGCATACCTTTCCAGTACATCGCAGCAC 4868

  scaffold100|s     205346 GAAGGGTTTCTTGGAGTCTAGTGTGTCCAGGATGCTATAGATAGTGGTGG 205395
                                       v                  i    i             
C scaffold9|siz       4867 GAAGGGTTTCTTCGAGTCTAGTGTGTCCAGGGTGCTGTAGATAGTGGTGG 4818

  scaffold100|s     205396 TACCAACTTACTGCATGGTGTTGAAAGGCTTTTGGAATGACCAATTTTCA 205445
                                   v      i         iiv               v     v
C scaffold9|siz       4817 TACCAACTAACTGCACGGTGTTGAAGATCTTTTGGAATGACCATTTTTCC 4768

  scaffold100|s     205446 ATCCTTGCATAGGACTTCTGTACTCTCCCCCAATTGTGTTGAGTACTGAT 205495
                           i     i       vv v      i  vv          i        i 
C scaffold9|siz       4767 GTCCTTACATAGGAGATGTGTACTTTCGACCAATTGTGTCGAGTACTGGT 4718

  scaffold100|s     205496 CTTTAAGCTTCTTCAGACTGGCATCAAGTGTTTGTGCTTGGGCAATCTCT 205545
                               v i v      ii           iv         vv         
C scaffold9|siz       4717 CTTTCAACGTCTTCAAGCTGGCATCAAGCTTTTGTGCTTCTGCAATCTCT 4668

  scaffold100|s     205546 CGTACTGTTAATGGGTAGATTACGTCTTCTTAGCTGTGGTTTGCAAATAT 205595
                                      i           i       v    i            i
C scaffold9|siz       4667 CGTACTGTTAACGGGTAGATTACATCTTCTTCGCTGCGGTTTGCAAATAC 4618

  scaffold100|s     205596 CAGATTCATTTCCTCTTGGTATGTAGAGGTGTCTAGGGCACTCTCTTCTT 205645
                                                  i           vv             
C scaffold9|siz       4617 CAGATTCATTTCCTCTTGGTATGCAGAGGTGTCTATCGCACTCTCTTCTT 4568

  scaffold100|s     205646 GTATTGTGTAATGACACCAGCATTTTGTGAACATCATCTAGTTCTCATGT 205695
                            i  v                    v      i     i       i  i
C scaffold9|siz       4567 GCATGGTGTAATGACACCAGCATTTGGTGAACGTCATCCAGTTCTCGTGC 4518

  scaffold100|s     205696 TCACCATCGGGATTAGTCCCATGTCTAAGCAAGAGATGGCATCAGCAACA 205745
                               --    v   i    v          i         i  i      
C scaffold9|siz       4517 TCAC--TCGGTATTGGTCCGATGTCTAAGCGAGAGATGGCGTCGGCAACA 4470

  scaffold100|s     205746 GTGTTATGTGAGTCTTTAATGTAAACAATTTCGGGGCCAAATTCTT-GAG 205794
                                    iv i                  -            i -   
C scaffold9|siz       4469 GTGTTATGTATGCCTTTAATGTAAACAATTT-GGGGCCAAATTCCTCGAG 4421

  scaffold100|s     205795 GAGCAATCTCCATCGGTAGACATGGTCAGAGGTTAATCCGAGGGTGTCTT 205844
                                                 i                     i     
C scaffold9|siz       4420 GAGCAATCTCCATCGGTAGACACGGTCAGAGGTTAATCCGAGGGCGTCTT 4371

  scaffold100|s     205845 GGATTAGATTTTTATGGTCTGTGTAGACTTTTAATCTTTGTTCCCACAAC 205894
                                                                    i        
C scaffold9|siz       4370 GGATTAGATTTTTATGGTCTGTGTAGACTTTTAATCTTTGTCCCCACAAC 4321

  scaffold100|s     205895 ATGCCTTTGAACTCTTTTAGTGTTTCCACTATGGCCAGTAGTTCAAATTG 205944
                                         i  v                          v i  v
C scaffold9|siz       4320 ATGCCTTTGAACTCCTTGAGTGTTTCCACTATGGCCAGTAGTTCTAGTTC 4271

  scaffold100|s     205945 GGCCACCCTGTATTTCTGTTGCGTTGCCGACAGTTTCCTGCTGAAAAACG 205994
                             i   v     i           i i      i           i    
C scaffold9|siz       4270 GGTCACGCTGTACTTCTGTTGCGTCGTCGACAGCTTCCTGCTGAAGAACG 4221

  scaffold100|s     205995 CAAGTGGCCAATTTCCCTGGGTGATTACTGATCCAAGTTGTTTAGACAAG 206044
                               v    v   v           v                     i  
C scaffold9|siz       4220 CAAGGGGCCTATTACCCTGGGTGATAACTGATCCAAGTTGTTTAGACGAG 4171

  scaffold100|s     206045 GCATCCGTGTATATTTCCAATTCCCCTGAATAAGCGGGGTAGGCTAAGAC 206094
                                v  i     i  v      vi       v    i           
C scaffold9|siz       4170 GCATCAGTATATATCTCAAATTCCATTGAATAATCGGGATAGGCTAAGAC 4121

  scaffold100|s     206095 TACATCCTTGACAATTGAAGTGTTCATGTCATTGAATGCTTTTTGATGCA 206144
                                     i          v  v i     i      -          
C scaffold9|siz       4120 TACATCCTTGGCAATTGAAGTCTTAACGTCATCGAATGC-TTTTGATGCA 4072

  scaffold100|s     206145 CCGTGTCCCAGTACCATGGACATTTCTTTGTCTTTTTGGCTCTGGTGACC 206194
                                              i i      i     v               
C scaffold9|siz       4071 CCGTGTCCCAGTACCATGGGCGTTTCTTCGTCTTGTTGGCTCTGGTGACC 4022

  scaffold100|s     206195 TTGGTGTGACCACACTCCCCTACTACTGAAATGAGTGGGGCAAGCACTTT 206244
                                      i     i     i v   ii                  i
C scaffold9|siz       4021 TTGGTGTGACCGCACTCTCCTACCAGTGAGGTGAGTGGGGCAAGCACTTC 3972

  scaffold100|s     206245 GCTGTGTCTTGCCCAAAGATCTCTATAATACTGGACCAAGCCCAGGAATT 206294
                               i                      i          v         i 
C scaffold9|siz       3971 GCTGCGTCTTGCCCAAAGATCTCTATAGTACTGGACCATGCCCAGGAACT 3922

  scaffold100|s     206295 TATGGAGGTCTTTGACATTTTTTGGTGGTGAGATCGCGAGAATCGCCTGT 206344
                             i                      i i   i                  
C scaffold9|siz       3921 TACGGAGGTCTTTGACATTTTTTGGCGATGAAATCGCGAGAATCGCCTGT 3872

  scaffold100|s     206345 ACCGTTTT-TGTTGAGGTTTGATCCCTGTACATGTGAGGGTGTAACCTAG 206393
                              v    -  i  v     i        v i         i        
C scaffold9|siz       3871 ACCTTTTTCTGCTGTGGTTTAATCCCTGTTCGTGTGAGGGTATAACCTAG 3822

  scaffold100|s     206394 GTATCCTGTTTCAATGGCACAGAAACATGATTTTTGGACGTTGATTTGCA 206443
                           i   i         v  ii     vv i  i   i  i        i   
C scaffold9|siz       3821 ATATTCTGTTTCAAAGGTGCAGAATGACGACTTTCGGGCGTTGATTCGCA 3772

  scaffold100|s     206444 AGCCAGCCTTGCGCTCGTGTGGCCTGGTAAGCACCATTTTCAGTTTGTTA 206493
                               v  ------    i  i                     i     i 
C scaffold9|siz       3771 AGCCCGC------CTCGCGTAGCCTGGTAAGCACCATTTTCAATTTGTCA 3728

  scaffold100|s     206494 AGGTGGTCTTCCAGGTTTGCCTTTGTGATGCATAAC-AATCATCAAGGTA 206542
                                                               -             
C scaffold9|siz       3727 AGGTGGTCTTCCAGGTTTGCCTTTGTGATGCATAACAAATCATCAAGGTA 3678

  scaffold100|s     206543 AGACTGTACAAACTCTGAGGCCATCATTAGTGCTGACATTTTTGCTCGAA 206592
                             vii    i      i    ivi        i             i   
C scaffold9|siz       3677 AGCTCGTACGAACTCTAAGGCTCCCATTAGTGTTGACATTTTTGCTTGAA 3628

  scaffold100|s     206593 AAATGTCTGGCAATCCTGCGATGTCAATTGGCAATCAGAGGTAGGAATAC 206642
                            i        ii v         i v          i      i      
C scaffold9|siz       3627 AGATGTCTGGTGAACCTGCGATGCCCATTGGCAATCGGAGGTAAGAATAC 3578

  scaffold100|s     206643 TTGCCCCATGGAAAAATGAGGGTACGTATTTTGGATGAATTGGGATCCAA 206692
                                      i             i              i        i
C scaffold9|siz       3577 TTGCCCCATGGGAAAATGAGGGTACATATTTTGGATGAATCGGGATCCAG 3528

  scaffold100|s     206693 TTAAATATTATAGTAACTGATGTTCAAATCTAGGGCTGTAGCCTAGGTAA 206742
                            iv   iv    i    iv     i          i      v       
C scaffold9|siz       3527 TCTAATGGTATAATAACCCATGTTTAAATCTAGGGTTGTAGCATAGGTAA 3478

  scaffold100|s     206743 ATCCTTCTAGCTCTTGCAGAGCTGTACTGATTTTGGGTAACGGAAACGGC 206792
                                              ii                   i         
C scaffold9|siz       3477 ATCCTTCTAGCTCTTGCAGGACTGTACTGATTTTGGGTAATGGAAACGGC 3428

  scaffold100|s     206793 TTTCTAACTAGTCGTTTATTTACTTCTCTAAAATCAGTGAGAAAGCGTAC 206842
                               v                                             
C scaffold9|siz       3427 TTTCGAACTAGTCGTTTATTTACTTCTCTAAAATCAGTGAGAAAGCGTAC 3378

  scaffold100|s     206843 AGTTCTGTCTTTCTTTACAGTGATAAATGATGGTGAAGCCCATTCGGATT 206892
                                i     vi   v                   v        v    
C scaffold9|siz       3377 AGTTCCGTCTTGTTTTCCAGTGATAAATGATGGTGACGCCCATTCCGATT 3328

  scaffold100|s     206893 TGGGCTGAAACTCTAACACTCCCAGTCTGCATAATCTATTAAGTTCTTTG 206942
                           i              v          ii            v         
C scaffold9|siz       3327 CGGGCTGAAACTCTACCACTCCCAGTTCGCATAATCTATTCAGTTCTTTG 3278

  scaffold100|s     206943 ATAGTTGCTTCTTT---AGATTTGGGTACTGGGTATGCCCTGCCATGATA 206989
                                  i      ---      v               i          
C scaffold9|siz       3277 ATAGTTGTTTCTTTGCAAGATTTTGGTACTGGGTATGCCTTGCCATGATA 3228

  scaffold100|s     206990 TGGTTTTGCGCCTTCTTTGAGTGCAAGGGACACAGGCTCTGTCTTCAAAT 207039
                              i        i  i  i   v i i               v   v   
C scaffold9|siz       3227 TGGCTTTGCGCCCTCCTTAAGTTCGAAGGACACAGGCTCTGTGTTCCAAT 3178

  scaffold100|s     207040 GACCTAGTGTTCCATCAAAAAGCTCCTCTAATTCTGTGAGTAACTCCAGT 207089
                           v   i        i        i     v                    i
C scaffold9|siz       3177 CACCCAGTGTTCCGTCAAAAAGTTCCTCAAATTCTGTGAGTAACTCCAGC 3128

  scaffold100|s     207090 AACGAG 207095
                                 
C scaffold9|siz       3127 AACGAG 3122

Matrix = 20p43g.matrix
Kimura (with divCpGMod) = 9.84
Transitions / transversions = 1.90 (131/69)
Gap_init rate = 0.01 (17 / 1799), avg. gap size = 1.12 (19 / 17)


5490 12.42 3.23 0.00 scaffold100|size425774 207099 207903 (218577) scaffold133|size826974_(dbseq-nr_519)_[800995,807399]#LTR/Gypsy 4100 4930 (1475) m_b1796s001i91 363

  scaffold100|s     207099 TTGTTTGAATCAGAAAATGTTATGTTGGCACGTGGGGTAGTTA-AATCCG 207147
                                                  i             v    v-    v 
  scaffold133|s       4100 TTGTTTGAATCAGAAAATGTTATATTGGCACGTGGGGAAGTTTTAATCGG 4149

  scaffold100|s     207148 ACTAGGATAAGTGTTAATCATGTCATAAGAGTTGGATTTACTATATAAAT 207197
                               i    i     iv         v v i iiiv       i i  v 
  scaffold133|s       4150 ACTAAGATAGGTGTTGTTCATGTCATTACAATCAATTTTACTACACAATT 4199

  scaffold100|s     207198 TCCTAGTACATTCCAACCCATCATCTCAGGATGAGTCTGAATCA------ 207241
                             i      vii                                ------
  scaffold133|s       4200 TCTTAGTACTCCCCAACCCATCATCTCAGGATGAGTCTGAATCATCACTG 4249

  scaffold100|s     207242 --------GTCGTGATGCGTACGCTTCTTTTTGTTGATAGCATGTTTCAT 207283
                           --------  i       v          i   i       ii       
  scaffold133|s       4250 TCACTCATGTTGTGATGCTTACGCTTCTTCTTGCTGATAGCGCGTTTCAT 4299

  scaffold100|s     207284 TTTCTTGTTGGACTTGGTAAGTTTGTTGACTTTAGCAGATAGCTGCGCAT 207333
                                      i              i  i      i             
  scaffold133|s       4300 TTTCTTGTTGGGCTTGGTAAGTTTGTCGATTTTAGCGGATAGCTGCGCAT 4349

  scaffold100|s     207334 AGCTACTTCCTCCTTGAGAAGGTCTCTTGTGTCCATGAGAGGTTCCATTT 207383
                                         i   v        iv      i      i       
  scaffold133|s       4350 AGCTACTTCCTCCTCGAGCAGGTCTCTCTTGTCCACGAGAGGCTCCATTT 4399

  scaffold100|s     207384 TGTTTTCTTCCCTTGAAGCTTGGC---------CC--TGGAATCATACTT 207422
                           v     i             v   ---------  --    v        
  scaffold133|s       4400 GGTTTTTTTCCCTTGAAGCTAGGCTTCGGGGTCCCATTGGATTCATACTT 4449

  scaffold100|s     207423 CCAACAGTCTGGAGTGTTGTGGGTGGTATGTGCGCCCCCATGTTTCTTGC 207472
                             ii  i  i                                i     i 
  scaffold133|s       4450 CCGGCAATCCGGAGTGTTGTGGGTGGTATGTGCGCCCCCATGCTTCTTAC 4499

  scaffold100|s     207473 AGAGAGAACAGTACTTCTCTGTGCGACTTCTTTTTGGAATCCGGTCACTA 207522
                                                      v i i                  
  scaffold133|s       4500 AGAGAGAACAGTACTTCTCTGTGCGACGTTTCTTTGGAATCCGGTCACTA 4549

  scaffold100|s     207523 AAAGAGAATATCTACTTCCTAGATGAGTCGTTAGACTTGGCTGCATTTAT 207572
                                  vi    v    i   vi                        v 
  scaffold133|s       4550 AAAGAGACCATCTTCTTCTTAGTCGAGTCGTTAGACTTGGCTGCATTTTT 4599

  scaffold100|s     207573 GGGTCTCTCTCCAATCTTCTTGGTGGGAGAGGCCTTCTCCATGTATTGAA 207622
                                ii       i     i      iv          v   iii v  
  scaffold133|s       4600 GGGTCCTTCTCCAACCTTCTCGGTGGGGTAGGCCTTCTCGATGCGCTCAA 4649

  scaffold100|s     207623 GGACTTCAAGAAGTTCCCTGACACTTTGTGGTAACAAAGCTCCACTGAGC 207672
                                     i                      v                
  scaffold133|s       4650 GGACTTCAAGGAGTTCCCTGACACTTTGTGGTACCAAAGCTCCACTGAGC 4699

  scaffold100|s     207673 TCGCATTGGTCCTGCCAGTTCCGACAAACCATCCTGAGGATGTGGCTTGC 207722
                             ii                  v vi                        
  scaffold133|s       4700 TCATATTGGTCCTGCCAGTTCCTAGGAACCATCCTGAGGATGTGGCTTGC 4749

  scaffold100|s     207723 CAAGTCGGCATCATCAAATGGCCCACATACTTTCATTGACTTTGCAGCTT 207772
                                             v     i        ii i           i 
  scaffold133|s       4750 CAAGTCGGCATCATCAAAGGGCCCGCATACTTTTGTCGACTTTGCAGCCT 4799

  scaffold100|s     207773 GCAAAGAATAAAATAGGCACGGCAAGAGTTCCACATACCCGTTGAGGCGT 207822
                           v i    i     i                             i    ii
  scaffold133|s       4800 TCGAAGAGTAAAACAGGCACGGCAAGAGTTCCACATACCCGTTAAGGCAC 4849

  scaffold100|s     207823 TGGATCATCTGCACAAAAACCCTGATGGGTACTCTGTTTGGTTTCTTCAG 207872
                                 v          iv             i     v           
  scaffold133|s       4850 TGGATCCTCTGCACAAAGTCCCTGATGGGTACCCTGTTAGGTTTCTTCAG 4899

  scaffold100|s     207873 CCCATCGCTGATATAGAACCGTTCTAGTTTT 207903
                                i      i       v    v i i 
  scaffold133|s       4900 CCCATTGCTGATGTAGAACCTTTCTTGCTCT 4930

Matrix = 20p43g.matrix
Kimura (with divCpGMod) = 11.81
Transitions / transversions = 2.03 (67/33)
Gap_init rate = 0.01 (5 / 804), avg. gap size = 5.20 (26 / 5)


1227 2.52 0.57 8.70 scaffold100|size425774 207896 208069 (218411) C rnd-1_family-260#Unknown (5201) 161 1 m_b1796s001i92 364

  scaffold100|s     207896 CTAGTTTTAAACATGAATTTATCATGATCCACACTCATTTTCTACAAAA- 207944
                                                                            -
C rnd-1_family-        161 CTAGTTTTAAACATGAATTTATCATGATCCACACTCATTTTCTACAAAAA 112

  scaffold100|s     207945 TCAACAAGGGAAAGTATGTGAATAGGAAAGAGACATGGATGAGGTTCAGA 207994
                             i                                               
C rnd-1_family-        111 TCGACAAGGGAAAGTATGTGAATAGGAAAGAGACATGGATGAGGTTCAGA 62

  scaffold100|s     207995 AACCACATGTGATTAAGATATTCTCACCAAGAAAAATGAGATAAGAATAT 208044
                                                             i --------------
C rnd-1_family-         61 AACCACATGTGATTAAGATATTCTCACCAAGAAAGA-------------- 26

  scaffold100|s     208045 TAAGAGGGAGAATGAGGAAGATGGG 208069
                              v     i               
C rnd-1_family-         25 TAACAGGGAAAATGAGGAAGATGGG 1

Matrix = 20p43g.matrix
Kimura (with divCpGMod) = 1.97
Transitions / transversions = 3.00 (3/1)
Gap_init rate = 0.09 (15 / 173), avg. gap size = 1.00 (15 / 15)


316 29.44 5.34 1.47 scaffold100|size425774 208084 208214 (218266) C rnd-1_family-43#Unknown (0) 556 421 m_b1796s001i93 365

  scaffold100|s     208084 GAAGTGAGAGGGGGAACTAGGA---AGATGGGGATAACTTCCCAAAGATA 208130
                            i  vi       vii  i   --- iii     i  i  ivv iv  v 
C rnd-1_family-        556 GGAGGAAGAGGGGTGGCTGGGAGATAAGCGGGGACAATTTTGAAGCGAAA 507

  scaffold100|s     208131 GGTCT----GCAAAAATGTAGATCTCGTTTTGCCGAAAGAGTCAACACCC 208176
                            i i ----       iiv -         i i v        v  i   
C rnd-1_family-        506 GATTTCAGCGCAAAAACAGA-ATCTCGTTTCGTCCAAAGAGTCCACGCCC 458

  scaffold100|s     208177 ACGAAGGAGGAAGGTACCACAGTCCACACGACCATGAT 208214
                           i       vivv     i     -v  iv     i   
C rnd-1_family-        457 GCGAAGGACACTGGTACTACAGT-GACGAGACCACGAT 421

Matrix = 20p43g.matrix
Kimura (with divCpGMod) = 31.40
Transitions / transversions = 1.71 (24/14)
Gap_init rate = 0.03 (4 / 130), avg. gap size = 2.25 (9 / 4)

426 24.09 5.31 0.85 scaffold100|size425774 208102 208214 (218266) C rnd-1_family-57#Unknown (381) 326 209 m_b1796s001i94 365

  scaffold100|s     208102 AGGAAGATGGGGATAACTTCCCAAAGATAGGTCT------GCAAAAATGT 208145
                                 iv  v  i  i  ivv  v  v  i ? ------   i    -i
C rnd-1_family-        326 AGGAAGGAGGCGACAATTTTGAAATGAAAGATNTCAGAGCGCAGAAAT-C 278

  scaffold100|s     208146 AGATCTCGTTTTGCCGAAAGAGTCAACACCCACGAAGGAGGAAGGTACCA 208195
                                      i   i i        ii           vi i       
C rnd-1_family-        277 AGATCTCGTTTCGCCAAGAGAGTCAATGCCCACGAAGGACAAGGGTACCA 228

  scaffold100|s     208196 CAGTCCACACGACCATGAT 208214
                             iviv  i      i   
C rnd-1_family-        227 CAAATGACGCGACCACGAT 209

Matrix = 20p43g.matrix
Kimura (with divCpGMod) = 26.48
Transitions / transversions = 2.00 (18/9)
Gap_init rate = 0.02 (2 / 112), avg. gap size = 3.50 (7 / 2)


1630 9.56 1.34 12.27 scaffold100|size425774 208122 208419 (218061) rnd-1_family-95#Unknown 21 289 (0) m_b1796s001i95 366

  scaffold100|s     208122 CCAAAGATAGGTCT---GCAAAAATGTAGATCTCGTTTTGCCGAAAGAGT 208168
                             i       i v ---  i    v v                       
  rnd-1_family-         21 CCGAAGATAGATGTCAGGCGAAAAAGAAGATCTCGTTTTGCCGAAAGAGT 70

  scaffold100|s     208169 CAACACCCACGAAGGAGGAAGGTACCACAGTCCACACGACCATGATACAA 208218
                                           v               v         i  ivv  
  rnd-1_family-         71 CAACACCCACGAAGGATGAAGGTACCACAGTCGACACGACCACGACCGAA 120

  scaffold100|s     208219 TTTCGCTTGGACACAATCCCAGTTGTCTGCTTTGAAGTCACAGTCCCCCC 208268
                                 vv i                                  ---   
  rnd-1_family-        121 TTTCGCGAGAACACAATCCCAGTTGTCTGCTTTGAAGTCACAGT---CCC 167

  scaffold100|s     208269 CCCTTTCGTAGATTTGCACCTTGATGTCTGAAAAGATAAGCTGCTGAAGA 208318
                                        vv            v  i v   v           --
  rnd-1_family-        168 CCCTTTCGTAGATGAGCACCTTGATGTATGGACAGAAAAGCTGCTGAA-- 215

  scaffold100|s     208319 TCCTTGATGTGGGAAGATAATCTGCTGAAGATTGGAAGATGTCAGGTGAA 208368
                           ------------------------ i      ----          i   
  rnd-1_family-        216 ------------------------CCGAAGAT----AGATGTCAGGCGAA 237

  scaffold100|s     208369 AAAGAAGATCTCGTTTTGCCGAAAGAGTCAACACC-CATGAAGGATGCAG 208417
                                                              -  i        v  
  rnd-1_family-        238 AAAGAAGATCTCGTTTTGCCGAAAGAGTCAACACCTCACGAAGGATGAAG 287

  scaffold100|s     208418 GT 208419
                             
  rnd-1_family-        288 GT 289

Matrix = 20p43g.matrix
Kimura (with divCpGMod) = 7.79
Transitions / transversions = 0.67 (10/15)
Gap_init rate = 0.12 (35 / 297), avg. gap size = 1.06 (37 / 35)


1030 6.30 0.00 18.29 scaffold100|size425774 208267 208460 (218020) C rnd-1_family-92#Unknown (0) 415 252 m_b1796s001i96 367

  scaffold100|s     208267 CCCCCTTTCGTAGATTTGCACCTTGATGTCTGAAAAGATAAGCTGCTGAA 208316
                                          vv            v  i v   v  ---    --
C rnd-1_family-        415 CCCCCTTTCGTAGATGAGCACCTTGATGTATGGACAGAAAA---GCTG-- 371

  scaffold100|s     208317 GATCCTTGATGTGGGAAGATAATCTGCTGAAGATTGGAAGATGTCAGGTG 208366
                           ----  --------   --------- i      ----          i 
C rnd-1_family-        370 ----CT--------GAA---------CCGAAGAT----AGATGTCAGGCG 346

  scaffold100|s     208367 AAAAAGAAGATCTCGTTTTGCCGAAAGAGTCAACACCCATGAAGGATGCA 208416
                                                                  i        v 
C rnd-1_family-        345 AAAAAGAAGATCTCGTTTTGCCGAAAGAGTCAACACCCACGAAGGATGAA 296

  scaffold100|s     208417 GGTACCACAGTCGACACGACCACGACCGAATTTCGCGAGAACAC 208460
                                                                       
C rnd-1_family-        295 GGTACCACAGTCGACACGACCACGACCGAATTTCGCGAGAACAC 252

Matrix = 20p43g.matrix
Kimura (with divCpGMod) = 4.59
Transitions / transversions = 0.67 (4/6)
Gap_init rate = 0.16 (30 / 193), avg. gap size = 1.00 (30 / 30)


1491 10.21 1.06 13.49 scaffold100|size425774 208484 208766 (217714) rnd-1_family-95#Unknown 38 289 (0) m_b1796s001i97 368

  scaffold100|s     208484 GCAAAAATGTAGATCTCGTTTTGCCGAAAGAGTCAACACCCACGAAGGAT 208533
                             i    v v                                        
  rnd-1_family-         38 GCGAAAAAGAAGATCTCGTTTTGCCGAAAGAGTCAACACCCACGAAGGAT 87

  scaffold100|s     208534 GAAGGTACCAC-GTTGACATGACCACGATACAATTTTGCTTGGACACAAT 208582
                                      -  i    i        ivv     i  vv i       
  rnd-1_family-         88 GAAGGTACCACAGTCGACACGACCACGACCGAATTTCGCGAGAACACAAT 137

  scaffold100|s     208583 CCCAGTCCTCTGCTTTGAAGTCATAGTCCCCCCCCCCTTTCGTAGGTTTG 208632
                                 iv               i   ----              i vv 
  rnd-1_family-        138 CCCAGTTGTCTGCTTTGAAGTCACAGT----CCCCCCTTTCGTAGATGAG 183

  scaffold100|s     208633 CACTTTGATGTCTGGAAAGATAAGCTGCTGAAGATCCTTGATGTGGGAAG 208682
                              i       v    v   v           ------------------
  rnd-1_family-        184 CACCTTGATGTATGGACAGAAAAGCTGCTGAA------------------ 215

  scaffold100|s     208683 ATAATCTGCTGAAGATTGGAAGATGTCAGGTGAAAAAGAAGATCTCGTTT 208732
                           -------- i      ----          i                   
  rnd-1_family-        216 --------CCGAAGAT----AGATGTCAGGCGAAAAAGAAGATCTCGTTT 253

  scaffold100|s     208733 TGCC-AAAAAGTCAACACC-CACGAAGGATGAAGGT 208766
                               -   i          -                
  rnd-1_family-        254 TGCCGAAAGAGTCAACACCTCACGAAGGATGAAGGT 289

Matrix = 20p43g.matrix
Kimura (with divCpGMod) = 8.32
Transitions / transversions = 1.08 (13/12)
Gap_init rate = 0.13 (37 / 282), avg. gap size = 1.00 (37 / 37)


942 8.87 0.52 18.29 scaffold100|size425774 208615 208807 (217673) C rnd-1_family-92#Unknown (0) 415 252 m_b1796s001i98 369

  scaffold100|s     208615 CCCCCTTTCGTAGGTTTGCACTTTGATGTCTGGAAAGATAAGCTGCTGAA 208664
                                        i vv    i       v    v   v  ---    --
C rnd-1_family-        415 CCCCCTTTCGTAGATGAGCACCTTGATGTATGGACAGAAAA---GCTG-- 371

  scaffold100|s     208665 GATCCTTGATGTGGGAAGATAATCTGCTGAAGATTGGAAGATGTCAGGTG 208714
                           ----  --------   --------- i      ----          i 
C rnd-1_family-        370 ----CT--------GAA---------CCGAAGAT----AGATGTCAGGCG 346

  scaffold100|s     208715 AAAAAGAAGATCTCGTTTTGCCAAAA-AGTCAACACCCACGAAGGATGAA 208763
                                                 i   -                       
C rnd-1_family-        345 AAAAAGAAGATCTCGTTTTGCCGAAAGAGTCAACACCCACGAAGGATGAA 296

  scaffold100|s     208764 GGTACCACAGTCGACACGACCACAACCAAATTTCATGAGAACAC 208807
                                                  i   i      ii        
C rnd-1_family-        295 GGTACCACAGTCGACACGACCACGACCGAATTTCGCGAGAACAC 252

Matrix = 20p43g.matrix
Kimura (with divCpGMod) = 4.88
Transitions / transversions = 1.80 (9/5)
Gap_init rate = 0.16 (31 / 192), avg. gap size = 1.00 (31 / 31)


1491 10.58 1.08 11.90 scaffold100|size425774 208831 209109 (217371) rnd-1_family-95#Unknown 38 289 (0) m_b1796s001i99 370

  scaffold100|s     208831 GCAAAATTGTAGATCTCGTTTTGCCGAAAGAGTCTACACCCACGAAGGAT 208880
                             i   vv v                        v               
  rnd-1_family-         38 GCGAAAAAGAAGATCTCGTTTTGCCGAAAGAGTCAACACCCACGAAGGAT 87

  scaffold100|s     208881 GAAGGTACCACAGTCGACATGACCACGATCCAATTTTGCTTGGACACAAT 208930
                                              i        i v     i  vv i       
  rnd-1_family-         88 GAAGGTACCACAGTCGACACGACCACGACCGAATTTCGCGAGAACACAAT 137

  scaffold100|s     208931 CCCAGTCCTCTGCTTTGAAGTCATAGT-CCCCCTTTCTTAGGTTCGCACC 208979
                                 iv               i   -         v   i vv     
  rnd-1_family-        138 CCCAGTTGTCTGCTTTGAAGTCACAGTCCCCCCTTTCGTAGATGAGCACC 187

  scaffold100|s     208980 TTGATGTCTGGAAAGATAAGCTGCTGAAGATCCTTGATTTGGGAAGATAA 209029
                                  v    v   v           ----------------------
  rnd-1_family-        188 TTGATGTATGGACAGAAAAGCTGCTGAA---------------------- 215

  scaffold100|s     209030 TCTGCTGAAGATTGGAAGATGTCAGGTGAAAAAGAAGATCTCGTTTTGCC 209079
                           ---- i      ----          i                       
  rnd-1_family-        216 ----CCGAAGAT----AGATGTCAGGCGAAAAAGAAGATCTCGTTTTGCC 257

  scaffold100|s     209080 -AAAAAGTCAACACC-CACGAAGGAGGAAGGT 209109
                           -   i          -         v      
  rnd-1_family-        258 GAAAGAGTCAACACCTCACGAAGGATGAAGGT 289

Matrix = 20p43g.matrix
Kimura (with divCpGMod) = 9.17
Transitions / transversions = 0.73 (11/15)
Gap_init rate = 0.12 (33 / 278), avg. gap size = 1.00 (33 / 33)


964 10.15 0.52 18.29 scaffold100|size425774 208958 209150 (217330) C rnd-1_family-92#Unknown (0) 415 252 m_b1796s001i100 371

  scaffold100|s     208958 CCCCCTTTCTTAGGTTCGCACCTTGATGTCTGGAAAGATAAGCTGCTGAA 209007
                                    v   i vv            v    v   v           
C rnd-1_family-        415 CCCCCTTTCGTAGATGAGCACCTTGATGTATGGACAGAAAAGCTGCTGAA 366

  scaffold100|s     209008 GATCCTTGATTTGGGAAGATAATCTGCTGAAGATTGGAAGATGTCAGGTG 209057
                           -------------------------- i      ----          i 
C rnd-1_family-        365 --------------------------CCGAAGAT----AGATGTCAGGCG 346

  scaffold100|s     209058 AAAAAGAAGATCTCGTTTTGCCAAAA-AGTCAACACCCACGAAGGAGGAA 209106
                                                 i   -                   v   
C rnd-1_family-        345 AAAAAGAAGATCTCGTTTTGCCGAAAGAGTCAACACCCACGAAGGATGAA 296

  scaffold100|s     209107 GGTACCACAGTCGACATGACCACAACCAAATTTCATGAGAACAC 209150
                                           i      i   i      ii        
C rnd-1_family-        295 GGTACCACAGTCGACACGACCACGACCGAATTTCGCGAGAACAC 252

Matrix = 20p43g.matrix
Kimura (with divCpGMod) = 5.61
Transitions / transversions = 1.29 (9/7)
Gap_init rate = 0.16 (31 / 192), avg. gap size = 1.00 (31 / 31)


1506 10.56 0.71 12.70 scaffold100|size425774 209174 209455 (217025) rnd-1_family-95#Unknown 38 289 (0) m_b1796s001i101 372

  scaffold100|s     209174 GCAAAAATGTAGATCTCGTTTTGCCGAAAGAGTCAACACCCACGAAGGAT 209223
                             i    v v                                        
  rnd-1_family-         38 GCGAAAAAGAAGATCTCGTTTTGCCGAAAGAGTCAACACCCACGAAGGAT 87

  scaffold100|s     209224 GAATGTACCACAGTCGACATGACCACGATCCAATTTTGCTTGGACACAAT 209273
                              v               i        i v     i  vv i       
  rnd-1_family-         88 GAAGGTACCACAGTCGACACGACCACGACCGAATTTCGCGAGAACACAAT 137

  scaffold100|s     209274 CCCAGTCCTCTGCTTTGAAGTCACAGTCCCCCCCCCTTTTGTAGGTTCAC 209323
                                 iv                   ---         i    i vvi 
  rnd-1_family-        138 CCCAGTTGTCTGCTTTGAAGTCACAGT---CCCCCCTTTCGTAGATGAGC 184

  scaffold100|s     209324 ACGTTGATGTCTGGAAAGATAAGCTGCTGAAGATCCTTGATGTGGGAAGA 209373
                             v       v    v   v           -------------------
  rnd-1_family-        185 ACCTTGATGTATGGACAGAAAAGCTGCTGAA------------------- 215

  scaffold100|s     209374 TATCTGCTGAAGATTGGAAGATGTCAGGTGAAAAAGAAGATCTCGTTTTG 209423
                           ------ i      ----          i                     
  rnd-1_family-        216 ------CCGAAGAT----AGATGTCAGGCGAAAAAGAAGATCTCGTTTTG 255

  scaffold100|s     209424 CC-AAAAAGTCAACACC-CACTAAGGATGAAGGT 209455
                             -   i          -   v            
  rnd-1_family-        256 CCGAAAGAGTCAACACCTCACGAAGGATGAAGGT 289

Matrix = 20p43g.matrix
Kimura (with divCpGMod) = 8.73
Transitions / transversions = 0.86 (12/14)
Gap_init rate = 0.12 (34 / 281), avg. gap size = 1.00 (34 / 34)

1650 9.55 0.66 14.13 scaffold100|size425774 209380 209684 (216796) rnd-1_family-95#Unknown 21 289 (0) m_b1796s001i103 372

  scaffold100|s     209380 CTGAAGATTGGAAGATGTCAGGTGAAAAAGAAGATCTCGTTTTGCCAAAA 209429
                            i      ----          i                       i   
  rnd-1_family-         21 CCGAAGAT----AGATGTCAGGCGAAAAAGAAGATCTCGTTTTGCCGAAA 66

  scaffold100|s     209430 -AGTCAACACCCACTAAGGATGAAGGTACCACAGTCGACATGACCACGAT 209478
                           -             v                         i        i
  rnd-1_family-         67 GAGTCAACACCCACGAAGGATGAAGGTACCACAGTCGACACGACCACGAC 116

  scaffold100|s     209479 ACAATTTCGCTTGGACACAATCCCAGTTGTCTGCTTTGAAGTCACAGTCC 209528
                           vv        vv i                                  --
  rnd-1_family-        117 CGAATTTCGCGAGAACACAATCCCAGTTGTCTGCTTTGAAGTCACAGT-- 164

  scaffold100|s     209529 CCCCCCCCTTTTGCATGTTTGCACCTTGATGTCTGGAAAGATAAGCTGCT 209578
                           --         i i vi vv            v    v   v        
  rnd-1_family-        165 --CCCCCCTTTCGTAGATGAGCACCTTGATGTATGGACAGAAAAGCTGCT 212

  scaffold100|s     209579 GAAGATCCTTGATGTGGGAAGATAATCTGCTGAAGATTGGAAGATGTCAG 209628
                              -------------------------- i      ----         
  rnd-1_family-        213 GAA--------------------------CCGAAGAT----AGATGTCAG 232

  scaffold100|s     209629 GTGAAAAAGAAGATCTCGTTTTGCCAAAAGAGTCAACATC-CACAAAGGA 209677
                            i                       i            i -   i     
  rnd-1_family-        233 GCGAAAAAGAAGATCTCGTTTTGCCGAAAGAGTCAACACCTCACGAAGGA 282

  scaffold100|s     209678 TGAAGGT 209684
                                  
  rnd-1_family-        283 TGAAGGT 289

Matrix = 20p43g.matrix
Kimura (with divCpGMod) = 6.61
Transitions / transversions = 1.27 (14/11)
Gap_init rate = 0.13 (40 / 304), avg. gap size = 1.00 (40 / 40)


904 12.42 0.51 17.37 scaffold100|size425774 209305 209499 (216981) C rnd-1_family-92#Unknown (0) 415 249 m_b1796s001i102 373

  scaffold100|s     209305 CCCCCTTTTGTAGGTTCACACGTTGATGTCTGGAAAGATAAGCTGCTGAA 209354
                                   i    i vvi   v       v    v   v           
C rnd-1_family-        415 CCCCCTTTCGTAGATGAGCACCTTGATGTATGGACAGAAAAGCTGCTGAA 366

  scaffold100|s     209355 GATCCTTGATGTGGGAAGATATCTGCTGAAGATTGGAAGATGTCAGGTGA 209404
                           ------------------------- i      ----          i  
C rnd-1_family-        365 -------------------------CCGAAGAT----AGATGTCAGGCGA 345

  scaffold100|s     209405 AAAAGAAGATCTCGTTTTGCCAAAA-AGTCAACACCCACTAAGGATGAAG 209453
                                                i   -             v          
C rnd-1_family-        344 AAAAGAAGATCTCGTTTTGCCGAAAGAGTCAACACCCACGAAGGATGAAG 295

  scaffold100|s     209454 GTACCACAGTCGACATGACCACGATACAATTTCGCTTGGACACAAT 209499
                                          i        ivv        vv i       
C rnd-1_family-        294 GTACCACAGTCGACACGACCACGACCGAATTTCGCGAGAACACAAT 249

Matrix = 20p43g.matrix
Kimura (with divCpGMod) = 9.97
Transitions / transversions = 0.82 (9/11)
Gap_init rate = 0.15 (30 / 194), avg. gap size = 1.00 (30 / 30)


1506 10.56 0.71 12.70 scaffold100|size425774 209174 209455 (217025) rnd-1_family-95#Unknown 38 289 (0) m_b1796s001i101 372

  scaffold100|s     209174 GCAAAAATGTAGATCTCGTTTTGCCGAAAGAGTCAACACCCACGAAGGAT 209223
                             i    v v                                        
  rnd-1_family-         38 GCGAAAAAGAAGATCTCGTTTTGCCGAAAGAGTCAACACCCACGAAGGAT 87

  scaffold100|s     209224 GAATGTACCACAGTCGACATGACCACGATCCAATTTTGCTTGGACACAAT 209273
                              v               i        i v     i  vv i       
  rnd-1_family-         88 GAAGGTACCACAGTCGACACGACCACGACCGAATTTCGCGAGAACACAAT 137

  scaffold100|s     209274 CCCAGTCCTCTGCTTTGAAGTCACAGTCCCCCCCCCTTTTGTAGGTTCAC 209323
                                 iv                   ---         i    i vvi 
  rnd-1_family-        138 CCCAGTTGTCTGCTTTGAAGTCACAGT---CCCCCCTTTCGTAGATGAGC 184

  scaffold100|s     209324 ACGTTGATGTCTGGAAAGATAAGCTGCTGAAGATCCTTGATGTGGGAAGA 209373
                             v       v    v   v           -------------------
  rnd-1_family-        185 ACCTTGATGTATGGACAGAAAAGCTGCTGAA------------------- 215

  scaffold100|s     209374 TATCTGCTGAAGATTGGAAGATGTCAGGTGAAAAAGAAGATCTCGTTTTG 209423
                           ------ i      ----          i                     
  rnd-1_family-        216 ------CCGAAGAT----AGATGTCAGGCGAAAAAGAAGATCTCGTTTTG 255

  scaffold100|s     209424 CC-AAAAAGTCAACACC-CACTAAGGATGAAGGT 209455
                             -   i          -   v            
  rnd-1_family-        256 CCGAAAGAGTCAACACCTCACGAAGGATGAAGGT 289

Matrix = 20p43g.matrix
Kimura (with divCpGMod) = 8.73
Transitions / transversions = 0.86 (12/14)
Gap_init rate = 0.12 (34 / 281), avg. gap size = 1.00 (34 / 34)

1650 9.55 0.66 14.13 scaffold100|size425774 209380 209684 (216796) rnd-1_family-95#Unknown 21 289 (0) m_b1796s001i103 372

  scaffold100|s     209380 CTGAAGATTGGAAGATGTCAGGTGAAAAAGAAGATCTCGTTTTGCCAAAA 209429
                            i      ----          i                       i   
  rnd-1_family-         21 CCGAAGAT----AGATGTCAGGCGAAAAAGAAGATCTCGTTTTGCCGAAA 66

  scaffold100|s     209430 -AGTCAACACCCACTAAGGATGAAGGTACCACAGTCGACATGACCACGAT 209478
                           -             v                         i        i
  rnd-1_family-         67 GAGTCAACACCCACGAAGGATGAAGGTACCACAGTCGACACGACCACGAC 116

  scaffold100|s     209479 ACAATTTCGCTTGGACACAATCCCAGTTGTCTGCTTTGAAGTCACAGTCC 209528
                           vv        vv i                                  --
  rnd-1_family-        117 CGAATTTCGCGAGAACACAATCCCAGTTGTCTGCTTTGAAGTCACAGT-- 164

  scaffold100|s     209529 CCCCCCCCTTTTGCATGTTTGCACCTTGATGTCTGGAAAGATAAGCTGCT 209578
                           --         i i vi vv            v    v   v        
  rnd-1_family-        165 --CCCCCCTTTCGTAGATGAGCACCTTGATGTATGGACAGAAAAGCTGCT 212

  scaffold100|s     209579 GAAGATCCTTGATGTGGGAAGATAATCTGCTGAAGATTGGAAGATGTCAG 209628
                              -------------------------- i      ----         
  rnd-1_family-        213 GAA--------------------------CCGAAGAT----AGATGTCAG 232

  scaffold100|s     209629 GTGAAAAAGAAGATCTCGTTTTGCCAAAAGAGTCAACATC-CACAAAGGA 209677
                            i                       i            i -   i     
  rnd-1_family-        233 GCGAAAAAGAAGATCTCGTTTTGCCGAAAGAGTCAACACCTCACGAAGGA 282

  scaffold100|s     209678 TGAAGGT 209684
                                  
  rnd-1_family-        283 TGAAGGT 289

Matrix = 20p43g.matrix
Kimura (with divCpGMod) = 6.61
Transitions / transversions = 1.27 (14/11)
Gap_init rate = 0.13 (40 / 304), avg. gap size = 1.00 (40 / 40)


1025 9.46 0.00 18.29 scaffold100|size425774 209532 209725 (216755) C rnd-1_family-92#Unknown (0) 415 252 m_b1796s001i104 374

  scaffold100|s     209532 CCCCCTTTTGCATGTTTGCACCTTGATGTCTGGAAAGATAAGCTGCTGAA 209581
                                   i i vi vv            v    v   v           
C rnd-1_family-        415 CCCCCTTTCGTAGATGAGCACCTTGATGTATGGACAGAAAAGCTGCTGAA 366

  scaffold100|s     209582 GATCCTTGATGTGGGAAGATAATCTGCTGAAGATTGGAAGATGTCAGGTG 209631
                           -------------------------- i      ----          i 
C rnd-1_family-        365 --------------------------CCGAAGAT----AGATGTCAGGCG 346

  scaffold100|s     209632 AAAAAGAAGATCTCGTTTTGCCAAAAGAGTCAACATCCACAAAGGATGAA 209681
                                                 i            i    i         
C rnd-1_family-        345 AAAAAGAAGATCTCGTTTTGCCGAAAGAGTCAACACCCACGAAGGATGAA 296

  scaffold100|s     209682 GGTACCACAGTCGACACGACCACGACCGAATTTCGCGAGAACGC 209725
                                                                     i 
C rnd-1_family-        295 GGTACCACAGTCGACACGACCACGACCGAATTTCGCGAGAACAC 252

Matrix = 20p43g.matrix
Kimura (with divCpGMod) = 6.70
Transitions / transversions = 1.50 (9/6)
Gap_init rate = 0.16 (30 / 193), avg. gap size = 1.00 (30 / 30)


1649 7.69 0.35 12.70 scaffold100|size425774 209749 210031 (216449) rnd-1_family-95#Unknown 38 289 (0) m_b1796s001i105 375

  scaffold100|s     209749 GCAAAATTGTAGATCTCGTTTTGCCGAAAGAGTCAACACCCACGAAGGAT 209798
                             i   vv v                                        
  rnd-1_family-         38 GCGAAAAAGAAGATCTCGTTTTGCCGAAAGAGTCAACACCCACGAAGGAT 87

  scaffold100|s     209799 GAATGTACCACAGTCGACACGACCACGATACAATTTCGCTTGGACACAAT 209848
                              v                        ivv        vv i       
  rnd-1_family-         88 GAAGGTACCACAGTCGACACGACCACGACCGAATTTCGCGAGAACACAAT 137

  scaffold100|s     209849 CCCAGTTGTCTGCTTTGAAGTCACAGTCCCCCCCATTTCAGAGATGCGCA 209898
                                                            --    iv     v   
  rnd-1_family-        138 CCCAGTTGTCTGCTTTGAAGTCACAGTCCCCCC--TTTCGTAGATGAGCA 185

  scaffold100|s     209899 CCTTGATGTCTGGAAAGATAAGCTGCTGAAGATCCTTGATGTGGGAAGAT 209948
                                    v    v   v           --------------------
  rnd-1_family-        186 CCTTGATGTATGGACAGAAAAGCTGCTGAA-------------------- 215

  scaffold100|s     209949 AATCTGCTGAAGATTGGAAGATGTCAGGCAAAAAAGAAGATCTCGTTTTG 209998
                           ------ i      ----           i                    
  rnd-1_family-        216 ------CCGAAGAT----AGATGTCAGGCGAAAAAGAAGATCTCGTTTTG 255

  scaffold100|s     209999 CCGAAAGAGTCAACACC-CACGAAGGATGAAGGT 210031
                                            -                
  rnd-1_family-        256 CCGAAAGAGTCAACACCTCACGAAGGATGAAGGT 289

Matrix = 20p43g.matrix
Kimura (with divCpGMod) = 6.41
Transitions / transversions = 0.46 (6/13)
Gap_init rate = 0.12 (33 / 282), avg. gap size = 1.00 (33 / 33)


960 8.48 1.00 17.44 scaffold100|size425774 209879 210078 (216402) C rnd-1_family-92#Unknown (0) 415 244 m_b1796s001i106 376

  scaffold100|s     209879 CCCCATTTCAGAGATGCGCACCTTGATGTCTGGAAAGATAAGCTGCTGAA 209928
                               v    iv     v            v    v   v  ---    --
C rnd-1_family-        415 CCCCCTTTCGTAGATGAGCACCTTGATGTATGGACAGAAAA---GCTG-- 371

  scaffold100|s     209929 GATCCTTGATGTGGGAAGATAATCTGCTGAAGATTGGAAGATGTCAGGCA 209978
                           ----  --------   --------- i      ----           i
C rnd-1_family-        370 ----CT--------GAA---------CCGAAGAT----AGATGTCAGGCG 346

  scaffold100|s     209979 AAAAAGAAGATCTCGTTTTGCCGAAAGAGTCAACACCCACGAAGGATGAA 210028
                                                                             
C rnd-1_family-        345 AAAAAGAAGATCTCGTTTTGCCGAAAGAGTCAACACCCACGAAGGATGAA 296

  scaffold100|s     210029 GGTACCACAGTCGACACAACCACGAACAAATTTCGCAAGAACAC--CACT 210076
                                            i       v i        i       --i   
C rnd-1_family-        295 GGTACCACAGTCGACACGACCACGACCGAATTTCGCGAGAACACAATACT 246

  scaffold100|s     210077 GT 210078
                             
C rnd-1_family-        245 GT 244

Matrix = 20p43g.matrix
Kimura (with divCpGMod) = 5.24
Transitions / transversions = 1.00 (7/7)
Gap_init rate = 0.16 (31 / 199), avg. gap size = 1.03 (32 / 31)


2512 5.01 1.61 8.91 scaffold100|size425774 210096 210468 (216012) C rnd-1_family-92#Unknown (67) 348 1 m_b1796s001i107 377

  scaffold100|s     210096 GCAAAAATGTAGATCTCGTTTTGCCGAAAGAGTCAACACCCACGAAGGAT 210145
                             i    v v                                        
C rnd-1_family-        348 GCGAAAAAGAAGATCTCGTTTTGCCGAAAGAGTCAACACCCACGAAGGAT 299

  scaffold100|s     210146 GAAGGTACCACAGTCGACACAACCACGATCCAATTTTGAGAGAGCATCAC 210195
                                               i       i v     i v    i  --- 
C rnd-1_family-        298 GAAGGTACCACAGTCGACACGACCACGACCGAATTTCGCGAGAACA---C 252

  scaffold100|s     210196 AATACTGTCCAGATA--GTATCGATGATAA--GGTGGTCTGCTTGATCTT 210241
                                          --    i        --                 i
C rnd-1_family-        251 AATACTGTCCAGATATAGTATTGATGATAACAGGTGGTCTGCTTGATCTC 202

  scaffold100|s     210242 GCTAATAACAAGTGTGGTGGGAATGAAAATGTTGTCATTATGGTTTGAAG 210291
                                                                             
C rnd-1_family-        201 GCTAATAACAAGTGTGGTGGGAATGAAAATGTTGTCATTATGGTTTGAAG 152

  scaffold100|s     210292 AACATCATGTTGTTATTACTTCCCTGTAGAAACAAATTCATTTTTCAAAA 210341
                                          v                             ?  vv
C rnd-1_family-        151 AACATCATGTTGTTAGTACTTCCCTGTAGAAACAAATTCATTTTTNAATC 102

  scaffold100|s     210342 TCATGTCAAAAGAAATTCCAACATGATAGTGTGTTGTACTTATTAGTTAT 210391
                                                            i  --------------
C rnd-1_family-        101 TCATGTCAAAAGAAATTCCAACATGATAGTGTGCTG-------------- 66

  scaffold100|s     210392 ATTATATTATATTATTATTGCAAACGATCCCCC--TATATATATTATATT 210439
                           --------------                   --               
C rnd-1_family-         65 --------------TTATTGCAAACGATCCCCCTATATATATATTATATT 30

  scaffold100|s     210440 CCCCCCATTGATCGCGCCATATGATTACA 210468
                                                i    v  
C rnd-1_family-         29 CCCCCCATTGATCGCGCCATACGATTCCA 1

Matrix = 20p43g.matrix
Kimura (with divCpGMod) = 3.76
Transitions / transversions = 1.12 (9/8)
Gap_init rate = 0.09 (34 / 372), avg. gap size = 1.09 (37 / 34)


4955 4.72 3.13 0.61 scaffold100|size425774 210493 211131 (215349) C rnd-1_family-177#LTR/Gypsy (0) 4743 4089 m_b1796s001i108 378

  scaffold100|s     210493 TAATATTATTGCAAACAATCCCCCTATATATTCCCCTCATCGATCGCGCC 210542
                                                        --                   
C rnd-1_family-       4743 TAATATTATTGCAAACAATCCCCCTATAT--TCCCCTCATCGATCGCGCC 4696

  scaffold100|s     210543 ATAACCACAATGGCGATAACAGGATGTCTGCCACCATGAAAAATGACTCT 210592
                                   i                                         
C rnd-1_family-       4695 ATAACCACGATGGCGATAACAGGATGTCTGCCACCATGAAAAATGACTCT 4646

  scaffold100|s     210593 GACAACAGTGGAGGGGTTTTCCATGCTGGTTCAGAGATCTCTCCGCCACT 210642
                                           vv                                
C rnd-1_family-       4645 GACAACAGTGGAGGGGAGTTCCATGCTGGTTCAGAGATCTCTCCGCCACT 4596

  scaffold100|s     210643 CCCTCCCCTTCCGTGTGTTAACCAGAATGCCAACTATGTTTGGCTCACTT 210692
                                          i                        i         
C rnd-1_family-       4595 CCCTCCCCTTCCGTGCGTTAACCAGAATGCCAACTATGTTCGGCTCACTT 4546

  scaffold100|s     210693 CCACATCCCGTCTTCCAAGCAGTAAGCCTTTGTGGCATCACCCCCCGCCA 210742
                                                                             
C rnd-1_family-       4545 CCACATCCCGTCTTCCAAGCAGTAAGCCTTTGTGGCATCACCCCCCGCCA 4496

  scaffold100|s     210743 AATCTTCCCCCCCAATT-------------------AAACCAAGTAGTGT 210773
                                       -    -------------------          i   
C rnd-1_family-       4495 AATCTTCCCCCC-AATTCTGTTCATCGCGCCAAAACAAACCAAGTAATGT 4447

  scaffold100|s     210774 GACAGAATTGACTTGCAGCCAGATTGATTACAAGGATAACCAACGTTCCA 210823
                                   i                                         
C rnd-1_family-       4446 GACAGAATCGACTTGCAGCCAGATTGATTACAAGGATAACCAACGTTCCA 4397

  scaffold100|s     210824 ATCATTTGTTTCCACAGGATTCATCAACACATTCCCCGCCCACCTTCTCC 210873
                                 ii                                          
C rnd-1_family-       4396 ATCATTCATTTCCACAGGATTCATCAACACATTCCCCGCCCACCTTCTCC 4347

  scaffold100|s     210874 CCCTTTCAAAAATCATCGATTGAAAATGATGGAATAAATCCAACAGCCAC 210923
                                                        i                    
C rnd-1_family-       4346 CCCTTTCAAAAATCATCGATTGAAAATGACGGAATAAATCCAACAGCCAC 4297

  scaffold100|s     210924 CAATACCAATCCTTCTTCCAAAACCAACCTCCCCCCTCTTTTTACCCCTA 210973
                                                        -                    
C rnd-1_family-       4296 CAATACCAATCCTTCTTCCAAAACCAACC-CCCCCCTCTTTTTACCCCTA 4248

  scaffold100|s     210974 ATCATCATGCTCCGTCTGCAATTCGACCGTTCTATATACAATCCAGTATG 211023
                                                           i                 
C rnd-1_family-       4247 ATCATCATGCTCCGTCTGCAATTCGACCGTTCCATATACAATCCAGTATG 4198

  scaffold100|s     211024 GCAAGAAGTATTAATTCTGACA-CATCGAAATGTTCCAGAGAATCGACTG 211072
                             iv           ?   ?  - ?              ? v   v? ?v
C rnd-1_family-       4197 GCGCGAAGTATTAATNCTGNCAGCNTCGAAATGTTCCAGNGCATCCNCNT 4148

  scaffold100|s     211073 TGAACTCAAATGTTTCATCAAATGTGAATTTGCTTGCACAAGGTGAATCA 211122
                             ii       ?  i i   ivv     v i  i    vv  i v ?   
C rnd-1_family-       4147 TGGGCTCAAATNTTCCGTCAGCAGTGAAGTCGCCTGCAGCAGATTANTCA 4098

  scaffold100|s     211123 TGCATTACC 211131
                                 ?  
C rnd-1_family-       4097 TGCATTNCC 4089

Matrix = 20p43g.matrix
Kimura (with divCpGMod) = 3.74
Transitions / transversions = 1.50 (18/12)
Gap_init rate = 0.01 (6 / 638), avg. gap size = 4.00 (24 / 6)


6529 18.57 5.56 1.66 scaffold100|size425774 211131 212461 (214019) C scaffold162|size663301_(dbseq-nr_671)_[176169,182640]#LTR/Gypsy (4954) 1518 137 m_b1796s001i109 379

  scaffold100|s     211131 CCCCGCTGCATCAGTCCTGAAGACAGTCTGCAGATGCAACTGGATGCACT 211180
                            i                      i        i          ii  i 
C scaffold162|s       1518 CTCCGCTGCATCAGTCCTGAAGACGGTCTGCAGGTGCAACTGGACACATT 1469

  scaffold100|s     211181 CCAAAAAGGAGGTCAAACATACCGGGCGTTTTGTGGGTTGCTCAGTCCCA 211230
                             vi          v  v  i                v            
C scaffold162|s       1468 CCTGAAAGGAGGTCCAAGATGCCGGGCGTTTTGTGGGATGCTCAGTCCCA 1419

  scaffold100|s     211231 TACACATCTGCCCAGGGCTCGCAGTTGACCTGCTCCCCAACAATGCTAGT 211280
                                   v i      i     i    ii           i   v i  
C scaffold162|s       1418 TACACATCGGTCCAGGGTTCGCAATTGATTTGCTCCCCAACGATGGTGGT 1369

  scaffold100|s     211281 CCAAGGACAACGGGCCGTCTCCAAGAGTTGGGTGGAGTACTTCAGGAATA 211330
                                   i      v      i v i   i          v      v 
C scaffold162|s       1368 CCAAGGACGACGGGCAGTCTCCGACAATTGAGTGGAGTACTGCAGGAAGA 1319

  scaffold100|s     211331 TCACTTGGCCAGCAAACTCTATGGCCTCACCAGTGCGTGTTTTGGCAGCA 211380
                             i          ii  v   v        ii   i vi    i      
C scaffold162|s       1318 TCGCTTGGCCAGCGGACACTAGGGCCTCACTGGTGTGGATTTTAGCAGCA 1269

  scaffold100|s     211381 GTTGCCTTTTTCCATGACTGGAGGATGTGAGAATTTTCATCCATTCCCTT 211430
                                i  v     i          i v i            i i     
C scaffold162|s       1268 GTTGCTTTGTTCCACGACTGGAGGACGGGGGAATTTTCATCCGTCCCCTT 1219

  scaffold100|s     211431 ATACTTGGCTTTGGCCTCAGTGGCTGCAGTCAGTTTTTCCTCAGCCTTGA 211480
                           iv              v       i            v          vi
C scaffold162|s       1218 GAACTTGGCTTTGGCCGCAGTGGCCGCAGTCAGTTTTGCCTCAGCCTTTG 1169

  scaffold100|s     211481 ------------GGGCTTCCTTATAATCTGTGTCCAATCCTCTCTGGGAG 211518
                           ------------i       iii  i  i     i  v           i
C scaffold162|s       1168 CATCTGCCTTACAGGCTTCCCCGTAGTCCGTGTCTAAGCCTCTCTGGGAA 1119

  scaffold100|s     211519 TTTATTTCCAGAGAGGTCTGGACATGGTTGAGGAACTGTTCAGGACTTCC 211568
                           v         vv                                      
C scaffold162|s       1118 ATTATTTCCATCGAGGTCTGGACATGGTTGAGGAACTGTTCAGGACTTCC 1069

  scaffold100|s     211569 CTCGTCAAAGACGGTGACAGAAAAGGTCATTTTGTTGGAGACCTTGATTT 211618
                              i  i              v                            
C scaffold162|s       1068 CTCATCGAAGACGGTGACAGACAAGGTCATTTTGTTGGAGACCTTGATTT 1019

  scaffold100|s     211619 TGTTGACCACTTAGGGGATGTCCATGGCAGTGGGAATATAGGAGATGGGA 211668
                                 ii  i vv   i                   i     i     v
C scaffold162|s       1018 TGTTGATTACCTTCGGGGTGTCCATGGCAGTGGGAATGTAGGAAATGGGT 969

  scaffold100|s     211669 GGCTTGGACCTCCCTGAGCTCCTTTCACACTCTTGTGGCTTGAGGCCTTC 211718
                             i              i    v         i           v     
C scaffold162|s        968 GGTTTGGACCTCCCTGAACTCCGTTCACACTCCTGTGGCTTGAGTCCTTC 919

  scaffold100|s     211719 TGGGCTTTGTTTATTGGATGACATCTTCTCAATTGCCTCACCAAGGGTAG 211768
                                  vi   ii   vi      i   ii        i       vv 
C scaffold162|s        918 TGGGCTTGATTTGCTGGTCGACATCCTCTTGATTGCCTCGCCAAGGGGCG 869

  scaffold100|s     211769 TATTATAAAAGAAGGCCTT-AAAAAGGTCTTGGGTGCCCTGTGGAGGTTA 211817
                                     v        -  i                   v       
C scaffold162|s        868 TATTATAAAACAAGGCCTTGAAGAAGGTCTTGGGTGCCCTGTTGAGGTTA 819

  scaffold100|s     211818 GTTCAAAAAAGAATTTATTTAATAATTTTTATTATCTTTCTTCTTCTTTT 211867
                            i  i           v   -- v       -v  i       v  vvi 
C scaffold162|s        818 GCTCGAAAAAGAATTTTTTT--TTATTTTTA-AATTTTTCTTCGTCGGCT 772

  scaffold100|s     211868 CCTCTTTCTTGAAAGTCTTGGTTCCAAGTATTTCGCGAGAATTCTTGATC 211917
                           ii v                v i v i                  i    
C scaffold162|s        771 TTTATTTCTTGAAAGTCTTGCTCCAAGGTATTTCGCGAGAATTCTCGATC 722

  scaffold100|s     211918 AC-AAATTACCTTGAATCATAGGATTTACCGATCACCAAAGTCGTTTGCT 211966
                             -      viii  v  i     v iv i    i vi      v i   
C scaffold162|s        721 ACGAAATTAATCCGACTCGTAGGAATCCCTGATCGCAGAAGTCGATCGCT 672

  scaffold100|s     211967 TGAAA-TGATTGTTTATTCTGGACGATTGCAAGGAAAT-TTTTAGAGAGC 212014
                           i   i- v  i i v  v  v vi   i  --  i v -    i      
C scaffold162|s        671 CGAAGTTTATCGCTGATGCTCGCTGATCGC--GGGATTATTTTGGAGAGC 624

  scaffold100|s     212015 CAATGGAACACAAAACC--AGA--------------------GATTTTGG 212042
                           ivi i  v i i     --  i--------------------        
C scaffold162|s        623 TCGTAGATCGCGAAACCGTAGGAATTCGTCGATCGTGTAGCCGATTTTGG 574

  scaffold100|s     212043 AGAGGTCATTAATTGCTCAAACAAAAATGCATCACTGATCGCAAAAAATG 212092
                           iv ii  i ii  i iv    -     i i   i   i -  i    i v
C scaffold162|s        573 GTAAATCGTCGATCGTGCAAA-AAAAACGTATCGCTGGT-GCGAAAAGTT 526

  scaffold100|s     212093 AAAATTCTTGTTCACAAACAAGAAATATTGCT--CGTGCCTTGTGCTTGA 212140
                                 vii i  i -i i  i   -    i --  ii   i   iiv  
C scaffold162|s        525 AAAATTGCCGCTCGC-GATAAAAAA-ATTGTTAGCGCACCTCGTGTCGGA 478

  scaffold100|s     212141 --GTTGGTAGATGTTGATGGCTTTGGTACAAGAAGGTCGCATGATGGCTA 212188
                           --   -- i     i        i   i iv          iv i  i  
C scaffold162|s        477 AGGTT--TGGATGTCGATGGCTTCGGTGCGCGAAGGTCGCACCACGGTTA 430

  scaffold100|s     212189 TCTTAAGATAGTGACCTGAGC----AGTTCCGTCGCAAAAAATAGTAAGC 212234
                              vv                ---- i --     i        vi v  
C scaffold162|s        429 TCTATAGATAGTGACCTGAGCCGAAAAT--CGTCGTAAAAAATATCACGC 382

  scaffold100|s     212235 GGGATTTTTATAGGTAGTTTTGACAGGGGTTGATTAATTGTATTTATGAG 212284
                            ii --v             i      v  i  vv     vv        
C scaffold162|s        381 GAAA--ATTATAGGTAGTTTCGACAGGTGTCGAAGAATTGATTTTATGAG 334

  scaffold100|s     212285 CT-TATTTGTGTGTAACTGTGAGGACGGAAGGGCAATGCAAGTTTTGTTT 212333
                             -     -    iv i        i    i    i  v  ---i  ---
C scaffold162|s        333 CTATATTT-TGTGCTATTGTGAGGATGGAAAGGCAGTGGAA---CTG--- 291

  scaffold100|s     212334 CA-TCCGTTTC--AC--TGCAAACTAACATTGTGTAGAA-CCTACACAAT 212377
                             -   iv i --  --       v             v-i         
C scaffold162|s        290 CACTCCAGTCCAAACGATGCAAACGAACATTGTGTAGACTTCTACACAAT 241

  scaffold100|s     212378 GCTGGTATGCTTATACCCCTC---------------TC------AAGGGT 212406
                           i-       ii       i  ---------------  ------   i  
C scaffold162|s        240 A-TGGTATGTCTATACCCTTCTGAAAGATGTTTAGATCTTCCAAAAGAGT 192

  scaffold100|s     212407 GTTCCCTTGTTTAGGGCTATGGACTTCTGTGTTGGGGAGTCCATGCCTCT 212456
                            i  i       i   i v  i     ii                  vii
C scaffold162|s        191 GCTCTCTTGTTTGGGGTTCTGAACTTCCATGTTGGGGAGTCCATGCCGTC 142

  scaffold100|s     212457 GGGAG 212461
                                
C scaffold162|s        141 GGGAG 137

Matrix = 20p43g.matrix
Kimura (with divCpGMod) = 17.51
Transitions / transversions = 1.96 (161/82)
Gap_init rate = 0.03 (40 / 1330), avg. gap size = 2.42 (97 / 40)


349 16.85 0.00 15.19 scaffold100|size425774 212420 212510 (213970) C rnd-1_family-928#Unknown (5) 82 4 m_b1796s001i110 380

  scaffold100|s     212420 GGGCTATGGACTTCTGTGTTGGGGAGTCCATGCCTCTGGGAGTAGGGCAA 212469
                                       iiv     vv    i    ------------      i
C rnd-1_family-         82 GGGCTATGGACTCTGGTGTTCCGGAGCCCAT------------AGGGCAG 45

  scaffold100|s     212470 TGGACTCCTGTGTTGGAGAGTCCATGCCTTTTGGATCGGGG 212510
                                       v   i      vv          i i   
C rnd-1_family-         44 TGGACTCCTGTGGTGGGGAGTCCTAGCCTTTTGGACCAGGG 4

Matrix = 20p43g.matrix
Kimura (with divCpGMod) = 18.71
Transitions / transversions = 1.17 (7/6)
Gap_init rate = 0.13 (12 / 90), avg. gap size = 1.00 (12 / 12)


278 23.61 13.02 9.77 scaffold100|size425774 212470 212638 (213842) C scaffold57|size959080_(dbseq-nr_623)_[153127,159601]#LTR/Gypsy (245) 6230 6057 m_b1796s001i111 381

  scaffold100|s     212470 TGGACTCCTGTGTTGGAGAGTCCATGCCTTTTGGATCGGGGGCCATAGAG 212519
                             i   i ii      i           ------i     i --i i  -
C scaffold57|si       6230 TGAACTTCCATGTTGGGGAGTCCATGCC------GTCGGGAG--GTGGA- 6190

  scaffold100|s     212520 CCCTTTTTCTGGGAAGTCCT-----TGCTTC--TTGGGAATTACCTTTAT 212562
                            i  ii v  v  i-     -----    i --  i  ------i   i 
C scaffold57|si       6189 CTCTCCTACTTGGG-GTCCTGAGAATGCTCCATTTAGG------TTTTGT 6147

  scaffold100|s     212563 CTTTTAG------ATAAAGG---ATTC---TTTTAATT---TTTAGTACC 212597
                           viiii  ------ v     ---    ---i i  v  ---   v     
C scaffold57|si       6146 ACCCCAGGGTACAAAAAAGGCTGATTCATGCTCTATTTAGGTTTTGTACC 6097

  scaffold100|s     212598 TAGGGGTACTAATGAAGGAAGATTCTTGGCCTATGTTAGTC 212638
                           i        v  -i    vv                i v  
C scaffold57|si       6096 CAGGGGTACAAA-AAAGGCTGATTCTTGGCCTATGTCACTC 6057

Matrix = 20p43g.matrix
Kimura (with divCpGMod) = 28.74
Transitions / transversions = 2.60 (26/10)
Gap_init rate = 0.14 (23 / 168), avg. gap size = 1.70 (39 / 23)


685 11.71 0.88 1.79 scaffold100|size425774 212514 212626 (213854) rnd-4_family-406#Unknown 3 114 (0) m_b1796s001i112 382

  scaffold100|s     212514 ATAGAGCCCTTTTTCTGGGAAGTCCTTGCTTCTTGGGAATT-ACCTTTAT 212562
                             i          i     i         i?       v  -      v 
  rnd-4_family-          3 ATGGAGCCCTTTTCCTGGGGAGTCCTTGCCNCTTGGGATTTTACCTTTCT 52

  scaffold100|s     212563 CTTTTAGATAAAGGATTCTTTTAATTTTTAGTACCTAGGGGTACTAATGA 212612
                           v      i         i   --                        vv 
  rnd-4_family-         53 ATTTTAGGTAAAGGATTTTTT--ATTTTTAGTACCTAGGGGTACTAAATA 100

  scaffold100|s     212613 AGGAAGATTCTTGG 212626
                              vi         
  rnd-4_family-        101 AGGCGGATTCTTGG 114

Matrix = 20p43g.matrix
Kimura (with divCpGMod) = 11.93
Transitions / transversions = 1.17 (7/6)
Gap_init rate = 0.03 (3 / 112), avg. gap size = 1.00 (3 / 3)


278 23.61 13.02 9.77 scaffold100|size425774 212470 212638 (213842) C scaffold57|size959080_(dbseq-nr_623)_[153127,159601]#LTR/Gypsy (245) 6230 6057 m_b1796s001i111 381

  scaffold100|s     212470 TGGACTCCTGTGTTGGAGAGTCCATGCCTTTTGGATCGGGGGCCATAGAG 212519
                             i   i ii      i           ------i     i --i i  -
C scaffold57|si       6230 TGAACTTCCATGTTGGGGAGTCCATGCC------GTCGGGAG--GTGGA- 6190

  scaffold100|s     212520 CCCTTTTTCTGGGAAGTCCT-----TGCTTC--TTGGGAATTACCTTTAT 212562
                            i  ii v  v  i-     -----    i --  i  ------i   i 
C scaffold57|si       6189 CTCTCCTACTTGGG-GTCCTGAGAATGCTCCATTTAGG------TTTTGT 6147

  scaffold100|s     212563 CTTTTAG------ATAAAGG---ATTC---TTTTAATT---TTTAGTACC 212597
                           viiii  ------ v     ---    ---i i  v  ---   v     
C scaffold57|si       6146 ACCCCAGGGTACAAAAAAGGCTGATTCATGCTCTATTTAGGTTTTGTACC 6097

  scaffold100|s     212598 TAGGGGTACTAATGAAGGAAGATTCTTGGCCTATGTTAGTC 212638
                           i        v  -i    vv                i v  
C scaffold57|si       6096 CAGGGGTACAAA-AAAGGCTGATTCTTGGCCTATGTCACTC 6057

Matrix = 20p43g.matrix
Kimura (with divCpGMod) = 28.74
Transitions / transversions = 2.60 (26/10)
Gap_init rate = 0.14 (23 / 168), avg. gap size = 1.70 (39 / 23)


784 28.40 2.79 0.39 scaffold100|size425774 214608 214858 (211622) rnd-1_family-856#DNA/MuLE-MuDR 192 448 (282) m_b1797s001i4 383

  scaffold100|s     214608 ACAGTGGTTTCTGGATGCAGGATGATATGATTCCAGTTCGAAATGTTGCT 214657
                               iii          ? ?  v  vi vi    v  ii i  i?  v  
  rnd-1_family-        192 ACAGCAATTTCTGGATGNANGAGGAGGTTGTTCCCGTCTGGAACNTTTCT 241

  scaffold100|s     214658 GGTGTTGCTGATAGTGAT-CA-----CAAAGTGATAAACAGAACAAGCAA 214701
                            i i  i v   iii i -  -----   iv  i v  i ii  ?     
  rnd-1_family-        242 GATATTACAGATGACGGTTCAAAGGCCAAGTTGGTCAATAAGACNAGCAA 291

  scaffold100|s     214702 TTGTCTGGAAAGATACAATCATCACATCAACAGCATTCTTC-CATGTAAT 214750
                            v    v   v v     i i   iv     i iv  i  v-  i-ii  
  rnd-1_family-        292 TGGTCTTGAACGTTACAACCGTCATTTCAACGGTCTTTTTGGCAC-CGAT 340

  scaffold100|s     214751 CATCCAAACTTGGTTACTTTTGCTACAGCTCTATGTGCAGAGGTAGATAG 214800
                             i  ?  ?i ?   i i    ii i      vi i v   i iv     
  rnd-1_family-        341 CACCCNAANCTNGTTGCCTTTGTCATAGCTCTTCGCGAAGAAGCTGATAG 390

  scaffold100|s     214801 AGTTATCCAAAGGATGGAGGATGATGACAAGCGGAGAGAGAAGCCTCCAA 214850
                           i   i i           ?    v?      v v     iv       vi
  rnd-1_family-        391 GGTTGTTCAAAGGATGGANGATGTNGACAAGGGTAGAGAACAGCCTCCTG 440

  scaffold100|s     214851 GATACAAT 214858
                           ii   ?? 
  rnd-1_family-        441 AGTACNNT 448

Matrix = 20p43g.matrix
Kimura (with divCpGMod) = 35.41
Transitions / transversions = 2.09 (48/23)
Gap_init rate = 0.02 (4 / 250), avg. gap size = 2.00 (8 / 4)


902 20.44 0.55 0.55 scaffold100|size425774 214853 215034 (211446) rnd-1_family-856#DNA/MuLE-MuDR 305 486 (244) m_b1797s001i5 384

  scaffold100|s     214853 TACAATCATCACATCAACAGCATTCTTC-CATCTAATCATCCAAACTTGG 214901
                                i i   iv     i iv  i  v-  i -i    i  ?  ?i ? 
  rnd-1_family-        305 TACAACCGTCATTTCAACGGTCTTTTTGGCACC-GATCACCCNAANCTNG 353

  scaffold100|s     214902 TTACTTTTGCTACAGCTCTATGTGCAGAGGCAGATAGAGTTATCCAAAGG 214951
                             i i    ii i      vi i v   i  v     i   i i      
  rnd-1_family-        354 TTGCCTTTGTCATAGCTCTTCGCGAAGAAGCTGATAGGGTTGTTCAAAGG 403

  scaffold100|s     214952 ATGGAGGATGATGACAAGCGGAGAGAGAAGCCTCCTGAGTACTCTGAACC 215001
                                ?    v?      v v     iv              ??   i  
  rnd-1_family-        404 ATGGANGATGTNGACAAGGGTAGAGAACAGCCTCCTGAGTACNNTGAGCC 453

  scaffold100|s     215002 TGTATTCCCAACGATTCCAGATGAGTTTTGGGA 215034
                              i     ? vi              i     
  rnd-1_family-        454 TGTGTTCCCNAAAATTCCAGATGAGTTCTGGGA 486

Matrix = 20p43g.matrix
Kimura (with divCpGMod) = 22.11
Transitions / transversions = 2.36 (26/11)
Gap_init rate = 0.01 (2 / 181), avg. gap size = 1.00 (2 / 2)


3934 8.30 0.39 0.00 scaffold100|size425774 215447 215964 (210516) C genome_7_10266#DNA (0) 520 1 m_b1797s001i6 385

  scaffold100|s     215447 ACCCTCCAAGCTATACTACTGCGAAAGCAAGCAGTAGTATAGCTACTTCT 215496
                                                 i   i                       
C genome_7_1026        520 ACCCTCCAAGCTATACTACTGCAAAAACAAGCAGTAGTATAGCTACTTCT 471

  scaffold100|s     215497 GCTAAAACGAGCAGTAGTATAGCCCGTTTTGTGAAATATCCATGTTCTCG 215546
                                                                v            
C genome_7_1026        470 GCTAAAACGAGCAGTAGTATAGCCCGTTTTGTGAAATCTCCATGTTCTCG 421

  scaffold100|s     215547 TATTCGCCACACCAATCTGACCACACCATTGAATTCCTCTCAAAAAA-TG 215595
                                     ii                           v       -i 
C genome_7_1026        420 TATTCGCCACGTCAATCTGACCACACCATTGAATTCCTCGCAAAAAAACG 371

  scaffold100|s     215596 CTCTAGATGCACCCTCATAACTACACATACTTATTTTCATCGCGATTCGA 215645
                                  i             i         i                  
C genome_7_1026        370 CTCTAGACGCACCCTCATAACCACACATACTCATTTTCATCGCGATTCGA 321

  scaffold100|s     215646 CAAAGCATGTTGCCAGAAGACATTCTCCTTTTCTCTATAAATACTTGTAC 215695
                            i          i i       i             v  i          
C genome_7_1026        320 CGAAGCATGTTGTCGGAAGACACTCTCCTTTTCTCTCTAGATACTTGTAC 271

  scaffold100|s     215696 ATGGACATTGTTAGGT-CCTCTTGAGTTATTAAAGGTACTATCGGGTACA 215744
                                           -     iv                    i   i 
C genome_7_1026        270 ATGGACATTGTTAGGTTCCTCTCTAGTTATTAAAGGTACTATCGAGTATA 221

  scaffold100|s     215745 GTCCGTACTCCTTGCTTGATAAATAATTATCATAGAAAAAATAAGTTTAG 215794
                               v      v                                      
C genome_7_1026        220 GTCCCTACTCCATGCTTGATAAATAATTATCATAGAAAAAATAAGTTTAG 171

  scaffold100|s     215795 TTCCCTTAACCCCCGGCTTACGTGCGCTCCTTTTCTGGGCTGACATGAGC 215844
                                                                    v  i     
C genome_7_1026        170 TTCCCTTAACCCCCGGCTTACGTGCGCTCCTTTTCTGGGCTCACGTGAGC 121

  scaffold100|s     215845 ACATCGTCTTAAACTTGCCTTAAAACCCGAATACTTCTGCAAACATAGCA 215894
                                v         vi            v             vv     
C genome_7_1026        120 ACATCCTCTTAAACTAACCTTAAAACCCGTATACTTCTGCAAAACTAGCA 71

  scaffold100|s     215895 GCAGTACTCTATATACTTCATTTTTTCGAGCAGCAGTATACATGTTTATG 215944
                            v     v ii        v      ii     i      v v     v 
C genome_7_1026         70 GAAGTACACCGTATACTTCTTTTTTTTAAGCAGTAGTATAGAGGTTTAAG 21

  scaffold100|s     215945 ACAAATCTCGCTGGGAGGGT 215964
                             i         v       
C genome_7_1026         20 ACGAATCTCGCTTGGAGGGT 1

Matrix = 20p43g.matrix
Kimura (with divCpGMod) = 7.24
Transitions / transversions = 1.26 (24/19)
Gap_init rate = 0.00 (2 / 517), avg. gap size = 1.00 (2 / 2)


303 18.28 1.20 7.69 scaffold100|size425774 215971 216053 (210427) genome_9_8046#DNA 241 318 (416) m_b1797s001i7 386

  scaffold100|s     215971 TTCTCAAATAAAGCTTACATCTCAGAAATAGCATCACAACAAATAATAGA 216020
                                ii v  i     i     i v       --- v i      --  
  genome_9_8046        241 TTCTCGGAAAAGGCTTATATCTCGGCAATAGCA---CTATAAATAA--GA 285

  scaffold100|s     216021 CTATTTCTTGAGAGAT-AGCCTTTTCTGAAAAAT 216053
                                  -i    v  -         i  ii   
  genome_9_8046        286 CTATTTC-CGAGATATAAGCCTTTTCCGAGGAAT 318

Matrix = 20p43g.matrix
Kimura (with divCpGMod) = 15.05
Transitions / transversions = 2.50 (10/4)
Gap_init rate = 0.09 (7 / 82), avg. gap size = 1.00 (7 / 7)


260 18.18 0.00 0.00 scaffold100|size425774 216054 216097 (210383) C rnd-5_family-3853#Unknown (0) 354 311 m_b1797s001i8 387

  scaffold100|s     216054 TACTCCCAGCCACTGCAAGATTTTTCGTATTAAGCGAGAAAAAT 216097
                               vv     i             i i vi    i        
C rnd-5_family-        354 TACTAGCAGCCGCTGCAAGATTTTTTGCAGCAAGCAAGAAAAAT 311

Matrix = 20p43g.matrix
Kimura (with divCpGMod) = 18.35
Transitions / transversions = 1.67 (5/3)
Gap_init rate = 0.00 (0 / 43), avg. gap size = 0.0 (0 / 0)


376 6.38 0.00 0.00 scaffold100|size425774 216096 216142 (210338) C rnd-1_family-26#Unknown (0) 324 278 m_b1797s001i10 388

  scaffold100|s     216096 ATTACTAGCAGCCGCTTCAATATTTTTTGTAGCAAGCTAGACAGAAT 216142
                                           v   v            i             
C rnd-1_family-        324 ATTACTAGCAGCCGCTGCAAGATTTTTTGTAGCGAGCTAGACAGAAT 278

Matrix = 20p43g.matrix
Kimura (with divCpGMod) = 4.62
Transitions / transversions = 0.50 (1/2)
Gap_init rate = 0.00 (0 / 46), avg. gap size = 0.0 (0 / 0)


375 18.19 0.00 1.52 scaffold100|size425774 216093 216159 (210321) rnd-2_family-88#Unknown 396 461 (548) m_b1797s001i9 389

  scaffold100|s     216093 AAAATTACTAGCAGCCGCTTCAATATTTTTTGTAGCAAGCTAGACAGAAT 216142
                             i     i          v   v            i             
  rnd-2_family-        396 AAGATTACCAGCAGCCGCTGCAAGATTTTTTGTAGCGAGCTAGACAGAAT 445

  scaffold100|s     216143 ATGGAGTTACAGGAACA 216159
                           ii-  v  ii  ii   
  rnd-2_family-        446 GC-GATTTGTAGAGACA 461

Matrix = 20p43g.matrix
Kimura (with divCpGMod) = 17.68
Transitions / transversions = 3.00 (9/3)
Gap_init rate = 0.02 (1 / 66), avg. gap size = 1.00 (1 / 1)


320 26.14 1.14 0.00 scaffold100|size425774 216206 216293 (210187) genome_1_22152#DNA 364 452 (13) m_b1797s001i11 390

  scaffold100|s     216206 GACTTTAGACCACCTAGGATCATTTAACAAGGAGAAAAACACAAATGT-C 216254
                            i  i    vi ii v  ivii    v   v v      i        - 
  genome_1_2215        364 GGCTCTAGAGTATTTTGGGGTGTTTATCAACGTGAAAAATACAAATGTAC 413

  scaffold100|s     216255 ACGAATGAGGGGGTCTTATAATTGGTGGGGACTTAAAAA 216293
                            ii  vii              iv           v   
  genome_1_2215        414 ATAAAAAGGGGGGTCTTATAATCCGTGGGGACTTATAAA 452

Matrix = 20p43g.matrix
Kimura (with divCpGMod) = 33.00
Transitions / transversions = 1.56 (14/9)
Gap_init rate = 0.01 (1 / 87), avg. gap size = 1.00 (1 / 1)


91 22.47 13.04 1.72 scaffold100|size425774 216568 217196 (209284) (CTCT)n#Simple_repeat 1 699 (0) m_b1797s252i0 391

  scaffold100|s     216568 CTC-CTC-CTC-CTC-CTC-CTC-CTC-CTC-CTC-CTC-CTC-CTC-CT 216605
                              -   -   -   -   -   -   -   -   -   -   -   -  
  (CTCT)n#Simpl          1 CTCTCTCTCTCTCTCTCTCTCTCTCTCTCTCTCTCTCTCTCTCTCTCTCT 50

  scaffold100|s     216606 C-CTC-CTC-CTC-CTC-CTC-CTC-CTC-CTC-CTC-CTCCTTCTC-CT 216644
                            -   -   -   -   -   -   -   -   -   -   ii    -  
  (CTCT)n#Simpl         51 CTCTCTCTCTCTCTCTCTCTCTCTCTCTCTCTCTCTCTCTCTCTCTCTCT 100

  scaffold100|s     216645 C-CTC-CTC-CTC-CTC-CTC-CTCCTTCTCCTTCTCCTTCTCCTTCTCC 216688
                            -   -   -   -   -   -   ii    ii    ii    ii    i
  (CTCT)n#Simpl        101 CTCTCTCTCTCTCTCTCTCTCTCTCTCTCTCTCTCTCTCTCTCTCTCTCT 150

  scaffold100|s     216689 TTCTCCTTCTC-CTTTGCCTCCTTCTCATTCTCATTCTACT-TCTCATTC 216736
                           i    ii    -  i vi   ii    vi    vi   -  -    vi  
  (CTCT)n#Simpl        151 CTCTCTCTCTCTCTCTCTCTCTCTCTCTCTCTCTCTCT-CTCTCTCTCTC 199

  scaffold100|s     216737 TCCTTCTCATTCTCCTTCTCATCCTTCTCCTTCTCATCCTTCTCCTTCTC 216786
                             ii    vi    ii    -  ii    ii    -  ii    ii    
  (CTCT)n#Simpl        200 TCTCTCTCTCTCTCTCTCTC-TCTCTCTCTCTCTC-TCTCTCTCTCTCTC 247

  scaffold100|s     216787 -CTCCTTCT-TCTCCTTCTC-CTC-CTTCCCCCCTC-CTC-CTCCTTCTC 216830
                           -   ii   -    ii    -   -  ii i i   -   -   ii    
  (CTCT)n#Simpl        248 TCTCTCTCTCTCTCTCTCTCTCTCTCTCTCTCTCTCTCTCTCTCTCTCTC 297

  scaffold100|s     216831 -CTCCTTCTC-CTCCTTCTC-CTC-CTTCCCCCCTACTCCCCCT-TCTCC 216875
                           -   ii    -   ii    -   -  ii i i  -   i i  -    i
  (CTCT)n#Simpl        298 TCTCTCTCTCTCTCTCTCTCTCTCTCTCTCTCTCT-CTCTCTCTCTCTCT 346

  scaffold100|s     216876 CCCT-TCTCTCCCT-TCTCTCCCT-TCTCTCCCT-TCTCTCCCT-TCTCC 216920
                            i  -      i  -      i  -      i  -      i  -    i
  (CTCT)n#Simpl        347 CTCTCTCTCTCTCTCTCTCTCTCTCTCTCTCTCTCTCTCTCTCTCTCTCT 396

  scaffold100|s     216921 CCCT-TCTCCCCCCTTCTC-CCCTTTCTCTGTCTCTGTCTCTGTCTC-CT 216967
                            i  -    i i ii    - i  i     v     v     v    -  
  (CTCT)n#Simpl        397 CTCTCTCTCTCTCTCTCTCTCTCTCTCTCTCTCTCTCTCTCTCTCTCTCT 446

  scaffold100|s     216968 C-CTC-CTC-CTC-CTC-CTC-CTC-CTC-CTC-CTC-CTCCTTCCCCTT 217007
                            -   -   -   -   -   -   -   -   -   -   ii  i ii 
  (CTCT)n#Simpl        447 CTCTCTCTCTCTCTCTCTCTCTCTCTCTCTCTCTCTCTCTCTCTCTCTCT 496

  scaffold100|s     217008 CT-TCT-TCTC-CTC-CTC-CTC-CTC-CTC-CTC-CTC-CTC-CTCATT 217046
                             -   -    -   -   -   -   -   -   -   -   -   vi 
  (CTCT)n#Simpl        497 CTCTCTCTCTCTCTCTCTCTCTCTCTCTCTCTCTCTCTCTCTCTCTCTCT 546

  scaffold100|s     217047 CTC-CTCCCTCTCCTTCT-TCTCATCCTTCTGGTCCTTCTCTTTCTCATC 217094
                              -   i     ii   -    -  ii   -v  ii     i    -  
  (CTCT)n#Simpl        547 CTCTCTCTCTCTCTCTCTCTCTC-TCTCTCT-CTCTCTCTCTCTCTC-TC 593

  scaffold100|s     217095 ATCCTTCTGCTCCTTCTGCTCCTTCTC-CTCTTTCTGCTCCTTCTC-CTC 217142
                           -  ii   -   ii   -   ii    -    i   -   ii    -   
  (CTCT)n#Simpl        594 -TCTCTCT-CTCTCTCT-CTCTCTCTCTCTCTCTCT-CTCTCTCTCTCTC 639

  scaffold100|s     217143 CTTCTC-CTCCTTCTC-CTC-CTCCTTCTC-CTGCT-TCAC-CTCCTTCT 217186
                           ii    -   ii    -   -   ii    -  -  -  v -   ii   
  (CTCT)n#Simpl        640 TCTCTCTCTCTCTCTCTCTCTCTCTCTCTCTCT-CTCTCTCTCTCTCTCT 688

  scaffold100|s     217187 C-CTCCTTCTC 217196
                            -   ii    
  (CTCT)n#Simpl        689 CTCTCTCTCTC 699

Matrix = Unknown
Transitions / transversions = 9.18 (101/11)
Gap_init rate = 0.15 (94 / 628), avg. gap size = 1.00 (94 / 94)


676 17.83 8.77 1.64 scaffold100|size425774 217700 217870 (208610) C rnd-4_family-32#Unknown (271) 183 1 m_b1797s001i12 392

  scaffold100|s     217700 TGTAGGA-AATAAAACAATATTTTGTTCTCCAACAAACTCTCAATAATAA 217748
                                  -    v   -- i          v         i  i      
C rnd-4_family-        183 TGTAGGATAATACAAC--TGTTTTGTTCTCAAACAAACTCCCAGTAATAA 136

  scaffold100|s     217749 TTCTAGAACAGGAAAAAATCTCTATGATCTAACCGAAGTTACCAACATGG 217798
                              v             vv vi ii ii ?  - i i  v v     i  
C rnd-4_family-        135 TTCAAGAACAGGAAAAATACGTTGCGGCCNAA-CAAGGTAAGCAACACGG 87

  scaffold100|s     217799 GGGAATCTAG-T------------TGACACTGACAACTATGATGTCAAGA 217835
                            i        - ------------     v       v    i v   vi
C rnd-4_family-         86 GAGAATCTAGATTAGGAAATAGAATGACAATGACAACGATGACGACAACG 37

  scaffold100|s     217836 TTTGTCAAAAAAT-TGTGTAGAGTAATGCTTCTCAT 217870
                                   v    -    v     v       i   
C rnd-4_family-         36 TTTGTCAATAAATCTGTGAAGAGTCATGCTTCCCAT 1

Matrix = 20p43g.matrix
Kimura (with divCpGMod) = 17.78
Transitions / transversions = 1.00 (15/15)
Gap_init rate = 0.04 (7 / 170), avg. gap size = 2.57 (18 / 7)


29 0.00 0.00 0.00 scaffold100|size425774 218116 218142 (208338) (CTTCTC)n#Simple_repeat 1 27 (0) c_b1797s251i0 393

  scaffold100|s     218116 CTTCTCCTTCTCCTTCTCCTTCTCCTT 218142
                                                      
  (CTTCTC)n#Sim          1 CTTCTCCTTCTCCTTCTCCTTCTCCTT 27

Matrix = Unknown
Transitions / transversions = 1.00 (0/0)
Gap_init rate = 0.00 (0 / 26), avg. gap size = 0.0 (0 / 0)


1603 8.59 15.92 3.40 scaffold100|size425774 218154 218442 (208038) rnd-1_family-26#Unknown 1 324 (0) m_b1797s001i13 394

  scaffold100|s     218154 GTGAGACAGCTTTTTCACGTTTTGACATAACAGGTACTTAAACAGTAATC 218203
                                    i        v     v              vv       v 
  rnd-1_family-          1 GTGAGACAGTTTTTTCACTTTTTGCCATAACAGGTACTTCCACAGTAAGC 50

  scaffold100|s     218204 TCAATAAAACATACATGTAAA-AATTAATTTTTCGGGTTGGTGTACATGG 218252
                            ?  vvi   v   v      -                  ii        
  rnd-1_family-         51 TNAAGCGAACTTACCTGTAAATAATTAATTTTTCGGGTTGACGTACATGG 100

  scaffold100|s     218253 GTAGTGATCATGTTTTGATGTCTGTTTACCTTAAAAATTATATCTTACTT 218302
                                v             v            v              i  
  rnd-1_family-        101 GTAGTCATCATGTTTTGATCTCTGTTTACCTTTAAAATTATATCTTATTT 150

  scaffold100|s     218303 CAAAAATGG------------------------------GCGCGAGGCGC 218322
                                    ------------------------------           
  rnd-1_family-        151 CAAAAATGGGCGCGTTCGCGTGCGAGGCGCGCGCGAAGCGCGCGAGGCGC 200

  scaffold100|s     218323 ACGCGCCTATTTGCAACTACCGGCTAATTAAGTGTAGACAAGCCACTTTA 218372
                                  i    i    -----------    i                 
  rnd-1_family-        201 ACGCGCCCATTTACAAC-----------TAAGCGTAGACAAGCCACTTTA 239

  scaffold100|s     218373 TTTTTAAA-CTATGTCTTCCTCTGTTTCTACGAATTGCATTCTG------ 218415
                                   -   i v                             ------
  rnd-1_family-        240 TTTTTAAACCTACGACTTCCTCTGTTTCTACGAATTGCATTCTGTCTAGC 289

  scaffold100|s     218416 --------AAAAATCTTGCACCGACTGCTAGTAAT 218442
                           --------            v  i           
  rnd-1_family-        290 TCGCTACAAAAAATCTTGCAGCGGCTGCTAGTAAT 324

Matrix = 20p43g.matrix
Kimura (with divCpGMod) = 7.75
Transitions / transversions = 0.71 (10/14)
Gap_init rate = 0.06 (16 / 288), avg. gap size = 3.56 (57 / 16)


986 0.94 0.00 0.00 scaffold100|size425774 222871 222976 (203504) genome_5_1847#DNA 1 106 (173) m_b1797s001i14 395

  scaffold100|s     222871 AAGCCTGTACAACCTAATTTCCGCGGAACTGATTTGGGAGGAAACCCGGA 222920
                                                                             
  genome_5_1847          1 AAGCCTGTACAACCTAATTTCCGCGGAACTGATTTGGGAGGAAACCCGGA 50

  scaffold100|s     222921 TATAGAATGTATCCGGCCCATTTGATTTTGAATATCTTTTCTGCCAATAG 222970
                                                                    i        
  genome_5_1847         51 TATAGAATGTATCCGGCCCATTTGATTTTGAATATCTTTTCCGCCAATAG 100

  scaffold100|s     222971 GATCTC 222976
                                 
  genome_5_1847        101 GATCTC 106

Matrix = 20p43g.matrix
Kimura (with divCpGMod) = 0.09
Transitions / transversions = 1.00 (1/0)
Gap_init rate = 0.00 (0 / 105), avg. gap size = 0.0 (0 / 0)


1608 5.39 0.49 0.00 scaffold100|size425774 222979 223182 (203298) rnd-1_family-1255#Unknown 1 205 (589) m_b1797s001i15 396

  scaffold100|s     222979 ACATGTCCTGTCAATAAA-TTTAGCCTACTTTTTCGCGTACTTTTTTGTC 223027
                                             - i                             
  rnd-1_family-          1 ACATGTCCTGTCAATAAAATCTAGCCTACTTTTTCGCGTACTTTTTTGTC 50

  scaffold100|s     223028 TACTTTTTTGTTTTGGTGACGTCATGTCGTCCGCGCAAAAAAAAGTAAGT 223077
                                                     v v     ? ?v            
  rnd-1_family-         51 TACTTTTTTGTTTTGGTGACGTCATGGCCTCCGCNCNCAAAAAAGTAAGT 100

  scaffold100|s     223078 TCAAAACCAAAAAGTAGACAATTAACCACACGAAAAAATGGCCAAATCGA 223127
                           i                  i            v     v           
  rnd-1_family-        101 CCAAAACCAAAAAGTAGACGATTAACCACACGCAAAAAAGGCCAAATCGA 150

  scaffold100|s     223128 TTAAGGTTAATCGTCTACTTTTTTCCTTACTTTTTTGTCCTGATGTCCTC 223177
                                                                   i         
  rnd-1_family-        151 TTAAGGTTAATCGTCTACTTTTTTCCTTACTTTTTTGTCCCGATGTCCTC 200

  scaffold100|s     223178 AATCC 223182
                           vi   
  rnd-1_family-        201 CGTCC 205

Matrix = 20p43g.matrix
Kimura (with divCpGMod) = 4.23
Transitions / transversions = 0.83 (5/6)
Gap_init rate = 0.00 (1 / 203), avg. gap size = 1.00 (1 / 1)


736 13.58 2.56 10.34 scaffold100|size425774 223207 223362 (203118) rnd-1_family-1255#Unknown 495 639 (155) m_b1797s001i16 396

  scaffold100|s     223207 GCCCAAGTAGTTTGCAAGATCCAA-AAGGGATCTGAAGCCGACTC-GCAT 223254
                            i          i           -             i  i   -    
  rnd-1_family-        495 GTCCAAGTAGTTCGCAAGATCCAACAAGGGATCTGAAGTCGGCTCAGCAT 544

  scaffold100|s     223255 GCGCTACTGGTGACTGCGGAGACGGGTTGTCCTCGGCGATCGTTGTTATG 223304
                             v    i         i   i      v        v        ----
  rnd-1_family-        545 GCTCTACCGGTGACTGCAGAGGCGGGTTTTCCTCGGCCATCGTTGT---- 590

  scaffold100|s     223305 GTACGGAACAATACAAGGATGATGC--GAAATCGAGACAAGAGAACCTAT 223352
                           -----------   i          --i   vi  v      vi      
  rnd-1_family-        591 -----------TACGAGGATGATGCAAAAAAATGATACAAGACGACCTAT 629

  scaffold100|s     223353 AGAGCTGGCA 223362
                                v i  
  rnd-1_family-        630 AGAGCGGACA 639

Matrix = 20p43g.matrix
Kimura (with divCpGMod) = 11.86
Transitions / transversions = 1.71 (12/7)
Gap_init rate = 0.12 (18 / 155), avg. gap size = 1.06 (19 / 18)


1167 6.63 0.00 1.32 scaffold100|size425774 223416 223568 (202912) rnd-1_family-1255#Unknown 644 794 (0) m_b1797s001i17 396

  scaffold100|s     223416 GGGCAATTTTGGTAGCGGCCGCAAGTGAAGTTTTGGTCCTGTCAGTCATG 223465
                                            v     -     -                    
  rnd-1_family-        644 GGGCAATTTTGGTAGCGTCCGCA-GTGAA-TTTTGGTCCTGTCAGTCATG 691

  scaffold100|s     223466 CAGCGTGACGCTACTGTTTTCTTACTTTTCTTGACCCAGGAGTCTAAATC 223515
                               v          v   i           i  i i             
  rnd-1_family-        692 CAGCCTGACGCTACTTTTTCCTTACTTTTCTCGATCTAGGAGTCTAAATC 741

  scaffold100|s     223516 GATCTATCTAGGTATCTAAAGTAAGCTAAAAAGTAGACAAAAGAGTAGAC 223565
                                   i                    v            i       
  rnd-1_family-        742 GATCTATCCAGGTATCTAAAGTAAGCTAACAAGTAGACAAAAAAGTAGAC 791

  scaffold100|s     223566 AAA 223568
                              
  rnd-1_family-        792 AAA 794

Matrix = 20p43g.matrix
Kimura (with divCpGMod) = 6.30
Transitions / transversions = 1.50 (6/4)
Gap_init rate = 0.01 (2 / 152), avg. gap size = 1.00 (2 / 2)


230 17.54 3.51 0.00 scaffold100|size425774 223538 223594 (202886) C rnd-1_family-1255#Unknown (731) 63 5 m_b1797s001i18 397

  scaffold100|s     223538 AAGCTAAAAAGTAGACAAAAGAGTAGACAAAAAAGT-GGCCAAA-TCCAT 223585
                             i v               i    vi i       -   i i - ii  
C rnd-1_family-         63 AAACAAAAAAGTAGACAAAAAAGTACGCGAAAAAGTAGGCTAGATTTTAT 14

  scaffold100|s     223586 TGACAGGAC 223594
                                    
C rnd-1_family-         13 TGACAGGAC 5

Matrix = 20p43g.matrix
Kimura (with divCpGMod) = 16.38
Transitions / transversions = 4.00 (8/2)
Gap_init rate = 0.04 (2 / 56), avg. gap size = 1.00 (2 / 2)


1552 3.41 0.00 0.00 scaffold100|size425774 223599 223774 (202706) genome_5_1847#DNA 104 279 (0) m_b1797s001i19 398

  scaffold100|s     223599 CTCATTGGCGGAAATTACACCGCCAAAAAGCTGAGCTTTCTGGTGTTCCA 223648
                              v                                       i    v 
  genome_5_1847        104 CTCTTTGGCGGAAATTACACCGCCAAAAAGCTGAGCTTTCTGGCGTTCAA 153

  scaffold100|s     223649 CTGATACGCTCCACTTCAGTTTATGGTATGGTCGTCCGTTTCATCTCTGT 223698
                                                 i                     i  i  
  genome_5_1847        154 CTGATACGCTCCACTTCAGTTTGTGGTATGGTCGTCCGTTTCATTTCCGT 203

  scaffold100|s     223699 CACCAAAAATTGGATATATCCTGACAAAAAGTTTGGCGGGAAAATCAGTT 223748
                                                                             
  genome_5_1847        204 CACCAAAAATTGGATATATCCTGACAAAAAGTTTGGCGGGAAAATCAGTT 253

  scaffold100|s     223749 CCGCGGAAATTAGGTTGTACAGGCTT 223774
                                                     
  genome_5_1847        254 CCGCGGAAATTAGGTTGTACAGGCTT 279

Matrix = 20p43g.matrix
Kimura (with divCpGMod) = 2.43
Transitions / transversions = 2.00 (4/2)
Gap_init rate = 0.00 (0 / 175), avg. gap size = 0.0 (0 / 0)


2321 4.69 0.00 0.00 scaffold100|size425774 223777 224053 (202427) genome_1_11390#DNA 2 278 (175) m_b1797s001i20 399

  scaffold100|s     223777 ATGTTGGACCCCTTATTGAAAACAACCCATTTTAGATAATGGACGACCCA 223826
                                       v          vi      v                  
  genome_1_1139          2 ATGTTGGACCCCATATTGAAAACCGCCCATTATAGATAATGGACGACCCA 51

  scaffold100|s     223827 GCATCGATAATGGGACGCGCGGTTCCAGTATTGATGGCGGGGCCCGTTAA 223876
                                    v                                        
  genome_1_1139         52 GCATCGATACTGGGACGCGCGGTTCCAGTATTGATGGCGGGGCCCGTTAA 101

  scaffold100|s     223877 CTGCCCCTTCTTTCAATATCGGGATGCCAATTCTGATTGTGGATGCCCAG 223926
                                                                 v    i      
  genome_1_1139        102 CTGCCCCTTCTTTCAATATCGGGATGCCAATTCTGATTCTGGACGCCCAG 151

  scaffold100|s     223927 TATCTATACTGGGATTTTTTCAGCGTAGCCCATTTTGATAATGTTCCCAT 223976
                                      i       v                              
  genome_1_1139        152 TATCTATACTGAGATTTTTGCAGCGTAGCCCATTTTGATAATGTTCCCAT 201

  scaffold100|s     223977 ATTGATAATTTCAGCACTTTAGAACAGCCCTTACTTCCGTTGTCAATTAT 224026
                                                    v            v           
  genome_1_1139        202 ATTGATAATTTCAGCACTTTAGAACCGCCCTTACTTCCCTTGTCAATTAT 251

  scaffold100|s     224027 TTTTACACTAGATCAATATCGGATGCC 224053
                                              i     i 
  genome_1_1139        252 TTTTACACTAGATCAATATTGGATGTC 278

Matrix = 20p43g.matrix
Kimura (with divCpGMod) = 4.16
Transitions / transversions = 0.62 (5/8)
Gap_init rate = 0.00 (0 / 276), avg. gap size = 0.0 (0 / 0)


2777 7.30 8.63 1.57 scaffold100|size425774 224038 224454 (202026) rnd-5_family-2461#Unknown 193 638 (0) m_b1797s001i21 400

  scaffold100|s     224038 ATCAATATCGGATGCCCAGTATTGATACCGGG---TG------------- 224071
                              i   iv   i i       i     i  i---  -------------
  rnd-5_family-        193 ATCGATACGGGACGTCCAGTATCGATACTGGAATTTGATTATTCACGCAC 242

  scaffold100|s     224072 --TGTCCAATATCAATACTGGTTACATCAATTTCGGAATA-TCCAGTATC 224118
                           --  i   v        ?   v   -------i i     -i        
  rnd-5_family-        243 CATGCCCATTATCAATANTGGGTAC-------CCAGAATAACCCAGTATC 285

  scaffold100|s     224119 AATAGTGGGT-CACC------------CAGTATTAATACTGAGTGC--TC 224153
                           i   ?   i - i  ------------       i      i    --i 
  rnd-5_family-        286 GATANTGGATACGCCGAAATTGATGTACAGTATTGATACTGGGTGCGCCC 335

  scaffold100|s     224154 ACTATTGATACTGGG-CATTGTGTGTGAATAATCAAAGTCCAGTATCGAT 224202
                            ?   i         -   i                              
  rnd-5_family-        336 ANTATCGATACTGGGTCATCGTGTGTGAATAATCAAAGTCCAGTATCGAT 385

  scaffold100|s     224203 AGTTAATCAAAGTCAAGTATCAATAATGGACGCCCCGTATCGATAACGGA 224252
                               i   i     v      i                ?      v    
  rnd-5_family-        386 AGTTGATCGAAGTCCAGTATCGATAATGGACGCCCCGTNTCGATACCGGA 435

  scaffold100|s     224253 CATCA-GTATGTAAAGCTACTCAAAGTCCAGTATCAATAATGGACGCCCT 224301
                                -            ?                i              
  rnd-5_family-        436 CATCATGTATGTAAAGCTNCTCAAAGTCCAGTATCGATAATGGACGCCCT 485

  scaffold100|s     224302 GTATCGATACTGGCCGTCAGTATGTAAATCCAGTATTGATTTTGGCGTAT 224351
                                         ?                                   
  rnd-5_family-        486 GTATCGATACTGGCNGTCAGTATGTAAATCCAGTATTGATTTTGGCGTAT 535

  scaffold100|s     224352 TTTTACTTGATAAAGATCTCACCATAGACAAATAACAAACCTCTAATTTT 224401
                                                                ?            
  rnd-5_family-        536 TTTTACTTGATAAAGATCTCACCATAGACAAATAACANACCTCTAATTTT 585

  scaffold100|s     224402 AAGAATGCAACAGAACACATCCCTAATGATTAGCACAAAATTTATTCCCT 224451
                           v                                    v            
  rnd-5_family-        586 TAGAATGCAACAGAACACATCCCTAATGATTAGCACACAATTTATTCCCT 635

  scaffold100|s     224452 GCA 224454
                              
  rnd-5_family-        636 GCA 638

Matrix = 20p43g.matrix
Kimura (with divCpGMod) = 5.18
Transitions / transversions = 3.29 (23/7)
Gap_init rate = 0.04 (16 / 416), avg. gap size = 2.69 (43 / 16)


855 30.47 1.00 1.76 scaffold100|size425774 224456 224856 (201624) C rnd-1_family-245#DNA/Ginger (44) 1414 1017 m_b1797s001i22 401

  scaffold100|s     224456 CTCCGTGACAACTCGAGGTGCACTTCATACCA---TTAAGAAAACATGAG 224502
                            i        vi ?  iv    ivv  vv   ---    ---       i
C rnd-1_family-       1414 CCCCGTGACATTTNGAATTGCATAGCAATCCAGCTTTAA---AACATGAA 1368

  scaffold100|s     224503 CATCTCTTAGTTTGGCAGGTACTTCGTTTGCATTTGCACCCTAGATGTTG 224552
                             i   vi?  vi i  i  v ivvvi     ?iii     v     i -
C rnd-1_family-       1367 CACCTCGCNGTACGACAAGTCCCAGCCTTGCANCCACACCCAAGATGCT- 1319

  scaffold100|s     224553 TTTTCCTTGTCCCCCAACGAGTGAAACTGCTCTGGCTGCCTCACGCTCAG 224602
                           -- i     i  v     v v      ? v viv  i  i iv v   vv
C rnd-1_family-       1318 --TCCCTTGCCCACCAACCATTGAAACNGATGCCGCCGCTTTCCTCTCCT 1271

  scaffold100|s     224603 TCATTCGCGGTAAGCCCGTCCATTCGTCAAGAACACTCTCAAGACCCAAG 224652
                            v  i vi  i  ?  ?        i  v ?      v  v i?    i 
C rnd-1_family-       1270 TGATCCTTGGCAANCCNGTCCATTCATCTANAACACTATCCAANCCCAGG 1221

  scaffold100|s     224653 ATCTTTGGATCAGCAGCAACAGTGGTAATATAAGAGGGATGATATGATCT 224702
                            v   ? vi ii vv  v    vv  v  i  ivv?        ii  v 
C rnd-1_family-       1220 AGCTTNGTGTTGGACGCCACAGATGTCATGTAGCTNGGATGATACAATGT 1171

  scaffold100|s     224703 -TGAAAGTACACCCGACTTGAATGCGAGCCTATACATTGTAGGACCACTT 224751
                           - vv   -       vi   v ?  v iv v        i vi vv i v
C rnd-1_family-       1170 GTCCAAG-ACACCCGCTTTGCANGCCAAGCGATACATTGCACAAGAATTG 1122

  scaffold100|s     224752 CCCTTCTGATGGACTTTATCAACAATAATTAATGTGAGATTCTTCCCGTC 224801
                           i     vvv  ?  vviv  v    i  ii i?  v i?v    v  i  
C rnd-1_family-       1121 TCCTTCGTTTGNACAACTTCCACAACAACCAGNGTCAANGTCTTACCATC 1072

  scaffold100|s     224802 TGCCTTGGTGGTGTCGACATCAGCCAACGTCACTTGTACAATAGTACCAA 224851
                           ?     ?  v     v     ivv  ii v?  i  v        ?  v 
C rnd-1_family-       1071 NGCCTTNGTTGTGTCCACATCGTGCAGTGGNACCTGGACAATAGTNCCCA 1022

  scaffold100|s     224852 CATCA 224856
                             v  
C rnd-1_family-       1021 CAGCA 1017

Matrix = 20p43g.matrix
Kimura (with divCpGMod) = 40.49
Transitions / transversions = 0.76 (52/68)
Gap_init rate = 0.02 (9 / 400), avg. gap size = 1.22 (11 / 9)


592 21.00 0.94 3.86 scaffold100|size425774 225019 225231 (201249) C rnd-1_family-520#DNA/Ginger (30) 207 1 m_b1797s001i23 402

  scaffold100|s     225019 GCTTCCTCGTAATCATTGACAGTGGGATGACAATACCATACTCCCCACTC 225068
                             ?  v i   i  v i   ?  v   vvv ? v    iv??     i ?
C rnd-1_family-        207 GCNTCGTTGTAGTCTTCGACNGTTGGAGCTCNAAACCACTNNCCCCATTN 158

  scaffold100|s     225069 AGCTACGGGTCCTTCATCTATCCCATCATCTGTTACAGTGTCAAGCACAC 225118
                            v v i ivv    i?   --   -i i v?iv?  ?     v       
C rnd-1_family-        157 ATCGATGACACCTTTNTCT--CCC-CCGTGNAGNACNGTGTCCAGCACAC 111

  scaffold100|s     225119 TTTCTCCATACTCATCCAAAACTTCCCAC-TCCCTCTTTGTAATCT-TTC 225166
                               v   ?          ? ?       - i i i ii   v   -i  
C rnd-1_family-        110 TTTCGCCANACTCATCCAANANTTCCCACATTCTTTTCCGTACTCTCCTC 61

  scaffold100|s     225167 GAATTATGACTCTTCTCCATGGTGAAGAGAGGCTGTTAGTGGGTTTATCA 225216
                            ? --  ?  ? v      ?  vvv   v       -- i- ?i  i?  
C rnd-1_family-         60 GNA--ATNACNCGTCTCCANGGATCAGACAGGCTGT--GC-GNCTTGNCA 16

  scaffold100|s     225217 ACTATTGCAAAACAA 225231
                             v            
C rnd-1_family-         15 ACAATTGCAAAACAA 1

Matrix = 20p43g.matrix
Kimura (with divCpGMod) = 24.94
Transitions / transversions = 0.87 (20/23)
Gap_init rate = 0.05 (10 / 212), avg. gap size = 1.00 (10 / 10)


2048 5.52 0.36 2.56 scaffold100|size425774 225249 225527 (200953) rnd-5_family-394#Unknown 1 273 (144) m_b1797s001i24 403

  scaffold100|s     225249 AGATAACTGTACCGCAGTGATTGGTTCCCGAACTTGACTCAAAATATTCA 225298
                                                        ?                    
  rnd-5_family-          1 AGATAACTGTACCGCAGTGATTGGTTCCCNAACTTGACTCAAAATATTCA 50

  scaffold100|s     225299 ACCAACGATGTCTTCCAGAGTATTCACCCATTTTTTCATCGGCACCCATT 225348
                                           i                       i     ?   
  rnd-5_family-         51 ACCAACGATGTCTTCCGGAGTATTCACCCATTTTTTCATCAGCACCNATT 100

  scaffold100|s     225349 TTTTGATCACTTGATGAGTCTTCGTTGTCCTTTGAGTATACAAATGGCTT 225398
                                                          i            i     
  rnd-5_family-        101 TTTTGATCACTTGATGAGTCTTCGTTGTCCTCTGAGTATACAAACGGCTT 150

  scaffold100|s     225399 TTCTCCTTCATCACTACTGCACGAATTTGACTCGGCAATACCTTGTTTTT 225448
                              i                               i              
  rnd-5_family-        151 TTCCCCTTCATCACTACTGCACGAATTTGACTCGGTAATACCTTGTTTTT 200

  scaffold100|s     225449 CTTCTGTATGACTTTTTCTCGAATCTTTATCGCCATCACCACGCTGGTTC 225498
                            i     -i i --     v        -       ---        v  
  rnd-5_family-        201 CCTCTGT-CGGC--TTTCTGGAATCTTT-TCGCCAT---CACGCTGGGTC 243

  scaffold100|s     225499 TCTGTGTTTGTCAAGTCTG-GTGACCTATC 225527
                                 i            -i    i v  
  rnd-5_family-        244 TCTGTGCTTGTCAAGTCTGTATGACTTTTC 273

Matrix = 20p43g.matrix
Kimura (with divCpGMod) = 4.73
Transitions / transversions = 4.00 (12/3)
Gap_init rate = 0.03 (8 / 278), avg. gap size = 1.00 (8 / 8)

1155 3.92 3.90 0.63 scaffold100|size425774 225451 225604 (200876) rnd-5_family-394#Unknown 259 417 (0) m_b1797s001i25 403

  scaffold100|s     225451 TCTGTATGACTTTTTCTCGAAT--CTT---TATCGCCATCACCACGCTGG 225495
                                         -  v    --   --- v     i   ?        
  rnd-5_family-        259 TCTGTATGACTTTT-CTGGAATATCTTGTTTTTCGCCGTCANCACGCTGG 307

  scaffold100|s     225496 TTCTCTGTGTTTGTCAAGTCTGGTGACCTATCACCGGTAAGAAGCAGTGA 225545
                           v        i                                  i     
  rnd-5_family-        308 GTCTCTGTGCTTGTCAAGTCTGGTGACCTATCACCGGTAAGAAGTAGTGA 357

  scaffold100|s     225546 AGATTC-TTCCTGGGTGCTTCCCGATTAACCACCATCATTAACAGGGACA 225594
                                 -                     ?                     
  rnd-5_family-        358 AGATTCTTTCCTGGGTGCTTCCCGATTANCCACCATCATTAACAGGGACA 407

  scaffold100|s     225595 CGCCAGTTAG 225604
                                     
  rnd-5_family-        408 CGCCAGTTAG 417

Matrix = 20p43g.matrix
Kimura (with divCpGMod) = 3.46
Transitions / transversions = 1.00 (3/3)
Gap_init rate = 0.03 (4 / 153), avg. gap size = 1.75 (7 / 4)


560 13.49 3.12 7.32 scaffold100|size425774 225606 225733 (200747) C rnd-1_family-434#DNA/Ginger (0) 321 199 m_b1797s001i26 404

  scaffold100|s     225606 AAACTAACGTTGGATGGAAGAGCGTTGA---AACAG-ACACCTCACTGGA 225651
                              i    i ?i       ---  i i ---    i-i ?  v       
C rnd-1_family-        321 AAATTAACATNAGATGGAA---CGCTAAGAAAACAATGCNCCGCACTGGA 275

  scaffold100|s     225652 AACCAACTCCCTTCCAACCAAAGTATGGCGTGCCTCCACCGGGTGGTTTC 225701
                               ? ?         ?        ------i ii   i    ? ?    
C rnd-1_family-        274 AACCNANTCCCTTCCANCCAAAGTA------ACTCCCATCGGGNGNTTTC 231

  scaffold100|s     225702 ACGATACATTTCAAAAGAATCTTTGCCACTAA 225733
                              v   v    i  ?             i  
C rnd-1_family-        230 ACGTTACCTTTCGAANGAATCTTTGCCACCAA 199

Matrix = 20p43g.matrix
Kimura (with divCpGMod) = 15.44
Transitions / transversions = 4.33 (13/3)
Gap_init rate = 0.09 (11 / 127), avg. gap size = 1.18 (13 / 11)


386 12.50 2.47 1.22 scaffold100|size425774 225787 225867 (200613) C rnd-1_family-434#DNA/Ginger (230) 91 10 m_b1797s001i27 404

  scaffold100|s     225787 ATTGTGATGATGTGGCCTTTTTCTTTTT--TTGAAGGTGTGTGGTTTTTG 225834
                                     v  vv i  iv    v  --   i                
C rnd-1_family-         91 ATTGTGATGAGGTCTCTTTCGTCTTGTTGATTGGAGGTGTGTGGTTTTTG 42

  scaffold100|s     225835 TATTTTGCGTGCCTGGCGATGGTAGGTTTCCCA 225867
                                  v           i  -          
C rnd-1_family-         41 TATTTTGGGTGCCTGGCGACGG-AGGTTTCCCA 10

Matrix = 20p43g.matrix
Kimura (with divCpGMod) = 11.03
Transitions / transversions = 0.67 (4/6)
Gap_init rate = 0.03 (2 / 80), avg. gap size = 1.50 (3 / 2)


630 24.76 1.44 1.44 scaffold100|size425774 225871 226079 (200401) C rnd-1_family-630#DNA/Ginger (68) 212 4 m_b1797s001i28 405

  scaffold100|s     225871 TTGCTTCATCAATTGGAACATCTTGTGTAAGACCCAATGCGTTACTT-AC 225919
                                  v  v vv        iv ?viv  v     -i iiiiv  -  
C rnd-1_family-        212 TTGCTTCCTCCAAAGGAACATCCGGNTCCAGCCCCAA-ACACCGATTGAC 164

  scaffold100|s     225920 GTCACTCTCAGTTCGCAAAATGCTTAGAAGATGCTGTGAG--ATGGGTAA 225967
                           i  vv    v   vv    vi ?i?  --v   i  v   --  ?  i  
C rnd-1_family-        163 ATCCATCTCTGTTGCCAAACCGNCNAG--CATGTTGGGAGCAATNGGCAA 116

  scaffold100|s     225968 GTTGGAAATCCCAACAAGTGGGTTTTGACCAAATGTCAAATGATATGGTG 226017
                              ?  ?  i  ?  vv ?  i v   ?     ii   i   i  i    
C rnd-1_family-        115 GTTNGANATTCCNACCTGNGGATGTTGNCCAAACATCAGATGGTACGGTG 66

  scaffold100|s     226018 TACGGTTACCAATCCCTTTGTGTTGTTGTGTGTTACATCTCCACTGAATG 226067
                            v v  ii  ?      ivi  ?vvi  ?     i  ? ?      i   
C rnd-1_family-         65 TCCTGTCGCCNATCCCTCGATGNATCTGNGTGTTGCANCNCCACTGGATG 16

  scaffold100|s     226068 AACGGCAGTGAT 226079
                             ?  ?  ?   
C rnd-1_family-         15 AANGGNAGNGAT 4

Matrix = 20p43g.matrix
Kimura (with divCpGMod) = 29.08
Transitions / transversions = 1.04 (26/25)
Gap_init rate = 0.02 (5 / 208), avg. gap size = 1.20 (6 / 5)


1209 23.13 1.27 2.25 scaffold100|size425774 226595 226908 (199572) C rnd-1_family-600#Unknown (7) 794 484 m_b1797s001i29 406

  scaffold100|s     226595 AGGCTGGTGGCCTGCCTTTGGTGTACTACGGTGTCTGGCACGAACACAAA 226644
                              i     ?  i  i    viv vi ?  iv ii ?  v   - i    
C rnd-1_family-        794 AGGTTGGTGNCCCGCTTTTGCCTTCTTNCGAGGCTTNGCCCGA-CGCAAA 746

  scaffold100|s     226645 TTGAACAAAAGTCTGGAAACACCTCACATATCCAGCGAGGGATGCTTTTC 226694
                           i? ii     v i   i    i      v i               i   
C rnd-1_family-        745 CNGGGCAAAACTTTGGGAACATCTCACAGACCCAGCGAGGGATGCTCTTC 696

  scaffold100|s     226695 C-ATATTTTGCAGAGACACGTTTATAAGGAGTCCTTGATTTAGGATGATC 226743
                            -      i  ? v?  ? vi  i? vi     i ? vi  i        
C rnd-1_family-        695 CCATATTTCGCNGTNACNCTCTTGNATAGAGTCTTNGCCTTGGGATGATC 646

  scaffold100|s     226744 ATTGCCGGCTTCCACCTTGTGGATCTGTCTAATGACGTTGAAGATGGAGC 226793
                                    ?    vi i         ? v  i   i ii  ? i v?  
C rnd-1_family-        645 ATTGCCGGCNTCCAATTCGTGGATCTGNCGAACGACATCAAANACGTNGC 596

  scaffold100|s     226794 TAAACTTGACAACTATTTGACAACTATCTAAAGCAGAACCTTCTCTCTGT 226843
                            iv ?     ?  iv    i  ?vv   i     v  v  ?  ? i   i
C rnd-1_family-        595 TGTANTTGACNACCTTTTGGCANGAATCCAAAGCCGACCCNTCNCCCTGC 546

  scaffold100|s     226844 TTGAAAATCAATATCCTGGTGGAATCCGAATTGACAATCAGA---TCATA 226890
                              ? i    i?  v   v   vi  ------   i i   ?---  i  
C rnd-1_family-        545 TTGNAGATCAGNATGCTGCTGGTGTC------GACGACCAGNATGTCGTA 502

  scaffold100|s     226891 TTTCTGGAGCAATCTGTA 226908
                           i    v? v v  i    
C rnd-1_family-        501 CTTCTTNACCCATTTGTA 484

Matrix = 20p43g.matrix
Kimura (with divCpGMod) = 27.08
Transitions / transversions = 1.73 (45/26)
Gap_init rate = 0.03 (9 / 313), avg. gap size = 1.22 (11 / 9)


1751 5.94 0.00 0.46 scaffold100|size425774 226943 227162 (199318) rnd-5_family-5958#Unknown 1 219 (199) m_b1797s001i30 407

  scaffold100|s     226943 CTCCTTTCATTGTTTGTAGCGCACTGCTTTATGGCGCTGATGAATTCAAC 226992
                                                    v          i             
  rnd-5_family-          1 CTCCTTTCATTGTTTGTAGCGCACTCCTTTATGGCGTTGATGAATTCAAC 50

  scaffold100|s     226993 AATTTCATTGTATGTCGTATCCATTAGAATTCCAGAATTAGTGCCCATAG 227042
                                                                             
  rnd-5_family-         51 AATTTCATTGTATGTCGTATCCATTAGAATTCCAGAATTAGTGCCCATAG 100

  scaffold100|s     227043 CGTCAATCCTTCGCGTAAACTCCTCATAGAAGGCAACTCTTCTTGTCTGC 227092
                                        vv   v      i                        
  rnd-5_family-        101 CGTCAATCCTTCGGCTAACCTCCTCGTAGAAGGCAACTCTTCTTGTCTGC 150

  scaffold100|s     227093 AGAGCAGAGATCCTTTCACTATCAGAAGGGACTTCTGACATTCTCTGATG 227142
                                                                            -
  rnd-5_family-        151 AGAGCAGAGATCCTTTCACTATCAGAAGGGACTTCTGACATTCTCTGAT- 199

  scaffold100|s     227143 ATGGAAGAAGTAACTGTAAG 227162
                               iv v i  v v   i 
  rnd-5_family-        200 ATGGGCGCAATATCAGTAGG 219

Matrix = 20p43g.matrix
Kimura (with divCpGMod) = 5.74
Transitions / transversions = 0.62 (5/8)
Gap_init rate = 0.00 (1 / 219), avg. gap size = 1.00 (1 / 1)

859 10.37 0.74 0.74 scaffold100|size425774 227142 227277 (199203) rnd-5_family-5958#Unknown 283 418 (0) m_b1797s001i31 407

  scaffold100|s     227142 GATGGAAGAAGTAACTGTAAGTTTGGAGTGGGTCGATGGAGAACACAAAC 227191
                                                       i            i    i   
  rnd-5_family-        283 GATGGAAGAAGTAACTGTAAGTTTGGAGCGGGTCGATGGAGGACACGAAC 332

  scaffold100|s     227192 AGATGACTTGGAA-AGGCGAGATGGGAAAATAAGACTATACGACCTACAA 227240
                              vvi v     -                 v    vi         -  
  rnd-5_family-        333 AGAGTGCGTGGAAGAGGCGAGATGGGAAAATTAGACAGTACGACCTA-AA 381

  scaffold100|s     227241 GAACGGCGCAGGACGATGCTATGCGGTGATTTGGAGG 227277
                                iv            i v               
  rnd-5_family-        382 GAACGAGGCAGGACGATGCCAAGCGGTGATTTGGAGG 418

Matrix = 20p43g.matrix
Kimura (with divCpGMod) = 9.64
Transitions / transversions = 1.00 (7/7)
Gap_init rate = 0.01 (2 / 135), avg. gap size = 1.00 (2 / 2)


257 6.45 0.00 0.00 scaffold100|size425774 227287 227317 (199163) rnd-1_family-1281#Unknown 1 31 (67) m_b1797s001i32 408

  scaffold100|s     227287 GTGTGATAGGCGGACAACAGATGAGAACAGC 227317
                                          i v             
  rnd-1_family-          1 GTGTGATAGGCGGACGAAAGATGAGAACAGC 31

Matrix = 20p43g.matrix
Kimura (with divCpGMod) = 3.64
Transitions / transversions = 1.00 (1/1)
Gap_init rate = 0.00 (0 / 30), avg. gap size = 0.0 (0 / 0)


671 5.44 0.00 3.26 scaffold100|size425774 227321 227415 (199065) rnd-1_family-1281#Unknown 7 98 (0) m_b1797s001i33 408

  scaffold100|s     227321 TAGGCGGACGAAAGATGAGAACAGCCTCCTCTCTATGGGGCAGATGATGG 227370
                                                    v  v                 --- 
  rnd-1_family-          7 TAGGCGGACGAAAGATGAGAACAGCGTCGTCTCTATGGGGCAGATG---G 53

  scaffold100|s     227371 ATGACATAGGAAAGGGATAGGTTGTGCGTTGGATAAGTTGTGTTG 227415
                                 v                           iv         
  rnd-1_family-         54 ATGACAAAGGAAAGGGATAGGTTGTGCGTTGGATGCGTTGTGTTG 98

Matrix = 20p43g.matrix
Kimura (with divCpGMod) = 5.65
Transitions / transversions = 0.25 (1/4)
Gap_init rate = 0.03 (3 / 94), avg. gap size = 1.00 (3 / 3)


518 3.80 24.05 0.00 scaffold100|size425774 227433 227511 (198969) rnd-1_family-1281#Unknown 1 98 (0) m_b1797s001i34 409

  scaffold100|s     227433 GTGTGATAGGTGGACAAAAGATGAGAACAGCATCGTCTCTATGGGGCAGA 227482
                                     i    i               i                  
  rnd-1_family-          1 GTGTGATAGGCGGACGAAAGATGAGAACAGCGTCGTCTCTATGGGGCAGA 50

  scaffold100|s     227483 TGGATG-------------------TGTGCGTTGGATGCGTTGTGTTG 227511
                                 -------------------                       
  rnd-1_family-         51 TGGATGACAAAGGAAAGGGATAGGTTGTGCGTTGGATGCGTTGTGTTG 98

Matrix = 20p43g.matrix
Kimura (with divCpGMod) = 0.38
Transitions / transversions = 1.00 (3/0)
Gap_init rate = 0.01 (1 / 78), avg. gap size = 19.00 (19 / 1)


1465 6.70 0.00 0.00 scaffold100|size425774 227517 227695 (198785) genome_1_11390#DNA 275 453 (0) m_b1797s001i35 410

  scaffold100|s     227517 TGTTGCCAAAAAAAGAACACACCCTATCCATCCACAAACGTCACAAGATC 227566
                              i                i     i                       
  genome_1_1139        275 TGTCGCCAAAAAAAGAACACGCCCTACCCATCCACAAACGTCACAAGATC 324

  scaffold100|s     227567 GCGATCCCCATATTGAAAGTGCCCCATTTTTACGGGCCCCATCATCAATA 227616
                                                   v               ii        
  genome_1_1139        325 GCGATCCCCATATTGAAAGTGCCCGATTTTTACGGGCCCCGCCATCAATA 374

  scaffold100|s     227617 CTGGAACCGCGCGTCCCATTATCGATGCTGGGTTGTCCATTATCTAAAAT 227666
                                             v              i            v   
  genome_1_1139        375 CTGGAACCGCGCGTCCCAGTATCGATGCTGGGTCGTCCATTATCTATAAT 424

  scaffold100|s     227667 GGGTTGTTTTCAATACGGGGTCCAACATA 227695
                              iv          i             
  genome_1_1139        425 GGGCGGTTTTCAATATGGGGTCCAACATA 453

Matrix = 20p43g.matrix
Kimura (with divCpGMod) = 4.31
Transitions / transversions = 2.00 (8/4)
Gap_init rate = 0.00 (0 / 178), avg. gap size = 0.0 (0 / 0)


3888 7.54 0.37 3.27 scaffold100|size425774 227780 228314 (198166) C genome_7_10266#DNA (0) 520 1 m_b1797s001i36 411

  scaffold100|s     227780 ACCCTCCAAGCTATACTACTGCGAAAGAAAGCAGTAGTATAGCTACTTCT 227829
                                                 i   iv                      
C genome_7_1026        520 ACCCTCCAAGCTATACTACTGCAAAAACAAGCAGTAGTATAGCTACTTCT 471

  scaffold100|s     227830 GCTAAAACGAGCAGTAGTATAGCCCGTTTTGTGAAATATCCATGTTCTCG 227879
                                                                v            
C genome_7_1026        470 GCTAAAACGAGCAGTAGTATAGCCCGTTTTGTGAAATCTCCATGTTCTCG 421

  scaffold100|s     227880 TATTCACCACATCAATCTGACCACACCATTGAATTCCTCGCAAAAAA-TG 227928
                                i    i                                    -i 
C genome_7_1026        420 TATTCGCCACGTCAATCTGACCACACCATTGAATTCCTCGCAAAAAAACG 371

  scaffold100|s     227929 CTCTAGATGCTCCCTCATAACTACACATACATATTTTCATCACGAACTTA 227978
                                  i  v          i        ----------------- i 
C genome_7_1026        370 CTCTAGACGCACCCTCATAACCACACATAC-----------------TCA 338

  scaffold100|s     227979 TTTTCATCGCGATTCGACAAAGCATGTTGTCGGACGACACTCTCCTTTTC 228028
                                             i               v               
C genome_7_1026        337 TTTTCATCGCGATTCGACGAAGCATGTTGTCGGAAGACACTCTCCTTTTC 288

  scaffold100|s     228029 TCTATAAATACTTGTACATGGACATTGTTTGGT-CCTCTTGAGTTATTAA 228077
                              v  i                      v   -     iv         
C genome_7_1026        287 TCTCTAGATACTTGTACATGGACATTGTTAGGTTCCTCTCTAGTTATTAA 238

  scaffold100|s     228078 AGGTACTATCGGGTATAGTCCGTACTCCATGCTTGATAAATAATTATCAT 228127
                                      i         v                            
C genome_7_1026        237 AGGTACTATCGAGTATAGTCCCTACTCCATGCTTGATAAATAATTATCAT 188

  scaffold100|s     228128 AGAAAAAATAAGTTTAGTTCCCTTAACCCCCGGCTTACGTGTGCTCCTTG 228177
                                                                    i       v
C genome_7_1026        187 AGAAAAAATAAGTTTAGTTCCCTTAACCCCCGGCTTACGTGCGCTCCTTT 138

  scaffold100|s     228178 TCTGGGCTTACGTGAGCACATTGTCTTAAACTTGCCTTAAAACCCGAATA 228227
                                   i            iv         vi            v   
C genome_7_1026        137 TCTGGGCTCACGTGAGCACATCCTCTTAAACTAACCTTAAAACCCGTATA 88

  scaffold100|s     228228 CTTCTGTAAACATAGCAGCAGTACTCTGTATACTTCATTTTTTCAAGCAG 228277
                                 i   vv      v     v i         v      i      
C genome_7_1026         87 CTTCTGCAAAACTAGCAGAAGTACACCGTATACTTCTTTTTTTTAAGCAG 38

  scaffold100|s     228278 TAGTATACAGGTTTACGACGAATCTTGCTTGGAGGGT 228314
                                  v       v         i           
C genome_7_1026         37 TAGTATAGAGGTTTAAGACGAATCTCGCTTGGAGGGT 1

Matrix = 20p43g.matrix
Kimura (with divCpGMod) = 6.41
Transitions / transversions = 1.05 (20/19)
Gap_init rate = 0.04 (19 / 534), avg. gap size = 1.00 (19 / 19)


15911 6.03 0.32 0.27 scaffold100|size425774 228349 230560 (195920) rnd-4_family-116#Unknown 1 2213 (0) m_b1797s001i37 412

  scaffold100|s     228349 ACAATAGAAGGTATTGCGAACAACATGAAAACAATAGGCACCTACTATGT 228398
                                 ?                           v            i  
  rnd-4_family-          1 ACAATANAAGGTATTGCGAACAACATGAAAACAAGAGGCACCTACTACGT 50

  scaffold100|s     228399 GTCAAAAGCAATCTTGGTAAGTGGACTGCTACAGTGTCACCGCTTAAAGG 228448
                                  i      v v  vi?           i      vi        
  rnd-4_family-         51 GTCAAAAACAATCTAGTTATANGGACTGCTACAATGTCACAACTTAAAGG 100

  scaffold100|s     228449 TCTTGCTTGCAACTGTTGGGCTAGAAGTCCAAAGCTCTTGCTGCTGGAAT 228498
                                                         i   v           i   
  rnd-4_family-        101 TCTTGCTTGCAACTGTTGGGCTAGAAGTCCGAAGATCTTGCTGCTGAAAT 150

  scaffold100|s     228499 ATAGTATTTGACAGAATACTCTTAAACTAAGGGAAGTCTCAATGTAGTAA 228548
                                  v                                          
  rnd-4_family-        151 ATAGTATGTGACAGAATACTCTTAAACTAAGGGAAGTCTCAATGTAGTAA 200

  scaffold100|s     228549 GCCCATAAAATGGATACTACTTCAATACATAAGCCATCACCTAATAGCTA 228598
                                                             i               
  rnd-4_family-        201 GCCCATAAAATGGATACTACTTCAATACATAAGCTATCACCTAATAGCTA 250

  scaffold100|s     228599 AAACAACAAAAGACAAACTCATCATTCCTCACCTCCAGAATGGGAAGGGG 228648
                                                 i            i        i     
  rnd-4_family-        251 AAACAACAAAAGACAAACTCATTATTCCTCACCTCTAGAATGGGGAGGGG 300

  scaffold100|s     228649 GCGGGAGGCAGTTCCAGCATCACAAAAGAGATGAGCAGTGTTGATTCCAT 228698
                                                                             
  rnd-4_family-        301 GCGGGAGGCAGTTCCAGCATCACAAAAGAGATGAGCAGTGTTGATTCCAT 350

  scaffold100|s     228699 GGGGGGAAAGCAAGAATTAAATTGAAGACTAGCACTCAAAATATAAATGA 228748
                                  i  i                   ?  i          i     
  rnd-4_family-        351 GGGGGGAGAGTAAGAATTAAATTGAAGACTNGCGCTCAAAATATGAATGA 400

  scaffold100|s     228749 AAAAGATGGAAATGTCTTGAATAAACCCTGTGTTCACAGACATGGATCCC 228798
                              ?        v                   i                 
  rnd-4_family-        401 AAANGATGGAAAAGTCTTGAATAAACCCTGTGCTCACAGACATGGATCCC 450

  scaffold100|s     228799 TTTCCCTATTGTCAGTGGGCTGGTGGTCACAGCAGTGCCAGAAGTAGTGT 228848
                                                                     v      i
  rnd-4_family-        451 TTTCCCTATTGTCAGTGGGCTGGTGGTCACAGCAGTGCCAGATGTAGTGC 500

  scaffold100|s     228849 GCATGAAGTGATAAATACAAAAATGCATAGAGGGTGTGAAACTTTTGAAT 228898
                                                                             
  rnd-4_family-        501 GCATGAAGTGATAAATACAAAAATGCATAGAGGGTGTGAAACTTTTGAAT 550

  scaffold100|s     228899 TGGAAATTATGATTCTAAAATGTAGAAAAAAGTCAGGGGGGTGAAGGGGC 228948
                                          v                     v     i      
  rnd-4_family-        551 TGGAAATTATGATTCAAAAATGTAGAAAAAAGTCAGGTGGGTGGAGGGGC 600

  scaffold100|s     228949 ATATGTTGTGCTTGCGGCCTGTGATGGTGTATGATAAAAACAGTGGGGGG 228998
                                              i                       i      
  rnd-4_family-        601 ATATGTTGTGCTTGCGGCCCGTGATGGTGTATGATAAAAACAGCGGGGGG 650

  scaffold100|s     228999 CAACATTGGTGGCATCAGAGTGGATCTGGGGGCCACAATGGGGTAATTTT 229048
                              v                                              
  rnd-4_family-        651 CAAGATTGGTGGCATCAGAGTGGATCTGGGGGCCACAATGGGGTAATTTT 700

  scaffold100|s     229049 TTGGATGACAACACAATACTATGCCAGGATACATGCATGGTATACAGTAT 229098
                                  i       ???????????????????????????????????
  rnd-4_family-        701 TTGGATGGCAACACANNNNNNNNNNNNNNNNNNNNNNNNNNNNNNNNNNN 750

  scaffold100|s     229099 ACACAATAGTATGTTAAAATGTATAATTTTACCTTCTAAGTGTCAGTATT 229148
                           ??????????????????????????????????????????????????
  rnd-4_family-        751 NNNNNNNNNNNNNNNNNNNNNNNNNNNNNNNNNNNNNNNNNNNNNNNNNN 800

  scaffold100|s     229149 AAGGTGCAAGATTCAAGATGCCTACCATGCCAGTATTCAGATATACATAC 229198
                           ??????????????????????????????????????????????????
  rnd-4_family-        801 NNNNNNNNNNNNNNNNNNNNNNNNNNNNNNNNNNNNNNNNNNNNNNNNNN 850

  scaffold100|s     229199 TGGCATGCCCAGTAGACACACTTGTATAGTATACAATACTAGCATATATA 229248
                           ?????????                          -           ?  
  rnd-4_family-        851 NNNNNNNNNCAGTAGACACACTTGTATAGTATACA-TACTAGCATATNTA 899

  scaffold100|s     229249 TGTATTGAGGGGATAACGTGTTGGTATGATAATTGTAGTTGACTAGCAAA 229298
                                          i                           v      
  rnd-4_family-        900 TGTATTGAGGGGATAGCGTGTTGGTATGATAATTGTAGTTGACAAGCAAA 949

  scaffold100|s     229299 TTAATTCTTGCAGCAGAGGAAACAATAGAGAAGCCAGATGCCAAGAATAC 229348
                                 i               ii     i              v     
  rnd-4_family-        950 TTAATTTTTGCAGCAGAGGAAATGATAGAAAAGCCAGATGCCAATAATAC 999

  scaffold100|s     229349 AAACTTGTCGTGATTATCCTTTTGTGTTTGGATGGTGAAAAAATTAGTGA 229398
                                       i  i  ?                           i   
  rnd-4_family-       1000 AAACTTGTCGTGGTTGTCNTTTTGTGTTTGGATGGTGAAAAAATTAATGA 1049

  scaffold100|s     229399 GAGTGATGGTCTCTCATGATAGATTATGATGTCTGCTGGTGTGTGTTGAG 229448
                                           i       v                         
  rnd-4_family-       1050 GAGTGATGGTCTCTCACGATAGATGATGATGTCTGCTGGTGTGTGTTGAG 1099

  scaffold100|s     229449 AATGTGAAAGAAGTTATGATGTTGGTACCCATATTTGAAGCGTCTCTGTA 229498
                                                                             
  rnd-4_family-       1100 AATGTGAAAGAAGTTATGATGTTGGTACCCATATTTGAAGCGTCTCTGTA 1149

  scaffold100|s     229499 AATATACTTGCACGGCCATTTATAAACAGGCATGTACAGTATGCAGAAAG 229548
                                   v          v    ?       i          i  i   
  rnd-4_family-       1150 AATATACTGGCACGGCCATATATANACAGGCACGTACAGTATGTAGGAAG 1199

  scaffold100|s     229549 ATTGCTGTCTAGAAAAAAATGGCCACAGCATTTCTGAGCAAACATAGAGT 229598
                                                    v                v      i
  rnd-4_family-       1200 ATTGCTGTCTAGAAAAAAATGGCCAAAGCATTTCTGAGCAAAAATAGAGC 1249

  scaffold100|s     229599 GCCCCGACCATCAAAATGAAACTGTCTTGCATGCTCACTGAATGATTAGA 229648
                            v               i   v    iv   v    i             
  rnd-4_family-       1250 GACCCGACCATCAAAATAAAAATGTCCGGCAAGCTCGCTGAATGATTAGA 1299

  scaffold100|s     229649 CAA--CCTCATGGTATTATTAGAAAAGTTTGTGGTGTAAAAATGAGTTTG 229696
                              --  v          i              i                
  rnd-4_family-       1300 CAAGCCCGCATGGTATTACTAGAAAAGTTTGTGATGTAAAAATGAGTTTG 1349

  scaffold100|s     229697 ATCAGCCTCTACTAAGGAATAGTGAAATTTGATCTGCCCCTGGCTAAAAA 229746
                                                i            i         i     
  rnd-4_family-       1350 ATCAGCCTCTACTAAGGAATAATGAAATTTGATCCGCCCCTGGCCAAAAA 1399

  scaffold100|s     229747 TTCTTTGAAGACTCAGAAAACACTAATCTATTTGATAGATGCTGTATATA 229796
                                            v i            ? v i             
  rnd-4_family-       1400 TTCTTTGAAGACTCAGACAGCACTAATCTATTNGCTGGATGCTGTATATA 1449

  scaffold100|s     229797 TGTGGGCAGAGAAGGTGGTCAATTTCTTGTTTCTGTATATGTATAAACTG 229846
                                                                  i          
  rnd-4_family-       1450 TGTGGGCAGAGAAGGTGGTCAATTTCTTGTTTCTGTATACGTATAAACTG 1499

  scaffold100|s     229847 GCTGGTAT--GAGGGGGATGATCAGTGCCCATTTGTAAACATAAGGTGCC 229894
                                   -- i           i          ?         i i   
  rnd-4_family-       1500 GCTGGTATGGGGGGGGGATGATCGGTGCCCATTTNTAAACATAAAGCGCC 1549

  scaffold100|s     229895 TTCAGAAAGATGGGAAGATACAGATTATGACTACCTGTAAACCATGCTGG 229944
                                   v i   v                                   
  rnd-4_family-       1550 TTCAGAAATACGGGCAGATACAGATTATGACTACCTGTAAACCATGCTGG 1599

  scaffold100|s     229945 TGAGGGAACATTTATTATAAATGGGCAGAATGTAGGGCAAATTTTAGGTG 229994
                                  ? i ?                     ?           ?    
  rnd-4_family-       1600 TGAGGGANCGTNTATTATAAATGGGCAGAATGTNGGGCAAATTTTNGGTG 1649

  scaffold100|s     229995 TCTGCATGCATAAAGGTAGGCAGGGATGGGATGGGGTTGATACCCGTTTA 230044
                                  i                  i        i              
  rnd-4_family-       1650 TCTGCATACATAAAGGTAGGCAGGGACGGGATGGGATTGATACCCGTTTA 1699

  scaffold100|s     230045 AACACAGGCTGCCAGTATATGCAAGGATAGGTTTGAGCCATCTACACATG 230094
                           v            v       i- v       v   v             
  rnd-4_family-       1700 TACACAGGCTGCCTGTATATGT-ACGATAGGTATGACCCATCTACACATG 1748

  scaffold100|s     230095 CCCATATATTAAAAGGCATTTACTGTTTATAATCAAAAACGGCCTATTCA 230144
                              i     v  ?     i                     v         
  rnd-4_family-       1749 CCCGTATATAAANAGGCACTTACTGTTTATAATCAAAAACTGCCTATTCA 1798

  scaffold100|s     230145 TACACAGACACTGCAAGTATAACAATAGGCATCATCGATAATGGGTATCC 230194
                                  i      v      vv            i             v
  rnd-4_family-       1799 TACACAGGCACTGCCAGTATATAAATAGGCATCATTGATAATGGGTATCG 1848

  scaffold100|s     230195 T--CCCGGGGG-GGATACCTGCATATTAATATGCAGGCATGCAAACATTC 230241
                            --  i     -                              ?   i   
  rnd-4_family-       1849 TACCCTGGGGGTGGATACCTGCATATTAATATGCAGGCATGCNAACGTTC 1898

  scaffold100|s     230242 ACATTTTACATACAGGAAGTCGGGTACTTATTACAAATATAATCTACTTA 230291
                                           ?    vv               ?   ?v  -   
  rnd-4_family-       1899 ACATTTTACATACAGGNAGTCCCGTACTTATTACAAATNTAANGTA-TTA 1947

  scaffold100|s     230292 AATAAGGGTACTAAAAGTGACATAATTAGCAAAAACATCTTTACGTCAAA 230341
                               vi                             v              
  rnd-4_family-       1948 AATACAGGTACTAAAAGTGACATAATTAGCAAAAAAATCTTTACGTCAAA 1997

  scaffold100|s     230342 ATGTGGTGTTATTTCAGATACTTTTACCTGTAAGGGTTAGTTAATTTGTT 230391
                             ii                       ?i    - ?              
  rnd-4_family-       1998 ATACGGTGTTATTTCAGATACTTTTACNCGTAA-GNTTAGTTAATTTGTT 2046

  scaffold100|s     230392 AGCAATTTTTCCATATGAAATGTTAATCACAGTAACACTTTAGTAATATT 230441
                                     ivi   v v      v  i    i      ?         
  rnd-4_family-       2047 AGCAATTTTTTGGTATTATATGTTACTCGCAGTGACACTTNAGTAATATT 2096

  scaffold100|s     230442 TTGCACACTGAATTATCAAAGGTCTTGGGAGAGCATATTATATTTTGCAG 230491
                                    i  ?  i iv         ii   vi    i     v  i 
  rnd-4_family-       2097 TTGCACACTAAANTACCGTAGGTCTTGGAGGAGGGTATTGTATTTGGCGG 2146

  scaffold100|s     230492 GAAATTTTGCAAGAGAGAAATATTATGTAAGGAGTTCGAAAAATATCACC 230541
                                     iv ?  -   ii-     ?                     
  rnd-4_family-       2147 GAAATTTTGCGCGNGA-AAACG-TATGTNAGGAGTTCGAAAAATATCACC 2194

  scaffold100|s     230542 CTGGTGTTATTTGAAAATT 230560
                            i                 
  rnd-4_family-       2195 CCGGTGTTATTTGAAAATT 2213

Matrix = 20p43g.matrix
Kimura (with divCpGMod) = 5.49
Transitions / transversions = 1.56 (81/52)
Gap_init rate = 0.00 (10 / 2211), avg. gap size = 1.30 (13 / 10)


3774 10.04 0.39 0.00 scaffold100|size425774 230949 231466 (195014) C genome_7_10266#DNA (0) 520 1 m_b1797s001i38 413

  scaffold100|s     230949 ACCCTCCAAGCTATACTACTGCAAAAGCAAGCAGTAGTAAAGCTACTTCT 230998
                                                     i            v          
C genome_7_1026        520 ACCCTCCAAGCTATACTACTGCAAAAACAAGCAGTAGTATAGCTACTTCT 471

  scaffold100|s     230999 GCTAAAACGAGCAGTAGTATTGCCCGTTTTGTGAAATCTCAATATTCTTG 231048
                                               v                   v  i    i 
C genome_7_1026        470 GCTAAAACGAGCAGTAGTATAGCCCGTTTTGTGAAATCTCCATGTTCTCG 421

  scaffold100|s     231049 TATTCACCACATCAATCTGACCACACCATTGAATTCCTCGTGAAAAAACG 231098
                                i    i                             ii        
C genome_7_1026        420 TATTCGCCACGTCAATCTGACCACACCATTGAATTCCTCGCAAAAAAACG 371

  scaffold100|s     231099 CTCTAGATGCACCCTCATAACTACACAAACATATTTTCATCGCAATTCGA 231148
                                  i             i     v  vi           i      
C genome_7_1026        370 CTCTAGACGCACCCTCATAACCACACATACTCATTTTCATCGCGATTCGA 321

  scaffold100|s     231149 CAAAGCATGTTGTCAGAAGACACTCTCCTTTTCTCTATAAATACTTGTAC 231198
                            i            i                     v  i          
C genome_7_1026        320 CGAAGCATGTTGTCGGAAGACACTCTCCTTTTCTCTCTAGATACTTGTAC 271

  scaffold100|s     231199 ATGGACATTGTTAGG-TCCTCTTGAGTTATTAAAGGTACTATCGGGTATA 231247
                                          -      iv                    i     
C genome_7_1026        270 ATGGACATTGTTAGGTTCCTCTCTAGTTATTAAAGGTACTATCGAGTATA 221

  scaffold100|s     231248 GTCCGTACTCCTTGCTTGATAAATAATTATCATAGAAAAAATATGTTT-G 231296
                               v      v                               v    - 
C genome_7_1026        220 GTCCCTACTCCATGCTTGATAAATAATTATCATAGAAAAAATAAGTTTAG 171

  scaffold100|s     231297 TTCCCTTAACCCCCAGCTTACGTGTGCTCCTTGTCTGGGCTTACGTGAGC 231346
                                         i         i       v        i        
C genome_7_1026        170 TTCCCTTAACCCCCGGCTTACGTGCGCTCCTTTTCTGGGCTCACGTGAGC 121

  scaffold100|s     231347 ACATCATCTTAAATTTGCCTTAGGATCCAAATACTTCTGCAAACATAGCA 231396
                                v       i vi     ii i  iv             vv     
C genome_7_1026        120 ACATCCTCTTAAACTAACCTTAAAACCCGTATACTTCTGCAAAACTAGCA 71

  scaffold100|s     231397 GCAGTACTCTATATACTTCATTTTTTTGAGCAGCAGTATACATGTTTACG 231446
                            v     v ii        v       i     i      v v     v 
C genome_7_1026         70 GAAGTACACCGTATACTTCTTTTTTTTAAGCAGTAGTATAGAGGTTTAAG 21

  scaffold100|s     231447 ACGAATCTTGCTTGGAGGGT 231466
                                   i           
C genome_7_1026         20 ACGAATCTCGCTTGGAGGGT 1

Matrix = 20p43g.matrix
Kimura (with divCpGMod) = 8.40
Transitions / transversions = 1.36 (30/22)
Gap_init rate = 0.00 (2 / 517), avg. gap size = 1.00 (2 / 2)


281 13.46 5.77 0.00 scaffold100|size425774 231552 231603 (194877) rnd-1_family-81#Unknown 119 173 (23) m_b1797s001i39 414

  scaffold100|s     231552 AAAAAATT--TAGCAGCCGCTACAATATTTTTT-TAGCGAGCTAGACTGA 231598
                              v    --i          i   v       -             v  
  rnd-1_family-        119 AAATAATTACCAGCAGCCGCTGCAAGATTTTTTGTAGCGAGCTAGACAGA 168

  scaffold100|s     231599 ATATG 231603
                             ii 
  rnd-1_family-        169 ATGCG 173

Matrix = 20p43g.matrix
Kimura (with divCpGMod) = 12.80
Transitions / transversions = 1.33 (4/3)
Gap_init rate = 0.04 (2 / 51), avg. gap size = 1.50 (3 / 2)


316 14.04 1.69 3.45 scaffold100|size425774 231560 231618 (194862) C rnd-1_family-26#Unknown (5) 319 262 m_b1797s001i40 415

  scaffold100|s     231560 TAGCAGCCGCTACAATATTTTTT-TAGCGAGCTAGACTGAATATGGAGTT 231608
                                      i   v       -             v  --   v i  
C rnd-1_family-        319 TAGCAGCCGCTGCAAGATTTTTTGTAGCGAGCTAGACAGA--ATGCAATT 272

  scaffold100|s     231609 TACAGAAACA 231618
                           iii       
C rnd-1_family-        271 CGTAGAAACA 262

Matrix = 20p43g.matrix
Kimura (with divCpGMod) = 13.50
Transitions / transversions = 1.67 (5/3)
Gap_init rate = 0.05 (3 / 58), avg. gap size = 1.00 (3 / 3)


281 32.36 4.29 0.69 scaffold100|size425774 231624 231763 (194717) genome_4_21158#DNA 273 417 (4) m_b1797s001i41 416

  scaffold100|s     231624 CATGCACAGATTCCTATTAGAAAC-TGACTTATAATGATATAGACTTTAG 231672
                               vi ivi  v  i i     v-   v i-   iv   v  iv     
  genome_4_2115        273 CATGGGCGTGTTGCTGTCAGAAAGGTGAGTC-TAACCATAAAGGGTTTAG 321

  scaffold100|s     231673 ACCATCCAGGATCATTTAACAAAGAGAAAAACACAAATGTCA--AGAATG 231720
                            v i   i  i  i   v  v ivv      i          -- i   v
  genome_4_2115        322 AACGTCCGGGGTCGTTTTACTAGCTGAAAAATACAAATGTCAGCAAAATC 371

  scaffold100|s     231721 AGGGGGG---GTCTTATAATTGGTGGGGACTTAAAAATTGTGAGAT 231763
                           i viiii---i         iv     iv i    i ii    v  
  genome_4_2115        372 GGCAAAACATATCTTATAATCCGTGGGATCCTAAAGACCGTGATAT 417

Matrix = 20p43g.matrix
Kimura (with divCpGMod) = 36.51
Transitions / transversions = 1.50 (27/18)
Gap_init rate = 0.03 (4 / 139), avg. gap size = 1.75 (7 / 4)

357 22.92 5.21 0.00 scaffold100|size425774 231668 231763 (194717) genome_7_18053#DNA 319 419 (1) m_b1797s001i42 416

  scaffold100|s     231668 TTTAGACCATCCAGGATCATTTAACAAAGAGAAAAACACAAATGTCA--A 231715
                                 v v   i     i   v    i v                 -- 
  genome_7_1805        319 TTTAGAACCTCCGGGATCGTTTTACAAGGTGAAAAACACAAATGTCAACA 368

  scaffold100|s     231716 GAATGAGGGGGG---GTCTTATAATTGGTGGGGACTTAAAAATTGTGAGA 231762
                           i   vi viiii---i         iv      v        ii    v 
  genome_7_1805        369 AAATCGGCAAAACATATCTTATAATCCGTGGGGTCTTAAAAACCGTGATA 418

  scaffold100|s     231763 T 231763
                            
  genome_7_1805        419 T 419

Matrix = 20p43g.matrix
Kimura (with divCpGMod) = 22.29
Transitions / transversions = 1.44 (13/9)
Gap_init rate = 0.02 (2 / 95), avg. gap size = 2.50 (5 / 2)


529 4.94 0.17 0.51 scaffold100|size425774 232165 232758 (193722) (TCCTTCTCC)n#Simple_repeat 1 592 (0) c_b1797s251i1 417

  scaffold100|s     232165 TCCTTCTCCTCCTTCTGGTCCTTCTCCTCCTTCTGGTCCTTCTCCTCCTT 232214
                                           vv                vv              
  (TCCTTCTCC)n#          1 TCCTTCTCCTCCTTCTCCTCCTTCTCCTCCTTCTCCTCCTTCTCCTCCTT 50

  scaffold100|s     232215 CTGGTCCTTCTCCTCCTTCTGGTCCTTCTCCTCCTTCTGGTCCTTCTCCT 232264
                             vv                vv                vv          
  (TCCTTCTCC)n#         51 CTCCTCCTTCTCCTCCTTCTCCTCCTTCTCCTCCTTCTCCTCCTTCTCCT 100

  scaffold100|s     232265 CCTTCTCCTCCTTCTCCTCCTTCTCCTCCTTCTCCTCCTTCTCCTCCTTC 232314
                                                                             
  (TCCTTCTCC)n#        101 CCTTCTCCTCCTTCTCCTCCTTCTCCTCCTTCTCCTCCTTCTCCTCCTTC 150

  scaffold100|s     232315 TCCTCCTTCTCCTCCTTCTCCTCCTTCTCCTCCTTCTCCTCCTTCTCCTC 232364
                                                                             
  (TCCTTCTCC)n#        151 TCCTCCTTCTCCTCCTTCTCCTCCTTCTCCTCCTTCTCCTCCTTCTCCTC 200

  scaffold100|s     232365 CTTCTCCTCCTTCTCCTCCTTCTCCTCCTTCTCCTCCTTCTCCTCCTTCT 232414
                                                                             
  (TCCTTCTCC)n#        201 CTTCTCCTCCTTCTCCTCCTTCTCCTCCTTCTCCTCCTTCTCCTCCTTCT 250

  scaffold100|s     232415 CCTCCTTCTCCTCCTTCTCCTCCTTCTCCTCCTTCTCCTCCTTCTCCTCC 232464
                                                                             
  (TCCTTCTCC)n#        251 CCTCCTTCTCCTCCTTCTCCTCCTTCTCCTCCTTCTCCTCCTTCTCCTCC 300

  scaffold100|s     232465 TTCTCCTCCTTCTCCTCCTCCTTCTCCTCCTCCTCCTCCTCCTCC-TCTC 232513
                                              i  i     i        i       -    
  (TCCTTCTCC)n#        301 TTCTCCTCCTTCTCCTCCTTCTCCTCCTTCTCCTCCTTCTCCTCCTTCTC 350

  scaffold100|s     232514 CTCCTCCTCCTCCTTCTCCTCCTTCTCCTCCTCCTCCTCCTCCTTCTCCT 232563
                                i                          -- -              
  (TCCTTCTCC)n#        351 CTCCTTCTCCTCCTTCTCCTCCTTCTCCTCCT--T-CTCCTCCTTCTCCT 397

  scaffold100|s     232564 CCTTCTCCTCCTTCTCCTCCTTCTCCTCCTCCTTCTCCTCCTCCTCCTCC 232613
                                                         i  i     i        i 
  (TCCTTCTCC)n#        398 CCTTCTCCTCCTTCTCCTCCTTCTCCTCCTTCTCCTCCTTCTCCTCCTTC 447

  scaffold100|s     232614 TCCTCCTCCTCCTCCTCCTCCTCCTCCTCCTCCTCCTCCTCCTCCTCCTC 232663
                                  i        i        i        i        i      
  (TCCTTCTCC)n#        448 TCCTCCTTCTCCTCCTTCTCCTCCTTCTCCTCCTTCTCCTCCTTCTCCTC 497

  scaffold100|s     232664 CTCCTCCTCCTCCTCCTCCTCCTCCTCCTTCTCCTCCTTCTCCTCCTTCT 232713
                             i        i        i                             
  (TCCTTCTCC)n#        498 CTTCTCCTCCTTCTCCTCCTTCTCCTCCTTCTCCTCCTTCTCCTCCTTCT 547

  scaffold100|s     232714 CCTCCTTCTCCTCCTTCTCCTCCTTCTCCTCCTTCTCCTTCTTCT 232758
                                                                  i     
  (TCCTTCTCC)n#        548 CCTCCTTCTCCTCCTTCTCCTCCTTCTCCTCCTTCTCCTCCTTCT 592

Matrix = Unknown
Transitions / transversions = 1.80 (18/10)
Gap_init rate = 0.01 (4 / 593), avg. gap size = 1.00 (4 / 4)


9231 8.45 2.04 2.43 scaffold100|size425774 232759 234081 (192399) C scaffold119|size395038_(dbseq-nr_535)_[319679,324762]#LTR/Copia (1) 5083 3766 m_b1797s001i43 418

  scaffold100|s     232759 GTTGGAAGTGTCCGAATTCTCCATTGTTGTACGGGCAAATATCACGTAAA 232808
                                                 vv   i i    i  i            
C scaffold119|s       5083 GTTGGAAGTGTCCGAATTCTCCTGTGTCGCACGGACAGATATCACGTAAA 5034

  scaffold100|s     232809 AATTTACTAGTAGTCACTTTCGTTTGACACTCTCTCAAGAATAATGATTA 232858
                               v                   i                 v       
C scaffold119|s       5033 AATTAACTAGTAGTCACTTTCGTTCGACACTCTCTCAAGAATTATGATTA 4984

  scaffold100|s     232859 CTTTTTGGGTAAGAACAAGACTCGTTCAAGATAGAAAACATGTTGCGCCA 232908
                               v    v             iv      i        i        i
C scaffold119|s       4983 CTTTATGGGAAAGAACAAGACTCAGTCAAGACAGAAAACACGTTGCGCCG 4934

  scaffold100|s     232909 AAAATTCTGAGCAAAAACCCCATTATCTGGGATCAGAATCTGGAGCTAAA 232958
                               ii                     i                      
C scaffold119|s       4933 AAAACCCTGAGCAAAAACCCCATTATCCGGGATCAGAATCTGGAGCTAAA 4884

  scaffold100|s     232959 ATCTGCTCTCCAACACCCTCCCTAGCTCCAAATTCTGGGTAGCTTTCCTC 233008
                            i    v                       ii               i  
C scaffold119|s       4883 ACCTGCGCTCCAACACCCTCCCTAGCTCCAGGTTCTGGGTAGCTTTCTTC 4834

  scaffold100|s     233009 CATGTACTTGTCAACAACAACAAACTTGGTGATATGCCTATTGAACATGG 233058
                                i          v i        i v                 ii 
C scaffold119|s       4833 CATGTGCTTGTCAACACCGACAAACTTAGGGATATGCCTATTGAACACAG 4784

  scaffold100|s     233059 GTGCAGTAGTCTTCTTTGTGAAGATATCTGCCTCATTGTCATCCCCAGGT 233108
                             i   i   v     v  i                 i            
C scaffold119|s       4783 GTACAGCAGTATTCTTGGTAAAGATATCTGCCTCATTATCATCCCCAGGT 4734

  scaffold100|s     233109 ACATTCTTGACCAGTATGAGTCCCTCATCTTTCAGCTTGCGCCATACGTG 233158
                               v        vv                    i i    v v vi  
C scaffold119|s       4733 ACATGCTTGACCACAATGAGTCCCTCATCTTTCAGTTCGCGCAAAAAATG 4684

  scaffold100|s     233159 ATTTCTTACATCACCACAGGTC-----C-----------CTCCAGTTATT 233192
                                      --     v   ----- -----------           
C scaffold119|s       4683 ATTTCTTACAT--CCACATGTCGAGTTCGCCCTCCCACACTCCAGTTATT 4636

  scaffold100|s     233193 TGCTAGATGCACTGCACCTTGGTTGTCCATCTCGAATAACATGGGGAGTT 233242
                                   v                        v        i  i    
C scaffold119|s       4635 TGCTAGATCCACTGCACCTTGGTTGTCCATCTCCAATAACATAGGAAGTT 4586

  scaffold100|s     233243 CCACAGACAAGCCAACAGAGTCCAAAAGTCTGTAGACATACAACATGTCC 233292
                                     v    i                                  
C scaffold119|s       4585 CCACAGACAATCCAATAGAGTCCAAAAGTCTGTAGACATACAACATGTCC 4536

  scaffold100|s     233293 TGAGCAACCATGACACCAGCAGCTGATTCAGCCTCCGTAACTGACAATGT 233342
                                                                       i i   
C scaffold119|s       4535 TGAGCAACCATGACACCAGCAGCTGATTCAGCCTCCGTAACTGATAGTGT 4486

  scaffold100|s     233343 AACAAATTTCTGTGTTGGGCTCCTGAATGTGATTGGGGAATCTTCAAGGT 233392
                                            i      i           iv v     i    
C scaffold119|s       4485 AACAAATTTCTGTGTTGAGCTCCTAAATGTGATTGGACATTCTTCGAGGT 4436

  scaffold100|s     233393 AAACCACCCCTCCAGAAATATTACGTCTGTCATCTTTGTTTGCAGCATAA 233442
                            v                  i      v                      
C scaffold119|s       4435 ATACCACCCCTCCAGAAATACTACGTCGGTCATCTTTGTTTGCAGCATAA 4386

  scaffold100|s     233443 TCAGAGTCAGATTTTCCATGAATTTGAAACTTAAATTCTGAACTGCCATC 233492
                                       i           i                i  v     
C scaffold119|s       4385 TCAGAGTCAGATCTTCCATGAATTCGAAACTTAAATTCTGAGCTTCCATC 4336

  scaffold100|s     233493 CCACATTCTATCAGGACACAATACCAGTCCTCGCTCCGCCATACCCACGA 233542
                                           i          i        v   i         
C scaffold119|s       4335 CCACATTCTATCAGGATACAATACCAGCCCTCGCTCAGCCGTACCCACGA 4286

  scaffold100|s     233543 AATACTTCATCAAGTGCTTAAGAGCTTTCATATGAGATTCATTTGGTGCA 233592
                           v                  v     v                 v  i   
C scaffold119|s       4285 CATACTTCATCAAGTGCTTCAGAGCATTCATATGAGATTCATTGGGCGCA 4236

  scaffold100|s     233593 GACATATGCCTTGTACAGTCTCGAGTTGTATTGTAGATATTGGACCTTGA 233642
                                        i      v       i           ii i      
C scaffold119|s       4235 GACATATGCCTTGCACAGTCACGAGTTGCATTGTAGATATCAGGCCTTGA 4186

  scaffold100|s     233643 CCACTGCATTTTGTACATGCAAAGAGCCGTTCCAGAGCGATACTTTGTTG 233692
                              i                                            i 
C scaffold119|s       4185 CCATTGCATTTTGTACATGCAAAGAGCCGTTCCAGAGCGATACTTTGTCG 4136

  scaffold100|s     233693 ATTCCTCCGGATTGAGTGCATCACTGGCATCTCCTTTGCTGAGCACCTGA 233742
                                                     v                   i   
C scaffold119|s       4135 ATTCCTCCGGATTGAGTGCATCACTGCCATCTCCTTTGCTGAGCACTTGA 4086

  scaffold100|s     233743 CCAGGTACTGCTGGAGTCTTTGGGG-TTTTCCACCAGGCAAATCAAACTC 233791
                                                    -               v        
C scaffold119|s       4085 CCAGGTACTGCTGGAGTCTTTGGGGTTTTTCCACCAGGCAATTCAAACTC 4036

  scaffold100|s     233792 G-CCCAAAGCTTCTGAACCAACACAGGCTGTGTAACCTTAATCTTTGCCC 233840
                            -   i                                            
C scaffold119|s       4035 GTCCCGAAGCTTCTGAACCAACACAGGCTGTGTAACCTTAATCTTTGCCC 3986

  scaffold100|s     233841 TTCCATCACTCTTTCGTACAACATCCTCACCTTGTTTCCAACGTATTCTT 233890
                                                    --v                      
C scaffold119|s       3985 TTCCATCACTCTTTCGTACAACATC--AACCTTGTTTCCAACGTATTCTT 3938

  scaffold100|s     233891 TCATCTCACCTTCACTCTTGCTTACAAAGGCACCTTCCAAA---GGTTCA 233937
                                                            i  v    --- i    
C scaffold119|s       3937 TCATCTCACCTTCACTCTTGCTTACAAAGGCACTTTGCAAATCCGATTCA 3888

  scaffold100|s     233938 ATCTGC----CATC--ACAGATGTCCCAAAGCCTGTATGACATACACCAT 233981
                                 ----    --v i              v v   v   v    --
C scaffold119|s       3887 ATCTGCTTCACATCCTCCGGATGTCCCAAAGCCAGAATGTCATCCACC-- 3840

  scaffold100|s     233982 GTCCTGATCAACCATAGACAGCTCTTAGCACCTGCCATTCACCTCCTTAA 234031
                           -- v   i--     -v     i-----v           - i  --   
C scaffold119|s       3839 --CATGAC--ACCAT-TACAGCC-----AACCTGCCATTC-CTTC--TAA 3803

  scaffold100|s     234032 CCAAGGTTTGAAAATAAACAAATGGATCTGCTTCCTTTGGATCGCTCATA 234081
                           ---------         v v         ---- i           i  
C scaffold119|s       3802 ---------GAAAATAAAGACATGGATCTG----CCTTGGATCGCTCGTA 3766

Matrix = 20p43g.matrix
Kimura (with divCpGMod) = 7.80
Transitions / transversions = 1.32 (62/47)
Gap_init rate = 0.03 (39 / 1322), avg. gap size = 1.51 (59 / 39)

32003 3.65 0.82 0.74 scaffold100|size425774 233987 237770 (188710) C scaffold119|size395038_(dbseq-nr_535)_[319679,324762]#LTR/Copia (1297) 3787 1 m_b1797s001i44 418

  scaffold100|s     233987 GATCAACCATAGACAGCTCTTAGCACCTGCCATTCACCTCCTTAACCAAG 234036
                               vi  v i  iv    v   ivi v i v           v      
C scaffold119|s       3787 GATCTGCCTTGGATCGCTCGTAGTTTCGGTCTTTCACCTCCTTCACCAAG 3738

  scaffold100|s     234037 GTTTGAAAATAAACAAATGGATCTGCTTCCTTTGGATCGCTCATAAATTT 234086
                                 v i-      --v  v      ----------   ---------
C scaffold119|s       3737 GTTTGATAG-AAACAA--TGAGCTGCTT----------GCT--------- 3710

  scaffold100|s     234087 TTGTACCATAAATGGGCCCACATTCAACAGCAACACAACATCCTCTCGGC 234136
                                            --                               
C scaffold119|s       3709 TTGTACCATAAATGGGC--ACATTCAACAGCAACACAACATCCTCTCGGC 3662

  scaffold100|s     234137 TTCCATAGAAATTTTCCATTCCATCTGGTACATCAATGTGCATTTGTTCT 234186
                                     v                                       
C scaffold119|s       3661 TTCCATAGAATTTTTCCATTCCATCTGGTACATCAATGTGCATTTGTTCT 3612

  scaffold100|s     234187 CCATCTAGGTGAACTTGCCCTGTAGAAATGCACCCTCAACATCAATGATA 234236
                               i--   i                                       
C scaffold119|s       3611 CCATT--GGTAAACTTGCCCTGTAGAAATGCACCCTCAACATCAATGATA 3564

  scaffold100|s     234237 ATGGCAACCCCATTTTGGAATCATGGCTAGCAAAGTCCACACTATACGGA 234286
                                     -                                       
C scaffold119|s       3563 ATGGCAACCC-ATTTTGGAATCATGGCTAGCAAAGTCCACACTATACGGA 3515

  scaffold100|s     234287 TTGTGTTTGGATTGGTAACTGGTGCAGCAATTGAATCAGAGTAGTAATGC 234336
                                           v                                 
C scaffold119|s       3514 TTGTGTTTGGATTGGTTACTGGTGCAGCAATTGAATCAGAGTAGTAATGC 3465

  scaffold100|s     234337 TTCCCCTCCAACTGCTCATACCCTCTAGCATTGAGTCTTGCACAACGTTT 234386
                                i                          i      v   i      
C scaffold119|s       3464 TTCCCTTCCAACTGCTCATACCCTCTAGCATTAAGTCTTCCACGACGTTT 3415

  scaffold100|s     234387 CCCATTCGTTTTCTTTT-CATTGCCCAAGTTGTAGACATGATTTTTGCAT 234435
                                 i          -                                
C scaffold119|s       3414 CCCATTTGTTTTCTTTTTCATTGCCCAAGTTGTAGACATGATTTTTGCAT 3365

  scaffold100|s     234436 CACTTGGCAATTCACTG--AGGTACCACAGTAAATGCATTGAATTTCTGA 234483
                                       i    --               i               
C scaffold119|s       3364 CACTTGGCAATTTACTGCGAGGTACCACAGTAAACGCATTGAATTTCTGA 3315

  scaffold100|s     234484 AATCTTTCATATTCATTTTTAATCTCCTCTTCCCATGCAGCTCTGTCTGG 234533
                                                                          i  
C scaffold119|s       3314 AATCTTTCATATTCATTTTTAATCTCCTCTTCCCATGCAGCTCTGTCCGG 3265

  scaffold100|s     234534 GCTTTGCATAGCTTCCTTGTAGTTCATGACTTTCAATTCATTGGTGTTGG 234583
                               i                                             
C scaffold119|s       3264 GCTTCGCATAGCTTCCTTGTAGTTCATGACTTTCAATTCATTGGTGTTGG 3215

  scaffold100|s     234584 CGAACCCGCCTCCAATTCCAGCCCCTACAAGTGCAAGCTCCATAATTTCA 234633
                                                                    i i      
C scaffold119|s       3214 CGAACCCGCCTCCAATTCCAGCCCCTACAAGTGCAAGCTCCGTGATTTCA 3165

  scaffold100|s     234634 GCTTTGAATTAATGGTTGTCCAATTCTGCCATTGCTTGGAGATATCAAAT 234683
                                     v  v                                i   
C scaffold119|s       3164 GCTTTGAATTCATTGTTGTCCAATTCTGCCATTGCTTGGAGATATCGAAT 3115

  scaffold100|s     234684 TTCAGCAGCCGAGACCGCCACATCCATCATTTCAATTAATCTTGCTGGTT 234733
                                    i                                        
C scaffold119|s       3114 TTCAGCAGCTGAGACCGCCACATCCATCATTTCAATTAATCTTGCTGGTT 3065

  scaffold100|s     234734 GTTTCACCATTCGACCAGATTGAGTTGCTGAAGCAATTTGAGTGACAGCC 234783
                                               i                             
C scaffold119|s       3064 GTTTCACCATTCGACCAGATCGAGTTGCTGAAGCAATTTGAGTGACAGCC 3015

  scaffold100|s     234784 TCCCCTGCTTCAGGCTCAATCACTTTGGTTGTTGAAATAGGTTCAGCCCA 234833
                                            i              i                 
C scaffold119|s       3014 TCCCCTGCTTCAGGCTCGATCACTTTGGTTGTCGAAATAGGTTCAGCCCA 2965

  scaffold100|s     234834 CTGAACTTGAGTTGATTGTTGCAAGTCACTAGTCTTTTCCTCCACAATTG 234883
                            i                                                
C scaffold119|s       2964 CCGAACTTGAGTTGATTGTTGCAAGTCACTAGTCTTTTCCTCCACAATTG 2915

  scaffold100|s     234884 CTGAGCTATCATTCGATCCAGTTACATCCTCAGCATCTTTTGCCTCAGTA 234933
                                        i      i  i                          
C scaffold119|s       2914 CTGAGCTATCATTTGATCCAATTGCATCCTCAGCATCTTTTGCCTCAGTA 2865

  scaffold100|s     234934 TCAAGTGGGGTGGATTCAACACCAAGGATTGTATCTTGTGGTCGGGTAAA 234983
                                                              v              
C scaffold119|s       2864 TCAAGTGGGGTGGATTCAACACCAAGGATTGTATCATGTGGTCGGGTAAA 2815

  scaffold100|s     234984 GTACATCCGTTTCATCCAAATGACATCACGAGTAGTTACCACTCCATTTG 235033
                                                                             
C scaffold119|s       2814 GTACATCCGTTTCATCCAAATGACATCACGAGTAGTTACCACTCCATTTG 2765

  scaffold100|s     235034 TTGTCGGATCCCACATTCGAACACTATCAGACTCTCTGTTGGACGGATAA 235083
                              i                                       i      
C scaffold119|s       2764 TTGCCGGATCCCACATTCGAACACTATCAGACTCTCTGTTGGATGGATAA 2715

  scaffold100|s     235084 CCAACAAACATCATCTCAATTCCACAATCTCCAGATTTGCCATCGCGGCC 235133
                                                    i                        
C scaffold119|s       2714 CCAACAAACATCATCTCAATTCCACGATCTCCAGATTTGCCATCGCGGCC 2665

  scaffold100|s     235134 ATCTGACACAACACCGGCTTCACCCCATGTTCTAAGATTCACAGCCCAGT 235183
                                                                             
C scaffold119|s       2664 ATCTGACACAACACCGGCTTCACCCCATGTTCTAAGATTCACAGCCCAGT 2615

  scaffold100|s     235184 TCGGATTTGATTTGAATACATGGAAATCCCTTGTTGCAGTCTTGTTGCTT 235233
                            i            v v                                 
C scaffold119|s       2614 TTGGATTTGATTTGTAGACATGGAAATCCCTTGTTGCAGTCTTGTTGCTT 2565

  scaffold100|s     235234 ACTGTTATCACCCTGAGGCCGTCAAGTTGTGTAGCACATTTGATAGCTTC 235283
                                 i                                           
C scaffold119|s       2564 ACTGTTGTCACCCTGAGGCCGTCAAGTTGTGTAGCACATTTGATAGCTTC 2515

  scaffold100|s     235284 AATTGCCAACTTGCCCCGAACATCATCAGGAATATGTGCAGCCCCCATCA 235333
                              i                                              
C scaffold119|s       2514 AATCGCCAACTTGCCCCGAACATCATCAGGAATATGTGCAGCCCCCATCA 2465

  scaffold100|s     235334 TGGCTCTTGCCTTGCCGGCAATATAAGGAAATGCTAGTTCAGCCAAATTG 235383
                            i                       v                        
C scaffold119|s       2464 TAGCTCTTGCCTTGCCGGCAATATATGGAAATGCTAGTTCAGCCAAATTG 2415

  scaffold100|s     235384 TTATGCTATGGTGTATCACGA--AGTAAACTCAAAATCCACTGGTTGCAA 235431
                                  i             --                           
C scaffold119|s       2414 TTATGCTGTGGTGTATCACGAGAAGTAAACTCAAAATCCACTGGTTGCAA 2365

  scaffold100|s     235432 AGGCTTCCAGTCAACATTGCCAACTCGATTTTCCAGCTCTTTGTTCTCTC 235481
                                       i                                     
C scaffold119|s       2364 AGGCTTCCAGTCGACATTGCCAACTCGATTTTCCAGCTCTTTGTTCTCTC 2315

  scaffold100|s     235482 CAGCCGGATCCAACCGAATTATTGAAATTGGAATGCCATGCTGTTTCATT 235531
                                                                 i           
C scaffold119|s       2314 CAGCCGGATCCAACCGAATTATTGAAATTGGAATGCCACGCTGTTTCATT 2265

  scaffold100|s     235532 TTGTGCATGAACTCACAGGTGCGCTCCACCATTCCCTTTTTAGTTGGTGT 235581
                                                  i  i              v        
C scaffold119|s       2264 TTGTGCATGAACTCACAGGTGCGTTCTACCATTCCCTTTTTTGTTGGTGT 2215

  scaffold100|s     235582 AAAGTCGCTCCACTTCTTTCCAGTGGCTTCATCCATGACTACCTTCCACC 235631
                                                              i              
C scaffold119|s       2214 AAAGTCGCTCCACTTCTTTCCAGTGGCTTCATCCACGACTACCTTCCACC 2165

  scaffold100|s     235632 ATTTGTTCAAGAGCTCGAACTCTGAATCATCAGACTTGGATATAGTGACC 235681
                                     i                    v                  
C scaffold119|s       2164 ATTTGTTCAAAAGCTCGAACTCTGAATCATCCGACTTGGATATAGTGACC 2115

  scaffold100|s     235682 TTGGACAGGTCCAAGTAGACTCTCCCTCCAGGAACCGTTGCCTTAGGAGC 235731
                                                                             
C scaffold119|s       2114 TTGGACAGGTCCAAGTAGACTCTCCCTCCAGGAACCGTTGCCTTAGGAGC 2065

  scaffold100|s     235732 TGTACTTTCTTTACACACGTTTTTCTGCTTTGCCTTTGCCTTAGCACAAT 235781
                                                                             
C scaffold119|s       2064 TGTACTTTCTTTACACACGTTTTTCTGCTTTGCCTTTGCCTTAGCACAAT 2015

  scaffold100|s     235782 GGAGACAGGGCTTGAGTGTTCCTCAAGTGAGTATCCAACCAAGTTCTTGA 235831
                                                   i       v                 
C scaffold119|s       2014 GGAGACAGGGCTTGAGTGTTCCTCGAGTGAGTTTCCAACCAAGTTCTTGA 1965

  scaffold100|s     235832 GCAGTTTTCCTTGTTGACTCCTCATCACCGTGTCCCAACAATTCATGCGC 235881
                                                        i        i           
C scaffold119|s       1964 GCAGTTTTCCTTGTTGACTCCTCATCACCATGTCCCAATAATTCATGCGC 1915

  scaffold100|s     235882 CTTTTGAACGTTCATTTTTGTTCCAACATCAGCGCAAGCCGCACACACAT 235931
                                    i                      i                 
C scaffold119|s       1914 CTTTTGAACATTCATTTTTGTTCCAACATCAGTGCAAGCCGCACACACAT 1865

  scaffold100|s     235932 CTGCACTATGAACAAATCGACATGCAAAGATAGCCCCACGAGCCGTGGGT 235981
                                   i                      i                  
C scaffold119|s       1864 CTGCACTACGAACAAATCGACATGCAAAGATGGCCCCACGAGCCGTGGGT 1815

  scaffold100|s     235982 ATCACGATATCAAAATTTATCGCCCCACCACTTCCATTTGTGAGTATGAT 236031
                                                i                            
C scaffold119|s       1814 ATCACGATATCAAAATTTATCACCCCACCACTTCCATTTGTGAGTATGAT 1765

  scaffold100|s     236032 CCCGGCTGCATTCCCAGAGGTAATGCTCCAGCCGCTGCAAAGTAGCCGTG 236081
                                                                             
C scaffold119|s       1764 CCCGGCTGCATTCCCAGAGGTAATGCTCCAGCCGCTGCAAAGTAGCCGTG 1715

  scaffold100|s     236082 TCAAGCTGATCAAATTCAAATTCATCTTTTCATTGTAATTCACATCAGTT 236131
                                           v       v                         
C scaffold119|s       1714 TCAAGCTGATCAAATTGAAATTCAGCTTTTCATTGTAATTCACATCAGTT 1665

  scaffold100|s     236132 AATGTTGCTTCCATCCCCAATGTTCCATCTCGTGCCACAAATTGACCAGA 236181
                                     i                                       
C scaffold119|s       1664 AATGTTGCTTTCATCCCCAATGTTCCATCTCGTGCCACAAATTGACCAGA 1615

  scaffold100|s     236182 CACGTCAATGGTGCTTGTTGCCTTCACTGCCTCTCCGGTGTGACCAAGGC 236231
                                                                             
C scaffold119|s       1614 CACGTCAATGGTGCTTGTTGCCTTCACTGCCTCTCCGGTGTGACCAAGGC 1565

  scaffold100|s     236232 TTGCACTGCCAAACTGTCTCTCGTTCACATCGCCCATTTTGTTGTTAGTA 236281
                                                        v                    
C scaffold119|s       1564 TTGCACTGCCAAACTGTCTCTCGTTCACAGCGCCCATTTTGTTGTTAGTA 1515

  scaffold100|s     236282 GAATGACTTGATGCGCCAGAGTCACTGATCCATATGTCACTTTCATAAAG 236331
                                                    i                        
C scaffold119|s       1514 GAATGACTTGATGCGCCAGAGTCACCGATCCATATGTCACTTTCATAAAG 1465

  scaffold100|s     236332 CATTTCAAAGCACATTGGTACGTCCAGCTTTGCCGCTGGCACTTCAGTTC 236381
                                                                 i           
C scaffold119|s       1464 CATTTCAAAGCACATTGGTACGTCCAGCTTTGCCGCTGACACTTCAGTTC 1415

  scaffold100|s     236382 CTCCCTTGCTAGCCATGCTTTCCAAGTTATATGCTTGCCCATATCGCGGA 236431
                               v         ii             i                    
C scaffold119|s       1414 CTCCATTGCTAGCCGCGCTTTCCAAGTTACATGCTTGCCCATATCGCGGA 1365

  scaffold100|s     236432 TCTACAGACAAGCACTGTGAAAATCCTGCTCATTAGAATCAGGTTCCTCC 236481
                                          i                                  
C scaffold119|s       1364 TCTACAGACAAGCACCGTGAAAATCCTGCTCATTAGAATCAGGTTCCTCC 1315

  scaffold100|s     236482 ACAGTTGCTAGCACAATTTCCACACTGCTTCCAGCTGTTTCCCCTTTCTT 236531
                                                                       i     
C scaffold119|s       1314 ACAGTTGCTAGCACAATTTCCACACTGCTTCCAGCTGTTTCCCCCTTCTT 1265

  scaffold100|s     236532 GGCCAGGTCCTTGTACCATTTGGGTGCCTTGTCAGGGAACTTTTTCCAAC 236581
                                                                             
C scaffold119|s       1264 GGCCAGGTCCTTGTACCATTTGGGTGCCTTGTCAGGGAACTTTTTCCAAC 1215

  scaffold100|s     236582 AGTCAGCATCAGTGTGTCCATCTTTTCCACAAGAACTACAATTCTTTCCA 236631
                                                          i        v         
C scaffold119|s       1214 AGTCAGCATCAGTGTGTCCATCTTTTCCACAGGAACTACACTTCTTTCCA 1165

  scaffold100|s     236632 GATCCAG------ATCCCCCTTGTTTGGCTTTGCGTACTGGGCAATCCTT 236675
                                  ------                         i           
C scaffold119|s       1164 GATCCAGATCCAGATCCCCCTTGTTTGGCTTTGCGTACCGGGCAATCCTT 1115

  scaffold100|s     236676 GCGCTTGTGTCCTGCCTTTTTCTTGCAGTACCCACAAACACCATTAAAAT 236725
                                                                             
C scaffold119|s       1114 GCGCTTGTGTCCTGCCTTTTTCTTGCAGTACCCACAAACACCATTAAAAT 1065

  scaffold100|s     236726 CACCCTTTGCACTTTCAGCACTGGTCAATTGTACCTCCTTCTCCCTTCTT 236775
                                                                            v
C scaffold119|s       1064 CACCCTTTGCACTTTCAGCACTGGTCAATTGTACCTCCTTCTCCCTTCTA 1015

  scaffold100|s     236776 CCATCA--GCGAGGTGCATCACTGGTACCCTTTGCAAGTCGTTGCACTTT 236823
                                i--                                          
C scaffold119|s       1014 CCATCGGCGCGAGGTGCATCACTGGTACCCTTTGCAAGTCGTTGCACTTT 965

  scaffold100|s     236824 TCCAATTGTTTCACAGATTGCTTCAAAGTCTTGAGTTGTACCAGCCAGAT 236873
                                             i        i                   i  
C scaffold119|s        964 TCCAATTGTTTCACAGATCGCTTCAAAATCTTGAGTTGTACCAGCCAAAT 915

  scaffold100|s     236874 GTTGCAAGATCATATTTGCATGCAGTGGGTTCTTGTATTTCTTGGCCATG 236923
                                                i             i              
C scaffold119|s        914 GTTGCAAGATCATATTTGCATACAGTGGGTTCTTGCATTTCTTGGCCATG 865

  scaffold100|s     236924 ACTTTGATCAATTCAGTATCCAACTTTGTCACCTCAAATCGGGCCGTCAC 236973
                             i                  i i  v i                     
C scaffold119|s        864 ACCTTGATCAATTCAGTATCCGATTTAGCCACCTCAAATCGGGCCGTCAC 815

  scaffold100|s     236974 CCCAATAATATCATTGTAGTAGTCAATTGCATTGTTGAACTTGACCTTTT 237023
                                    i                    i                 i 
C scaffold119|s        814 CCCAATAATGTCATTGTAGTAGTCAATTGCGTTGTTGAACTTGACCTTCT 765

  scaffold100|s     237024 CAAGCTCTTGGTCCAACTCAATCTCAGCACTCACATCACTTGGCTTGCAC 237073
                                     i                          i            
C scaffold119|s        764 CAAGCTCTTGATCCAACTCAATCTCAGCACTCACATCGCTTGGCTTGCAC 715

  scaffold100|s     237074 TTCTG------------------ACGATAAGCCTTCCCCTGCAGAAAATC 237105
                                ------------------                   i       
C scaffold119|s        714 TTCTGTTTCAGAATTTCGATGACACGATAAGCCTTCCCCTGCGGAAAATC 665

  scaffold100|s     237106 AGTGCTCACAGTCTTTTGGATCACAGCAAGACCGTGACTTGAAGTCATTC 237155
                                                            i                
C scaffold119|s        664 AGTGCTCACAGTCTTTTGGATCACAGCAAGACCATGACTTGAAGTCATTC 615

  scaffold100|s     237156 CCAATGTAATGATAGCCAGAATGTGTTTGTTTGCCAGGTACAATTTTATC 237205
                                  v               i                       v  
C scaffold119|s        614 CCAATGTCATGATAGCCAGAATGCGTTTGTTTGCCAGGTACAATTTTCTC 565

  scaffold100|s     237206 TTGCGCTTTTCATCAAGATCAAGAGTTGTTGGTTGGAGTGCATCAAATTC 237255
                                                iv   v                       
C scaffold119|s        564 TTGCGCTTTTCATCAAGATCAGTAGTGGTTGGTTGGAGTGCATCAAATTC 515

  scaffold100|s     237256 AGACTTGGTCGGACAGTCAGTCATTGCAATCGAATCCATTGCGTCACCAC 237305
                                    i                                        
C scaffold119|s        514 AGACTTGGTTGGACAGTCAGTCATTGCAATCGAATCCATTGCGTCACCAC 465

  scaffold100|s     237306 AATCATGATACTCGGCCAATGCGCCAATCTGTGCAAGATACATGGCACAA 237355
                            i                                         v      
C scaffold119|s        464 AGTCATGATACTCGGCCAATGCGCCAATCTGTGCAAGATACATCGCACAA 415

  scaffold100|s     237356 GACTCCACCTTCCCATCCCACTTTGGAACAGTCAAAATGCTTTTCAATTC 237405
                                                            i           i    
C scaffold119|s        414 GACTCCACCTTCCCATCCCACTTTGGAACAGTCGAAATGCTTTTCGATTC 365

  scaffold100|s     237406 AGATTCGGTACTCATAATCTTCTCGTTTTGGCTTCGTTAATTCTCACGAT 237455
                                                                             
C scaffold119|s        364 AGATTCGGTACTCATAATCTTCTCGTTTTGGCTTCGTTAATTCTCACGAT 315

  scaffold100|s     237456 CAAGCTCAATTCCACTAATTCAAGATTCTCTGAGTTGTTTGGTTTGTTTC 237505
                                          v              i              i    
C scaffold119|s        314 CAAGCTCAATTCCACGAATTCAAGATTCTCCGAGTTGTTTGGTTTATTTC 265

  scaffold100|s     237506 CTTTCAAGTACAGCACAGTAATTCAACTTCCCTGTCGCACTTCGAAGTAT 237555
                            v                             i     i            
C scaffold119|s        264 CGTTCAAGTACAGCACAGTAATTCAACTTCCTTGTCGTACTTCGAAGTAT 215

  scaffold100|s     237556 GTTGGAAGTGTACAAATTCTCCTGTGTTGCACAGATAGATATCACGTAAA 237605
                                      v i             i    i  i              
C scaffold119|s        214 GTTGGAAGTGTCCGAATTCTCCTGTGTCGCACGGACAGATATCACGTAAA 165

  scaffold100|s     237606 AATTAACTAGTAGTCACTTTTGTTCAACATTCTCTCAAGAATTATGATTA 237655
                                               i    i   i                    
C scaffold119|s        164 AATTAACTAGTAGTCACTTTCGTTCGACACTCTCTCAAGAATTATGATTA 115

  scaffold100|s     237656 CTTTGTGGGAAAGAACAAGACTCAGTCAAGACAGAAAACACGTTGCGCCG 237705
                               i                                             
C scaffold119|s        114 CTTTATGGGAAAGAACAAGACTCAGTCAAGACAGAAAACACGTTGCGCCG 65

  scaffold100|s     237706 AAAACCCTGAGCGAAAACCCCATTATTCGGAATCAGAATCTGGAGCTAAA 237755
                                       -             i   i                   
C scaffold119|s         64 AAAACCCTGAGC-AAAACCCCATTATCCGGGATCAGAATCTGGAGCTAAA 16

  scaffold100|s     237756 AACTGTGCTCCAACA 237770
                            v   i         
C scaffold119|s         15 ACCTGCGCTCCAACA 1

Matrix = 20p43g.matrix
Kimura (with divCpGMod) = 2.79
Transitions / transversions = 2.51 (98/39)
Gap_init rate = 0.01 (34 / 3783), avg. gap size = 1.74 (59 / 34)


262 10.53 0.00 0.00 scaffold100|size425774 239242 239279 (187201) genome_5_8084#DNA 5 42 (508) m_b1797s001i45 419

  scaffold100|s     239242 GAGAAGATCAAAAACACAAATCGCAAATTGCATTTGCA 239279
                              v     i                  ii        
  genome_5_8084          5 GAGCAGATCGAAAACACAAATCGCAAATCACATTTGCA 42

Matrix = 20p43g.matrix
Kimura (with divCpGMod) = 8.71
Transitions / transversions = 3.00 (3/1)
Gap_init rate = 0.00 (0 / 37), avg. gap size = 0.0 (0 / 0)


603 16.20 0.93 1.89 scaffold100|size425774 239402 239508 (186972) C rnd-1_family-775#Unknown (0) 106 1 m_b1797s001i46 420

  scaffold100|s     239402 TTTTGCAATGCAGACGCACAGGGGTACCATTAGAAAATTTGACTGCATCA 239451
                                 i      v     i    i v      i    vi        ii
C rnd-1_family-        106 TTTTGCGATGCAGTCGCACGGGGGCAACATTAGGAAATGCGACTGCATTG 57

  scaffold100|s     239452 GCC-TTTTTTAAATTTGCCCCCATTGCACTGCAAACTCAGAATCATGCAG 239500
                           v  -       -- v i     i    i       v ?       i    
C rnd-1_family-         56 CCCGTTTTTTA--TGTACCCCCGTTGCGCTGCAAAGTNAGAATCACGCAG 9

  scaffold100|s     239501 CACAAAAA 239508
                                   
C rnd-1_family-          8 CACAAAAA 1

Matrix = 20p43g.matrix
Kimura (with divCpGMod) = 12.10
Transitions / transversions = 1.83 (11/6)
Gap_init rate = 0.03 (3 / 106), avg. gap size = 1.00 (3 / 3)


722 20.16 0.00 0.00 scaffold100|size425774 239540 239668 (186812) C rnd-1_family-996#Unknown (0) 131 3 m_b1797s001i47 421

  scaffold100|s     239540 ACCAACTTGGTTCAAAAATACTAACTGAGCACCATAATTTTAATGATTCT 239589
                                 ii         i?   v  i  i    i i    ii i     i
C rnd-1_family-        131 ACCAACCCGGTTCAAAAGNACTCACCGAACACCGTGATTTCGACGATTCC 82

  scaffold100|s     239590 GGCATTTAGCCACTGCTTCCCACTGTCAAAGCAAGATGCCCTGATCCTCC 239639
                             ii? ?v     iv  ?      i    i     i     i  i     
C rnd-1_family-         81 GGTGNTNCGCCACCCCTNCCCACTATCAAGGCAAGGTGCCCCGACCCTCC 32

  scaffold100|s     239640 AAACGCCCGGCAACCACTTTGTTAAAAAA 239668
                           i v       ?        i   v     
C rnd-1_family-         31 GATCGCCCGGNAACCACTTCGTTTAAAAA 3

Matrix = 20p43g.matrix
Kimura (with divCpGMod) = 16.27
Transitions / transversions = 4.20 (21/5)
Gap_init rate = 0.00 (0 / 128), avg. gap size = 0.0 (0 / 0)


3737 9.38 2.25 2.42 scaffold100|size425774 239722 240300 (186180) rnd-4_family-161#Unknown 1 578 (909) m_b1797s001i48 422

  scaffold100|s     239722 CTCAAATGAATGCACATGGATGATATCCAGAGGACCCTGCCACTCAAGAA 239771
                                        i          v       ?i iv             
  rnd-4_family-          1 CTCAAATGAATGCGCATGGATGATTTCCAGAGNGCTGTGCCACTCAAGAA 50

  scaffold100|s     239772 GGTAGGATGCATGGGAAAGTTGGGGGGCAAAATGCTGAGAATTGTTT-AA 239820
                                   v                            i  i   ?  -  
  rnd-4_family-         51 GGTAGGATCCATGGGAAAGTTGGGGGGCAAAATGCTGGGAGTTGNTTCAA 100

  scaffold100|s     239821 TACTCACCGCCCC-TCCCATGAAAACCAAACAGTCAACCTCAAACTTTAT 239869
                              v   v     - ?             -  i  ?    iv        
  rnd-4_family-        101 TACACACGGCCCCGTNCCATGAAAACCAA-CAATCNACCTTCAACTTTAT 149

  scaffold100|s     239870 TGAGGAAAGAGAATGTATTTTCTTTTTTGACTAAGGCCTCGAAAAGCAAA 239919
                               iv                         ?   ii  v  v      -
  rnd-4_family-        150 TGAGATAAGAGAATGTATTTTCTTTTTTGACNAAGATCTAGACAAGCAA- 198

  scaffold100|s     239920 TATGGTTAGAGAATTCAATACAATTTTCAATATATTTAGAAAAGA----- 239964
                                        iv                  ??          -----
  rnd-4_family-        199 TATGGTTAGAGAACGCAATACAATTTTCAATATNNTTAGAAAAGATTTTA 248

  scaffold100|s     239965 -----AACTGTTTTGTCTCATAAGTAATCCTCATCTTGCAATAAAATTAA 240009
                           -----        iv        i          v               
  rnd-4_family-        249 ATGNAAACTGTTTCTTCTCATAAATAATCCTCATGTTGCAATAAAATTAA 298

  scaffold100|s     240010 TTAGAATTTGATTAATTGCTTTAAATTAAAATAAATTGCCTTCTATACTT 240059
                                                    i    -       i          v
  rnd-4_family-        299 TTAGAATTTGATTAATTGCTTTAAACTAAA-TAAATTGTCTTCTATACTA 347

  scaffold100|s     240060 ACTGATCATTAAACTGAATGGACATCATTACTGTCAAAATTGTGAACAAC 240109
                               i   i                     i  v         v     v
  rnd-4_family-        348 ACTGGTCACTAAACTGAATGGACATCATTATTGACAAAATTGTCAACAAA 397

  scaffold100|s     240110 CCATTGTGAGTGATGAAATTTGCTTGCAATCTCAAGAGTGCACAACACTG 240159
                            iii                    i     v           ?vi   i 
  rnd-4_family-        398 CTGCTGTGAGTGATGAAATTTGCTCGCAATATCAAGAGTGCANTGCACCG 447

  scaffold100|s     240160 AGAGTTCTAGGTGTCTTCCCATAACAAAACAAAACAA-ATTGGCTGGGAA 240208
                                     i  i                    v  -       i    
  rnd-4_family-        448 AGAGTTCTAGATGCCTTCCCATAACAAAACAAAAAAACATTGGCTAGGAA 497

  scaffold100|s     240209 TGAAAGTAAATGGATCACGCATTGAGATGAGAGAAAGTGGAGATGATGGG 240258
                           v         i      i v    i                         
  rnd-4_family-        498 AGAAAGTAAACGGATCATGGATTGGGATGAGAGAAAGTGGAGATGATGGG 547

  scaffold100|s     240259 GCAATGAAAAGAAAAAGAAATGATGAGGCATTGTGCATTGTG 240300
                                         -----------           v v   
  rnd-4_family-        548 GCAATGAAAAGAAA-----------AGGCATTGTGCTTGGTG 578

Matrix = 20p43g.matrix
Kimura (with divCpGMod) = 9.28
Transitions / transversions = 1.30 (30/23)
Gap_init rate = 0.03 (19 / 578), avg. gap size = 1.42 (27 / 19)


690 27.50 1.00 0.00 scaffold100|size425774 240347 240546 (185934) rnd-5_family-294#Unknown 3317 3518 (1165) m_b1797s001i49 423

  scaffold100|s     240347 GTTCATGCACAAAAAGTTCTCTACCAACGTGACTTCAGAGCCTCCCCATT 240396
                                iv   v vi   i       iv             i   v   i 
  rnd-5_family-       3317 GTTCACCCACCACGAGTCCTCTACCGTCGTGACTTCAGAGTCTCGCCACT 3366

  scaffold100|s     240397 ACTGTCAACCATGTGGGCACTCCTTCACAATATCAAAAAACATTTTGATA 240446
                           i  ii vi   i       ? i  v   v ii           v ?  ii
  rnd-5_family-       3367 GCTACCTGCCACGTGGGCANTTCTACACTACGTCAAAAAACATATNGACG 3416

  scaffold100|s     240447 CTAGACACTTCTCCATGAATGGCTTTAACATTTTCAAGGCAGAAAAGATT 240496
                           v? iii?    ?  ii   vv ii iiiii         ?v i      ?
  rnd-5_family-       3417 ANAAGTNCTTCNCCGCGAAACGTCTCGGTGTTTTCAAGGNTGGAAAGATN 3466

  scaffold100|s     240497 CTTCCAGGTCTGATCCACTACACTTTGGATAACATGCGCATA--CAGCAA 240544
                             v  ?  vv ? v? vvv    i  i  i   i       i--? v   
  rnd-5_family-       3467 CTGCCNGGAGTNAANCCGAACACCTTAGACAACGTGCGCATGACNACCAA 3516

  scaffold100|s     240545 CG 240546
                             
  rnd-5_family-       3517 CG 3518

Matrix = 20p43g.matrix
Kimura (with divCpGMod) = 30.35
Transitions / transversions = 1.62 (34/21)
Gap_init rate = 0.01 (1 / 199), avg. gap size = 2.00 (2 / 1)


431 9.26 0.00 0.00 scaffold100|size425774 241313 241366 (185114) C rnd-1_family-755#Unknown (89) 54 1 m_b1797s001i50 424

  scaffold100|s     241313 ATAGGACGTCACTGTCCCAAAAATAGTTGGAGCTTGGTGCAGCTGCACGT 241362
                                                v     i      i     i     i   
C rnd-1_family-         54 ATAGGACGTCACTGTCCCAAATATAGTCGGAGCTCGGTGCGGCTGCGCGT 5

  scaffold100|s     241363 AATT 241366
                               
C rnd-1_family-          4 AATT 1

Matrix = 20p43g.matrix
Kimura (with divCpGMod) = 2.64
Transitions / transversions = 4.00 (4/1)
Gap_init rate = 0.00 (0 / 53), avg. gap size = 0.0 (0 / 0)


2660 13.69 5.17 1.52 scaffold100|size425774 241361 241805 (184675) C rnd-1_family-289#Unknown (2334) 1160 700 m_b1797s001i51 425

  scaffold100|s     241361 GTAATTGTTTAATGATATATCATCTCCCATATGGCCTCCATATCCACCAA 241410
                                  i      i   i           v        i vv       
C rnd-1_family-       1160 GTAATTGCTTAATGGTATGTCATCTCCCATTTGGCCTCCGTTGCCACCAA 1111

  scaffold100|s     241411 ATCTA----------------------CTTCCTTAGATGACAATAAGTGT 241438
                                ----------------------                       
C rnd-1_family-       1110 ATCTAGCAACCCTCCTATCTCTTACAACTTCCTTAGATGACAATAAGTGT 1061

  scaffold100|s     241439 TCTGCATAGCATTCATACATGTGTGCTAAACAATGATGCGATTGCGCTAC 241488
                             i           i    v i         i   i              
C rnd-1_family-       1060 TCCGCATAGCATTCGTACAAGCGTGCTAAACGATGGTGCGATTGCGCTAC 1011

  scaffold100|s     241489 ATGTTTGTGAAACTCCCCACAGTATATTTCAATGTTGATACTCAAGGCT- 241537
                            v   i             iv i  i            v i    v   -
C rnd-1_family-       1010 AAGTTCGTGAAACTCCCCATCGCATGTTTCAATGTTGAGATTCAATGCTG 961

  scaffold100|s     241538 TGGTCGTATTCTTGAGGGGCAGGTGCCAAAAAGCCATTGATTGATTGGAT 241587
                              -v        v iv                  i       v      
C rnd-1_family-        960 TGG-AGTATTCTTCAACGGCAGGTGCCAAAAAGCCGTTGATTGCTTGGAT 912

  scaffold100|s     241588 TTGACCTGAATTTTCGTGGCTTGTGGCAAGATCTTGTTTGATTCTATTTT 241637
                                  i      v    v    i              v     v   v
C rnd-1_family-        911 TTGACCTAAATTTTGGTGGATTGTAGCAAGATCTTGTTTCATTCTCTTTA 862

  scaffold100|s     241638 GCTGTTTATCTGTGTATTGATGGGGAGGAAATCCGTACTCCTCCAGAAAT 241687
                           v     i                       v            v      
C rnd-1_family-        861 CCTGTTCATCTGTGTATTGATGGGGAGGAATTCCGTACTCCTCGAGAAAT 812

  scaffold100|s     241688 GCAACTCAATCCAGAACTATCCCAGAGGTAATAACTCTTGCTTTCTTGAG 241737
                                  v   v  v     v    v   i     i          i   
C rnd-1_family-        811 GCAACTCCATCGAGTACTATGCCAGCGGTGATAACCCTTGCTTTCTCGAG 762

  scaffold100|s     241738 ATTCTGGAAGGCATGTTCACAAATCTCTCTGACTCTGACTGTTTTCAGAC 241787
                           i  v  i     i     i i   i ------      v     i     
C rnd-1_family-        761 GTTATGAAAGGCGTGTTCGCGAATTT------CTCTGAATGTTTCCAGAC 718

  scaffold100|s     241788 CAGTTTGGCTACTGGCAT 241805
                                   i  i  ii  
C rnd-1_family-        717 CAGTTTGGTTATTGATAT 700

Matrix = 20p43g.matrix
Kimura (with divCpGMod) = 12.43
Transitions / transversions = 1.22 (33/27)
Gap_init rate = 0.02 (9 / 444), avg. gap size = 3.33 (30 / 9)


501 21.33 4.79 1.74 scaffold100|size425774 241789 241955 (184525) scaffold9|size952703_(dbseq-nr_94)_[505032,511221]#LTR 5733 5904 (286) m_b1797s001i52 426

  scaffold100|s     241789 AGTTTGGCTAC--TGGCAT-TTGACCTAAGCCGATAGTTAGGATGACATA 241835
                               i     i-- i v  -v            iv   vivv vi v   
  scaffold9|siz       5733 AGTTCGGCTATCATAGGATAGTGACCTAAGCCGGAAGTAGTCAAAAAATA 5782

  scaffold100|s     241836 ATTATGTGGTCAATAAG-AGAGTGAAGT--TCCAGTTGATTGGAAATTAT 241882
                              i i-   v  v   -   ivi i  --              i     
  scaffold9|siz       5783 ATTGTA-GGTAAAGAAGTAGAAAAAGGTGTTCCAGTTGATTGGAGATTAT 5831

  scaffold100|s     241883 TTTTAATGAGCTATTGAAACGATTAA--AACTGATGACTGCACAATGTTA 241930
                               -         v   vv   i  --  -   v  i   v     v i
  scaffold9|siz       5832 TTTT-ATGAGCTATAGAATAGATCAACCAA-TGAGGATTGCCCAATGGTG 5879

  scaffold100|s     241931 ATCCTCTCAAATTTTACATGTAAAT 241955
                                         vv     v   
  scaffold9|siz       5880 ATCCTCTCAAATTTATCATGTCAAT 5904

Matrix = 20p43g.matrix
Kimura (with divCpGMod) = 24.39
Transitions / transversions = 0.75 (15/20)
Gap_init rate = 0.05 (8 / 166), avg. gap size = 1.38 (11 / 8)


2701 10.12 4.31 0.69 scaffold100|size425774 241807 242224 (184256) genome_3_21671#DNA 1 433 (1) m_b1797s001i53 427

  scaffold100|s     241807 TGACCTAAGCCGATAGTTAGGATGACATAATTATGTGGTCAA--TAAGAG 241854
                                             -  v   vi v-i     i  v  --     i
  genome_3_2167          1 TGACCTAAGCCGATAGTT-GGTTGAAGTT-CTATGTAGTAAACATAAGAA 48

  scaffold100|s     241855 AGTGAAGTTCCAGTTGATTGGAAATTATTTTTAATGAGCTATTGAAACGA 241904
                           v                                -             i  
  genome_3_2167         49 CGTGAAGTTCCAGTTGATTGGAAATTATTTTTA-TGAGCTATTGAAATGA 97

  scaffold100|s     241905 TTAAAACTGATGACTGCACAATGTTAATCCTCTCAA-----------ATT 241943
                           i         v               i        v----------- v 
  genome_3_2167         98 CTAAAACTGAGGACTGCACAATGTTAGTCCTCTCACTTATACCATGTAGT 147

  scaffold100|s     241944 TTACATGTAAATTGATTGCATTTGGATTGTTTTTACCCTAATGGATTCTT 241993
                                  i  v i    i       v  i   v       v         
  genome_3_2167        148 TTACATGCAATTCGATTACATTTGGTTTATTTGTACCCTATTGGATTCTT 197

  scaffold100|s     241994 GTGTTCCAATCAG----TTAGTGCACCTGATCAGGCTGTACCTTGGATCC 242039
                                        ----                        v        
  genome_3_2167        198 GTGTTCCAATCAGGATCTTAGTGCACCTGATCAGGCTGTACATTGGATCC 247

  scaffold100|s     242040 TGGCAAGACTACTTGGTCTTGCCAATGGGCCTTGGAGGACTCCCTGGTCT 242089
                                                        i    v       v       
  genome_3_2167        248 TGGCAAGACTACTTGGTCTTGCCAATGGGTCTTGCAGGACTCACTGGTCT 297

  scaffold100|s     242090 TCCCAAAGAGTCTTGCCAAATATTTGGTGGGATCCTTCCTTCAGTGGTAA 242139
                            v    v              i           i         i      
  genome_3_2167        298 TGCCAATGAGTCTTGCCAAATGTTTGGTGGGATTCTTCCTTCAATGGTAA 347

  scaffold100|s     242140 GAATATTA-TTTGTGGTTTTGCCCATGTCCTCATAATGGGGCATATATGG 242188
                                   -      i  v            v   v          i   
  genome_3_2167        348 GAATATTATTTTGTGATTATGCCCATGTCCTGATATTGGGGCATATGTGG 397

  scaffold100|s     242189 TCCAGAAGTACCAGTAGGTATCATTGGCTTGTGACA 242224
                           v                     v      ii  v  
  genome_3_2167        398 GCCAGAAGTACCAGTAGGTATCCTTGGCTCATGTCA 433

Matrix = 20p43g.matrix
Kimura (with divCpGMod) = 10.63
Transitions / transversions = 0.83 (19/23)
Gap_init rate = 0.02 (7 / 417), avg. gap size = 3.00 (21 / 7)


3071 17.75 2.09 2.92 scaffold100|size425774 242226 242846 (183634) C rnd-1_family-289#Unknown (2792) 702 87 m_b1797s001i54 425

  scaffold100|s     242226 TATCCAGTTATGACCATTGCAACTCATTATATGTGCTAATATTCAG--AT 242273
                               v v vi                           i  i     --  
C rnd-1_family-        702 TATCAACTAGTGACCATTGCAACTCATTATATGTGCTGATGTTCAGGAAT 653

  scaffold100|s     242274 GATTTTCCAAGTTCAGAATACAATGGGGCCACCACAGGAAATACACTTTC 242323
                                                            i         v   iv 
C rnd-1_family-        652 GATTTTCCAAGTTCAGAATACAATGGGGCCACCGCAGGAAATAAACTCGC 603

  scaffold100|s     242324 ACAGAACTTTTCATCATCTGTTGTGTCATTTGGTAGCCACTTCTTCACTT 242373
                             i         i  i  v    i   i i                 v  
C rnd-1_family-        602 ACGGAACTTTTCGTCGTCAGTTGCGTCGTCTGGTAGCCACTTCTTCAATT 553

  scaffold100|s     242374 CCTCCTCAACTACAGTTTCCAGATACTGACAGTGCATCCTTGATCCATCG 242423
                               v                 i     i   v                 
C rnd-1_family-        552 CCTCGTCAACTACAGTTTCCAGGTACTGGCAGAGCATCCTTGATCCATCG 503

  scaffold100|s     242424 TTGTGGTTCCGGTTTTAGATCAGATGGAGTGCAAGTTTACACTAAGTGTT 242473
                                     v  v v      v     i            vii     i
C rnd-1_family-        502 TTGTGGTTCCCGTGTGAGATCATATGGAATGCAAGTTTACAGCGAGTGTC 453

  scaffold100|s     242474 GCCATTATCACTATGTAGAATGCAATTGCCCATGAGAGCATAATAGTCCC 242523
                              i  i  ivv        i  v  i      i     iv         
C rnd-1_family-        452 GCCGTTGTCGGAATGTAGAACGCCATCGCCCATAAGAGCGAAATAGTCCC 403

  scaffold100|s     242524 CCATCCAATATGTGTTTCTTTCATCACCACTCTCATGATTTCATGATTGA 242573
                                 ---             i  i     -------  i     -   
C rnd-1_family-        402 CCATCC---ATGTGTTTCTTTCGTCGCCACT-------TTCCATGA-TGA 364

  scaffold100|s     242574 TGATTGGTATT--TTGTCCCCAGTTATGGAATGCTTTTAAAGTGTTTACG 242621
                             v --  i  --  i   v  i i v    i      iv      v   
C rnd-1_family-        363 TGCT--GTGTTCATTATCCACAATCAAGGAACGCTTTTGCAGTGTTGACG 316

  scaffold100|s     242622 AGCTGGGGGTGGGGAACCCAATGGTGTGA---AAGA-GAAGGGGTGCTCT 242667
                           i  i  v   v     vv   v       ---    -   v     v   
C rnd-1_family-        315 GGCCGGCGGTTGGGAAGACAAGGGTGTGAAATAAGAGGAATGGGTGATCT 266

  scaffold100|s     242668 TACAGATTCCATATAATAGCAATGGAATTTTTGTCAAAGCAG----GTCT 242713
                              v        v ?v    v              i i vi ---- i  
C rnd-1_family-        265 TACCGATTCCATTTNCTAGCCATGGAATTTTTGTCGAGGAGGGACTGCCT 216

  scaffold100|s     242714 GGTGAGTTGTTATGTCTGGTTTTGAAGAAGATTTTTGGCGGGCTGAAATT 242763
                             i   -  vi      v   --- v i     v i i            
C rnd-1_family-        215 GGCGAG-TGGCATGTCTTGTT---ACGGAGATTATCGACGGGCTGAAATT 170

  scaffold100|s     242764 TGGTCATGTTTCACCAATGCTGATTGCAACAATTCCTATGTATAATCTTT 242813
                            v       v vv i v  - iv   i vii            v  i  v
C rnd-1_family-        169 TTGTCATGTGTGTCTACTG-TATTTGTACTGATTCCTATGTATTATTTTA 121

  scaffold100|s     242814 TCAGGATGTTGCACCA-CTTCAATCAGGTGATGC 242846
                             vi i   i  i   -i   v    iv      
C rnd-1_family-        120 TCCAGGTGTCGCGCCATTTTCCATCAATTGATGC 87

Matrix = 20p43g.matrix
Kimura (with divCpGMod) = 15.90
Transitions / transversions = 1.10 (56/51)
Gap_init rate = 0.04 (24 / 620), avg. gap size = 1.29 (31 / 24)


668 21.92 7.33 15.22 scaffold100|size425774 243375 243783 (182697) C rnd-1_family-144#LTR/Gypsy (2410) 466 86 m_b1797s001i55 428

  scaffold100|s     243375 TGTGGGTGATTGAGTGTCCAGGTACAATGCTTGAATGTGTAACTTGTTTG 243424
                                           v iv   iii ----- i   v ---      v 
C rnd-1_family-        466 TGTGGGTGATTGAGTGACTCGGTGTGA-----GGATGGG---CTTGTTGG 425

  scaffold100|s     243425 AACCTCCATGGCATTCGGGTCACCGTCA---TCTCAAAACACATGCAGCC 243471
                                   i   i    v   ----   ---   v   v v     v  i
C rnd-1_family-        424 AACCTCCACGGCGTTCGTGTC----TCAGATTCTGAAATCCCATGCCGCT 379

  scaffold100|s     243472 TACG-------------------CAACATATGACAGGATCTGGTCCACTT 243502
                            -  ------------------- i   i i          v        
C rnd-1_family-        378 T-CGGCTTTAAGTAAAGTGTGATCGACACACGACAGGATCTTGTCCACTT 330

  scaffold100|s     243503 ATGATGATGTGTGGGCACTTG-ATATT--CA---TGTTACTGTTCATGTA 243546
                                       vii -    -   v --  --- i   v  v      i
C rnd-1_family-        329 ATGATGATGTGTCAAC-CTTGAATAGTGCCATAGTATTAATGATCATGTG 281

  scaffold100|s     243547 ACAAAATGATGGTTGACATGCTTGGCATAGAGGAATCTCAAAACAGTACT 243596
                           ivivvv  v     ------     iiii        i ------   --
C rnd-1_family-        280 GGGCTTTGCTGGTT------CTTGGTGCGGAGGAATCCC------GTA-- 245

  scaffold100|s     243597 ACATTATTACATCCCGTAACAATTTTTAGCAACGAATTGCCATAGCAGTT 243646
                                    iii ----   ? v  vv  -   -    -------- i  
C rnd-1_family-        244 ACATTATTATGCC----AACNAATTGAAG-AAC-AATT--------AATT 209

  scaffold100|s     243647 ATGCACTCTATAGTTTGTGGTTG-TATTTTATTCGTTACACCTCTTCTTA 243695
                                             v    - v       vv   ----------  
C rnd-1_family-        208 ATGCACTCTATAGTTTGTCGTTGTTCTTTTATTATTTA----------TA 169

  scaffold100|s     243696 TAATCCCTCTCCCCACTCTCCTCTCACTTCCATTATTTTGCTTTCCCCTA 243745
                           i i v   v ----    iii    v viv i  ?  v iivv     -i
C rnd-1_family-        168 CAGTGCCTAT----ACTCCTTTCTCCCGCACGTTNTTGTATGGTCCCC-G 124

  scaffold100|s     243746 TCCAAGTCCCCTTAGTCTGA-ACTTTGTCCCGCTGAAGT 243783
                              v            v   -i      i i -    i 
C rnd-1_family-        123 TCCTAGTCCCCTTAGTATGACGCTTTGTTCTG-TGAAAT 86

Matrix = 20p43g.matrix
Kimura (with divCpGMod) = 22.94
Transitions / transversions = 1.11 (40/36)
Gap_init rate = 0.16 (65 / 408), avg. gap size = 1.35 (88 / 65)

1629 9.66 1.26 0.41 scaffold100|size425774 243475 243713 (182767) C rnd-4_family-807#LTR/Gypsy (0) 615 375 m_b1797s001i56 428

  scaffold100|s     243475 GCAACATATGACAGGATCTGGTCCACTTATGATGATGTGTGGGCACTTGA 243524
                                   ii  i                        i  ?         
C rnd-4_family-        615 GCAACATACAACGGGATCTGGTCCACTTATGATGATGCGTNGGCACTTGA 566

  scaffold100|s     243525 TATTCATGTTACTGTTCATGTAACAAAATGATGGTTGACATGCTTGGCAT 243574
                             v? i        ?  vi    i             vi           
C rnd-4_family-        565 TAGNCGTGTTACTGNTCCCGTAATAAAATGATGGTTGTTATGCTTGGCAT 516

  scaffold100|s     243575 AGAGGAATCTCAAAACAGTACTACATTATTACATCCCGTAAC-A-ATTTT 243622
                           i        i       v                        - -     
C rnd-4_family-        515 GGAGGAATCCCAAAACATTACTACATTATTACATCCCGTAACTATATTTT 466

  scaffold100|s     243623 TAGCAACGAATTGCCATAGCAGTTATGCACTCTATAGTTTGTGGTTGTA- 243671
                           v      i        v                              v?-
C rnd-4_family-        465 AAGCAACAAATTGCCAAAGCAGTTATGCACTCTATAGTTTGTGGTTGGNT 416

  scaffold100|s     243672 TTTTATTCGTTACACCTCTTCTTATAATCCCTCTCCCCACTC 243713
                                  i        -v   i          ii        
C rnd-4_family-        415 TTTTATTTGTTACACC-GTTCCTATAATCCCTTCCCCCACTC 375

Matrix = 20p43g.matrix
Kimura (with divCpGMod) = 8.83
Transitions / transversions = 1.88 (15/8)
Gap_init rate = 0.02 (4 / 238), avg. gap size = 1.00 (4 / 4)


576 18.23 5.19 3.85 scaffold100|size425774 244307 244460 (182020) C rnd-4_family-807#LTR/Gypsy (446) 169 14 m_b1797s001i57 428

  scaffold100|s     244307 TGTCAGGCTGAAATTCAATATTGGTTTGGTTTGAATGAAAGCCTGTGAGA 244356
                              i   -       -  v v?  v  v v?        ----      v
C rnd-4_family-        169 TGTTAGG-TGAAATT-AAGAGNGGGTTCGANTGAATGAA----TGTGAGT 126

  scaffold100|s     244357 GCTGTTTACACTGGGCGCAAATTAGTGGACACA---TGTTCTATCACACC 244403
                           v           ? v i i ivii         ---     ii     v 
C rnd-4_family-        125 TCTGTTTACACTNGTCACGAGACGGTGGACACACGTTGTTCCGTCACAAC 76

  scaffold100|s     244404 GAA---TTTGTTGGATACTTCATAAAAATCCACCA--TAGGACAACCTTT 244448
                            v ---    ?     i       i      v   --   v v      i
C rnd-4_family-         75 GCATTTTTTGNTGGATGCTTCATAGAAATCCCCCATCTAGCAGAACCTTC 26

  scaffold100|s     244449 GTAACTAGGCCC 244460
                           v i         
C rnd-4_family-         25 TTGACTAGGCCC 14

Matrix = 20p43g.matrix
Kimura (with divCpGMod) = 18.94
Transitions / transversions = 0.80 (12/15)
Gap_init rate = 0.06 (9 / 153), avg. gap size = 1.56 (14 / 9)


481 20.59 18.89 2.88 scaffold100|size425774 244329 244508 (181972) rnd-1_family-165#LTR/Gypsy 407 614 (0) m_b1797s001i58 429

  scaffold100|s     244329 GGTTTGGTTTGAATGAAAGCCTGTGAGAGCTGTTTACACTGGGCGCAAAT 244378
                               i i  -       ----      vv           v v i i iv
  rnd-1_family-        407 GGTTCGATT-GAATGAA----TGTGAGTTCTGTTTACACTTGTCACGAGA 451

  scaffold100|s     244379 TAGTGGACACA---TGTTCTATCACACCGA---ATTTGTTGGATACTTCA 244422
                                   v  ---     ii     v   ---v    v     i     
  rnd-1_family-        452 TAGTGGACCCATGTTGTTCCGTCACAACGATTTTTTTGGTGGATGCTTCA 501

  scaffold100|s     244423 TAAAAATCCACCA--TAGGACAACCT-TTGTAACTAGGCC---------- 244459
                             i      vi  --   v v     -i  -i        ----------
  rnd-1_family-        502 TAGAAATCCCTCATCTAGTAGAACCTACTG-GACTAGGCCCAACAAAATA 550

  scaffold100|s     244460 ---------------CTAGTGATTATGGAAGCTTCAGACACGATCTTCTG 244494
                           ---------------  v      ?v     i     v  i  v  v i 
  rnd-1_family-        551 TCTTTGATGTAAAGACTCGTGATTNAGGAAGTTTCAGTCATGAACTACCG 600

  scaffold100|s     244495 GTACACAACCTGTA 244508
                              ii v   i   
  rnd-1_family-        601 GTATGCCACCCGTA 614

Matrix = 20p43g.matrix
Kimura (with divCpGMod) = 20.82
Transitions / transversions = 1.00 (18/18)
Gap_init rate = 0.07 (12 / 179), avg. gap size = 3.33 (40 / 12)


921 16.57 0.60 2.44 scaffold100|size425774 244519 244685 (181795) C scaffold170|size558746_(dbseq-nr_246)_[277812,288266]#LTR/Gypsy (8608) 1847 1684 m_b1797s001i59 430

  scaffold100|s     244519 TTTTTTCTAAGTCAAAACTTAGAGTGATAAA-AAAACTGTGGCTTAAGCA 244567
                                v  ---     i     v        -i   v  i        i 
C scaffold170|s       1847 TTTTTGCT---TCAAAGCTTAGTGTGATAAACGAAAATGCGGCTTAAGTA 1801

  scaffold100|s     244568 ATGTATAAAAAATCCAATAAGCCACCCATACTCTCTTGAAACCTCCGGTA 244617
                                     i v  ii   v      i   v         i-       
C scaffold170|s       1800 ATGTATAAAAGAACCGGTAACCCACCCGTACACTCTTGAAAT-TCCGGTA 1752

  scaffold100|s     244618 ACCTGTCTGTACACTCTGACATTTGACAAGTATACAGGAAGGTTATCGCT 244667
                               vi i                vi     i   i  i      i  v 
C scaffold170|s       1751 ACCTCCCCGTACACTCTGACATTTTGCAAGTGTACGGGGAGGTTACCGGT 1702

  scaffold100|s     244668 GTTTTTCATTTGCACTGT 244685
                                  i      v   
C scaffold170|s       1701 GTTTTTCGTTTGCAGTGT 1684

Matrix = 20p43g.matrix
Kimura (with divCpGMod) = 13.97
Transitions / transversions = 1.70 (17/10)
Gap_init rate = 0.03 (5 / 166), avg. gap size = 1.00 (5 / 5)


773 10.48 0.00 0.00 scaffold100|size425774 244710 244814 (181666) rnd-1_family-1203#Unknown 1 105 (0) m_b1797s001i60 431

  scaffold100|s     244710 CAAAGGCTGCCACACATCCTCTATAGAAGCCAATCCTTATGCCCTTTCAC 244759
                            i                                             v  
  rnd-1_family-          1 CGAAGGCTGCCACACATCCTCTATAGAAGCCAATCCTTATGCCCTTTGAC 50

  scaffold100|s     244760 AGAATCGAACATTGTTTGCTGATAGGAAATATGTTCTAAGCTGGCTTGAA 244809
                           i           v   i    ? i  v     v ii     v        
  rnd-1_family-         51 GGAATCGAACATGGTTCGCTGNTGGGCAATATTTCTTAAGCGGGCTTGAA 100

  scaffold100|s     244810 TGGTA 244814
                                
  rnd-1_family-        101 TGGTA 105

Matrix = 20p43g.matrix
Kimura (with divCpGMod) = 8.44
Transitions / transversions = 1.20 (6/5)
Gap_init rate = 0.00 (0 / 104), avg. gap size = 0.0 (0 / 0)


943 17.89 3.23 4.67 scaffold100|size425774 244833 245049 (181431) C rnd-5_family-2816#Unknown (263) 214 1 m_b1797s001i61 432

  scaffold100|s     244833 ATTTATTGAACATGGTAGTTTTGTTCTTATACCATGCAATCAAATGCTGA 244882
                                   viv i   v         i    i ii         v     
C rnd-5_family-        214 ATTTATTGCGAACGGTCGTTTTGTTCCTATATCGCGCAATCAAAGGCTGA 165

  scaffold100|s     244883 TGGTTGTGCGGTTATTTTGTTGCCTAAATTGACCACACTGGCTATTACTC 244932
                            vvvi i     i        i            i vvv           
C rnd-5_family-        164 TCCACGCGCGGTCATTTTGTTACCTAAATTGACCGCTAGGGCTATTACTC 115

  scaffold100|s     244933 ATGC-AAACCACTCCTACCTAATTATTTACCTACCTCAG-AAAAAATCAA 244980
                           ii  -            i----                 -          
C rnd-5_family-        114 GCGCGAAACCACTCCTAT----TTATTTACCTACCTCAGAAAAAAATCAA 69

  scaffold100|s     244981 GGTTCTTCCTACTCTTACTTCTCTACCATGACACATCCC---CACATTTG 245027
                                  i  ----i   --   v i iv    ii    ---  i   v 
C rnd-5_family-         68 GGTTCTTTCT----CTAC--CTCGATCGAGACATGTCCCCATCATATTGG 25

  scaffold100|s     245028 CA--GCAGGTTGATTTTCACTATG 245049
                             --v     i         v   
C rnd-5_family-         24 CACTCCAGGTCGATTTTCACGATG 1

Matrix = 20p43g.matrix
Kimura (with divCpGMod) = 14.41
Transitions / transversions = 1.47 (22/15)
Gap_init rate = 0.06 (14 / 216), avg. gap size = 1.21 (17 / 14)


568 24.84 2.47 3.11 scaffold100|size425774 244987 245148 (181332) genome_6_9737#DNA 566 726 (0) m_b1797s001i62 433

  scaffold100|s     244987 TCCTA---CTCTTACTTCTCTACCATGACACATCCCCACATTTGCAGCAG 245033
                                ---    -     v--    v  v ii      v  ivv  v   
  genome_6_9737        566 TCCTAAGGCTCT-ACTTCA--ACCAAGAAATGTCCCCAAATCGTCACCAG 612

  scaffold100|s     245034 GTTG-ATTTTCACTATGAATGCCAGCATATGGGGATGTCAGTGTCCCAGT 245082
                           i i -i    v iviiv i     -  - i    v    i i        
  genome_6_9737        613 ATCGCGTTTTGATGGCCAGTGCCA-CA-ACGGGGCTGTCGGCGTCCCAGT 660

  scaffold100|s     245083 TCTAGCATGGGGCAAAAAAGTGGTCCCAGTTCCAGTGTGGGGCCAGTGCC 245132
                             i    i     i    ivi              iii      i  iv 
  genome_6_9737        661 TCCAGCACGGGGCGAAAAGTCGGTCCCAGTTCCAGCACGGGGCCGGTAGC 710

  scaffold100|s     245133 AATTTGGGGTCCAACA 245148
                           vv       i      
  genome_6_9737        711 TTTTTGGGGCCCAACA 726

Matrix = 20p43g.matrix
Kimura (with divCpGMod) = 21.39
Transitions / transversions = 1.60 (24/15)
Gap_init rate = 0.04 (7 / 161), avg. gap size = 1.29 (9 / 7)

604 17.01 0.00 2.00 scaffold100|size425774 245049 245150 (181330) genome_12_1107#DNA 186 285 (2) m_b1797s001i63 433

  scaffold100|s     245049 GAATGCCAGCATATGGGGATGTCAGTGTCCCAGTTCTAGCATGGGGCAAA 245098
                             i        i--    v    i i          i    i        
  genome_12_110        186 GAGTGCCAGCAC--GGGGCTGTCGGCGTCCCAGTTCCAGCACGGGGCAAA 233

  scaffold100|s     245099 AAAGTGGTCCCAGTTCCAGTGTGGGGCCAGTGCCAATTTGGGGTCCAACA 245148
                              vi              iii      i   v vv       i      
  genome_12_110        234 AAATCGGTCCCAGTTCCAGCACGGGGCCGGTGACTTTTTGGGGCCCAACA 283

  scaffold100|s     245149 TA 245150
                             
  genome_12_110        284 TA 285

Matrix = 20p43g.matrix
Kimura (with divCpGMod) = 11.59
Transitions / transversions = 2.40 (12/5)
Gap_init rate = 0.02 (2 / 101), avg. gap size = 1.00 (2 / 2)


2555 12.03 7.16 2.47 scaffold100|size425774 247021 247523 (178957) C rnd-1_family-622#Unknown (0) 559 34 m_b1797s001i64 434

  scaffold100|s     247021 AACATA--TACAAATACAGTTCCACACCACGT--TCCACAGACTTATACC 247066
                                 --  -     ?           i   --       iv i     
C rnd-1_family-        559 AACATACTTA-AAATANAGTTCCACACCGCGTGATCCACAGGGTCATACC 511

  scaffold100|s     247067 TACTATGGCTAGAAAACG--TT----CATAGTTATTACACACACAAAATA 247110
                                v v  vi   v  --  ----           i v    ------
C rnd-1_family-        510 TACTAAGTCTCAAAATCGACTTAATACATAGTTATTATAAACAC------ 467

  scaffold100|s     247111 GTTAAGA---GAAGGTCTAACTGGTGCTTACTAAATGG--AGAG-GCATC 247154
                              i v ---            iv ? --i v      --    -  iv?
C rnd-1_family-        466 GTTGACATACGAAGGTCTAACTATTNC--GCGAAATGGCTAGAGAGCGAN 419

  scaffold100|s     247155 AACATTTTTTCACT--------TCATCTTTTGGATAAGGAAATGAAAAAA 247196
                             v           --------        v   i    v          
C rnd-1_family-        418 AAAATTTTTTCACTAAGACATTTCATCTTTAGGACAAGGTAATGAAAAAA 369

  scaffold100|s     247197 AAAACAAGTACTAAAGTAGACAGCTAGTGCTAAAAAATTGCTAAGTACTG 247246
                            v--  --     v                                i   
C rnd-1_family-        368 AT--CA--TACTATAGTAGACAGCTAGTGCTAAAAAATTGCTAAGTGCTG 323

  scaffold100|s     247247 GCACATTAATTCTTTA-CAAAATATATGAAGGTCCACTTTTGTGCATTCA 247295
                                   v     i -       v           i      i i   i
C rnd-1_family-        322 GCACATTATTTCTTCAACAAAATAGATGAAGGTCCATTTTTGTACGTTCG 273

  scaffold100|s     247296 CTTCAATAATTGTGATGTATAGTATTTGACAAAGAGTACAACAAGCAATT 247345
                                  v                       vv  i v i    ??    
C rnd-1_family-        272 CTTCAATTATTGTGATGTATAGTATTTGACACTGAATCCGACAANNAATT 223

  scaffold100|s     247346 CAAGAACCGTGCAGTATCAAGCCAAGACATGACACCATGCAGTAAAA--- 247392
                              v  i iv i   vvv  ?     i           v ?      ---
C rnd-1_family-        222 CAACAATCAAGTAGTCAAAANCCAAGGCATGACACCATCCNGTAAAATGA 173

  scaffold100|s     247393 --------GAAAGTCATCCGGCCACTCTCGTCTACTTAATTTATTGCTGA 247434
                           --------  i     iv                   ?         i v
C rnd-1_family-        172 GATGGTAAGAGAGTCACACGGCCACTCTCGTCTACTTNATTTATTGCCGC 123

  scaffold100|s     247435 AGGTGAAAGCCAAACAGCAAAGCAACCCGACAACCAAGTGCTTAGTGATC 247484
                                      ? i  i  v      i                       
C rnd-1_family-        122 AGGTGAAAGCCNAGCAACACAGCAACTCGACAACCAAGTGCTTAGTGATC 73

  scaffold100|s     247485 ACATACTATTTCTTCAATAAAATAGATAAAGGCGCATTT 247523
                                                            i     
C rnd-1_family-         72 ACATACTATTTCTTCAATAAAATAGATAAAGGCACATTT 34

Matrix = 20p43g.matrix
Kimura (with divCpGMod) = 11.86
Transitions / transversions = 0.97 (29/30)
Gap_init rate = 0.05 (24 / 502), avg. gap size = 2.04 (49 / 24)


1293 20.36 8.06 2.63 scaffold100|size425774 247482 247915 (178565) rnd-1_family-742#Unknown 421 877 (67) m_b1797s001i65 435

  scaffold100|s     247482 ATCACATACTATTTCTTCAATAAAATAGATAAAGGCGCATT---TGGATT 247528
                            i                 ?  ?ii     ? i ?iv    --- vv  v
  rnd-1_family-        421 ACCACATACTATTTCTTCANTANGGTAGATNAGGNTCCATTACCTTTATG 470

  scaffold100|s     247529 CTTGTATTTGAT-ACTGAAT------CTGACAATGAATTCAATAATCAAG 247571
                           i i i-  i   -i     i------     ?v v       i       
  rnd-1_family-        471 TTCGC-TTCGATTGCTGAACATAATACTGACNCTTAATTCAACAATCAAG 519

  scaffold100|s     247572 TAGGTCAAAATCCAAGGCATGGCCCCATCGTGTAAAATGAGATGGTAAGA 247621
                               i        i       i v    ?vv                   
  rnd-1_family-        520 TAGGCCAAAATCCGAGGCATGACACCATNCGGTAAAATGAGATGGTAAGA 569

  scaffold100|s     247622 GAGTCACATGGCCACTGTTATCTAATTTACTTTTTACCGCATGTGAAAGC 247671
                                   i    ?  v ii   ?v  i ii ?  ?   ? v        
  rnd-1_family-        570 GAGTCACACGGCCNCTCTCGTCTNCTTCATCTNTTNCCGNAGGTGAAAGC 619

  scaffold100|s     247672 CCAGCAACACAGCAAGTCAACAACCACAACCTAGCACACAAAATGAGAGA 247721
                             i   ? i?    iv       -v   ----     i      ?v   ?
  rnd-1_family-        620 CCGGCANCGNAGCAGCTCAACAA-AACA----AGCACGCAAAATNTGAGN 664

  scaffold100|s     247722 TGAGACTCTAGGGA--GGGAGACTTACATCCAAA-AAAAGCAAAAAGAGA 247768
                             v i v       --    ??   ?v  i    -  v ii  vv  ?  
  rnd-1_family-        665 TGTGGCACTAGGGAATGGGANNCTTNAATTCAAATAATAATAATCAGNGA 714

  scaffold100|s     247769 GCTTCTAAAAATACAGTGCAAAAA--ATGGAAGGTT-------------- 247802
                                 -     iv iv v  vv --   v  vv  --------------
  rnd-1_family-        715 GCTTCT-AAAATGGAAAGGAACCACTATGTAACTTTTATCTAATCCTTTG 763

  scaffold100|s     247803 ACCCCAGCACCTGCTTTCT--ATTTTGTTGGTATGAAGAGGACAAAG-GT 247849
                                ?  i   --     --i iv v    i i  i  -   vv  -  
  rnd-1_family-        764 ACCCCNGCGCCT--TTTCTTGGTCATTTTGGCACGAGGA-GACTCAGTGT 810

  scaffold100|s     247850 AGCATCTACATA--TTTGGTCTCAGGGCTGGGATATTACTGTT-GCATAG 247896
                             v  - i v  -- ii   ? vi  v    i        v i-    - 
  rnd-1_family-        811 AGGAT-TGCCTAATTCCGGTNTGGGGTCTGGAATATTACTTTCAGCAT-G 858

  scaffold100|s     247897 AGGGAGGACACCTGAATGA 247915
                               vi   v v     i 
  rnd-1_family-        859 AGGGTAGACTCGTGAATAA 877

Matrix = 20p43g.matrix
Kimura (with divCpGMod) = 21.92
Transitions / transversions = 1.10 (45/41)
Gap_init rate = 0.05 (23 / 433), avg. gap size = 2.04 (47 / 23)


2011 9.09 0.66 2.34 scaffold100|size425774 247530 247833 (178647) C rnd-1_family-865#Unknown (0) 299 1 m_b1797s001i66 436

  scaffold100|s     247530 TTGTATTTGATACTGAATCTGACAATGAATTCAATAATCAAGTAGGTCAA 247579
                                     i                       i           i   
C rnd-1_family-        299 TTGTATTTGACACTGAATCTGACAATGAATTCAACAATCAAGTAGGCCAA 250

  scaffold100|s     247580 AATCCAAGGCATGGCCCCATCGTGTAAAATGAGATGGTAAGAGAGTCACA 247629
                                i       i v    ?vv                           
C rnd-1_family-        249 AATCCGAGGCATGACACCATNCGGTAAAATGAGATGGTAAGAGAGTCACA 200

  scaffold100|s     247630 TGGCCACTGTTATCTAATTTACTTTTTACCGCATGTGAAAGCCCAGCAAC 247679
                           i       v ii    v  ? i  v  i   ? v         v    ? 
C rnd-1_family-        199 CGGCCACTCTCGTCTACTTNATTTATTGCCGNAGGTGAAAGCCGAGCANC 150

  scaffold100|s     247680 ACAGCAAGTCAACAACCACAACCTAGCACACAAAATGAGAGATGAGACTC 247729
                                  v  i       ------     i            i v   v 
C rnd-1_family-        149 ACAGCAACTCGACAACCA------AGCACGCAAAATGAGAGACGCGACAC 106

  scaffold100|s     247730 TAGGGAGGGAGACTTACATCCAAAAAAAGCAAAAAGAGAGCTTCTAAAAA 247779
                                      ?   ?   i -       i  v?                
C rnd-1_family-        105 TAGGGAGGGAGNCTTNCATTC-AAAAAAGTAATNAGAGAGCTTCTAAAAA 57

  scaffold100|s     247780 TACAGTGCAAAAAA-TGGAAGGTTAC-CCCAGCACCTGCTTTCTATTTTG 247827
                                         -           -                       
C rnd-1_family-         56 TACAGTGCAAAAAATTGGAAGGTTACTCCCAGCACCTGCTTTCTATTTTG 7

  scaffold100|s     247828 TTGGTA 247833
                                 
C rnd-1_family-          6 TTGGTA 1

Matrix = 20p43g.matrix
Kimura (with divCpGMod) = 7.81
Transitions / transversions = 1.25 (15/12)
Gap_init rate = 0.03 (9 / 303), avg. gap size = 1.00 (9 / 9)

538 24.87 11.48 5.22 scaffold100|size425774 247699 248186 (178294) C rnd-1_family-142#Unknown (268) 967 451 m_b1797s001i67 436

  scaffold100|s     247699 AACCTAGCACACAAA-ATGAGAGATGAGACTCTAGG-GAGGGAGACTTAC 247746
                               v          -     iv i v   v--   - i   i     i-
C rnd-1_family-        967 AACCAAGCACACAAAGATGAGGTACGTGACA--AGGAGGGGGGGACTTG- 921

  scaffold100|s     247747 ATCCAAAAAAAGCAAAAAGAGAGCTTCTAAAAATACAGTGCAAAAAATGG 247796
                             i    i  -vi ?vv  v             i-  i  ?     v? i
C rnd-1_family-        920 ATTCAAAGAA-TTANTTAGCGAGCTTCTAAAAAC-CAATGNAAAAATNGA 873

  scaffold100|s     247797 AAGG----------------TTACCCCAGCACCTGCTTTCTATTTTGTTG 247830
                             v ----------------  v    i  v            v  v   
C rnd-1_family-        872 AATGAGCATTGTCTCACCTCTTCCCCCGGCCCCTGCTTTCTATATTCTTG 823

  scaffold100|s     247831 GTATGAAGAGGA-CAAAGGTA------GCATCTACATATTTGGTCTCAGG 247873
                           v ?v   i    -v      i------      v  v - iiv   vi  
C rnd-1_family-        822 TTNAGAAAAGGAGAAAAGGTGAGGGGTGCATCTCCAGA-TCATTCTGGGG 774

  scaffold100|s     247874 GCTGGGATATTACTGTTGCATAGAGGGAGGA--CACCTGAATGAAGAAAC 247921
                            i    v   i       v  v    ii   --  v - iv  -      
C rnd-1_family-        773 GTTGGGTTATCACTGTTGGATTGAGGAGGGAGTCAAC-GGCTG-AGAAAC 726

  scaffold100|s     247922 ATCTCAGATGCTGGGAAAAGCT--GAAAAATGTGAAAATGGGCAGGTAAA 247969
                             --- i   --   ---i   --      vivi      v v   - vv
C rnd-1_family-        725 AT---AAATG--GGG---GGCTTAGAAAAAGAAAAAAATGTGAAGG-ATC 685

  scaffold100|s     247970 AATATCTCACTGTCCCCTCACGAAAAATGATTTCAGTTGTTG-TTGTATG 248018
                           v    -    iv i      v -i   ?iv    vi   ?  -i      
C rnd-1_family-        684 CATAT-TCACCTTTCCCTCAAG-GAAANACTTTCTATTGNTGCCTGTATG 637

  scaffold100|s     248019 GGAAGGGCAAAGGCACATCTCCA----------------GAAATAATGGT 248052
                              i  iv  v vv  i?     ----------------  v      v?
C rnd-1_family-        636 GGAGGGAGAATGCGACGNCTCCAATTCAGTCTGGGGGCTGATATAATGTN 587

  scaffold100|s     248053 -GTAATTG-----ATATGTAAA-AATCAAGTGAAAAATTA--AAATCATG 248093
                           -ii     -----i iii i i- v  v i -    i v --      --
C rnd-1_family-        586 AACAATTGCGTTAGTGCATGAGTATTCCAAT-AAAAGTGAAGAAATCA-- 540

  scaffold100|s     248094 TAATCAAAGTAAAAAATGGGAAGCTCATTTTTATCACCTTTTCTGTCACA 248143
                              -    i          iv iv -     --     -  ? vv   ii
C rnd-1_family-        539 TAA-CAAAATAAAAAATGGATAAAT-ATTTT--TCACC-TTNCGCTCATG 495

  scaffold100|s     248144 TCCTTTG-GCAATTTTGTTATTAGGAGTGAAAGAGCAGTGGCAG 248186
                           v  ii  -v vv   i   i  ? v    i vvi    i   i 
C rnd-1_family-        494 GCCCCTGTTCTTTTTCGTTGTTNGCAGTGGACCGGCAGCGGCGG 451

Matrix = 20p43g.matrix
Kimura (with divCpGMod) = 29.26
Transitions / transversions = 1.02 (58/57)
Gap_init rate = 0.08 (41 / 487), avg. gap size = 2.02 (83 / 41)


49952 6.63 0.39 1.38 scaffold100|size425774 248187 254544 (171936) C scaffold171|size496807_(dbseq-nr_295)_[215868,222163]#LTR/Gypsy (0) 6296 1 m_b1797s001i68 437

  scaffold100|s     248187 TGACCTAAGCCGTTTGGAGATAAAAAATACTAAATACCAATTTCGTAGGT 248236
                                              i                            i 
C scaffold171|s       6296 TGACCTAAGCCGTTTGGAGGTAAAAAATACTAAATACCAATTTCGTAGAT 6247

  scaffold100|s     248237 AAAAGTGTTATAGATTTGTTGATGATGGTAATTTGTGAGCTTATCATTTA 248286
                              i                                              
C scaffold171|s       6246 AAAGGTGTTATAGATTTGTTGATGATGGTAATTTGTGAGCTTATCATTTA 6197

  scaffold100|s     248287 GTGATTACAATGAACAAATGAGGATGGGATGTCAATGCAATCCCAACAAA 248336
                              v      v                         i          i  
C scaffold171|s       6196 GTGTTTACAAAGAACAAATGAGGATGGGATGTCAATACAATCCCAACGAA 6147

  scaffold100|s     248337 ACAATGTGATTTTGTGTAGGTTTCTACACA-CTCTGGTATGTTTATACCC 248385
                            i   i     i                  -i             i    
C scaffold171|s       6146 ATAATATGATTCTGTGTAGGTTTCTACACAGTTCTGGTATGTTTACACCC 6097

  scaffold100|s     248386 TTCTCGTGA----GGGTGTTCTGACAGAGTGTTCTCTTGTCGTTTAGATC 248431
                           ----v v  ----  i           vi     i  i    iv      
C scaffold171|s       6096 ----AGGGAACATGGATGTTCTGACAGCATGTTCCCTCGTCGCATAGATC 6051

  scaffold100|s     248432 CAAAGATGTGGATCTGTATCATTGTCAGAACCTCTCACCACTTGGGAGGT 248481
                            i     i    i  vi v -i   i  i                     
C scaffold171|s       6050 CGAAGATATGGACCTTCAAC-CTGTTAGGACCTCTCACCACTTGGGAGGT 6002

  scaffold100|s     248482 CAGGATGATCCCTTACTTGGGAGTTTTCGAATTAGTCCATATTGATACTA 248531
                                                                       i     
C scaffold171|s       6001 CAGGATGATCCCTTACTTGGGAGTTTTCGAATTAGTCCATATTGGTACTA 5952

  scaffold100|s     248532 ATAAGAGTACCAATAAGGGTACTTATTAAGGTAGGTTCTTGGCCTATGTC 248581
                                i   i    i       vv                    v     
C scaffold171|s       5951 ATAAGGGTATCAATGAGGGTACAAATTAAGGTAGGTTCTTGGCCAATGTC 5902

  scaffold100|s     248582 ACTCGCCCCCATGAATGGAGGATCAGGGTGAAAAAAAAGAGA--AAAAAA 248629
                                      i                             i--      
C scaffold171|s       5901 ACTCGCCCCCACGAATGGAGGATCAGGGTGAAAAAAAAGAGGGGAAAAAA 5852

  scaffold100|s     248630 CCTGTAAAGGAATTTTTTTATCCACGTCTCTTTATGTACAAACTAAAAAG 248679
                                       vvvvv       i                         
C scaffold171|s       5851 CCTGTAAAGGAAAAAAATTATCCATGTCTCTTTATGTACAAACTAAAAAG 5802

  scaffold100|s     248680 TCTGTGACTGTGTGCAAAAGAGTAAGTGTT-GTATAGAAGAGGGAGATGA 248728
                                          v    v         -  i                
C scaffold171|s       5801 TCTGTGACTGTGTGCTAAAGCGTAAGTGTTTGTGTAGAAGAGGGAGATGA 5752

  scaffold100|s     248729 CACATAAAAAATAACATGCTTAATATTGGTTAAGTCTGCTGGTTAAAGAA 248778
                                                                          -  
C scaffold171|s       5751 CACATAAAAAATAACATGCTTAATATTGGTTAAGTCTGCTGGTTAAA-AA 5703

  scaffold100|s     248779 AGGTGTGACTCTTCTGATATTTAATCGTTCAGATTTTGTACCGCGTTGAA 248828
                                                                             
C scaffold171|s       5702 AGGTGTGACTCTTCTGATATTTAATCGTTCAGATTTTGTACCGCGTTGAA 5653

  scaffold100|s     248829 CCCTGATAGTCCCATTTGTATGAATAGTTGTGATAGTCCAAGGATCACTT 248878
                                           ii         i                      
C scaffold171|s       5652 CCCTGATAGTCCCATTCATATGAATAGCTGTGATAGTCCAAGGATCACTT 5603

  scaffold100|s     248879 TCATACCGACTCTCTGATTTGCTGAGGATACCATCTTTTCTAAGAAGTAC 248928
                                            i    v v                         
C scaffold171|s       5602 TCATACCGACTCTCTGACTTGCAGTGGATACCATCTTTTCTAAGAAGTAC 5553

  scaffold100|s     248929 TTGATCACCAACCTTATAATCCCAATCACGGCGTGAGCGATTTTCCCTCA 248978
                                       i               i                 iv  
C scaffold171|s       5552 TTGATCACCAACTTTATAATCCCAATCATGGCGTGAGCGATTTTCCTGCA 5503

  scaffold100|s     248979 TTGTGTTGAGGTCAGTTTGGTGTTGCCTATGTTCTCCTATTTCATTCCAG 249028
                            i                                        i       
C scaffold171|s       5502 TCGTGTTGAGGTCAGTTTGGTGTTGCCTATGTTCTCCTATTTTATTCCAG 5453

  scaffold100|s     249029 TCAGCAAGGAAGGGAACGTCGAACAACATGTCCCTGCCAAAAATTGCTGC 249078
                                              v                              
C scaffold171|s       5452 TCAGCAAGGAAGGGAACGTAGAACAACATGTCCCTGCCAAAAATTGCTGC 5403

  scaffold100|s     249079 ACCTGGGGAGGCTTTTAGTACTGAATGGTAAGTTGAGCGAATGG-CCCAT 249127
                                                  v                    -     
C scaffold171|s       5402 ACCTGGGGAGGCTTTTAGTACTGTATGGTAAGTTGAGCGAATGGTCCCAT 5353

  scaffold100|s     249128 GCTGCGTTGGTTAGGAACGCATCTATGTCACTGGCTACTACTGCATTGGC 249177
                                i   i                     i     v     i      
C scaffold171|s       5352 GCTGCATTGATTAGGAACGCATCTATGTCACCGGCTAATACTGTATTGGC 5303

  scaffold100|s     249178 CATATCTAGTTCAGTAGTGCGGAGCATTGCAGTAATTACTTGATGAACCC 249227
                              i                                         v    
C scaffold171|s       5302 CATGTCTAGTTCAGTAGTGCGGAGCATTGCAGTAATTACTTGATGCACCC 5253

  scaffold100|s     249228 GCTCCAGTATAGCATTCGCTTGTGGGTTCTTGACACTGGTTGGCTATTAC 249277
                                            i                           --   
C scaffold171|s       5252 GCTCCAGTATAGCATTCACTTGTGGGTTCTTGACACTGGTTGGCT--TAC 5205

  scaffold100|s     249278 GCTTGATCCCATATGATTCACAAAGGGCTTCAAAGTGAAGTTTGAATTTG 249327
                                               v                           i 
C scaffold171|s       5204 GCTTGATCCCATATGATTCAGAAAGGGCTTCAAAGTGAAGTTTGAATTCG 5155

  scaffold100|s     249328 CTTCCATTGTCATAAATAATGTATTGACAACGTGGATAACGGATAAACCA 249377
                                                                     v       
C scaffold171|s       5154 CTTCCATTGTCATAAATAATGTATTGACAACGTGGATAACGGCTAAACCA 5105

  scaffold100|s     249378 GGTCTTATTCACTAAATTACTTATCATTGCAGATGATTTGTCAAAGTATG 249427
                           i                                                 
C scaffold171|s       5104 AGTCTTATTCACTAAATTACTTATCATTGCAGATGATTTGTCAAAGTATG 5055

  scaffold100|s     249428 GTAATTTAGGATTAGTATGAGTCTTAGTGCCCTTTTGCCCCTTAGTAACC 249477
                                  v     i                          i      v  
C scaffold171|s       5054 GTAATTTTGGATTGGTATGAGTCTTAGTGCCCTTTTGCCCTTTAGTATCC 5005

  scaffold100|s     249478 ATGGGAGTAACCGCATCTGTGGTTACCGGCAGTTCTACTACTTCAAATCA 249527
                           i                                              i  
C scaffold171|s       5004 GTGGGAGTAACCGCATCTGTGGTTACCGGCAGTTCTACTACTTCAAACCA 4955

  scaffold100|s     249528 ACTAGAAGCTAGATTGATCATAGTAAGACACATAAAGTCAATTTCTGTCC 249577
                                     i                           i           
C scaffold171|s       4954 ACTAGAAGCTGGATTGATCATAGTAAGACACATAAAGTTAATTTCTGTCC 4905

  scaffold100|s     249578 CATCTTTACCTTTGAGGGTGTATGGTCCAATAAGGTCCACACATAATGCC 249627
                                                                       i v   
C scaffold171|s       4904 CATCTTTACCTTTGAGGGTGTATGGTCCAATAAGGTCCACACATGAGGCC 4855

  scaffold100|s     249628 TCCCAAGGGTTTGTGATGACAAGCTTAGCAGGGGGTTTCCCGTACTTGTG 249677
                                                            i                
C scaffold171|s       4854 TCCCAAGGGTTTGTGATGACAAGCTTAGCAGGGAGTTTCCCGTACTTGTG 4805

  scaffold100|s     249678 CTTGTGTTGTTTGTTGACTTGGCATACACGACAGTTTTTGACATGTGATC 249727
                                  ii            i    i  i                   i
C scaffold171|s       4804 CTTGTGTCATTTGTTGACTTGACATATACAACAGTTTTTGACATGTGATT 4755

  scaffold100|s     249728 GGATAGTACTTCACATACCCTTCCAATACATCGCGGCGTGCAACGTCTCT 249777
                                    i         i           i                  
C scaffold171|s       4754 GGATAGTACCTCACATACCTTTCCAATACATTGCGGCGTGCAACGTCTCT 4705

  scaffold100|s     249778 TCAAGACGTGTATGTCCAGGATGCTGCAAGAATTGGTGATACCAGCTAAC 249827
                            i       v i    i             v v                 
C scaffold171|s       4704 TTAAGACGTCTGTGTCTAGGATGCTGCAAGTAGTGGTGATACCAGCTAAC 4655

  scaffold100|s     249828 TGCTTGATTTTGAAGTGCTTTGGGGATGACCATCCTGCCATCTTTACATA 249877
                               ii                              i     i       
C scaffold171|s       4654 TGCTCAATTTTGAAGTGCTTTGGGGATGACCATCCTACCATCCTTACATA 4605

  scaffold100|s     249878 ACAAATGTGTATCCTCTACCAATTGAGTGGAATATTTGTCATGTCTACTA 249927
                                           i  i              i             v 
C scaffold171|s       4604 ACAAATGTGTATCCTCCACTAATTGAGTGGAATACTTGTCATGTCTACGA 4555

  scaffold100|s     249928 AGCTTCTTCAAAGTTGCATCTGTCGTCTGGGCTTGTGCAATTTCCTTTAC 249977
                                  v                                  i    i  
C scaffold171|s       4554 AGCTTCTGCAAAGTTGCATCTGTCGTCTGGGCTTGTGCAATTCCCTTCAC 4505

  scaffold100|s     249978 TGTTAATGGGCAAATTACATCTTCGTTGCTGCGATTAGCAAACACCAGAT 250027
                                     i               i     i          i      
C scaffold171|s       4504 TGTTAATGGGTAAATTACATCTTCGTCGCTGCAATTAGCAAACGCCAGAT 4455

  scaffold100|s     250028 TAATACTTTCTTGGTGGTCAGAAGTGCTATCAGCACTTGATGCATGCTCA 250077
                                                       i              i      
C scaffold171|s       4454 TAATACTTTCTTGGTGGTCAGAAGTGCTGTCAGCACTTGATGCGTGCTCA 4405

  scaffold100|s     250078 GTGTAGTGACACCAGCATTTCGTGACCGTCATCCAATTGGCGTTGTCATT 250127
                                               i    v                       i
C scaffold171|s       4404 GTGTAGTGACACCAGCATTTTGTGAACGTCATCCAATTGGCGTTGTCATC 4355

  scaffold100|s     250128 TTGGGTTTGACCGGAGTCTAACCTAGAGATGGCATCAGCAACAGTGTTAT 250177
                                  v          i  i v                  v       
C scaffold171|s       4354 TTGGGTTGGACCGGAGTCCAATCGAGAGATGGCATCAGCAACCGTGTTAT 4305

  scaffold100|s     250178 GTATGCCTTTAATGTGCACAATTTTGGGACCATACTCTTCAAGTAATATT 250227
                            v        v             i                       v 
C scaffold171|s       4304 GGATGCCTTTTATGTGCACAATTTCGGGACCATACTCTTCAAGTAATAAT 4255

  scaffold100|s     250228 CTCCACCGATAGACTCGGTCTGAGGTTAATCCAAGGGCATCTTGGATTAA 250277
                                v i            v        ---                  
C scaffold171|s       4254 CTCCAGCAATAGACTCGGTCAGAGGTTAA---AAGGGCATCTTGGATTAA 4208

  scaffold100|s     250278 GTTCTTATGGTCTGTATAGACCTTTATTTGTTGTCCCCACAGAATGCCTT 250327
                                                                     v       
C scaffold171|s       4207 GTTCTTATGGTCTGTATAGACCTTTATTTGTTGTCCCCACAGTATGCCTT 4158

  scaffold100|s     250328 TGAACTCATTAAGTGTCTCGACTATGGCCAGTAGTTCAATTTTGGTCACA 250377
                                  v           v    v        i  v     i       
C scaffold171|s       4157 TGAACTCCTTAAGTGTCTCCACTAGGGCCAGTAATTAAATTTCGGTCACA 4108

  scaffold100|s     250378 CTGTATTTTTGTTGCATCACAGACAGCTTTCTGCTGAAGAACGCGAGGGG 250427
                                i         i          i    ii       v         
C scaffold171|s       4107 CTGTACTTTTGTTGCGTCACAGACAGTTTTCCACTGAAGATCGCGAGGGG 4058

  scaffold100|s     250428 CCTATTACCTTGAGTAACTACTGAACCAAGTTGTTTAGACAAGGCATCAG 250477
                           -        i       ii                     iv        
C scaffold171|s       4057 -CTATTACCCTGAGTAATCACTGAACCAAGTTGTTTAGACGCGGCATCAG 4009

  scaffold100|s     250478 TGTATATTTCAAATTCCTTTGAAAAATCAGGGTAGGCTAAAACTACATCT 250527
                                            v     v    i  i        i         
C scaffold171|s       4008 TGTATATTTCAAATTCCATTGAATAATCGGGATAGGCTAAGACTACATCT 3959

  scaffold100|s     250528 TTAGCGATAGCAGCTTTTATGTTATCAAATGCTATTTGATGTACCTCATC 250577
                                              i                  i           
C scaffold171|s       3958 TTAGCGATAGCAGCTTTTACGTTATCAAATGCTATTTGGTGTACCTCATC 3909

  scaffold100|s     250578 CCAGTACCAAGGTTGCTTTTTGGTTTTCTTGGCTTTGGTGACTTTGGTGT 250627
                              i         i                               i  i 
C scaffold171|s       3908 CCAATACCAAGGTCGCTTTTTGGTTTTCTTGGCTTTGGTGACTTTAGTAT 3859

  scaffold100|s     250628 GACCACACTCTCCTACCAATGAGGTGAGTGGGGCAAGCATTTCACTACGT 250677
                                                   i                         
C scaffold171|s       3858 GACCACACTCTCCTACCAATGAGGCGAGTGGGGCAAGCATTTCACTACGT 3809

  scaffold100|s     250678 CTTGCCCAAAGATCTCTATAGTACTGGACCATGCCCAGGAACCTACGGAG 250727
                                        v                                    
C scaffold171|s       3808 CTTGCCCAAAGATATCTATAGTACTGGACCATGCCCAGGAACCTACGGAG 3759

  scaffold100|s     250728 GTCTTTGACTTGTTTTGGTGGTGTGATTGCGAGTATTGCTTGTACTTTGT 250777
                                             i                 i             
C scaffold171|s       3758 GTCTTTGACTTGTTTTGGCGGTGTGATTGCGAGTATCGCTTGTACTTTGT 3709

  scaffold100|s     250778 TTGGCTGTGGCTTTATGCCAGTCCTGGTTAATATATATCCCAGATATTCT 250827
                                                                             
C scaffold171|s       3708 TTGGCTGTGGCTTTATGCCAGTCCTGGTTAATATATATCCCAGATATTCT 3659

  scaffold100|s     250828 GTTTCAACAGCACAAAACTTCGATTTTGCGGCGTTGACTCTCAAGCCAGC 250877
                             i  v              i       v  i               vi 
C scaffold171|s       3658 GTCTCTACAGCACAAAACTTTGATTTTGGGGTGTTGACTCTCAAGCCCAC 3609

  scaffold100|s     250878 ATCTTGCAGTCTGGTAAGGACCAACCTTAAATGATCTAGGTGATCATCCA 250927
                           i   i             v                       i       
C scaffold171|s       3608 GTCTCGCAGTCTGGTAAGTACCAACCTTAAATGATCTAGGTGGTCATCCA 3559

  scaffold100|s     250928 GACTTGCCGTGGTGATGTAAAGCAAATCATCCAGATAAGTTCTCACTAAA 250977
                                   v        i        i              ivi  v  v
C scaffold171|s       3558 GACTTGCCCTGGTGATGCAAAGCAAACCATCCAGATAAGTTTGTACGAAC 3509

  scaffold100|s     250978 TCTAAGGCAACCATTAGCTCTGGTATTTTTGCCCGAAAGATGTCGGGAGA 251027
                                             v   ii         i                
C scaffold171|s       3508 TCTAAGGCAACCATTAGCACTGACATTTTTGCCTGAAAGATGTCGGGAGA 3459

  scaffold100|s     251028 ACCTGCAATACCCATTGGTAATCTAAGATAAGAGTACTTTCCCGAAGGGA 251077
                                          i              v            v      
C scaffold171|s       3458 ACCTGCAATACCCATCGGTAATCTAAGATATGAGTACTTTCCCCAAGGGA 3409

  scaffold100|s     251078 AAATGATGGTGCAGATTTTGGATGCATCCGGATCCAATCATATGGTGTAG 251127
                                                       v v        i          
C scaffold171|s       3408 AAATGATGGTGCAGATTTTGGATGCATCAGTATCCAATCGTATGGTGTAG 3359

  scaffold100|s     251128 TAACCCATGTTTAAATCAAGGGCTGTGGCAAAAGTGAAACCTTCTAACTC 251177
                                                                 v           
C scaffold171|s       3358 TAACCCATGTTTAAATCAAGGGCTGTGGCAAAAGTGAATCCTTCTAACTC 3309

  scaffold100|s     251178 TTGCAACACTGTACTGATTTTGGGTAATGGAAACGGTTTCCTAACCAGCC 251227
                                                                        i    
C scaffold171|s       3308 TTGCAACACTGTACTGATTTTGGGTAATGGAAACGGTTTCCTAACTAGCC 3259

  scaffold100|s     251228 GTTTATCTACTTCCCTAAAATCAGAGATAAAACGTACAGTGTTATCTTTT 251277
                                 i                        i              -   
C scaffold171|s       3258 GTTTATTTACTTCCCTAAAATCAGAGATAAAGCGTACAGTGTTATC-TTT 3210

  scaffold100|s     251278 TTTGGTATTAAAAATGTGGGTGACACCCATTCTGATGCGGGCTGAAACTC 251327
                                     v             i             i           
C scaffold171|s       3209 TTTGGTATTATAAATGTGGGTGACGCCCATTCTGATGCAGGCTGAAACTC 3160

  scaffold100|s     251328 CAATACCCCCAGTTCACAGAGCCTATTCAATTCTTTGAGTATGGTCTCTT 251377
                           i                                     v      i    
C scaffold171|s       3159 TAATACCCCCAGTTCACAGAGCCTATTCAATTCTTTGATTATGGTTTCTT 3110

  scaffold100|s     251378 TGTGTATTTTTGGCACTGGGAATGGTCGGCCATGGTATGGCTTAGCGCCT 251427
                                  i                          i               
C scaffold171|s       3109 TGTGTATCTTTGGCACTGGGAATGGTCGGCCATGATATGGCTTAGCGCCT 3060

  scaffold100|s     251428 TCCTTTAGTTGTAGGGAGACGGGGTCTGTGTTCCAATCACCTAGTGTTCC 251477
                                i    v                                       
C scaffold171|s       3059 TCCTTCAGTTCTAGGGAGACGGGGTCTGTGTTCCAATCACCTAGTGTTCC 3010

  scaffold100|s     251478 ATCAAAAAGTTCCTCATATTCTGTGAGTAACTCTAGTAACTTGTTTTGGT 251527
                                             --                              
C scaffold171|s       3009 ATCAAAAAGTTCCTCATA--CTGTGAGTAACTCTAGTAACTTGTTTTGGT 2962

  scaffold100|s     251528 CTTGGAGACTAAGGTGAGTACAGTTGGTGCTAACAACTGATTGGAGGTCT 251577
                                                       i                     
C scaffold171|s       2961 CTTGGAGACTAAGGTGAGTACAGTTGGTACTAACAACTGATTGGAGGTCT 2912

  scaffold100|s     251578 ACGTTTTCATATTTAGCGTCCAGGACATG---------CTGAGTTGCCTC 251618
                           i v              i  i    i   ---------      i  i  
C scaffold171|s       2911 GCTTTTTCATATTTAGCATCTAGGATATGGACCACTCTCTGAGTCGCTTC 2862

  scaffold100|s     251619 TTGCATACTACTGGGTTCATGTGCCAAGCTGTTGTTCACAGCCCAGGCTT 251668
                                                                             
C scaffold171|s       2861 TTGCATACTACTGGGTTCATGTGCCAAGCTGTTGTTCACAGCCCAGGCTT 2812

  scaffold100|s     251669 TTTCCATTATTGACTTAGTCAGACTACTGATGTCCCTCATTGGCAAAATG 251718
                                   i                                         
C scaffold171|s       2811 TTTCCATTGTTGACTTAGTCAGACTACTGATGTCCCTCATTGGCAAAATG 2762

  scaffold100|s     251719 ACGTCATCAATTGTTATCTCTTTTGTTCGAAAATCTAGAACAATTCCTAA 251768
                                                      i                      
C scaffold171|s       2761 ACGTCATCAATTGTTATCTCTTTTGTTTGAAAATCTAGAACAATTCCTAA 2712

  scaffold100|s     251769 CTCTTTCATGGTGTTGCAACCAAGAATGAGGTCATACATTGGCTTGGTCA 251818
                                       i  i         v        -               
C scaffold171|s       2711 CTCTTTCATGGTATTACAACCAAGATTGAGGTCA-ACATTGGCTTGGTCA 2663

  scaffold100|s     251819 TCTTCTTTTTATCATATTCCACAACGTCTGGTGTTACCAGATACTCCTTG 251868
                                  i                                          
C scaffold171|s       2662 TCTTCTTCTTATCATATTCCACAACGTCTGGTGTTACCAGATACTCCTTG 2613

  scaffold100|s     251869 CTGTTGGAATAATAAAAAACGAAGATTAACCTTGCTCCTTCCTTTGGTTA 251918
                                                   i       i            v    
C scaffold171|s       2612 CTGTTGGAATAATAAAAAACGAAGGTTAACCTCGCTCCTTCCTTTTGTTA 2563

  scaffold100|s     251919 GGAAGTCCCCATTTGACGTATGCCAAGAATTTCGCACCTGCCTAGCCAAG 251968
                                    i   i            i     v            v    
C scaffold171|s       2562 GGAAGTCCCTATTCGACGTATGCCAAAAATTTGGCACCTGCCTAGGCAAG 2513

  scaffold100|s     251969 TAGGGGAAATGCATGTATGCTCCCTTTTCATGGAACATCAAGTCACCATC 252018
                                          v   i                              
C scaffold171|s       2512 TAGGGGAAATGCATGGATGTTCCCTTTTCATGGAACATCAAGTCACCATC 2463

  scaffold100|s     252019 AGATCCACTATCAAGTAGGACCTTAAGGACTTTGTTACTAGCGCAACTCT 252068
                                      v            i                i        
C scaffold171|s       2462 AGATCCACTATGAAGTAGGACCTTGAGGACTTTGTTACTAGTGCAACTCT 2413

  scaffold100|s     252069 TCCCAGGGTGTTCGTGCTCCTGCGGAAGTTGATTTTCAGTTGCTAAGGTG 252118
                                 i           i   i                          i
C scaffold171|s       2412 TCCCAGAGTGTTCGTGCTTCTGTGGAAGTTGATTTTCAGTTGCTAAGGTA 2363

  scaffold100|s     252119 TGCCATGCTTTTGCCACTACAGCTGTGACCATGCTTTGGCTACTACAGCT 252168
                                      v  i       i  -------------------------
C scaffold171|s       2362 TGCCATGCTTTGGCTACTACAGTTG------------------------- 2338

  scaffold100|s     252169 GTGACTCTTCCTTCTGTTTGACTTTTGAAGGAAGTGTTCACACTATTGAG 252218
                           -          v                                      
C scaffold171|s       2337 -TGACTCTTCCGTCTGTTTGACTTTTGAAGGAAGTGTTCACACTATTGAG 2289

  scaffold100|s     252219 AAAGGCACCCGACAGTTCGGGGTCCGGCAGTTCGGGGTCTGACAGTTCGG 252268
                                        ---------------               ii     
C scaffold171|s       2288 AAAGGCACCCGAC---------------AGTTCGGGGTCTGACGATTCGG 2254

  scaffold100|s     252269 CAATTATCTCACTCTGTGTGTTCTTTTCGATTTTTGCTGCAAGATTTGTT 252318
                                                      iv       i          -  
C scaffold171|s       2253 CAATTATCTCACTCTGTGTGTTCTTTTTTATTTTTGTTGCAAGATTT-TT 2205

  scaffold100|s     252319 TTGATCTTTCTTCCTTGTGTTATCGTAAACAATTCGATTATTTAAAACTG 252368
                                   v    v i   v                              
C scaffold171|s       2204 TTGATCTTGCTTCATCGTGGTATCGTAAACAATTCGATTATTTAAAACTG 2155

  scaffold100|s     252369 AATGTTTCGGTATCTTATTAAGATTTTTTGAATCTTTTATAATCTCTTTA 252418
                                  i                v                    i ---
C scaffold171|s       2154 AATGTTTTGGTATCTTATTAAGATGTTTTGAATCTTTTATAATCTTT--- 2108

  scaffold100|s     252419 GTTGGATTATTATTCAAATTAATGTTTGAATACACGTTAACGGTAGTTTT 252468
                              i                             iv     i         
C scaffold171|s       2107 GTTAGATTATTATTCAAATTAATGTTTGAATACGAGTTAATGGTAGTTTT 2058

  scaffold100|s     252469 ACTCAGACTGGGGTAAGTATAACTTGTTTGTTTATTACTTTTTAGTTTCT 252518
                               i             i                               
C scaffold171|s       2057 ACTCGGACTGGGGTAAGTGTAACTTGTTTGTTTATTACTTTTTAGTTTCT 2008

  scaffold100|s     252519 TACAACACGTACTTGATTCCCCAGTACTACAGTACCCATCCTCTCAGGAC 252568
                                  i         i            v          ii       
C scaffold171|s       2007 TACAACATGTACTTGATCCCCCAGTACTACCGTACCCATCCCTTCAGGAC 1958

  scaffold100|s     252569 GAGTCGGAGTCATCGCTGTCACTTTCGTGGCGGCGCTTGCATTTCTTCTG 252618
                                                     v  i          i         
C scaffold171|s       1957 GAGTCGGAGTCATCGCTGTCACTTTCTTGACGGCGCTTGCGTTTCTTCTG 1908

  scaffold100|s     252619 CGACTGCTTGAGTTTCTTGTTAGATTTTTCAAGTTTCTCAATCTTTGCAG 252668
                              vi                   i  i                      
C scaffold171|s       1907 CGAACGCTTGAGTTTCTTGTTAGACTTCTCAAGTTTCTCAATCTTTGCAG 1858

  scaffold100|s     252669 ACAACTGCGCATAGGCACTATTGGTGCAATGAGAAGCCTCCGGACCACGC 252718
                              i                       i        i             
C scaffold171|s       1857 ACAGCTGCGCATAGGCACTATTGGTGCGATGAGAAGTCTCCGGACCACGC 1808

  scaffold100|s     252719 GAAGGTCCACGGGGCTTTCTTCCTGCAAAGTCCTTTTTGAAGGAACCATC 252768
                                                                             
C scaffold171|s       1807 GAAGGTCCACGGGGCTTTCTTCCTGCAAAGTCCTTTTTGAAGGAACCATC 1758

  scaffold100|s     252769 CTTCTCATACTTGCGGCACTCCTACGTACTATGGGTCGTGTGCGCGCCCC 252818
                                                  i    i      ---------------
C scaffold171|s       1757 CTTCTCATACTTGCGGCACTCCTGCGTATTATGGG--------------- 1723

  scaffold100|s     252819 CATGCTTTTTGCACAAAATGCAGTGCTTCGCATTTGTGGTACGCTTACAT 252868
                           --------                 i  i   v               i 
C scaffold171|s       1722 --------TTGCACAAAATGCAGTGTTTTGCAATTGTGGTACGCTTACGT 1681

  scaffold100|s     252869 GGGATACAATCCTTAAACGTAACCATCCTTTTCTTGGAGGAGTCGCCGGA 252918
                                v i         i                          i     
C scaffold171|s       1680 GGGATTCGATCCTTAAATGTAACCATCCTTTTCTTGGAGGAGTCACCGGA 1631

  scaffold100|s     252919 CTTCGCGGAACTTTTAGGCCCATCACGATCCTTGTCGGTTGGATAGGCCT 252968
                                      i                                      
C scaffold171|s       1630 CTTCGCGGAACCTTTAGGCCCATCACGATCCTTGTCGGTTGGATAGGCCT 1581

  scaffold100|s     252969 TCTGGATACGTTCGAGTGCTTCTAGAAGCTTCCGAACGCTTTGAGGTACC 253018
                              vv    i        v              i   i     i      
C scaffold171|s       1580 TCTCTATACATTCGAGTGATTCTAGAAGCTTCCAAACACTTTGGGGTACC 1531

  scaffold100|s     253019 GATGCCTCACTAAGTTCGTATTGGTCTTGCCAATTCCTTGGGACCATGCG 253068
                                 i   v     i                  i              
C scaffold171|s       1530 GATGCCCCACAAAGTTTGTATTGGTCTTGCCAATTTCTTGGGACCATGCG 1481

  scaffold100|s     253069 TAGTATGTGACTAGCTAGATCCGGGTCATCGAACGGCTTCACCGCATTGG 253118
                                       v     i           i               v   
C scaffold171|s       1480 TAGTATGTGACTTGCTAGGTCCGGGTCATCAAACGGCTTCACCGCAGTGG 1431

  scaffold100|s     253119 TGAGCTTGGTGGCACGGTTGGAGTAGTAAAGACAGGGAAATAGGTCCAAG 253168
                                                       v        v            
C scaffold171|s       1430 TGAGCTTGGTGGCACGGTTGGAGTAGTACAGACAGGGCAATAGGTCCAAG 1381

  scaffold100|s     253169 TAGCCATTCAGCTGCTGGATGCGGCTGATGAACTGGCGAATCGGAACCCT 253218
                                        v                       i   i        
C scaffold171|s       1380 TAGCCATTCAGCTCCTGGATGCGGCTGATGAACTGGCAAATTGGAACCCT 1331

  scaffold100|s     253219 GTTGCGCTTCTTCAACCCGTTACTAATATAGAAGCGCTGTGTCTCTGCAG 253268
                              vv                   i  i           vi    v    
C scaffold171|s       1330 GTTTGGCTTCTTCAACCCGTTACTGATGTAGAAGCGCTGGATCTCAGCAG 1281

  scaffold100|s     253269 CGTCATTACGGAACACGGTCAACAGATGGAAGCTGACACATTCCATGAAT 253318
                                   i                            i            
C scaffold171|s       1280 CGTCATTATGGAACACGGTCAACAGATGGAAGCTGACGCATTCCATGAAT 1231

  scaffold100|s     253319 GACCCCCAAGGCTGCTCACGCTTCTCGGGATGTTCTTCCCCATAAATGTC 253368
                                     i                                    i  
C scaffold171|s       1230 GACCCCCAAGACTGCTCACGCTTCTCGGGATGTTCTTCCCCATAAATATC 1181

  scaffold100|s     253369 AGTCTATGGAGAACAGTCAATTTGTTCACTCACGATCTTCTTCTAGGGGT 253418
                               i                                     ii     i
C scaffold171|s       1180 AGTCCATGGAGAACAGTCAATTTGTTCACTCACGATCTTCTTTCAGGGGC 1131

  scaffold100|s     253419 GCCTTGCTTCCTCCGTGAGTAGGTTGGAGTAGAGACTGAACACTTGATTG 253468
                                     i          v            i           i   
C scaffold171|s       1130 GCCTTGCTTCTTCCGTGAGTACGTTGGAGTAGAGGCTGAACACTTGGTTG 1081

  scaffold100|s     253469 ATGACGGACATAACAGCCTCGTCAGCTTTAGTGGCGGCTTCTAGGGCCTT 253518
                                    i                   v     i              
C scaffold171|s       1080 ATGACGGACGTAACAGCCTCGTCAGCTTTTGTGGCAGCTTCTAGGGCCTT 1031

  scaffold100|s     253519 TTCATAAGCTTTTTCTTTGGTAGGATTCACATCCAATCCCGAGTAACTCT 253568
                             iii               v      ii                     
C scaffold171|s       1030 TTTGCAAGCTTTTTCTTTGGGAGGATTTGCATCCAATCCCGAGTAACTCT 981

  scaffold100|s     253569 TGAAAGCTTCTTCGGCCTTTGTTGCCTTCTTGATGCAATCCTTCTGGTCC 253618
                                  v                                          
C scaffold171|s        980 TGAAAGCATCTTCGGCCTTTGTTGCCTTCTTGATGCAATCCTTCTGGTCC 931

  scaffold100|s     253619 TTGCAGACCCTATCATATGCTATGTCAAGGCCCTTCTGCCTTACGGCATC 253668
                                    i       v  iiii                          
C scaffold171|s        930 TTGCAGACCTTATCATAGGCCGCATCAAGGCCCTTCTGCCTTACGGCATC 881

  scaffold100|s     253669 CAGGGCTGCTTGGACATGCATCAGGAATTGCTCGGGAGTACCGTGTGACC 253718
                                                                     i       
C scaffold171|s        880 CAGGGCTGCTTGGACATGCATCAGGAATTGCTCGGGAGTACCATGTGACC 831

  scaffold100|s     253719 ACACGGATATCCTCAACTCTACCTTGCCAGGCAGGGTGAGCTTCATTGTG 253768
                                    i            i                           
C scaffold171|s        830 ACACGGATACCCTCAACTCTACTTTGCCAGGCAGGGTGAGCTTCATTGTG 781

  scaffold100|s     253769 CTGGCAGTAGTGTCTACTGCCAGCGCGTCTTGAACTACATCCCTTTCGGA 253818
                               ii     i          i            i           i i
C scaffold171|s        780 CTGGTGGTAGTATCTACTGCCAACGCGTCTTGAACCACATCCCTTTCAGG 731

  scaffold100|s     253819 TATGTATGGCACGGGCGGTTTGTTCCGTCCCGGGTTCCTCTCACACTCTT 253868
                                      i      i                               
C scaffold171|s        730 TATGTATGGCATGGGCGGCTTGTTCCGTCCCGGGTTCCTCTCACACTCTT 681

  scaffold100|s     253869 GGCTTTTAAGTCCATCAGGGACTGCCTTAGAGGTGCTCATTCTCTTAAGC 253918
                                                                      iv    i
C scaffold171|s        680 GGCTTTTAAGTCCATCAGGGACTGCCTTAGAGGTGCTCATTCTTGTAAGT 631

  scaffold100|s     253919 GCGTCACCTAGGCGTGTACGTATGAATAGGGCTTTAAAAAAGCTCCTGGG 253968
                                                  i      v v              i  
C scaffold171|s        630 GCGTCACCTAGGCGTGTACGTATAAATAGGCCGTTAAAAAAGCTCCTAGG 581

  scaffold100|s     253969 GGTACCGCTGACGTGCGCGAGTTCTCGTGGCTGACGCGACGTAGTTGTGT 254018
                                             i i                i i       v  
C scaffold171|s        580 GGTACCGCTGACGTGCGCAAATTCTCGTGGCTGACGCAATGTAGTTGAGT 531

  scaffold100|s     254019 TTTGCACACTCTCGTTTTACGTAGCTGACGACGGGTCTGCTTGCGCAATG 254068
                                       i  v i   v       i                    
C scaffold171|s        530 TTTGCACACTCTTGTATCACGGAGCTGACAACGGGTCTGCTTGCGCAATG 481

  scaffold100|s     254069 GAGCACGAGTGGCGGAGTGGAGGGAAT-AAGTTTTTCGGTGGCTTTCACG 254117
                                 i    i i             -                      
C scaffold171|s        480 GAGCACAAGTGACAGAGTGGAGGGAATAAAGTTTTTCGGTGGCTTTCACG 431

  scaffold100|s     254118 CAAGAAGGTCGCAGAAACGGCTATCTATAGATAGTGACCTATGCCGTTTG 254167
                           ii          i                            v        
C scaffold171|s        430 TGAGAAGGTCGCGGAAACGGCTATCTATAGATAGTGACCTAAGCCGTTTG 381

  scaffold100|s     254168 GAGATAAAAAATACTAAATACCAATTTTGTAGGTAAAGGTGTTATAGATT 254217
                              i                       i    i                 
C scaffold171|s        380 GAGGTAAAAAATACTAAATACCAATTTCGTAGATAAAGGTGTTATAGATT 331

  scaffold100|s     254218 TGTTGATGATGGTAATTTGTGAGCTTATCATTTAGTGATTACAATGAACA 254267
                                                    i           v      v     
C scaffold171|s        330 TGTTGATGATGGTAATTTGTGAGCTCATCATTTAGTGTTTACAAAGAACA 281

  scaffold100|s     254268 AATGAGGATGGGATGTCAAT---GTCCCAACAAAACAATGTGATTTTGTG 254314
                                               ---i       i   i   i     i    
C scaffold171|s        280 AATGAGGATGGGATGTCAATACAATCCCAACGAAATAATATGATTCTGTG 231

  scaffold100|s     254315 TAGGTTTCTACACA-CTCTGGTATGTTTATACCCTTCTCATGAGGGTGTT 254363
                                         -i             i    vvvvv iiv  i    
C scaffold171|s        230 TAGGTTTCTACACAGTTCTGGTATGTTTACACCCAGGGAACATGGATGTT 181

  scaffold100|s     254364 CTGACAGAGTGTTCTCTTGTCGTTTAGATCCAAAGATATGGATCTGTGTC 254413
                                  vi     i  i    iv       i          i  ---  
C scaffold171|s        180 CTGACAGCATGTTCCCTCGTCGCATAGATCCGAAGATATGGACCT---TC 134

  scaffold100|s     254414 A--TTGTCAGGACCTCTCACCACTTGGGAGGTCAGGATGATCCCTTACTT 254461
                            --i   i                                          
C scaffold171|s        133 AACCTGTTAGGACCTCTCACCACTTGGGAGGTCAGGATGATCCCTTACTT 84

  scaffold100|s     254462 GGGAGTTTTCAAATTAGTCCTTATTGGTACTAATAAGAGTACCAATAAGG 254511
                                     i         v                i        i   
C scaffold171|s         83 GGGAGTTTTCGAATTAGTCCATATTGGTACTAATAAGGGTACCAATGAGG 34

  scaffold100|s     254512 GTACTAATTAAGGTAGGTTCTTGGCCTATGCCA 254544
                               v                         i  
C scaffold171|s         33 GTACAAATTAAGGTAGGTTCTTGGCCTATGTCA 1

Matrix = 20p43g.matrix
Kimura (with divCpGMod) = 6.22
Transitions / transversions = 2.25 (288/128)
Gap_init rate = 0.02 (97 / 6357), avg. gap size = 1.15 (112 / 97)


454 19.44 9.21 1.84 scaffold100|size425774 254549 254700 (171780) rnd-1_family-287#Unknown 410 572 (0) m_b1797s001i69 438

  scaffold100|s     254549 GGGGCAAGAGATGAAAACAATGGC----ACAGTGCAGAACTATTTAATTG 254594
                                v-     iv?   ?     ----  i     ?  ?          
  rnd-1_family-        410 GGGGCT-GAGATATNAACNATGGCGCGGACGGTGCANAANTATTTAATTG 458

  scaffold100|s     254595 AAACAATAAATTCTAACACCAAAGTAAAACACGG---TGCATTATTTTGC 254641
                              v       ivi  v i          v i  --- ?    v   iv 
  rnd-1_family-        459 AAAAAATAAATCGCAAAATCAAAGTAAAAAATGGAAATNCATTTTTTCTC 508

  scaffold100|s     254642 ACCTT-CTTATAACAGCCCGTC-TCCTTTTTGTTTGCAAGCAACA----- 254684
                                - viviii -    v  - i   v     vvi        -----
  rnd-1_family-        509 ACCTTGCGCTCGGC-GCCCCTCGTTCTTGTTGTTGTTAAGCAACATGGAC 557

  scaffold100|s     254685 CTGCAGTGTTCAGGGT 254700
                            v      -v      
  rnd-1_family-        558 CAGCAGTG-GCAGGGT 572

Matrix = 20p43g.matrix
Kimura (with divCpGMod) = 20.85
Transitions / transversions = 0.81 (13/16)
Gap_init rate = 0.05 (8 / 151), avg. gap size = 2.12 (17 / 8)


76 6.92 6.90 2.20 scaffold100|size425774 254763 254936 (171544) (TG)n#Simple_repeat 1 182 (0) c_b1797s251i2 439

  scaffold100|s     254763 TGTGTGCTGTGTGTGTTTAT-TGTGTGT-TGTGTG-GTGTGTGTGTG-GT 254808
                                 -         v i -       -      -           -  
  (TG)n#Simple_          1 TGTGTG-TGTGTGTGTGTGTGTGTGTGTGTGTGTGTGTGTGTGTGTGTGT 49

  scaffold100|s     254809 TTGTG-GTGTGTGTGTGCG-GTGTGAAGTGTAAGTG-GTGTGTGTGTGAA 254855
                           v    -           i -     -v    iv   -           -v
  (TG)n#Simple_         50 GTGTGTGTGTGTGTGTGTGTGTGTG-TGTGTGTGTGTGTGTGTGTGTG-T 97

  scaffold100|s     254856 GTGTGTGTG-GTGTGTG-GTGTGT-TGTCGTGTGTG-GTGTGTGTGTTTG 254901
                                    -       -      -   -       -          v  
  (TG)n#Simple_         98 GTGTGTGTGTGTGTGTGTGTGTGTGTGT-GTGTGTGTGTGTGTGTGTGTG 146

  scaffold100|s     254902 TGTGTG-GTGTGTGTGTGTGTGTTTGTGTTTGTGTG 254936
                                 -                v     v      
  (TG)n#Simple_        147 TGTGTGTGTGTGTGTGTGTGTGTGTGTGTGTGTGTG 182

Matrix = Unknown
Transitions / transversions = 0.38 (3/8)
Gap_init rate = 0.09 (16 / 173), avg. gap size = 1.00 (16 / 16)


524 6.41 8.97 0.00 scaffold100|size425774 254939 255016 (171464) rnd-5_family-1030#Unknown 2 86 (226) m_b1797s001i70 440

  scaffold100|s     254939 TAGAGGTGTTGTGTACAATAACTTACC-----CTATGCATGATATCAAAG 254983
                                      v   i    v      -----             i    
  rnd-5_family-          2 TAGAGGTGTTGGGTATAATACCTTACCATACCCTATGCATGATATTAAAG 51

  scaffold100|s     254984 TAC--TCTATGGTATGGTACCTTATAGTATTAGTT 255016
                              --                        i     
  rnd-5_family-         52 TACACTCTATGGTATGGTACCTTATAGTACTAGTT 86

Matrix = 20p43g.matrix
Kimura (with divCpGMod) = 6.73
Transitions / transversions = 1.50 (3/2)
Gap_init rate = 0.03 (2 / 77), avg. gap size = 3.50 (7 / 2)


311 22.25 3.01 5.38 scaffold100|size425774 255004 255136 (171344) rnd-5_family-845#Unknown 127 256 (128) m_b1797s001i71 441

  scaffold100|s     255004 TATAGTATTA-GTTTACCCTTCATGTTTGTGTAATTTTGGAGGC--ACAG 255050
                               v  v  -i           v         v      - i --    
  rnd-5_family-        127 TATACTAATATATTTACCCTTCAAGTTTGTGTATTTTTGG-GACTGACAG 175

  scaffold100|s     255051 ACAGTCGGAC-TCATGTTATTAAGTTTGCAATTTTTTTGTGGAAACTTCC 255099
                              --- i  -i   v     vv   v    v iv?v       vv    
  rnd-5_family-        176 ACA---GAACACCATCTTATTTTGTTAGCAAATCANATGTGGAATGTTCC 222

  scaffold100|s     255100 ACATGAGGTTCCACATTATTTGTAGAAGAAAAACTAT 255136
                             i v v i     v v ---  i      vi  v  
  rnd-5_family-        223 ACGTCATGCTCCACTTGA---GTGGAAGAATGACGAT 256

Matrix = 20p43g.matrix
Kimura (with divCpGMod) = 25.60
Transitions / transversions = 0.47 (9/19)
Gap_init rate = 0.08 (10 / 132), avg. gap size = 1.10 (11 / 10)


594 14.58 0.00 5.45 scaffold100|size425774 255017 255132 (171348) C rnd-1_family-189#Unknown (526) 608 499 m_b1797s001i72 442

  scaffold100|s     255017 TACCCTTCATGTTTGTGTAATTTTGGAGGCACAGACAGTCGGACTCATGT 255066
                                 iv    ?    v           i  i     ?     i i   
C rnd-1_family-        608 TACCCTCAATGTNTGTGGAATTTTGGAGGTACGGACAGNCGGACCCGTGT 559

  scaffold100|s     255067 TATTAAGTTTGCAATTTTTTTGTGGAAACTTCCACATGAGGTTCCACATT 255116
                           v   vv   ---   ?       i    i      ii?            
C rnd-1_family-        558 AATTTTGTT---AATNTTTTTGTAGAAATTTCCACGCNAGGTTCCACATT 512

  scaffold100|s     255117 ATTTGTAGAAGAAAAA 255132
                           i---      ? i   
C rnd-1_family-        511 G---GTAGAANAGAAA 499

Matrix = 20p43g.matrix
Kimura (with divCpGMod) = 14.02
Transitions / transversions = 2.20 (11/5)
Gap_init rate = 0.05 (6 / 115), avg. gap size = 1.00 (6 / 6)


1375 9.38 0.00 1.56 scaffold100|size425774 255139 255333 (171147) rnd-1_family-741#Unknown 3 194 (120) m_b1797s001i73 443

  scaffold100|s     255139 TACGCCCATATCAGCAGAGCATGCAACAGTGCGTGCAACAGGGTTATTTC 255188
                                               i                  v       v  
  rnd-1_family-          3 TACGCCCATATCAGCAGAGCGTGCAACAGTGCGTGCAACCGGGTTATATC 52

  scaffold100|s     255189 CATGTGTGCGAGCTCTCGCTCTTACTATAAGACAAAATAGAATGAAGTTA 255238
                             i              v  i  i  v       v        v   ?  
  rnd-1_family-         53 CACGTGTGCGAGCTCTCTCTTTTGCTCTAAGACATAATAGAATCAAGNTA 102

  scaffold100|s     255239 AACTCGCTCGACCTATAAATGTTGAATGCGACCATATATTTTAAAACATA 255288
                            i     v                       i        ?         
  rnd-1_family-        103 AGCTCGCGCGACCTATAAATGTTGAATGCGATCATATATTNTAAAACATA 152

  scaffold100|s     255289 TAATTCAGTTCAGTATTATTTACAGGTCGTAACGATCACAATACA 255333
                                      ii---i     i         i      ?     
  rnd-1_family-        153 TAATTCAGTTCGA---CATTTATAGGTCGTAATGATCACNATACA 194

Matrix = 20p43g.matrix
Kimura (with divCpGMod) = 8.59
Transitions / transversions = 1.57 (11/7)
Gap_init rate = 0.02 (3 / 194), avg. gap size = 1.00 (3 / 3)


3959 3.06 0.00 0.87 scaffold100|size425774 255332 255793 (170687) genome_5_4290#DNA 1 458 (0) m_b1797s001i74 444

  scaffold100|s     255332 CAGCTTGGAGATGGCTGGTCCTGCACAGCGTAGAAATCACTACTAAATCT 255381
                                                                             
  genome_5_4290          1 CAGCTTGGAGATGGCTGGTCCTGCACAGCGTAGAAATCACTACTAAATCT 50

  scaffold100|s     255382 ACGTCACAATATTATTTGCATAATTTGGCTGATGTAAAACAGCTTATTTA 255431
                                v  v       i             v                   
  genome_5_4290         51 ACGTCTCACTATTATTCGCATAATTTGGCTTATGTAAAACAGCTTATTTA 100

  scaffold100|s     255432 TTTTATGTCGCATGAATAAAAACTCTAAAAAAACCGCCTCTACCCCGCTC 255481
                                                   v       -        v   i    
  genome_5_4290        101 TTTTATGTCGCATGAATAAAAACTATAAAAAA-CCGCCTCTCCCCTGCTC 149

  scaffold100|s     255482 GTCGCGATCGCTCCCCACACAACCGTACACCCCCCCTCACTCCAATCGGA 255531
                                                       ---                   
  genome_5_4290        150 GTCGCGATCGCTCCCCACACAACCGTAC---CCCCCTCACTCCAATCGGA 196

  scaffold100|s     255532 CAGTTCCGTTCTCCAATTTTAGAGTGCAGGAGTGTGACCTAAAGGGTTGT 255581
                                                                             
  genome_5_4290        197 CAGTTCCGTTCTCCAATTTTAGAGTGCAGGAGTGTGACCTAAAGGGTTGT 246

  scaffold100|s     255582 ATCGCATCTACAGGTGTTGTAGATGCGATGAATCCCTTTAGGTCACAGTC 255631
                                                           v                 
  genome_5_4290        247 ATCGCATCTACAGGTGTTGTAGATGCGATGAAGCCCTTTAGGTCACAGTC 296

  scaffold100|s     255632 CTGCACTCTAAAATTGGAGTCCACTGCATTTATATTTTGGGCGGCGAATT 255681
                                                           i            i   i
  genome_5_4290        297 CTGCACTCTAAAATTGGAGTCCACTGCATTTACATTTTGGGCGGCAAATC 346

  scaffold100|s     255682 CCATGGTTGCCATATAATTTTTTATGGTCAGTAGCAAATATCTTAAATGT 255731
                                        i                                    
  genome_5_4290        347 CCATGGTTGCCATGTAATTTTTTATGGTCAGTAGCAAATATCTTAAATGT 396

  scaffold100|s     255732 TTTTCAAAAACAAAGGTAGTCACAAAGTATCATAGGAGGCAGGAAAAAGC 255781
                                     i            v                          
  genome_5_4290        397 TTTTCAAAAATAAAGGTAGTCACTAAGTATCATAGGAGGCAGGAAAAAGC 446

  scaffold100|s     255782 ATCTCCAAGCTG 255793
                                       
  genome_5_4290        447 ATCTCCAAGCTG 458

Matrix = 20p43g.matrix
Kimura (with divCpGMod) = 2.92
Transitions / transversions = 1.00 (7/7)
Gap_init rate = 0.01 (4 / 461), avg. gap size = 1.00 (4 / 4)


950 2.42 1.61 0.00 scaffold100|size425774 255791 255914 (170566) rnd-1_family-741#Unknown 188 313 (1) m_b1797s001i75 443

  scaffold100|s     255791 CTGTACAATCAAGATTTTT-ATTACCCATAAAAAATCGTTTTCTCATAAT 255839
                            ?i      v         -                              
  rnd-1_family-        188 CNATACAATAAAGATTTTTGATTACCCATAAAAAATCGTTTTCTCATAAT 237

  scaffold100|s     255840 ATCACGCTTAGTTATAAACGACCAATAGATGGTCATACTTTATAACTAAT 255889
                                                        v                    
  rnd-1_family-        238 ATCACGCTTAGTTATAAACGACCAATAGAAGGTCATACTTTATAACTAAT 287

  scaffold100|s     255890 GGCACT-AAAAATCACTAAGAGTAAA 255914
                                 -                   
  rnd-1_family-        288 GGCACTAAAAAATCACTAAGAGTAAA 313

Matrix = 20p43g.matrix
Kimura (with divCpGMod) = 2.48
Transitions / transversions = 0.50 (1/2)
Gap_init rate = 0.02 (2 / 123), avg. gap size = 1.00 (2 / 2)


4109 3.35 6.30 0.00 scaffold100|size425774 255908 256415 (170065) rnd-1_family-276#Unknown 1 540 (1265) m_b1797s001i76 445

  scaffold100|s     255908 GAGTAAACACTT-TTTCACAAAATTTCAGTGCAGACAACTTTAGTACATT 255956
                                  v    -                                     
  rnd-1_family-          1 GAGTAAAAACTTATTTCACAAAATTTCAGTGCAGACAACTTTAGTACATT 50

  scaffold100|s     255957 ATTACTTATCACTCTCTCAGAAATATAATGGTAATAATGAATTAATTGAG 256006
                                                    v                        
  rnd-1_family-         51 ATTACTTATCACTCTCTCAGAAATAAAATGGTAATAATGAATTAATTGAG 100

  scaffold100|s     256007 AGGCCCCCAGCC-------------TCTCACTAATGCC-AGGTTCTAGCA 256042
                                       -------------       v     -           
  rnd-1_family-        101 AGGCCCCCAGCCATGCTCCTAATTGTCTCACTCATGCCCAGGTTCTAGCA 150

  scaffold100|s     256043 AACTGAACAAGTAAACTGCAATTTATTGACTTTGTCGCATCCTTAATACA 256092
                                                                  i          
  rnd-1_family-        151 AACTGAACAAGTAAACTGCAATTTATTGACTTTGTCGCACCCTTAATACA 200

  scaffold100|s     256093 TCATCAGCTGCCATTGTAAGCCAATCAGCTCCCCCTGACCATACATGGGA 256142
                                              i               i              
  rnd-1_family-        201 TCATCAGCTGCCATTGTAAACCAATCAGCTCCCCCCGACCATACATGGGA 250

  scaffold100|s     256143 AAAATCCAGTAAAGTGCAGTATCAGATGAATCATGATTCAGGTCAAGAAT 256192
                                                           v             v   
  rnd-1_family-        251 AAAATCCAGTAAAGTGCAGTATCAGATGAATCCTGATTCAGGTCAACAAT 300

  scaffold100|s     256193 AGTCAAATAATCTTAATGGCCCCTCTCTCATGAAAGGTGAAATACTTGGC 256242
                            i             v                                  
  rnd-1_family-        301 AATCAAATAATCTTATTGGCCCCTCTCTCATGAAAGGTGAAATACTTGGC 350

  scaffold100|s     256243 TGGTTTTATCACTTGTCTCACACTGTATACATCCATTCAGATTCATAGAC 256292
                                                          v      i           
  rnd-1_family-        351 TGGTTTTATCACTTGTCTCACACTGTATACAGCCATTCGGATTCATAGAC 400

  scaffold100|s     256293 AGCTTGATAACATGATCAGTCCCACTTG-----------------GTGTC 256325
                                    v  i               -----------------     
  rnd-1_family-        401 AGCTTGATACCACGATCAGTCCCACTTGTCAATTAAAGAGATTGAGTGTC 450

  scaffold100|s     256326 CTTGGTCAAGTACCATGCAATGTAGGTGCCAATGCATATCCTCAAGCCTC 256375
                                                                        ?    
  rnd-1_family-        451 CTTGGTCAAGTACCATGCAATGTAGGTGCCAATGCATATCCTCAANCCTC 500

  scaffold100|s     256376 TTGCATCTGAAAACAGGGTGAAGATCAGCAAGACAGGCAA 256415
                                                         i    ii   
  rnd-1_family-        501 TTGCATCTGAAAACAGGGTGAAGATCAGCAGGACAAACAA 540

Matrix = 20p43g.matrix
Kimura (with divCpGMod) = 2.88
Transitions / transversions = 1.12 (9/8)
Gap_init rate = 0.01 (4 / 507), avg. gap size = 8.00 (32 / 4)


3778 11.90 0.50 4.28 scaffold100|size425774 256404 257009 (169471) genome_2_13648#LTR/Copia 1 584 (0) m_b1797s001i77 446

  scaffold100|s     256404 CAAGACAGGCAACTTTGCCACGTGGAAGTTTTTGGCAAACCAAACTGATG 256453
                                                               i i         i 
  genome_2_1364          1 CAAGACAGGCAACTTTGCCACGTGGAAGTTTTTGGCGAGCCAAACTGACG 50

  scaffold100|s     256454 ACAAGTGATGACTTTGGCATTTTTTTACTCATGTGATTGCCTTTCACTAC 256503
                                   i                 -     v   i- v       v  
  genome_2_1364         51 ACAAGTGACGACTTTGGCATTTTTTT-CTCATCTGAC-GACTTTCACGAC 98

  scaffold100|s     256504 CATCTGACAACCCTGATGACTGCATGTGATGACACTTTGACGACCTGATG 256553
                                   i       i      i     i    i             i 
  genome_2_1364         99 CATCTGACGACCCTGACGACTGCGTGTGACGACATTTTGACGACCTGACG 148

  scaffold100|s     256554 ACTTTTGGTGAAGACCTTTTGACGACCCTGACGACTTGTGGTGACGACCT 256603
                                          i                     v            
  genome_2_1364        149 ACTTTTGGTGAAGACTTTTTGACGACCCTGACGACTTTTGGTGACGACCT 198

  scaffold100|s     256604 TTTGACGACCCTTGTTACGACTCAT-AACTATCTCGTGATGACCCCTTAT 256652
                                      v             -i i  i   v   i  -     v 
  genome_2_1364        199 TTTGACGACCCATGTTACGACTCATCGATTACCTCTTGACGA-CCCTTCT 247

  scaffold100|s     256653 GACAACACCGACAACCCACTTGACAACTTGACAACTTGACGACCTTCTAC 256702
                              i  v i   i           i    -- ------         i  
  genome_2_1364        248 GACGACTCTGACGACCCACTTGACGACTT--C------ACGACCTTCCAC 289

  scaffold100|s     256703 AAATAACTACTCATCCCATGAGTGAGAGCAAGTGACGAAAAGTACGACTC 256752
                           v     v   ----------             vv    v          
  genome_2_1364        290 CAATAAGTAC----------AGTGAGAGCAAGTCCCGAACAGTACGACTC 329

  scaffold100|s     256753 TGTGACGGCCATGACGACTGACGATCCTAACTGACGACCCAACAGATCTT 256802
                           i      i           i    i v               v       
  genome_2_1364        330 CGTGACGACCATGACGACTAACGACCGTAACTGACGACCCAAGAGATCTT 379

  scaffold100|s     256803 CTGTGACGACCCATGTGACTCCACGTGACAATACCTGACGACCTCAGTGA 256852
                                          i        v    i iv          iv     
  genome_2_1364        380 CTGTGACGACCCATGCGACTCCACCTGACGACCCCTGACGACCCAAGTGA 429

  scaffold100|s     256853 TGA-CGAAAAATGACCCTGACAA-CCCTGACAACTTTGGTTGATGACCTC 256900
                           i  - i     i         i -       i     i -   i      
  genome_2_1364        430 CGACCAAAAAACGACCCTGACGACCCCTGACGACTTTAG-TGACGACCTC 478

  scaffold100|s     256901 AGATGACCCATGTGAGATGTCCTGTTGACTACTGTCAAAAATTGTTTGAC 256950
                              i      vv --  i v  v      v  i-        ivi     
  genome_2_1364        479 AGACGACCCAACT--GACGACCGGTTGACGACC-TCAAAAATCTCTTGAC 525

  scaffold100|s     256951 GACATCTGACGACTCCATCTGGCGATATTTATTGCCAAAGTCAAAAATTG 257000
                               v                      i    i         i       
  genome_2_1364        526 GACAACTGACGACTCCATCTGGCGATACTTATCGCCAAAGTCGAAAATTG 575

  scaffold100|s     257001 CCTGTCTTG 257009
                                    
  genome_2_1364        576 CCTGTCTTG 584

Matrix = 20p43g.matrix
Kimura (with divCpGMod) = 8.30
Transitions / transversions = 1.76 (44/25)
Gap_init rate = 0.05 (28 / 605), avg. gap size = 1.00 (28 / 28)


8864 7.99 2.75 2.51 scaffold100|size425774 257009 258279 (168201) rnd-1_family-276#Unknown 528 1801 (4) m_b1797s001i78 445

  scaffold100|s     257009 GCAGGACAAACAAAGGTCTGATTGCAATCCTTCTTCCACTGACCTTCTCT 257058
                                                             v               
  rnd-1_family-        528 GCAGGACAAACAAAGGTCTGATTGCAATCCTTCTACCACTGACCTTCTCT 577

  scaffold100|s     257059 CAACAGAAAGAATAAAGTTGCAATTGTTCAGCTTGTCTCTTATTTTGATT 257108
                                    i   ii                   ii              
  rnd-1_family-        578 CAACAGAAAAAATGGAGTTGCAATTGTTCAGCTTACCTCTTATTTTGATT 627

  scaffold100|s     257109 CAATGTTATGAATTCCCTGC---AAACATTTAGCAGTGGCAAAATTTCTT 257155
                                               ---                           
  rnd-1_family-        628 CAATGTTATGAATTCCCTGCGGAAAACATTTAGCAGTGGCAAAATTTCTT 677

  scaffold100|s     257156 ATGATACATCATGTGTCTGTTCAATGATAT-------------------- 257185
                                       i                 --------------------
  rnd-1_family-        678 ATGATACATCATATGTCTGTTCAATGATATGCACTTGTCAACTTGAATTA 727

  scaffold100|s     257186 ----ATTAATTATATTATCACTGCCACAGTGAAGGGGTTATTTTTTACTT 257231
                           ----                v     i                       
  rnd-1_family-        728 TGAAATTAATTATATTATCAGTGCCATAGTGAAGGGGTTATTTTTTACTT 777

  scaffold100|s     257232 GAAGAGAATAAATACTAAGCTGTTGTAAAAATAAATGTAAAAAAATAAAT 257281
                                         ?       i                     v     
  rnd-1_family-        778 GAAGAGAATAAATANTAAGCTGCTGTAAAAATAAATGTAAAAAATTAAAT 827

  scaffold100|s     257282 CTAACCGTTGTGTCACCTTTTGCCTCTGGCTATCTATATTGTTGTTGTGT 257331
                                     i                    i                 i
  rnd-1_family-        828 CTAACCGTTGCGTCACCTTTTGCCTCTGGCTGTCTATATTGTTGTTGTGC 877

  scaffold100|s     257332 GGGGAGAATGAAGGTGGCATCTCCACAATGGCTCTACATTAAGTCTGTGT 257381
                                        i   i          i           ?         
  rnd-1_family-        878 GGGGAGAATGAAGATGGTATCTCCACAACGGCTCTACATTNAGTCTGTGT 927

  scaffold100|s     257382 GTTGAAATCAGGAACATCGACTGTGGCCACAGCAAAAGTGCCATGGTGGT 257431
                            i   i       i             v  i                   
  rnd-1_family-        928 GCTGAGATCAGGAGCATCGACTGTGGCAACGGCAAAAGTGCCATGGTGGT 977

  scaffold100|s     257432 TATTGATGTACAAGGCAAGTGCATGAGCTGGGTGGATTTATTGGCTCACA 257481
                                      i          i   i            i       i  
  rnd-1_family-        978 TATTGATGTACGAGGCAAGTGCGTGAACTGGGTGGATTTGTTGGCTCGCA 1027

  scaffold100|s     257482 TATCACACAAGAAAGACATGTACCTTACAGAAGTAGTAACCGTATACAAT 257531
                                           v                        i    v   
  rnd-1_family-       1028 TATCACACAAGAAAGAAATGTACCTTACAGAAGTAGTAACCATATAAAAT 1077

  scaffold100|s     257532 AAGAATCCTATTTTGGCTCAGGCTGAAGTAAGTCAAATTTACTGAAATCA 257581
                              ii       i v            ? ?                ?   
  rnd-1_family-       1078 AAGGGTCCTATTCTCGCTCAGGCTGAANTNAGTCAAATTTACTGAANTCA 1127

  scaffold100|s     257582 GTATCTTATAGAACATGCCTAATAGAATTACAAA---TTGGTGCATGCTG 257628
                                 v                ?    ii    ---       ii  i 
  rnd-1_family-       1128 GTATCTGATAGAACATGCCTAATNGAATCGCAAAAGTTTGGTGCGCGCCG 1177

  scaffold100|s     257629 TTAATTGGGTGAAGATTCTACTATAAGTAGGTTCAAACTTGGAAAAATCA 257678
                            ?      i  v                        i            i
  rnd-1_family-       1178 TNAATTGGATGCAGATTCTACTATAAGTAGGTTCAAGCTTGGAAAAATCG 1227

  scaffold100|s     257679 AAATTATGGTAAGTTAGTTTCTGATCAAGTAATACTACAAATAAAAAACT 257728
                                                  v    i      ?              
  rnd-1_family-       1228 AAATTATGGTAAGTTAGTTTCTGCTCAAATAATACNACAAATAAAAAACT 1277

  scaffold100|s     257729 TCATTTAAGTAATGAAGAATCCACCTATGAAATGTTAGGGATTTTTTGAA 257778
                                              v   iv       ?     ? v        i
  rnd-1_family-       1278 TCATTTAAGTAATGAAGAAACCATGTATGAAANGTTAGNGCTTTTTTGAG 1327

  scaffold100|s     257779 AGTTATCACACTTAAAATAGAAACTGACAGATATCAACTTCAATGAACAT 257828
                                  i v  iv  i        v   vi          i     ?  
  rnd-1_family-       1328 AGTTATCGCTCTCTAAGTAGAAACTTACATGTATCAACTTCGATGAANAT 1377

  scaffold100|s     257829 AACAAACTCTAAGTAACTTCTCACTATATCCATGTGTGCATTCGTGTGTG 257878
                             v     vi  v   i     i v             v         i 
  rnd-1_family-       1378 AAAAAACTGCAACTAATTTCTCGCAATATCCATGTGTGAATTCGTGTGCG 1427

  scaffold100|s     257879 CATGACTAATTACACACACTTTGTTAGTCAACAAATAACACGTAAGTACT 257928
                             i    ?      i    i i       i  vv ?    i        v
  rnd-1_family-       1428 CACGACTNATTACATACACCTCGTTAGTCGACTTANAACATGTAAGTACA 1477

  scaffold100|s     257929 CCCACAACAT-TGTTAAGTCATTGTTTT---TAAACATGATGACACTTAC 257974
                            i   i   i-        -        --- i       iv  i     
  rnd-1_family-       1478 CTCACGACACATGTTAAGT-ATTGTTTTTGCTGAACATGACTACGCTTAC 1526

  scaffold100|s     257975 AAAATTAGCTTTTACTACTAATGTGAAGT-TCTTTACATTGTAGCTTTGA 258023
                                 ? i  v       i    v    -       -------------
  rnd-1_family-       1527 AAAATTNGTTTGTACTACTGATGTTAAGTATCTTTAC------------- 1563

  scaffold100|s     258024 AATCAGGCCAGATTTTTCTTCATCAAATCCACTTCTAATGCATGACCCTC 258073
                           --------------                  ?i ?v       i     
  rnd-1_family-       1564 --------------TTTCTTCATCAAATCCACNCCNCATGCATGGCCCTC 1599

  scaffold100|s     258074 CAGTTTCATTGAATTGGATTGTATGGCGATGGGGCTTCTGTTCTCTTTGC 258123
                                                v   i                        
  rnd-1_family-       1600 CAGTTTCATTGAATTGGATTGGATGACGATGGGGCTTCTGTTCTCTTTGC 1649

  scaffold100|s     258124 CAAGCTACATCCCCCCCCCAAAGTATTGCTCTTGCCAAAATCTGGGGTAT 258173
                                     ---                                     
  rnd-1_family-       1650 CAAGCTACAT---CCCCCCAAAGTATTGCTCTTGCCAAAATCTGGGGTAT 1696

  scaffold100|s     258174 CTGCAAAATTGTTCAAAAGCTACTTTGATGCACAAGCAGTACGATAATGT 258223
                                              iv                    i-  v    
  rnd-1_family-       1697 CTGCAAAATTGTTCAAAAGTAACTTTGATGCACAAGCAGTAT-ATTATGT 1745

  scaffold100|s     258224 GCAAAAACAACTGTGTTGCAATTATACTTATAGGTAGGTAACTATTACAT 258273
                                                  i                          
  rnd-1_family-       1746 GCAAAAACAACTGTGTTGCAATTGTACTTATAGGTAGGTAACTATTACAT 1795

  scaffold100|s     258274 ACCTTT 258279
                                 
  rnd-1_family-       1796 ACCTTT 1801

Matrix = 20p43g.matrix
Kimura (with divCpGMod) = 6.87
Transitions / transversions = 2.09 (67/32)
Gap_init rate = 0.03 (39 / 1270), avg. gap size = 1.72 (67 / 39)


4570 8.55 3.12 0.87 scaffold100|size425774 257770 258441 (168039) C rnd-1_family-341#LTR/Copia (0) 687 1 m_b1797s001i79 447

  scaffold100|s     257770 TTTTTTGAAAGTTATCACACTTAAAATAGAAACTGACAGATATCAACTTC 257819
                                 v i       i v  iv  i        v   vi          
C rnd-1_family-        687 TTTTTTTAGAGTTATCGCTCTCTAAGTAGAAACTTACATGTATCAACTTC 638

  scaffold100|s     257820 AATGAACATAACAAACTCTAAGTAACTTCTCACTATATCCATGTGTGCAT 257869
                           i     ?    v     vi  v   i     i v         i   v  
C rnd-1_family-        637 GATGAANATAAAAAACTGCAACTAATTTCTCGCAATATCCATGCGTGAAT 588

  scaffold100|s     257870 TCGTGTGTGCATGACTAATTACACACACTTTGTTAGTCAACAAATAACAC 257919
                                  i   i    ?      i    i i       i  vv i     
C rnd-1_family-        587 TCGTGTGCGCACGACTNATTACATACACCTCGTTAGTCGACTTACAACAC 538

  scaffold100|s     257920 GTAAGTACTCCCACAACAT-TGTTAAGTCAT-TGTTTTTAAACATGA--- 257964
                                   v i   i   i-   ? -     - v  v  i       ---
C rnd-1_family-        537 GTAAGTACACTCACGACACATGTNA-GTCATATTTTGTTGAACATGAGCT 489

  scaffold100|s     257965 -----TGAC---ACTTACAAAATTAGCTTTTACTACTAATGTGAAGT-TC 258005
                           -----    ---i           ? i  v       i    v    -  
C rnd-1_family-        488 GAACATGACTACGCTTACAAAATTNGTTTGTACTACTGATGTTAAGTATC 439

  scaffold100|s     258006 TTTACATTGTAGCTTTGAAATCAGGCCAGATTTTTCTTCATCAAATCCAC 258055
                                                                             
C rnd-1_family-        438 TTTACATTGTAGCTTTGAAATCAGGCCAGATTTTTCTTCATCAAATCCAC 389

  scaffold100|s     258056 TTCTAATGCATGACCCTCCAGTTTCATTGAATTGGATTGTATGGCGATGG 258105
                           ?? ?v       i                          v   i      
C rnd-1_family-        388 NNCNCATGCATGGCCCTCCAGTTTCATTGAATTGGATTGGATGACGATGG 339

  scaffold100|s     258106 GGCTTCTGTTCTCTTTGCCAAGCTACATCCCCCCCCCAAAGTATTGCTCT 258155
                                                             ----            
C rnd-1_family-        338 GGCTTCTGTTCTCTTTGCCAAGCTACATCCCCCC----AAGTATTGCTCT 293

  scaffold100|s     258156 TGCCAAAATCTGGGGTATCTGCAAAATTGTTCAAAAGCTACTTTGATGCA 258205
                                                                iv           
C rnd-1_family-        292 TGCCAAAATCTGGGGTATCTGCAAAATTGTTCAAAAGTAACTTTGATGCA 243

  scaffold100|s     258206 CAAGCAGTACGATAATGTGCAAAAACAACTGTGTTGCAATTATACTTATA 258255
                                    i-  v                           i        
C rnd-1_family-        242 CAAGCAGTAT-ATTATGTGCAAAAACAACTGTGTTGCAATTGTACTTATA 194

  scaffold100|s     258256 GGTAGGTAACTATTACATACCTTT-TT----AGTAAATAACTTGTGTGTG 258300
                                                   -i ----                   
C rnd-1_family-        193 GGTAGGTAACTATTACATACCTTTACTATAGAGTAAATAACTTGTGTGTG 144

  scaffold100|s     258301 GTATTGCGAT-AATAGAGTGTGACCGTTTTTTTGTACCTTGATTTTTTGC 258349
                                     -                                       
C rnd-1_family-        143 GTATTGCGATAAATAGAGTGTGACCGTTTTTTTGTACCTTGATTTTTTGC 94

  scaffold100|s     258350 AACCGCGCTACACGATGTTCTTCGGTTGCACGCGAAGAAATCGTGCA-AC 258398
                                      i   i   ?  v            v           -  
C rnd-1_family-         93 AACCGCGCTACGCGACGTTNTTAGGTTGCACGCGATGAAATCGTGCATAC 44

  scaffold100|s     258399 AGCTTCGCAAACCTATGTTGCAAAAATACTACATTAAATATTG 258441
                                          i                i          
C rnd-1_family-         43 AGCTTCGCAAACCTACGTTGCAAAAATACTACGTTAAATATTG 1

Matrix = 20p43g.matrix
Kimura (with divCpGMod) = 7.08
Transitions / transversions = 1.48 (34/23)
Gap_init rate = 0.02 (16 / 671), avg. gap size = 1.69 (27 / 16)


2757 4.17 0.89 0.00 scaffold100|size425774 258281 258616 (167864) C rnd-1_family-721#Unknown (0) 339 1 m_b1797s001i80 448

  scaffold100|s     258281 TAGTAAATAACTTGTGTGTGGTATTGCGATAA-TAGAGTGTGACCGTTTT 258329
                                                           -                 
C rnd-1_family-        339 TAGTAAATAACTTGTGTGTGGTATTGCGATAAATAGAGTGTGACCGTTTT 290

  scaffold100|s     258330 TTT-GTACCTTGATTTTTTGCAACCGCGCTACACGATGTTCTTCGGTTGC 258378
                              -                            i   i   ?  v      
C rnd-1_family-        289 TTTTGTACCTTGATTTTTTGCAACCGCGCTACGCGACGTTNTTAGGTTGC 240

  scaffold100|s     258379 ACGCGAAGAAATCGTGCA-ACAGCTTCGCAAACCTATGTTGCAAAAATAC 258427
                                 v           -               ?               
C rnd-1_family-        239 ACGCGATGAAATCGTGCATACAGCTTCGCAAACCNATGTTGCAAAAATAC 190

  scaffold100|s     258428 TACATTAAATATTGAAGTAAATTATTTTACATGAAAAGGAATTAATATTA 258477
                              i           i                                  
C rnd-1_family-        189 TACGTTAAATATTGAGGTAAATTATTTTACATGAAAAGGAATTAATATTA 140

  scaffold100|s     258478 AAACTCGTAGTAAACGAAATCCATTTACTGGTCAGTCGGTTGCGTGAATG 258527
                                       v            i              i   i     
C rnd-1_family-        139 AAACTCGTAGTATACGAAATCCATTCACTGGTCAGTCGGTCGCGCGAATG 90

  scaffold100|s     258528 AGACATCATGTCTCAACCGAGAAAGATAAAAAATGGCTGGGAATTCCCCC 258577
                            ?      i        i                   v          v 
C rnd-1_family-         89 ANACATCACGTCTCAACTGAGAAAGATAAAAAATGGCGGGGAATTCCCGC 40

  scaffold100|s     258578 GAGGAATTTACAACATCGGTTGCAAACTTCCGATAATAC 258616
                                                                  
C rnd-1_family-         39 GAGGAATTTACAACATCGGTTGCAAACTTCCGATAATAC 1

Matrix = 20p43g.matrix
Kimura (with divCpGMod) = 2.63
Transitions / transversions = 1.80 (9/5)
Gap_init rate = 0.01 (3 / 335), avg. gap size = 1.00 (3 / 3)


488 8.12 0.00 4.05 scaffold100|size425774 258614 258690 (167790) C rnd-1_family-1148#Unknown (81) 74 1 m_b1797s001i81 449

  scaffold100|s     258614 TACGTGTGTGCATCATGCCTTTTGCTGATAAGTTCTGACCATAATGACCT 258663
                               i v  --      ?        -             v         
C rnd-1_family-         74 TACGCGAGT--ATCATGNCTTTTGCT-ATAAGTTCTGACCCTAATGACCT 28

  scaffold100|s     258664 GAATGTACATGGGAATGCCTGCGAAAA 258690
                            v               v  i      
C rnd-1_family-         27 GCATGTACATGGGAATGACTACGAAAA 1

Matrix = 20p43g.matrix
Kimura (with divCpGMod) = 7.34
Transitions / transversions = 0.50 (2/4)
Gap_init rate = 0.04 (3 / 76), avg. gap size = 1.00 (3 / 3)


278 2.78 0.00 0.00 scaffold100|size425774 258690 258725 (167755) rnd-5_family-1030#Unknown 276 311 (1) m_b1797s001i82 450

  scaffold100|s     258690 AAAATATTTCTCATCTTGTGGAATTTTCAGAATAAT 258725
                                 v                             
  rnd-5_family-        276 AAAATAATTCTCATCTTGTGGAATTTTCAGAATAAT 311

Matrix = 20p43g.matrix
Kimura (with divCpGMod) = 2.84
Transitions / transversions = 0.00 (0/1)
Gap_init rate = 0.00 (0 / 35), avg. gap size = 0.0 (0 / 0)


274 19.30 3.45 1.69 scaffold100|size425774 261761 261818 (164662) C rnd-1_family-734#Unknown (0) 636 578 m_b1797s001i83 451

  scaffold100|s     261761 AAAGTCCACAATTGGGCAGGATATGGGCCATTTT--GTACCAGCTTACCT 261808
                                   v              ii  v      --  i- i  ii v  
C rnd-1_family-        636 AAAGTCCAGAATTGGGCAGGATACAGGGCATTTTCGGTG-CGGCCCAACT 588

  scaffold100|s     261809 TCAACAGGAG 261818
                                v  i 
C rnd-1_family-        587 TCAACTGGGG 578

Matrix = 20p43g.matrix
Kimura (with divCpGMod) = 20.50
Transitions / transversions = 1.75 (7/4)
Gap_init rate = 0.04 (2 / 57), avg. gap size = 1.50 (3 / 2)


286 0.00 0.00 0.00 scaffold100|size425774 261814 261844 (164636) C genome_2_15188#DNA (0) 386 356 m_b1797s001i84 452

  scaffold100|s     261814 AGGAGGGGTGACATGCTAACAAATTTCACTA 261844
                                                          
C genome_2_1518        386 AGGAGGGGTGACATGCTAACAAATTTCACTA 356

Matrix = 20p43g.matrix
Kimura (with divCpGMod) = 0.00
Transitions / transversions = 1.00 (0/0)
Gap_init rate = 0.00 (0 / 30), avg. gap size = 0.0 (0 / 0)


587 8.76 0.00 2.50 scaffold100|size425774 261846 261927 (164553) rnd-1_family-355#Unknown 2 81 (194) m_b1797s001i85 453

  scaffold100|s     261846 GACTGGTTGCAGCCACGGCTGTTATTTTCTCGATTGCCATTTTGTTTCGG 261895
                                                i          i    i    --   i  
  rnd-1_family-          2 GACTGGTTGCAGCCACGGCTGCTATTTTCTCGGTTGCTATTT--TTTTGG 49

  scaffold100|s     261896 TGACCGTCGGAGTATACGATTACCAAAATTAT 261927
                                             i  i   ? i  ? 
  rnd-1_family-         50 TGACCGTCGGAGTATACGGTTGCCANAGTTNT 81

Matrix = 20p43g.matrix
Kimura (with divCpGMod) = 9.89
Transitions / transversions = 1.00 (7/0)
Gap_init rate = 0.02 (2 / 81), avg. gap size = 1.00 (2 / 2)


6619 24.54 3.33 4.11 scaffold100|size425774 261934 264606 (161874) rnd-5_family-176#Unknown 1 2653 (713) m_b1797s001i86 454

  scaffold100|s     261934 TGAGGGACAGACGAAGTCCGGCTGCCAACCACAA-GTATGAGAATTCGGG 261982
                                         i ?        ?v    v  - ii    -----   
  rnd-5_family-          1 TGAGGGACAGACGAGGNCCGGCTGCNCACCAAAAAGCGTGAG-----GGG 45

  scaffold100|s     261983 GTAGCGTATGCTACCCCGAACATC-TCATTCTTTGTTGGGGCAGCACC-C 262030
                           ivi   vii   ?  i v    i -         -             - 
  rnd-5_family-         46 AGGGCGAGCGCTNCCTCCAACACCCTCATTCTTT-TTGGGGCAGCACCTC 94

  scaffold100|s     262031 TCGCACCATGGTTGTTGCAGGGTCT--TTGTTTTGCTTTGTCGTGTAGTT 262078
                                      i   i  i    i --        v i iv v   v?  
  rnd-5_family-         95 TCGCACCATGGCTGTCGCGGGGTTTGTTTGTTTTGGTCTAGCTTGTTNTT 144

  scaffold100|s     262079 ---TTTCTATTCAC-CCAACTTGACGCGATCTCCACCTCCG---TGAAGC 262121
                           ---    i  v   -  ii --i    v v -- ii     --- i v v
  rnd-5_family-        145 GTGTTTCCATACACACCGGC--AACGCCAAC--CGTCTCCGCTATAACGA 190

  scaffold100|s     262122 ATCGCACCCACTACTACAACGACGATGACATGGCCCTCACGGACAACCTG 262171
                              v i -------------     ii v     i     v        v
  rnd-5_family-        191 ATCTCGC-------------GACGACAAGATGGCTCTCACCGACAACCTC 227

  scaffold100|s     262172 CTAACGGGCTTACTCGCGTACGGCACG-GGCGAGCCACGC-GAAAACCCC 262219
                             ii    vi ?      ii-    v -     -- i   - ii i v  
  rnd-5_family-        228 CTGGCGGGACTNCTCGCGCG-GGCAAGCGGCGA--CGCGCCGGGAGCACC 274

  scaffold100|s     262220 ACCACCACAACACCTGCAACGCCACAACCAATG--ACT--GTGGGCGACG 262265
                           i  i  i    -----  - ?  i-    iii --i  -- v  i     
  rnd-5_family-        275 GCCGCCGCAAC-----CA-CNCCG-AACCGGCGTCGCTCCGAGGACGACG 317

  scaffold100|s     262266 ACAACCCAC---CTGCATTCACGGTGACGCAGGACGAGCAGTTGGGATTC 262312
                            viv ? i --- vv i        v  ?  i    v vv i v  ?   
  rnd-5_family-        318 AGGCCNCGCAAACACCGTTCACGGTCACNCAAGACGCGACGCTCGGNTTC 367

  scaffold100|s     262313 CCATTGGCGGGCGCCAATGATGCCGACGACAACCAA-CCAACACCGATGC 262361
                           v ?v  v  -- v ----  i v      v i v  -  iv i  ---- 
  rnd-5_family-        368 GCNATGCCG--CTC----GACGACGACGAAAGCGAAGCCGCCGCC----C 407

  scaffold100|s     262362 CGGCGGCAGCAC---CTCCGCACAACGTCG-CCACACCAC------CAG- 262400
                              v   ii i --- iv -   i   v  -  iv     ------   -
  rnd-5_family-        408 CGGGGGCGACGCGAGCCAC-CACGACGGCGGCCGAACCACGCGAGGCAGG 456

  scaffold100|s     262401 --CGACAGCACTCGGAGCAATGGTGCAAAGGCTCCAGAAGCTTGCGACGG 262448
                           --  v  vv  vv     iv  v v  ivv v v   ?ii  i   i ii
  rnd-5_family-        457 GCCGCCACGACAGGGAGCGCTGCTCCAGCTGGTGCAGNGACTCGCGGCAA 506

  scaffold100|s     262449 TGG---CATCGCCAGCCCAACTCGTTCGAGAGTTCAGGTGGCAGCAAACG 262495
                           i i---  i   v ---       ivvi?      v v     --    v
  rnd-5_family-        507 CGAGCTCACCGCAA---CAACTCGCGAANGAGTTCCGCTGGCA--AAACT 551

  scaffold100|s     262496 GGCC-TCGTGGATGCAAACAAATTCAAGGACGAGGTGCTCGCACCATCGC 262544
                           i   -i iv   i  viv       vi   ?  i     v vi     ?v
  rnd-5_family-        552 AGCCGCCAGGGACGCCGCCAAATTCCGGGANGAAGTGCTGGGGCCATCNG 601

  scaffold100|s     262545 CACGTCCGCGGGTCTTTGGCTTCCTCCAGCACAAATCGCCCTACGTGCAC 262594
                            i  v  i  i  ?  i  ?   v    vv       ?  ? v   v   
  rnd-5_family-        602 CGCGGCCACGAGTNTTCGGNTTCATCCACAACAAATCNCCNTTCGTCCAC 651

  scaffold100|s     262595 ACCTTGCACAGCCCCGCCAAGTTTTTCGAACTCGACGCAGCAGTGGAACT 262644
                              i v        v  v     i     v  v  ?  ?  v i      
```
