## Supplementary material for "Improved Reference Genome for *Cyclotella Cryptica* CCMP332, a Model for Cell Wall Morphogenesis, Salinity Adaptation, and Lipid Production in Diatoms (Bacillariophyta)": cryptica_pilon5.fasta.align (part 3 of 753)

```
  rnd-5_family-        652 ACCCTCCACAGCCCAGCGAAGTTCTTCGACCTGGANGCNGCCGCGGAACT 701

  scaffold100|s     262645 GCAAGGGAAGGTGGTGGCGTTCATCGGCGACCGGTCAACCACCAGCCATC 262694
                           ?  i  v  i  ?i v  i   i    ?   v iv ii vvi      ? 
  rnd-5_family-        702 NCAGGGCAAAGTNATCGCATTCGTCGGNGACAGAACGGCGTTCAGCCANC 751

  scaffold100|s     262695 CACACCCCGTCGCACTGCCAGAACGCAACGCCTGGGAATGGAAGACAGCT 262744
                            ?     v  v  v  v  i     v     ?     ?     i     i
  rnd-5_family-        752 CNCACCCGGTGGCCCTCCCGGAACGGAACGCNTGGGANTGGAAAACAGCC 801

  scaffold100|s     262745 CCAATGGTAGCGGATGCCGTGGCAGCGGCCACTTTCTTTGCTGATGAAGC 262794
                           v vi v  ? vv     v     i     v  i     i  i -i vv v
  rnd-5_family-        802 GCCGTCGTNGACGATGCAGTGGCGGCGGCGACCTTCTTCGCCG-CGCCGG 850

  scaffold100|s     262795 CAATGCAAAAG-AGCTATGGAAGCCGACTGGCCTGCCAAGCACGCCAGAA 262843
                           v  v v     - i  i         ivv  vv  v  vvv?    i vi
  rnd-5_family-        851 GAAGGGAAAAGGAACTGTGGAAGCCGGAAGGGGTGGCACCGNCGCCGGCG 900

  scaffold100|s     262844 GCCCTACCACGCATGGAATACCTCCCACTGCCAGTGGCAGCGTTCGCTCT 262893
                             v  ?  i   ?   viiv?     ?vi?  ?  ?  i  i     ?? 
  rnd-5_family-        901 GCGCTNCCGCGCNTGGTGCTNCTCCCNACNCCNGTNGCGGCATTCGCNNT 950

  scaffold100|s     262894 CGAGCGCCAACGCACACCCTGGGAATTGATGCAATTCACAGGGCAACTCC 262943
                           ?       v      ?  v      i  v v? i  iiiv   vvv  v 
  rnd-5_family-        951 NGAGCGCCCACGCACNCCGTGGGAACTGTTCNAGTTTGTCGGGACCCTGC 1000

  scaffold100|s     262944 TCCAAGAAGCCCCGCCAGATGGG---CTGGCGGAAGAAGATGTAGCACTC 262990
                             -i    -- v    i  v   --- iii    i  i    iv  v   
  rnd-5_family-       1001 TC-GAGAA--CACGCCGGAAGGGGGCCCAACGGAGGAGGATGCCGCCCTC 1047

  scaffold100|s     262991 TTTCGAAAATGGCTACTGGGGGGCCTCCAAATAGAGGCGGGAAAATCTTC 263040
                           i i  i??      i  v   i    ?  ii ?        ?  iv ?v 
  rnd-5_family-       1048 CTCCGGNNATGGCTGCTTGGGAGCCTNCAGGTNGAGGCGGGNAAGACNAC 1097

  scaffold100|s     263041 CCCGTCGTGGGTATTGGACCTCACACCGGTAGTGTCCATCGATGAAGCGT 263090
                           v   v       ii v  v    vv     i  i? ? i?  ivvi  ? 
  rnd-5_family-       1098 GCCGGCGTGGGTGCTCGAGCTCAACCCGGTGGTANCNACNGACCCGGCNT 1147

  scaffold100|s     263091 TCCGGGAGTGGTGCTACCACCACATCTCGAACGTGGTGGGACACGGCAGC 263140
                             vvi                 ??    ??v   v      ------   
  rnd-5_family-       1148 TCACAGAGTGGTGCTACCACCANNTCTCNNCCGTCGTGGGA------AGC 1191

  scaffold100|s     263141 AGACCTGCCACGACCACCGCCTCACACG--AGGACAACCGCCAGGG--GA 263186
                            --  i-------     ?  -     v-- i   v i i vi   -- i
  rnd-5_family-       1192 A--CCC-------CCACCNCC-CACACCNCAAGACCATCACAGGGGCGGG 1231

  scaffold100|s     263187 GCA-CGATGTGGGAATTGTCCCTGGCACGTATGGCTGCGGTGGTAGAGAA 263235
                           i  -  vi?iv   ii       vi i  ?     v  i     i  ivi
  rnd-5_family-       1232 ACATCGCCNCTGGAGCTGTCCCTCACGCGNATGGCGGCAGTGGTGGAACG 1281

  scaffold100|s     263236 GATGGCGGCGGGAGCTGCGACAATCAGCCAGACGGCGCAAGCCAAAGAAT 263285
                           vv     ? v  v  ?i?v?  ?v  -   -     i  -  v    i v
  rnd-5_family-       1282 CCTGGCGNCCGGCGCNANCNCANGCA-CCA-ACGGCACA-GCAAAAGGAG 1328

  scaffold100|s     263286 CCACCC-CAACCATGTACAGCGACTACCAGGTAGCCGTCATCAAGGGCTA 263334
                           vviv v- i  ?v      v   ?        ?  v  v  ?  i  v  
  rnd-5_family-       1329 GGGGCGGCGACNCTGTACACCGANTACCAGGTNGCGGTGATNAAAGGATA 1378

  scaffold100|s     263335 CTGTGGAGTCAGGGTGACTA-CGTCCATACCCATCATATGGGCACTCTTC 263383
                                 ?? v?   vv  ii-  - ?  v   i    v     i  ?   
  rnd-5_family-       1379 CTGTGGNNTGNGGGACACCGGCG-CNATCCCCGTCATCTGGGCGCTNTTC 1427

  scaffold100|s     263384 CAGACCTCAAAACACACTGAGGACCACCGCCTGAACCAAGACAAGCGCAT 263433
                             i  v  v        i        i  v     i vi  ?     v  
  rnd-5_family-       1428 CAAACGTCCAAACACACCGAGGACCATCGGCTGAATCTGGANAAGCGAAT 1477

  scaffold100|s     263434 GAAGGAGTGGGCATTGCAGCATGGGATCGAGATAGACCATGGAGTGTTCT 263483
                             i       v  vi vv               v  i  i  i  ?    
  rnd-5_family-       1478 GAGGGAGTGGTCAGCGATGCATGGGATCGAGATCGATCACGGGGTNTTCT 1527

  scaffold100|s     263484 TCTCCAAGGACACTATCGACGACATTGTCAAGGTACGACCAAGCCCAGGC 263533
                               ?     v  ?        i  i      v i? ?  i i   v  v
  rnd-5_family-       1528 TCTCNAAGGAGACNATCGACGATATCGTCAAGCTGNGNCCGAACCCCGGG 1577

  scaffold100|s     263534 GATGGCCATCCCACACTAAAGACTGCCGAGAAAGGCATCAGCATCTTAGC 263583
                             i  v  i  ?  i  i     v  v        vi v      i i  
  rnd-5_family-       1578 GACGGGCACCCNACGCTGAAGACGGCGGAGAAAGGGGTGAGCATCCTGGC 1627

  scaffold100|s     263584 CTGCCTCCCGCGGATGCTCCATGACATCGAAACCCTCCGGCTCCGAGAAC 263633
                           ?     ?  v  ? i  vv?    ?      ? vi v  ?v  ?    i 
  rnd-5_family-       1628 NTGCCTNCCCCGNACGCAANATGANATCGAANCATTGCGNATCNGAGAGC 1677

  scaffold100|s     263634 AAGCGGCGGATGACTCCAAACAAAATCGCACGCTAGCAGAGGCCCTGAAG 263683
                            i        ?  v     i?vi     v  ?           v?     
  rnd-5_family-       1678 AGGCGGCGGANGAGTCCAAGNCGAATCGAACNCTAGCAGAGGCGNTGAAG 1727

  scaffold100|s     263684 CTTATGAACGCAGAGAGCCGGGTACCTCCCACCAACGTG-CTGGAACTCA 263732
                             vii iv   i  v   v  vv   iv  -i iiv v -  ?     i 
  rnd-5_family-       1728 CTGGCGGCCGCGGACAGCAGGCAACCCGCC-TCGGGGAGTCTNGAACTTA 1776

  scaffold100|s     263733 AGCTCAACATCGCCACCTTCTTGGCCAAGCTATGGTCACTCTTTGGCGAG 263782
                            ii v     i  v  ? v i ?  v  i  i   v v     i  i   
  rnd-5_family-       1777 AATTAAACATTGCAACNTACCTNGCGAAACTGTGGGCCCTCTTCGGTGAG 1826

  scaffold100|s     263783 ACCTGTCATTTGTATCAAAAACTATTACAAATTTATCACTTATTCCGACA 263832
                             v     ii ?        iv ?? ?  i  iii? ivi v        
  rnd-5_family-       1827 ACGTGTCACCTNTATCAAAAGGTNNTNCAGATCCGNCGACTCTTCCGACA 1876

  scaffold100|s     263833 ACCAGCAGTGATGGCAGCAAAGCAGGCCTTCATGCCCACCCTGTGCAAGC 263882
                           i  v  v  vi    i  i     v  i   ii-   v i  v    i  
  rnd-5_family-       1877 GCCCGCCGTCGTGGCGGCGAAGCACGCTTTCGC-CCCCCTCTTTGCAGGC 1925

  scaffold100|s     263883 AAATAACCTGGGCCATCTACGATGATTTGAGGCAATTCTTCTCCACCCGA 263932
                            i     ?     v        v  i i v ?  i     i? ?  v? i
  rnd-5_family-       1926 AGATAACNTGGGCGATCTACGAAGACTCGCGNCAGTTCTTTNCNACGNGG 1975

  scaffold100|s     263933 CTCCATCCAGATGATTACCAACCAGGTAAGCTTACAC----CCTTCCCCG 263978
                             v  i  ?  ?  i v vii? i  --i  --    ----    i  v?
  rnd-5_family-       1976 CTGCACCCNGANGACTTCAGGNCGGG--GGC--ACACGTCTCCTTTCCGN 2021

  scaffold100|s     263979 TCTCTCTACTTGACGATATAATGGCGGACATCAGGTACCAGCGTCCAGTA 264028
                            v     i  i      i v    v?   i ?v ?        i  i  v
  rnd-5_family-       2022 TGTCTCTGCTCGACGATGTCATGGGNGACGTNCGNTACCAGCGCCCGGTC 2071

  scaffold100|s     264029 CTTTGTTCATCGTACCTATTGGCGTGGCAGGAACTCCCACCTCCGAC--A 264076
                             ?i v  v  v v  i i    i   v?v  ?        -?v   -- 
  rnd-5_family-       2072 CTNCGATCCTCCTTCCCACTGGCATGGANCGANCTCCCACC-NAGACCTA 2120

  scaffold100|s     264077 ATGGGAATACAGCTTGCGCCACTTGGCCAG--------TCACCTTTCAGC 264118
                           ii  ------  ii  vvi  v  --    --------     v    v?
  rnd-5_family-       2121 GCGG------AGTCTGACTCAATT--CCAGCGGGTANCTCACCATTCACN 2162

  scaffold100|s     264119 ATGGG---CAG-GGCGGCTAC-GAACACGTCACCGGTCAACCCAATGGAC 264163
                            v   ---   -  v   i  - v  i i?      --ii ------  i
  rnd-5_family-       2163 AGGGGACACAGTGGGGGCCACAGCACGCANCACCGG--GGC------GAT 2204

  scaffold100|s     264164 AGACTTGCTCATATCCACCCAACCATTCGTACTGCCCTTAAGGAATACCA 264213
                            ii  ?  v  ii ?           v   i v  i -ii    i     
  rnd-5_family-       2205 AAGCTNGCGCACGTNCACCCAACCATACGTGCAGCTC-CGAGGAGTACCA 2253

  scaffold100|s     264214 CGAGAAGTTTGGAGGCAGGGTAATGATCCAGCGAATGCTTGAGCATGCTA 264263
                             v   i  i vv  vv    ?     ?  i  ?v ?? v     i  v 
  rnd-5_family-       2254 CGCGAAATTCGCCGGACGGGTNATGATNCAACGNCTNNTGGAGCACGCGA 2303

  scaffold100|s     264264 ACCTCACCTTTCGTGACTTACCGTTCCTAACCCC---TGTAATCGATCAA 264310
                             v    ?  i  v   i ?  v     v  ?  ---?  iiv iii   
  rnd-5_family-       2304 ACATCACNTTCCGGGACCTNCCTTTCCTCACNCCACTNGTGGACAGCCAA 2353

  scaffold100|s     264311 AGCACAGGCAAGAGCTGGCTCTGCTACAACCACTGTCTTGGGGTATGCCA 264360
                           ---? v  i    ii     ?        i        v  v  ?     
  rnd-5_family-       2354 ---NCCGGTAAGAATTGGCTNTGCTACAATCACTGTCTGGGCGTNTGCCA 2400

  scaffold100|s     264361 GCATGGGAAACAGTGTGTTTTCAAACGAAAG---AATGGGCATTTGGATG 264407
                           i  i  v  i  i  ii i   ---  ??  ---  i  i  iv ?    
  rnd-5_family-       2401 ACACGGCAAGCAATGCATCTTC---CGNNAGNGCAACGGACACGTNGATG 2447

  scaffold100|s     264408 GCAGCAACATTCCGGTGGACTTCGCAAGGGCGCTCGTCGATAAACTCAAG 264457
                            vvi    v v   vv        iv vv     v  v  v  i      
  rnd-5_family-       2448 GGCACAACCTGCCGCAGGACTTCGTCACCGCGCTAGTGGAAAAGCTCAAG 2497

  scaffold100|s     264458 CCGGGTATCACGTTCATGTTACGCAGC-GAGTATCCGGCCCGAGGTGCAG 264506
                                v   iv? v    ? - iv   -        v     ?  v  - 
  rnd-5_family-       2498 CCGGGGATCGANTACATGNT-CAAAGCGGAGTATCCCGCCCGNGGAGC-G 2545

  scaffold100|s     264507 GGACGGGACAACAGA-CACCAACACACAGCAGT-AGCAGCG-CGGAGCCG 264553
                            v  ---- i   ? -  v    vvi i  i i- i?i   -v    i  
  rnd-5_family-       2546 GCAC----CGACANAGCAACAACCGGCGGCGGCGAANGGCGAGGGAGTCG 2591

  scaffold100|s     264554 GCGTT-CA-AAAAGGCAA-GGCGGGACAACTGACAGGA----GGA--CAG 264594
                           ii i?-  -   v    i-  v    v  v    i  i----   --   
  rnd-5_family-       2592 ATGCNACACAAACGGCAGCGGAGGGAAAAATGACGGGGCNGCGGACGCAG 2641

  scaffold100|s     264595 GGAAGCGGCGGG 264606
                             v    i    
  rnd-5_family-       2642 GGCAGCGACGGG 2653

Matrix = 20p43g.matrix
Kimura (with divCpGMod) = 26.52
Transitions / transversions = 1.06 (323/306)
Gap_init rate = 0.06 (154 / 2672), avg. gap size = 1.29 (198 / 154)


291 20.21 7.78 1.04 scaffold100|size425774 264770 264859 (161621) rnd-5_family-176#Unknown 2831 2926 (440) m_b1797s001i87 454

  scaffold100|s     264770 CCACCAACGCCAGCGGCAGAGCAGATACGACAGCCCCTTTTGGACGGGGG 264819
                              ?  ?       i  vvv- i   vv?      v  ?i v        
  rnd-5_family-       2831 CCANCANCGCCAGCAGCCTC-CGGATCGNACAGCCACTNCTCGACGGGGG 2879

  scaffold100|s     264820 ACAAGGTGAGTATCCTAT--GCCACA--GTC---CACGGCGGGCGCA 264859
                                  i   i ?vi  --i     -- i ---    v  i     
  rnd-5_family-       2880 ACAAGGTAAGTGTNGCATCAACCACACCGCCGGGCACGCCGAGCGCA 2926

Matrix = 20p43g.matrix
Kimura (with divCpGMod) = 23.86
Transitions / transversions = 1.00 (9/9)
Gap_init rate = 0.04 (4 / 89), avg. gap size = 2.00 (8 / 4)


5389 29.93 2.45 3.33 scaffold100|size425774 265310 268334 (158146) rnd-5_family-429#Unknown 3586 6584 (961) m_b1798s001i0 455

  scaffold100|s     265310 ATGTGCCCCCAAAGGCTTGCATTACATCACCCGGCAGCAGGCCACCTCCT 265359
                                   vvv  iv  ?  ?i i     i     i    i? vi     
  rnd-5_family-       3586 ATGTGCCCGACAAACCTNGCNCTGCATCATCCGGCGGCAGANCTTCTCCT 3635

  scaffold100|s     265360 ACAATATGCAACCGGGGGATGCCCTACGAACACAGGACAACGGTGGACAA 265409
                           v     i  v  vii   ?     ii ?     i  i  iviv      v
  rnd-5_family-       3636 CCAATACGCCACGAAGGGNTGCCCCGCNAACACGGGGCAGAATTGGACAC 3685

  scaffold100|s     265410 GGCAACAAATGGAAGAGGCTGTTG-CACGGG-GCCCACATGTTTCGGCAA 265457
                             v vv i       v   vi ii-  v   -     ivi  i --   v
  rnd-5_family-       3686 GGGACGAGATGGAAGCGGCAATCAACAAGGGAGCCCATCCGTCT--GCAC 3733

  scaffold100|s     265458 TGGTTCCTGCTGCTATGGAACAACTA-GCAGAGGAAATCAAAGACAAGGT 265506
                               v vv vv  v i   ?  i  i-  v -   i iii v  v  i  
  rnd-5_family-       3734 TGGTACAGGAGGCGACGGANCAGCTGCGCCG-GGAGACTGACGAGAAAGT 3782

  scaffold100|s     265507 CCGGCACAAG-CAAGCACGTGTCATCCTCTGGGACGACATCCGGCATGAC 265555
                           --i  iv i -  i  i  vi  i v v?            vi v i   
  rnd-5_family-       3783 --AGCGAAGGNCAGGCGCGGATCGTGCGNTGGGACGACATCAAGGACGAC 3830

  scaffold100|s     265556 CCTCCTGCAAACCTCAAGGTGTCACCGGTGGCAATGATACCCCACAAGTC 265605
                             v  v? ii ?  v  ii i  i  ii v  v     v  ?        
  rnd-5_family-       3831 CCGCCGNCGGANCTAAAAATATCGCCAATCGCCATGATTCCNCACAAGTC 3880

  scaffold100|s     265606 TTGTGGGTACCGAGCCATCCTCGATCTGTCGTTTCGACTCAGATTGTCAA 265655
                           vv v  ? vi  i  v  i  v  i       v v vv -- --i i v 
  rnd-5_family-       3881 GAGAGGNTTTCGGGCAATTCTGGACCTGTCGTATAGCGT--G--CGCCTA 3926

  scaffold100|s     265656 CAG-GCAAACACCTACAGTCTGTCAACGAGACAACAACACTGTCTGCGCC 265704
                              -ii    i     v   v        iv i  iii vv v v  v  
  rnd-5_family-       3927 CAGCATAAACGCCTACCGTCAGTCAACGAATCGACGGTAAAGACAGCCCC 3976

  scaffold100|s     265705 AAAAGGGTCGATTGACCAACTTGGGCACGTCCTGTCCCAAATTATCCATG 265754
                            vii  vv v  i     iv v           v  v iv  i  v  i 
  rnd-5_family-       3977 ACGGGGCGCCATCGACCAGATGGGGCACGTCCTCTCGCGCATCATACACG 4026

  scaffold100|s     265755 CGTTCGCAGAGACAGAGCCTGACGCCGCTGTCTTCATGGCAAAGTTCGAC 265804
                                  v  ii v   vv?    v  vvi     v v  v  i v?  i
  rnd-5_family-       4027 CGTTCGCCGAAGCCGAGGANGACGGCGAAATCTTCCTTGCCAAATGNGAT 4076

  scaffold100|s     265805 ATCAAGGATGGGTTCTGGCGGCTCAATTGCGAGGCAGGGGAGGAATGGAA 265854
                             ?     i  ?        ?i ?i         v    ? i        
  rnd-5_family-       4077 ATNAAGGACGGNTTCTGGCGNTTNGATTGCGAGGAAGGGNAAGAATGGAA 4126

  scaffold100|s     265855 CTTCTGCTACGTCTTACCACAGC-CGCCCGGCGAGCCAATTAAGCTAGTG 265903
                                 i      i i  i  i -  -vvi    i  vi ii    i  v
  rnd-5_family-       4127 CTTCTGTTACGTCCTGCCGCAACACG-GAAGCGAACCCGTCGAGCTGGTC 4175

  scaffold100|s     265904 GTACCAAGCTCCCTCCAGATGGGGTGGGTCGAATCACCGGCGTACTTCTG 265953
                             v  ? vv  v  v  i     ?     ?  i  i  ?v ?        
  rnd-5_family-       4176 GTCCCNACATCGCTACAAATGGGNTGGGTNGAGTCGCCNCCNTACTTCTG 4225

  scaffold100|s     265954 CGTCACATCGGAGACAGCCAGGGATGTTGCAGGGTGGTACGCAGAAGAGG 266003
                             ivi v        i ?vv v  i  v  iiv iii   iii  ?iv v
  rnd-5_family-       4226 CGCGGCCTCGGAGACGGNACGCGACGTGGCGACGCAATACATGGANACGC 4275

  scaffold100|s     266004 CATTG--TCACCGTTGACCACACACAAGTTCC--TCAGGCACGCTATGG- 266048
                            i v --  i i --  ?v   -        i--  iv v   --    -
  rnd-5_family-       4276 CGTGGGCTCGCTG--GANGACA-ACAAGTTCTTATCGCGGACG--ATGGA 4320

  scaffold100|s     266049 -AGGGAGACGACACGGCACATCTCCCTGAACACACAGCA---GACAATAT 266094
                           -  v   i  i i    - i-  v  i -- - i i   ---     - v
  rnd-5_family-       4321 CAGCGAGGCGGCGCGGC-CG-CTACCCG--C-CGCGGCACGGGACAA-AG 4364

  scaffold100|s     266095 CTTCAAGTATTTCTTGGATGTGTACGTGGATGACTTTATCCCACTT-GCT 266143
                                i?  i   v v  i  i     v  i  i  i? - vi   -  i
  rnd-5_family-       4365 CTTCAGNTACTTCGTCGACGTATACGTCGACGATTTCNT-CAGCTTAGCC 4413

  scaffold100|s     266144 ATTGCCACGTCTCATCAACAGCTAGCGCATGTTGCCAACGCGGTAATGCG 266193
                             v   i v  v iv  ?     ?vv   i i  - i    ?  v   vv
  rnd-5_family-       4414 ATGGCCGCCTCACGACANCAGCTNCAGCACGCTG-CGACGCNGTCATGAC 4462

  scaffold100|s     266194 AGGAATACATGATGTCTTCCCGGCGCACATTCACGCTGACAGTGACCCTA 266243
                              ?  v     i  ?     i   v iiviv   vi  ?iiv  i  v 
  rnd-5_family-       4463 AGGNATTCATGACGTNTTCCCAGCGAATGACGACGACGANGAGGATCCAA 4512

  scaffold100|s     266244 TTTCCTACAAGAAGCTCCTCAAG---AAGGATGGCCAGTGGGCATTGCAG 266290
                            i  ? ?   i   v   ---  ---iiv  i  v ii   ivvi v iv
  rnd-5_family-       4513 TCTCNTNCAAAAAGATCC---AGCGTGGCGACGGACGATGGAGCCTCCGC 4559

  scaffold100|s     266291 AAGGATATACTGGGGTTCACGTTCAGTGGTAGACCGGGGGCAAAAACCAT 266340
                             i  i? i     ?    ??   iii  -----  i  i -  i     
  rnd-5_family-       4560 AAAGACNTGCTGGGNTTCANNTTCGACGG-----CGAGGAC-AAGACCAT 4603

  scaffold100|s     266341 GCA---GCTCGAGCACCCCAAGCGCGAGTTCTTACTCACGGTTCTGCACA 266387
                              --- i    i? v  ?  i  v  ?   i i   i  i i  ?  i 
  rnd-5_family-       4604 GCACTGGTTCGAANAACCNAAACGAGANTTCCTGCTCGCGATCCTNCATA 4653

  scaffold100|s     266388 AATGGATACACACATCAGCACGCACACGGGCGGGAATCCCGAT-GCAGGA 266436
                                v i i i  -vi  iv -?    v     v   v iv -   -  
  rnd-5_family-       4654 AATGGCTGCGCGCA-AGGCGAG-NCACGCGCGGGCATCGCATTCGCA-GA 4700

  scaffold100|s     266437 GTTCGAGTCCACAGTACAGAAGATTCGACATGCCTTCACTTCCATCCCAT 266486
                                 i   iiv ii  -  i  v  i           vv v     iv
  rnd-5_family-       4701 GTTCGAATCCGTCGCGCA-AAAATGCGGCATGCCTTCACGGCAATCCCGG 4749

  scaffold100|s     266487 GTGGAAGAGGTCTTCTCACACCATGCAATAAAATATTGAGCCTACGCCCT 266536
                           vv  ?     v  ?  ?? v        i-iiv vi i?  v-   ?  ?
  rnd-5_family-       4750 CGGGNAGAGGGCTNCTNNCCCCATGCAAC-GGCTCCTANGCA-ACGNCCN 4797

  scaffold100|s     266537 TCCTTCGTATATCTCCACC---ACAA----CCCCGCCCTAAAGCAGACCA 266579
                           i vv ?  i ?i     i ---    ---- i     ---    v vi  
  rnd-5_family-       4798 CCGGTNGTGTNCCTCCATCGAAACAAACCGCTCCGCC---AAGCCGTTCA 4844

  scaffold100|s     266580 TATTGGACTGCCGAACATTTATCCGGGAATCCACCCGGCACCCAACGCCA 266629
                           ----         v  ii ?v ?  ?     vi  ivi ??  -- i  i
  rnd-5_family-       4845 ----GGACTGCCGCACGCTNCTNCGNGAATCAGCCTCACNNCC--CACCG 4888

  scaffold100|s     266630 TGCGGCGAACTGGTGATGGG-AGAGCCTGACTACATTGGAATCAAGGATG 266678
                              v v          i   - vi   v  i vii i  ii    i    
  rnd-5_family-       4889 TGCCGAGAACTGGTGACGGGTATGGCCGGATTTTGTCGGGGTCAAAGATG 4938

  scaffold100|s     266679 CATCAATACATGGGGTGGGAGGCATCATCATTGGGCACCGACG-GAAGTG 266727
                            v  i ?   i  v  ?  v  v   i  i v  iv  vi v - iv?  
  rnd-5_family-       4939 CCTCGANACACGGCGTNGGCGGGATCGTCGTGGGAGACAAAAGCGGCNTG 4988

  scaffold100|s     266728 CAAACCCACCGTGTTCCAGATGGAATGGCCAGCGGACATCAAAGAGGCCG 266777
                             v   v  ?       i i    i     -  vvii     iiv v v 
  rnd-5_family-       4989 CACACCGACNGTGTTCCGGGTGGAGTGGCC-GCCTGTATCAAGACGTCAG 5037

  scaffold100|s     266778 TCCTCCGCACCAACA------ACA----ACAGGGGCGGACATCTAACCAA 266817
                            ? ?v?i? i     ------ ? ----  i   ?   ---i  v  v  
  rnd-5_family-       5038 TNCNGNANATCAACACGTTCGANAACCCACGGGGNCGG---CCTCACAAA 5084

  scaffold100|s     266818 CTCCGACTTGGAAATGGCTGGACTACTCATCCTATGGTTAGTAATGGAGG 266867
                           i  v   i    i     i  v  ?  ?v v        i    i   i 
  rnd-5_family-       5085 TTCGGACCTGGAGATGGCCGGCCTNCTNCTGCTATGGTTGGTAACGGAAG 5134

  scaffold100|s     266868 AAGTTTGCGACATCACAC-CAGGTACACATGTGGCGCTATTCAGCGATAA 266916
                            v  i   i ?v -  i?-i     vv  i  v     ?        ?  
  rnd-5_family-       5135 ATGTCTGCAANCT-ACGNTTAGGTAGCCACGTCGCGCTNTTCAGCGANAA 5183

  scaffold100|s     266917 CTCCCCTACGGTTAGCTGGGTAAGACGCCTAACCGGCAAAAGGTTCCAAA 266966
                            vv   ?  ?  i  i     v ?i  v  ?i- ?v i  i? v  v vv
  rnd-5_family-       5184 CAGCCCNACNGTCAGTTGGGTCANGCGGCTNG-CNTCGAAGNGGTCGACT 5232

  scaffold100|s     266967 GTAGCAGGGCAACTTATCCGGGCCCTGGCTCTCCGGCTCAAAGTGTGTCA 267016
                             i  i vi  i  iv ?  v     v  v  v  v  v i  i?vvi i
  rnd-5_family-       5233 GTGGCGGCACAGCTCCTNCGCGCCCTCGCACTGCGTCTGAGAGCNACCCG 5282

  scaffold100|s     267017 TGTCTCACCGCTCACCCCACTCCATATTGCGGGC-ACCAATAACGCGATC 267065
                           v  v  i     v  v    ?v  i     v   -ii  i-   v ?  v
  rnd-5_family-       5283 GGTGTCGCCGCTGACACCACNGCACATTGCTGGCTGTCAG-AACTCNATG 5331

  scaffold100|s     267066 ACCGACGTCCCTTCACGATCTTTTGGGAGCGCACCGCGGTGGCATTGCAT 267115
                             ?   i ?  v  i  v  v vv  v  i vi  vvii        ivv
  rnd-5_family-       5332 ACNGACATNCCGTCGCGCTCGTGGGGCAGTGAGCCCAAATGGCATTGTCG 5381

  scaffold100|s     267116 CACGGATAGCGCTTTTCTAACCA--TGTTTAACACTATGTTCCCACTCCC 267163
                           ?v v    vi vii ? --i  i-- ?   i iv  viv   v v     
  rnd-5_family-       5382 NTCTGATACTGACCTNC--GCCGCCTNTTTGATTCTTCTTTCGCCCTCCC 5429

  scaffold100|s     267164 TTCACAGAACTTGTGGACCAACTTCCACATATCTTCCAAAACGCATACAC 267213
                           vvvv   ii  iv    v ivv v  i viv  i i ivv   iv  ii 
  rnd-5_family-       5430 AAACCAGGGCTCCTGGAGCGTATACCGCCCTTCCTTCGCCACGTCTATGC 5479

  scaffold100|s     267214 ACGTGATTTCCGTGCTGCGGATGACGGTTTTATCAATGGACGAGTGGCGT 267263
                           i                          i  iv  iv ?  v        v
  rnd-5_family-       5480 GCGTGATTTCCGTGCTGCGGATGACGGCTTCTTCGCTNGAAGAGTGGCGG 5529

  scaffold100|s     267264 CAACT-TCCAAGGCCCGGACGACACACTGGACG-AACTGGGTGGCCTATG 267311
                            i   -i  i iii v   - ii i     -  -v i   iiv      ?
  rnd-5_family-       5530 CGACTACCCGAAATCGGGA-GGTATACTGG-CGCCATTGGACCGCCTATN 5577

  scaffold100|s     267312 TCAGGCCTCTGGGAGTGGACCCTTTCCTACAGAACACCACA---CACACC 267358
                           v    v  v      ?   v    v   viv i ii  v ?---      
  rnd-5_family-       5578 GCAGGGCTGTGGGAGNGGAGCCTTACCTTTCGGATGCCTCNTTCCACACC 5627

  scaffold100|s     267359 ACACGGGTCCGATGCCTCAGCGGTTTTGCCGCCAGAGTCCGACGGGGGGG 267408
                            ---?   v  iiv     vv  v     i  vv?       --i v  v
  rnd-5_family-       5628 A---NGGTGCGGCTCCTCACAGGATTTGCTGCACNAGTCCGA--AGTGGC 5672

  scaffold100|s     267409 GGGTTTGGGCGGGG---ACGAATTGTTAAAAGCGACACGGTATCAACA-- 267453
                           viv v   v  i? ---  i i i i---i?vi i     --   ii --
  rnd-5_family-       5673 TACTATGGTCGANGAAAACAAGTCGC---GNCTGGCACGG--TCAGTAAG 5717

  scaffold100|s     267454 GCTATCTCGGCCGTTGGCCAAGAGATCGCTCTGGCCCACAACAATAACCC 267503
                             v   v             iiv      iv   vv ivi  ivv     
  rnd-5_family-       5718 GCGATCACGGCCGTTGGCCAGACGATCGCCATGGAGCGAGACGTAAACCC 5767

  scaffold100|s     267504 CACAAAACTCCACG-GCTC--GGAACGCCTCCTCCCTCGCCTCGGCCAAA 267550
                           ?     i-  vi  -i   --   ---i     v  v iv  v vv  ? 
  rnd-5_family-       5768 NACAAAG-TCGGCGAACTCAAGGA---TCTCCTACCGCAACTGGTACANA 5813

  scaffold100|s     267551 TGCTCGACGGATGGCGTAAGACAGATGGACCAGTCTTAAAGAAACTACCG 267600
                           i  v   ?        v   i v  ivv   iiivvii   v    v   
  rnd-5_family-       5814 CGCACGANGGATGGCGAAAGGCCGACCCACCGACAACGAAGCAACTCCCG 5863

  scaffold100|s     267601 GTGGAGGCGGACATCCCAGAGTTCCTCATCA-AATTGGGTTTGCAACCAC 267649
                                 v v   i ?  v   iv?   ii i-v iv i --i  iv  iv
  rnd-5_family-       5864 GTGGAGTCCGACGTNCCCGAGCANCTCGCCGCCACGGAG--CGCGTCCGG 5911

  scaffold100|s     267650 TTGCCGGCACAAA--AGAAAAGGTGGTGGGTGACCTTG--CATTGATCGC 267695
                           v   -- iv i  --  vvvi  i   v  v  --   -- v     i  
  rnd-5_family-       5912 GTGC--GTCCGAACTAGTCCGGGCGGTTGGAGA--TTGGACCTTGATTGC 5957

  scaffold100|s     267696 ATTTTATTATCTGTTACGGATTGGCGAGTATACAACAAAAGGCAGCCGGA 267745
                           v  i  i  i  vi v   i i  i  i  i  i i   i viv -  vi
  rnd-5_family-       5958 CTTCTACTACCTCCTCCGGGTCGGTGAATACACGATAAAGGTTCG-CGCG 6006

  scaffold100|s     267746 ATGAATCAAAACAAACACAACAATTCAAACTGGACGACGTCACGTTTTTC 267795
                            i   v?v         vvi     ?vivv  iiv        v     i
  rnd-5_family-       6007 ACGAAANCAAACAAACAACGCAATTNCGCATGAGGGACGTCACCTTTTTT 6056

  scaffold100|s     267796 AAACGCGACCCGCATGGCAACCTACGACAACTGCCCAGAAATGCCTCCTC 267845
                           viiv v  ivvi  v  vvi   v        - v i --v  v v  v 
  rnd-5_family-       6057 CGGAGAGATGAACAGGGGCGCCTCCGACAACT-CGCGG--CTGGCACCGC 6103

  scaffold100|s     267846 CG-ACCTTATCATGTCAGCAGATAGCGCAACCTTGAAACTGGACAATCAA 267894
                             -ivvi   iv    i  i   i    v  vi i   i    i     i
  rnd-5_family-       6104 CGTGGGCTATTTTGTCGGCGGATGGCGCCACACTAAAATTGGATAATCAG 6153

  scaffold100|s     267895 AAGAATGGGTGGCACGGGGTATGCATCCATCATGAATCGAATGGCGAC-- 267942
                                i   i  v v  v  v  i     i  i  iv i     v   --
  rnd-5_family-       6154 AAGAACGGGCGGAAGGGTGTCTGTATCCACCACGAGGCAAATGGGGACGA 6203

  scaffold100|s     267943 CCAATCCATGACCCCGTGCGA--GCCCTCGGTCGGCGGGTATTGCACATC 267990
                           ii v i -  -i  ?     ?--  v  v  vi i  v---i v     i
  rnd-5_family-       6204 TTATTTC-TG-TCCNGTGCGNGTGCACTGGGATGACGT---CTCCACATT 6248

  scaffold100|s     267991 AAGGAGCATGCCCCGGGAGATGGCACGATGTT--CCTGAGTGCATTTT-T 268037
                           vii  vv   v  --iv       v   i?  --i  v  ivi    i- 
  rnd-5_family-       6249 CGAGACGATGGCC--ACAGATGGCTCGACNTTTCTCTCAGCCTATTTCGT 6296

  scaffold100|s     268038 CGACGGCAGGGCACGGTATGACGTAACGGACAAGGACATTCGGGCAGCTC 268087
                           i       i ---  vii    i v        ii   -     vv  i 
  rnd-5_family-       6297 TGACGGCAAG---CGCCGTGACATCACGGACAAAAACA-TCGGGATGCCC 6342

  scaffold100|s     268088 TCAAGCTGGCAGCCGCGGCA--TTAGACTATCCCTCGACTCGAGGGATAC 268135
                               i-   --         --  i         vv i ?vii  i iv 
  rnd-5_family-       6343 TCAAA-TGG--GCCGCGGCACTTTGGACTATCCCGGGGCNAAGGGAACCC 6389

  scaffold100|s     268136 CGGTGGACCGGATTGACACACACTCCTTACGAATTGGCGGAGCAAACGCA 268185
                            iv    -  v  ii    i  i  vi i  v vi  v  -        v
  rnd-5_family-       6390 CACTGGA-CGCATCAACACGCATTCGCTGCGCAGCGGAGG-GCAAACGCC 6437

  scaffold100|s     268186 CTCTCCCTTGCAGGCTATTCCGACCGCCAGATCCAGAAGATGGGCCGGTG 268235
                           i v  i  vv i     i  vi vi -v i  ?  -  i     ?     
  rnd-5_family-       6438 TTGTCTCTGTCGGGCTACTCGAAATG-GAAATNCA-AAAATGGGNCGGTG 6485

  scaffold100|s     268236 GCGCGGGGAGACGTTCAAGGAGTACGTTCGTGAACAATTGTCAAATTTCT 268285
                               i v vv       v   i   i i  v  iv  i iv vvii    
  rnd-5_family-       6486 GCGCAGCGCCACGTTCATGGAATACATCCGGGAGGAACTAGCCTGCTTCT 6535

  scaffold100|s     268286 CGGCCGGCATGTCGGCTAGCATGCGGAAGACGTTTGGGTTCGTGAACGT 268334
                            v  v  ?     ?i v iv     ?    vi           ?     
  rnd-5_family-       6536 CCGCGGGNATGTCNACAAAAATGCGNAAGAAATTTGGGTTCGTNAACGT 6584

Matrix = 20p43g.matrix
Kimura (with divCpGMod) = 33.88
Transitions / transversions = 1.10 (458/417)
Gap_init rate = 0.05 (140 / 3024), avg. gap size = 1.24 (174 / 140)


900 18.14 2.30 0.91 scaffold100|size425774 268141 268357 (158123) rnd-1_family-490#LTR/Ngaro 13 232 (0) m_b1798s001i1 456

  scaffold100|s     268141 GACCGGATTGACACACACTCCTTACGAATTGGCGGAGCAAACGCACTCTC 268190
                             ?  v  i     ?      i ?  vivi  ?  ?  ?     ?  v  
  rnd-1_family-         13 GANCGCATCGACACNCACTCCCTNCGCGGCGGNGGNGCNAACGCNCTGTC 62

  scaffold100|s     268191 CCTTGCAGGCTATTCCGAC-CGCCAGATCCAGAAGATGGGCCGGTGGCGC 268239
                           ?  ?  i  ?  i      -   -                ?      v v
  rnd-1_family-         63 NCTNGCGGGNTACTCCGACACGC-AGATCCAGAAGATGGGNCGGTGGAGA 111

  scaffold100|s     268240 GGGGAGACGTTCAAGGAGTACGTTCGTGAACAATTGTCAAATTTCTCGGC 268289
                             ? vv  ?            i i  ?  iv ii  -  vii       v
  rnd-1_family-        112 GGNGCCACNTTCAAGGAGTACATCCGNGAGGAGCTG-CACGCTTCTCGGA 160

  scaffold100|s     268290 CGGCATGTCGGCTAGCATGCGGAAGACGTTTGGGTTCGTGAACGT---AG 268336
                           v        ?i ? i    viiv   v   i  ?     v     ---? 
  rnd-1_family-        161 AGGCATGTCNACNAACATGAAACAGAAGTTCGGNTTCGTCAACGTCGCNG 210

  scaffold100|s     268337 AAGGGG-GTTTCATGACATCAC 268357
                           i?    -  vi  i   i    
  rnd-1_family-        211 GNGGGGCGTACCACGACGTCAC 232

Matrix = 20p43g.matrix
Kimura (with divCpGMod) = 18.34
Transitions / transversions = 1.29 (22/17)
Gap_init rate = 0.02 (5 / 216), avg. gap size = 1.40 (7 / 5)


308 25.62 7.86 9.42 scaffold100|size425774 268562 268841 (157639) rnd-1_family-220#Unknown 42 317 (354) m_b1798s001i2 457

  scaffold100|s     268562 GGTGACCCGCCTGATACAGCGTCTCACCGTCTCCGGTTTTTGACATGG-- 268609
                             i i                  ---   i   v vi i i--     --
  rnd-1_family-         42 GGCGGCCCGCCTGATACAGCGTC---CCGCCTCAGCCTCTC--CATGGGT 86

  scaffold100|s     268610 GGGCTGCGCCAAACCCTTGTGTGTGTCAC--TGGTCTACAACCAGGGCAC 268657
                              vi  v v       iv - vii? v --  ii i  v  vv   i- 
  rnd-1_family-         87 GGGGCGCTCAAAACCCTCCT-TCCANCCCTTTGACCCACCACGCGGGT-C 134

  scaffold100|s     268658 AGTGGGGCAACTTTG----CACAAGGGAAG--GGGTTTAGTCACC-AATA 268700
                           i vv       vv  ----  v     i  --     ii--    -  i 
  rnd-1_family-        135 GGGTGGGCAACAATGAAGTCAGAAGGGGAGCAGGGTTCG--CACCAAACA 182

  scaffold100|s     268701 AGCGATAAACCCCTG---CAGTTTTTGGCA--ACCCC----CATGTACTT 268741
                           i iiv   --     ---            --    i----  i    - 
  rnd-1_family-        183 GGTACTAA--CCCTGCGACAGTTTTTGGCACCACCCTCCAACACGTAC-T 229

  scaffold100|s     268742 ACATCCCCTACGTAGCGAATAGCGTACCAACCGATACCATGTATCCAACC 268791
                           i  ?iv v   i v iv--   iv ---------  vi v      i   
  rnd-1_family-        230 GCANTACATACATTGTT--TAGTTT---------TAGTAGGTATCCGACC 268

  scaffold100|s     268792 ACG-GTGCAAG-GACTGAGGACTACGAACCTAAGTCCAGTGTGCGCACTT 268839
                            v -i  v?i -  v vi  --- v       i        i ?      
  rnd-1_family-        269 AGGCATGGNGGCGAGTCGGG---AAGAACCTAGGTCCAGTGCGNGCACTT 315

  scaffold100|s     268840 GA 268841
                             
  rnd-1_family-        316 GA 317

Matrix = 20p43g.matrix
Kimura (with divCpGMod) = 27.80
Transitions / transversions = 1.24 (36/29)
Gap_init rate = 0.13 (36 / 279), avg. gap size = 1.33 (48 / 36)


1913 6.88 0.00 0.00 scaffold100|size425774 268846 269092 (157388) C rnd-1_family-1189#Unknown (0) 247 1 m_b1798s001i3 458

  scaffold100|s     268846 ACCAATCAATTACGTGCAGTCACGGTCATCATATTTCACAGTTGCCAAAA 268895
                                    iv?       i            v      v   vv     
C rnd-1_family-        247 ACCAATCAACGNCGTGCAGCCACGGTCATCATTTTTCACTGTTCGCAAAA 198

  scaffold100|s     268896 CTCTCAGTTACTAAATAGTCAAGCCATGCTTCCACGTGGAGCATTGGGTT 268945
                              v                  i                   v       
C rnd-1_family-        197 CTCACAGTTACTAAATAGTCAAACCATGCTTCCACGTGGAGCCTTGGGTT 148

  scaffold100|s     268946 TTGGTCAAAAGAGCTAGCACAAGCAATGTGAAAGCTACATTATACCTCAT 268995
                                               i   v i             ?  ?      
C rnd-1_family-        147 TTGGTCAAAAGAGCTAGCACGAGCTACGTGAAAGCTACATNATNCCTCAT 98

  scaffold100|s     268996 TTTGACCAATGGTGTGTTTGCAAATACTGGAGAGGATATCATGGGTTCTA 269045
                                      i       ?i  v       i                  
C rnd-1_family-         97 TTTGACCAATGATGTGTTTNTAACTACTGGAAAGGATATCATGGGTTCTA 48

  scaffold100|s     269046 TCCAGATGATGTAATAAATGAAATCTATTTTAGTAGCCAATTAATTA 269092
                                                                          
C rnd-1_family-         47 TCCAGATGATGTAATAAATGAAATCTATTTTAGTAGCCAATTAATTA 1

Matrix = 20p43g.matrix
Kimura (with divCpGMod) = 6.13
Transitions / transversions = 0.89 (8/9)
Gap_init rate = 0.00 (0 / 246), avg. gap size = 0.0 (0 / 0)


7108 2.26 0.32 0.32 scaffold100|size425774 269094 270028 (156452) C rnd-5_family-735#Unknown (0) 935 1 m_b1798s001i4 459

  scaffold100|s     269094 CTCCTGTCAAAGCAATGTAGATGGCCATTATTTGAGAAGAGAAGTAAATG 269143
                                                     i          v            
C rnd-5_family-        935 CTCCTGTCAAAGCAATGTAGATGGCCGTTATTTGAGACGAGAAGTAAATG 886

  scaffold100|s     269144 AAATTTTTGACTAAGTCAGCGTCGGCACGTTTGGCGGACGAGTCGCCTAC 269193
                           ?                i                   ?            
C rnd-5_family-        885 NAATTTTTGACTAAGTCGGCGTCGGCACGTTTGGCGGNCGAGTCGCCTAC 836

  scaffold100|s     269194 ACCGCTATGGAATACTGTAATATACATCTCATTGTTCTTCTCGCAATGAG 269243
                                                                     i       
C rnd-5_family-        835 ACCGCTATGGAATACTGTAATATACATCTCATTGTTCTTCTCACAATGAG 786

  scaffold100|s     269244 ATACACAGAACACCTTTTCTATTTTAGTCATCTAGCTTTAGCCAATGTAA 269293
                                    i                                        
C rnd-5_family-        785 ATACACAGAGCACCTTTTCTATTTTAGTCATCTAGCTTTAGCCAATGTAA 736

  scaffold100|s     269294 TTGAACAGAGGTATTATCAACTTTGGAAATCATGTTATGCAGCACCATTT 269343
                                                 v                           
C rnd-5_family-        735 TTGAACAGAGGTATTATCAACTATGGAAATCATGTTATGCAGCACCATTT 686

  scaffold100|s     269344 T-TTCTTCACAGATCATCAAATATGTCCTTCTTCATAATATTCTGGTTCT 269392
                            -  i                                             
C rnd-5_family-        685 TGTTTTTCACAGATCATCAAATATGTCCTTCTTCATAATATTCTGGTTCT 636

  scaffold100|s     269393 GTGAACAGGTAGTCCTACACCCTGTCACAACATCAACATAACGGACATCC 269442
                                            ?                                
C rnd-5_family-        635 GTGAACAGGTAGTCCTANACCCTGTCACAACATCAACATAACGGACATCC 586

  scaffold100|s     269443 AGTCATGATATTCAGCAAGTGGGTAATGTCAAAGGTTAGTGTGGAAGTGC 269492
                                                                             
C rnd-5_family-        585 AGTCATGATATTCAGCAAGTGGGTAATGTCAAAGGTTAGTGTGGAAGTGC 536

  scaffold100|s     269493 AACAGGATTTATTCCTCATCAACGGGGAAGAGGCAGACATAGTTGATTGT 269542
                                                                             
C rnd-5_family-        535 AACAGGATTTATTCCTCATCAACGGGGAAGAGGCAGACATAGTTGATTGT 486

  scaffold100|s     269543 TGAATTGACATATTGTTTATTGTTTGGAACCAGCATGTTTTCCGTGCCTT 269592
                                                                             
C rnd-5_family-        485 TGAATTGACATATTGTTTATTGTTTGGAACCAGCATGTTTTCCGTGCCTT 436

  scaffold100|s     269593 CAAGTTTGATGTAATTGAAGAAGGTGGCGTAGCTAGTGGCGGGGTAGGGG 269642
                                              -??????????????????????????????
C rnd-5_family-        435 CAAGTTTGATGTAATTGAA-NNNNNNNNNNNNNNNNNNNNNNNNNNNNNN 387

  scaffold100|s     269643 CAGAGCAATCCGCGGCGGATTGCGGTGCAGGCAGTCCTTTTTTTTGGAGA 269692
                           ??????????????????????????????????????????????????
C rnd-5_family-        386 NNNNNNNNNNNNNNNNNNNNNNNNNNNNNNNNNNNNNNNNNNNNNNNNNN 337

  scaffold100|s     269693 ATTGACATTGATTTGGTTGATTGTTGAATCGTTTAACGCGCTCTTTTGAC 269742
                           ??????????????????????????????                    
C rnd-5_family-        336 NNNNNNNNNNNNNNNNNNNNNNNNNNNNNNGTTTAACGCGCTCTTTTGAC 287

  scaffold100|s     269743 GGCGGCAAGAGACTGGTTCTTGATGGCAACACCGGTGGGGATTTTGCTGA 269792
                               v i                i   i            ?         
C rnd-5_family-        286 GGCGCCGAGAGACTGGTTCTTGACGGCGACACCGGTGGGGNTTTTGCTGA 237

  scaffold100|s     269793 CTGTGACGGCGGAGTGAAAATTGTTGCTGTCGACGAAGTGATATTCAACG 269842
                              i            --         i     v                
C rnd-5_family-        236 CTGCGACGGCGGAGTG--AATTGTTGCCGTCGAAGAAGTGATATTCAACG 189

  scaffold100|s     269843 AAGGCAATGTGCTGCTGTTG--TCGACGTGCTCTTCCATTGTCGACAACT 269890
                                i   i          --               i            
C rnd-5_family-        188 AAGGCGATGCGCTGCTGTTGTCTCGACGTGCTCTTCCGTTGTCGACAACT 139

  scaffold100|s     269891 TCAGTTGCCCTCGTCGATGCACTCCCATCACGGCAATGGCGTCAACGTTG 269940
                                                                             
C rnd-5_family-        138 TCAGTTGCCCTCGTCGATGCACTCCCATCACGGCAATGGCGTCAACGTTG 89

  scaffold100|s     269941 GCGTGGAAGTCAACCCCATCGAAAATGGCTTTGACAAAGATGGCTTCCGG 269990
                                                                   i         
C rnd-5_family-         88 GCGTGGAAGTCAACCCCATCGAAAATGGCTTTGACAAAGACGGCTTCCGG 39

  scaffold100|s     269991 ACGATATGCAAATAATGCCGCCATCATCGTCGTGGCCG 270028
                                          i     ii               
C rnd-5_family-         38 ACGATATGCAAATAACGCCGCTGTCATCGTCGTGGCCG 1

Matrix = 20p43g.matrix
Kimura (with divCpGMod) = 1.26
Transitions / transversions = 4.25 (17/4)
Gap_init rate = 0.01 (5 / 934), avg. gap size = 1.20 (6 / 5)


291 30.92 6.94 2.78 scaffold100|size425774 269938 270110 (156370) rnd-1_family-758#Unknown 487 666 (2) m_b1798s001i5 460

  scaffold100|s     269938 TTGGCGTGGAAGTCAACCCCATCGAAAATGGCTTTGACAAAGATGGC--- 269984
                                 vv  v   i     i  v vvvi?  v i   i    i   ---
  rnd-1_family-        487 TTGGCGGCGACGTCGACCCCGTCCACTTCNGCGTCGACGAAGACGGCGGC 536

  scaffold100|s     269985 ------TTC--CGGACGATATGCAAATAATGCCGCCATCATCGTCGTGGC 270026
                           ------   --     i  vi iv  i  i v    i  --- v  vi i
  rnd-1_family-        537 GGCGAGTTCGCCGGACAATCCGTCAACAACGGCGCCGTC---GACGGAGT 583

  scaffold100|s     270027 CGGTGGCGGTGACGACAGACAGTGGCGACGTCGACGGGCGCGGAAGACGA 270076
                           i v    i i v   ii - i i  v          ii   -  v i vi
  rnd-1_family-        584 TGTTGGCAGCGTCGATGG-CGGCGGAGACGTCGACGAACGC-GATGGCTG 631

  scaffold100|s     270077 AATGGTTTATTGTGCCCTCC-CCAAAATATCGCCG 270110
                           iv  v  ii   i  v v  - ?         v  
  rnd-1_family-        632 GTTGTTTCGTTGCGCGCGCCGCNAAAATATCGACG 666

Matrix = 20p43g.matrix
Kimura (with divCpGMod) = 29.33
Transitions / transversions = 1.26 (29/23)
Gap_init rate = 0.05 (9 / 172), avg. gap size = 1.89 (17 / 9)


642 27.00 2.24 7.41 scaffold100|size425774 270028 270339 (156141) C genome_5_21030#DNA (1069) 569 273 m_b1798s001i6 461

  scaffold100|s     270028 GGTGGCGGTGACGACAGACA-----GTGG-CGACGTCGACGGGCGCGGAA 270071
                                   v --  i i   -----  v -  v         i  -    
C genome_5_2103        569 GGTGGCGGGG--GATAAACAACTTAGTCGTCGTCGTCGACGGACG-GGAA 523

  scaffold100|s     270072 GACGAAATGGTTTATTGTGCCCTCCCCAAAATATCGCCGTCGACGGGGAG 270121
                             i vii   v       vii ----------  -    vv         
C genome_5_2103        522 GATGCGGTGGATTATTGTTTTC----------AT-GCCGAAGACGGGGAG 484

  scaffold100|s     270122 GAAATCA-GTGAGATTCCCACGGAGAGGAGGGGAAATATTCCGCAATGGC 270170
                             vi v - v    ----    iv ivvi v i   i v-- v    vv 
C genome_5_2103        483 GACGTGATGGGAGA----CACGACGGCTGGTGAAAACAG--CTCAATTCC 440

  scaffold100|s     270171 GGCGGCGACGATGTGTGACGCCGTAGCGAGGGACAAGATTCAACATCACG 270220
                           vi         v - vi i viv i  -    i        i  i     
C genome_5_2103        439 CACGGCGACGAGG-GAAATGATTTGGC-AGGGGCAAGATTCGACGTCACG 392

  scaffold100|s     270221 AGGGGCAATGAGGGGGGAAAGCACTCCTTTCGGAGTTCCTTCCATGCCTA 270270
                           i   iviii                  vvvv   i          i    
C genome_5_2103        391 GGGGAGGGCGAGGGGGGAAAGCACTCCAAGAGGAATTCCTTCCATACCTA 342

  scaffold100|s     270271 CCACGTTGTTCCCCCGTTCGTCTAACTCGTTGACTCGACGAAGCCTCCCA 270320
                            v   iiv ii     v  v         iiivi       v vv     
C genome_5_2103        341 CGACGCCCTCTCCCCGATCCTCTAACTCGCCACTTCGACGATGGGTCCCA 292

  scaffold100|s     270321 TTCGCCACCATCATTGCGG 270339
                                 i v     i  i 
C genome_5_2103        291 TTCGCCGCAATCATCGCAG 273

Matrix = 20p43g.matrix
Kimura (with divCpGMod) = 30.18
Transitions / transversions = 1.05 (40/38)
Gap_init rate = 0.08 (25 / 311), avg. gap size = 1.16 (29 / 25)


2134 8.40 0.29 7.41 scaffold100|size425774 270339 270685 (155795) C rnd-1_family-346#Unknown (3) 324 1 m_b1798s001i7 462

  scaffold100|s     270339 GGTTGATTGTTGGGGAATTGCTTGTCGGGAGTATGTCGGGAGGGACCTGA 270388
                            i     v              v      i - v           -----
C rnd-1_family-        324 GATTGATGGTTGGGGAATTGCTGGTCGGGGG-AGGTCGGGAGGGA----- 281

  scaffold100|s     270389 TGGAGCCTGGAGGGACATTGTGGTGAGGACATAGGAATTCATCTTTAAAT 270438
                           ---------- i -----     i  ---           i v   i   
C rnd-1_family-        280 ----------AAG-----TGTGGCGA---CATAGGAATTCGTATTTGAAT 249

  scaffold100|s     270439 C-GTGTAGACACGAAATATCTGAGTTTGCATATTTTTAGTACCTGAAAAA 270487
                            -          v  v               v        i? i      
C rnd-1_family-        248 CTGTGTAGACACCAATTATCTGAGTTTGCATTTTTTTAGTGNCCGAAAAA 199

  scaffold100|s     270488 TTGAAATGTCAACGTTCACTAAATACGGCCGGAAAAGGAACCCGTTCCCA 270537
                                   v          i          v               v   
C rnd-1_family-        198 TTGAAATGGCAACGTTCACCAAATACGGCCCGAAAAGGAACCCGTTGCCA 149

  scaffold100|s     270538 AAAAAAATTACGTTGGCCATTTTTTTTGGCAAATTTAACGAATTCTTACC 270587
                                         ?i                v ?? ?            
C rnd-1_family-        148 AAAAAAATTACGTTNACCATTTTTTTTGGCAACTNNANCGAATTCTTACC 99

  scaffold100|s     270588 GTGGCTGCATCGGCGAAGTTAGGGGTCTAGTTACCATTTCGGTGAAGTGG 270637
                                    i          i                     i       
C rnd-1_family-         98 GTGGCTGCACCGGCGAAGTTGGGGGTCTAGTTACCATTTCGGCGAAGTGG 49

  scaffold100|s     270638 GTCACATAATAGTGAATAGAGGGTAAATTAGCAACCGTGGCTGCAACC 270685
                             v   v        v    ?      ?                    
C rnd-1_family-         48 GTGACAAAATAGTGACTAGANGGTAAANTAGCAACCGTGGCTGCAACC 1

Matrix = 20p43g.matrix
Kimura (with divCpGMod) = 7.80
Transitions / transversions = 0.93 (13/14)
Gap_init rate = 0.07 (25 / 346), avg. gap size = 1.00 (25 / 25)


2861 5.93 0.00 1.41 scaffold100|size425774 270689 271047 (155433) C genome_2_15188#DNA (32) 354 1 m_b1798s001i8 452

  scaffold100|s     270689 CTAAGACCCGGGTACCAAAATTGATCGCCAATCCAATGGTTCAAAGTAGT 270738
                                                v  i                         
C genome_2_1518        354 CTAAGACCCGGGTACCAAAATGGACCGCCAATCCAATGGTTCAAAGTAGT 305

  scaffold100|s     270739 TAAGTACAATACCGAGACCGAAATTTTAGCGCGCCACCGGTTCTTCTCCT 270788
                                  -----               v  v       v           
C genome_2_1518        304 TAAGTAC-----CGAGACCGAAATTTTTGCCCGCCACCCGTTCTTCTCCT 260

  scaffold100|s     270789 GGGTAGTCGGGTGCCCGAACTATGGTCAAAAGTATACAAATATTTTGGCC 270838
                                       i   ii              i              i  
C genome_2_1518        259 GGGTAGTCGGGTACCCAGACTATGGTCAAAAGCATACAAATATTTTGACC 210

  scaffold100|s     270839 GGAAAACTTATGTAATTTATCTATTTTCTGCCTATGTACCCTGATGTACC 270888
                                                                     v i     
C genome_2_1518        209 GGAAAACTTATGTAATTTATCTATTTTCTGCCTATGTACCCTTACGTACC 160

  scaffold100|s     270889 CTGACCAGTTTCCAAACTGACCCCCCCACCGTAGTCGGGTACCTAAAAAT 270938
                                     v                  v                    
C genome_2_1518        159 CTGACCAGTTGCCAAACTGACCCCCCCACGGTAGTCGGGTACCTAAAAAT 110

  scaffold100|s     270939 TGGCCACAACACGAGCTAGTTAGAGCCAAAGTTGACTAACCAACCGCCAA 270988
                              i                     vv          i    i       
C genome_2_1518        109 TGGTCACAACACGAGCTAGTTAGAGAGAAAGTTGACTGACCAGCCGCCAA 60

  scaffold100|s     270989 TAATGACTCCTAAAGTAGTCGGGTACCGATGTCTTGGTCAAGCTCATGTC 271038
                                     i                                 v     
C genome_2_1518         59 TAATGACTCCCAAAGTAGTCGGGTACCGATGTCTTGGTCAAGCTGATGTC 10

  scaffold100|s     271039 ACCCCTCCT 271047
                                    
C genome_2_1518          9 ACCCCTCCT 1

Matrix = 20p43g.matrix
Kimura (with divCpGMod) = 5.91
Transitions / transversions = 1.10 (11/10)
Gap_init rate = 0.01 (5 / 358), avg. gap size = 1.00 (5 / 5)


699 21.21 3.90 3.40 scaffold100|size425774 271049 271253 (155227) C rnd-1_family-734#Unknown (47) 589 384 m_b1798s001i9 451

  scaffold100|s     271049 CTTCAACTGGGGTAGGATTCCTACCTTGTTCTGAAGATATTGTTGCCTAT 271098
                                                     vi       i    vvi v v   
C rnd-1_family-        589 CTTCAACTGGGGTAGGATTCCTACCTAATTCTGAAAATATATCTTCATAT 540

  scaffold100|s     271099 TTTGTGTATTCCCCCCTGTTATTTTCTAGTGCAAAAAAATATCT------ 271142
                           v  v v  vvi v? v                -----     i ------
C rnd-1_family-        539 ATTTTTTAGGTCGNCATGTTATTTTCTAGTGC-----AATATTTTTTGTG 495

  scaffold100|s     271143 GTCAAAAAAATATAATTAAGGTAGGATGCCTGCCCTCGTAAAAAATACAA 271192
                             iiv     v       i               i     v vvv  ii 
C rnd-1_family-        494 GTTGTAAAAAAATAATTAGGGTAGGATGCCTGCCTTCGTATACTCTATGA 445

  scaffold100|s     271193 ATTCCCTTTAGTATAGGACCGTGAACCTCAATGACCCCATCACCT--CTT 271240
                                  vvv       viivi    v ?         -iv  i --   
C rnd-1_family-        444 ATTCCCTAACGTATAGGTTTCCGAACATNAATGACCCC-CGACTTCACTT 396

  scaffold100|s     271241 GAAGTTGGTTGTG 271253
                                 -v     
C rnd-1_family-        395 GAAGTT-CTTGTG 384

Matrix = 20p43g.matrix
Kimura (with divCpGMod) = 23.96
Transitions / transversions = 0.62 (16/26)
Gap_init rate = 0.04 (9 / 204), avg. gap size = 1.67 (15 / 9)


5602 8.31 3.54 1.68 scaffold100|size425774 271255 272074 (154406) C rnd-5_family-77#Unknown (0) 1526 692 m_b1798s001i10 463

  scaffold100|s     271255 TCTCCTCTCCACAACCATGCCCTTCTATCGCCATAACCCACCAAAACCAC 271304
                                   i     i  ii                       vv      
C rnd-5_family-       1526 TCTCCTCTTCACAATCACACCCTTCTATCGCCATAACCCACCCCAACCAC 1477

  scaffold100|s     271305 TTTCATCCGCCTACGTCTAAAAGTTAGCACCTGTGACCACAATGGGATCT 271354
                            i  v  i   i                i    i                
C rnd-5_family-       1476 TCTCTTCTGCCCACGTCTAAAAGTTAGCGCCTGCGACCACAATGGGATCT 1427

  scaffold100|s     271355 CCACTTCCGTCCTTGTGAACCCCTGCAGATTCATCTCACAGCCAAAAGCA 271404
                                           v        i           i  v      i  
C rnd-5_family-       1426 CCACTTCCGTCCTTGTCAACCCCTGTAGATTCATCTCGCATCCAAAAACA 1377

  scaffold100|s     271405 TGGCATGG-CGCCACAGCCTCTTCCGTCCCAGAAAACAAATACTGGTAGC 271453
                                   -    i     v         ii      i ------v    
C rnd-5_family-       1376 TGGCATGGCCGCCGCAGCCGCTTCCGTCCTGGAAAACGA------TTAGC 1333

  scaffold100|s     271454 TAGCGCAAGGTAAAAAAACACTCATTCCACCTTTTATTTCAATGTTAAGT 271503
                                      -           v i   vi      v ii         
C rnd-5_family-       1332 TAGCGCAAGGT-AAAAAACACTCCTCCCAATTTTTATGTTGATGTTAAGT 1284

  scaffold100|s     271504 TGCTATGTCATTTTTTCAATTGAAAATCGCTTTGCCCACGTCT-CCCCAC 271552
                                         v            ii      i       -    v 
C rnd-5_family-       1283 TGCTATGTCATTTTGTCAATTGAAAATTACTTTGCTCACGTCTCCCCCCC 1234

  scaffold100|s     271553 TAGAATGACCTCACGAT-CGATGCCCCGCCAGCAAGTGGTGCACGCCATA 271601
                               v   v  ii    - ----            vi             
C rnd-5_family-       1233 TAGACTGAACTTGCGATGC----CCCCGCCAGCAATCGGTGCACGCCATA 1188

  scaffold100|s     271602 GAATGGTCGCCGCAGCCACTTCCGTGCTGGCAACAAAGCAATTACTGGTA 271651
                                 i                              i           v
C rnd-5_family-       1187 GAATGGCCGCCGCAGCCACTTCCGTGCTGGCAACAAAACAATTACTGGTC 1138

  scaffold100|s     271652 GCTAGCGCAGGTAAAAAAACTCCCCCACGTTTTAATTTGATGTTAAGATC 271701
                                       -    ? i                              
C rnd-5_family-       1137 GCTAGCGCAGGT-AAAANATTCCCCCACGTTTTAATTTGATGTTAAGATC 1089

  scaffold100|s     271702 AATATCATTTTTTCAATTGAAAATTGCTTTGTTCTCATCTCCTCCCCCAG 271751
                                                             vii             
C rnd-5_family-       1088 AATATCATTTTTTCAATTGAAAATTGCTTTGTTCATGTCTCCTCCCCCAG 1039

  scaffold100|s     271752 ACTGAACTCACCATGCCCCCGCCAGCAATCTGTGCATGCCATAGAGAGGT 271801
                             i        v        -   i           i             
C rnd-5_family-       1038 ACCGAACTCACAATGCCCCC-CCAACAATCTGTGCACGCCATAGAGAGGT 990

  scaffold100|s     271802 GAGCAAAAACACATTTCCATTTTTTTAAATTAATATTGACATTGCATTAC 271851
                                             -i?          ?              ? ii
C rnd-5_family-        989 GAGCAAAAACACATTTCC-CNTTTTTAAATTNATATTGACATTGCANTGT 941

  scaffold100|s     271852 ATTCTATATAAATGTTCCGCACCATCCACTGTTTGACTTGC-ATCTCCTC 271900
                               i  v        i                i  ?    -        
C rnd-5_family-        940 ATTCCATTTAAATGTTTCGCACCATCCACTGTTCGANTTGCAATCTCCTC 891

  scaffold100|s     271901 CCCCAGACCAAATGTACCACTACTGCTGACACCACTGCCCATCTGATATC 271950
                                                          i                v?
C rnd-5_family-        890 CCCCAGACCAAATGTACCACTACTGCTGACATCACTGCCCATCTGATAAN 841

  scaffold100|s     271951 AACAAAATCAAGCATCAAGCAGC-------------------------GG 271975
                             ?       i            -------------------------  
C rnd-5_family-        840 AANAAAATCAGGCATCAAGCAGCTCTCAACAACACAACTTCCAGAAGGGG 791

  scaffold100|s     271976 CCGCAGGGAAAAGGTGAGATAGTTCCCACTTTCCTTTTTTAAAATTTGCC 272025
                           ?v  v      ?                   i         v        
C rnd-5_family-        790 NGGCTGGGAAANGGTGAGATAGTTCCCACTTCCCTTTTTTACAATTTGCC 741

  scaffold100|s     272026 TTGATGTAGATTGCTAATGTCTTTACTGATTGTATGTTAACACTCCATG 272074
                                                      v                     
C rnd-5_family-        740 TTGATGTAGATTGCTAATGTCTTTACTCATTGTATGTTAACACTCCATG 692

Matrix = 20p43g.matrix
Kimura (with divCpGMod) = 7.81
Transitions / transversions = 1.79 (43/24)
Gap_init rate = 0.02 (19 / 819), avg. gap size = 2.26 (43 / 19)


541 9.88 2.47 0.00 scaffold100|size425774 272075 272155 (154325) C rnd-5_family-77#Unknown (721) 805 723 m_b1798s001i11 464

  scaffold100|s     272075 AATTTCCAGCAGGGGCCGATGGGAAAAGGTGAGATAGTTCCCACTTTCCT 272124
                             i      v     ?v v       ?                   i   
C rnd-5_family-        805 AACTTCCAGAAGGGGNGGCTGGGAAANGGTGAGATAGTTCCCACTTCCCT 756

  scaffold100|s     272125 TTTTCAAAATTTGCCTTGATGTAG--TGCTGAT 272155
                               i v                 --    i  
C rnd-5_family-        755 TTTTTACAATTTGCCTTGATGTAGATTGCTAAT 723

Matrix = 20p43g.matrix
Kimura (with divCpGMod) = 10.91
Transitions / transversions = 1.00 (4/4)
Gap_init rate = 0.01 (1 / 80), avg. gap size = 2.00 (2 / 1)


40080 12.49 0.33 0.64 scaffold100|size425774 272149 278255 (148225) scaffold338|size134338_(dbseq-nr_585)_[45646,51733]#LTR/Copia 1 6088 (0) m_b1798s001i12 465

  scaffold100|s     272149 TGCTGATAAGGTAGGACAAACTAGGATACGTAAGTATCCTCTACCTACCT 272198
                                            vv                               
  scaffold338|s          1 TGCTGATAAGGTAGGACTCACTAGGATACGTAAGTATCCTCTACCTACCT 50

  scaffold100|s     272199 TAGCACGTGTTCCACGTGGAACCGACCACATGCCAGCAGCAGCAGCCTAG 272248
                            v                                                
  scaffold338|s         51 TTGCACGTGTTCCACGTGGAACCGACCACATGCCAGCAGCAGCAGCCTAG 100

  scaffold100|s     272249 TGAGAGGGACATGAGCCCTCTCCCCGTGTCCAATGAAACTTAGAACACTG 272298
                             i                      i      i          i      
  scaffold338|s        101 TGGGAGGGACATGAGCCCTCTCCCCATGTCCAGTGAAACTTAGGACACTG 150

  scaffold100|s     272299 CGACAGCAGTCAAATGAGCCTTAGGACTCACACAATATTACTATACACTT 272348
                                ii    v                         i   vv       
  scaffold338|s        151 CGACAATAGTCCAATGAGCCTTAGGACTCACACAATACTACATTACACTT 200

  scaffold100|s     272349 AGAACTCATAATTTACTAAGTTCGTCGTTAACACATGAAACTCTAGTAAT 272398
                              v                               i    iv        
  scaffold338|s        201 AGACCTCATAATTTACTAAGTTCGTCGTTAACACACGAAATACTAGTAAT 250

  scaffold100|s     272399 TATTCCTTCTCTACATGGAAGTACTATTGATAGAACTTAGTAACCTCATC 272448
                                viv v   ii  v            i            vi  v  
  scaffold338|s        251 TATTCACACACTATGTGCAAGTACTATTGACAGAACTTAGTAAATTCTTC 300

  scaffold100|s     272449 AACTAACAACGTAACCACATCTTGTTACCCTTTGCACAACGAATTATCCT 272498
                               vv vv      vv     i          i    v     v   i 
  scaffold338|s        301 AACTCCCTCCGTAACACCATCTCGTTACCCTTTACACATCGAATAATCTT 350

  scaffold100|s     272499 CCCATCACCATCGTGCTGACACTAAACATGGCTTCTTCCATATACAAAGC 272548
                            v i                   v        v                 
  scaffold338|s        351 CACGTCACCATCGTGCTGACACTCAACATGGCATCTTCCATATACAAAGC 400

  scaffold100|s     272549 TCCCGACGTTGCATCCCTTGTCGACATCATCGATTCCGAAGGCATTGACA 272598
                                    i     i                 vv               
  scaffold338|s        401 TCCCGACGTCGCATCTCTTGTCGACATCATCGAAACCGAAGGCATTGACA 450

  scaffold100|s     272599 ATCTTGAAGGCTGGCCTGACTGCCACAAACTCGTGAAACTAGTCAATCAA 272648
                                      i v                    v               
  scaffold338|s        451 ATCTTGAAGGCCGCCCTGACTGCCACAAACTCGTCAAACTAGTCAATCAA 500

  scaffold100|s     272649 CTCGCAAATGGCTGTCGCAACATAGATTGCGACTACTCCAATTATGGAAT 272698
                                i                                v           
  scaffold338|s        501 CTCGCGAATGGCTGTCGCAACATAGATTGCGACTACTCGAATTATGGAAT 550

  scaffold100|s     272699 GTCCTGGTTGGTCTTCCCGCAAGCCCTCTACGATTCACTCACAGGCGAAA 272748
                              i     i  i           i     i v         i       
  scaffold338|s        551 GTCTTGGTTAGTTTTCCCGCAAGCTCTCTATGCTTCACTCACGGGCGAAA 600

  scaffold100|s     272749 ACATCGTAGCGCCCGTACAGCCCCCACTTGTTCCACCCTATAATGCAAAT 272798
                                  i      i v  i        i  v        i         
  scaffold338|s        601 ACATCGTGGCGCCCATCCAACCCCCACTCGTACCACCCTACAATGCAAAT 650

  scaffold100|s     272799 GGAACACAACAAGAGAATGCTGTCATTTCAATTCAATGGCAGAAAAACAA 272848
                                         i                                   
  scaffold338|s        651 GGAACACAACAAGAAAATGCTGTCATTTCAATTCAATGGCAGAAAAACAA 700

  scaffold100|s     272849 AGAACTATATGACCAAATGGTCAATACAGACAAGGCACTCATCGCGATCA 272898
                                 i                    vi                i    
  scaffold338|s        701 AGAACTGTATGACCAAATGGTCAATACCAACAAGGCACTCATCGCAATCA 750

  scaffold100|s     272899 CCAAGTCCAAGCTTGATCCAAAATTCCGTGCCCAACTGTCCAACATGTTT 272948
                                              v  i            i i           i
  scaffold338|s        751 CCAAGTCCAAGCTTGATCCCAAGTTCCGTGCCCAATTATCCAACATGTTC 800

  scaffold100|s     272949 GTTGGCACACCCGACCGCACATTCCAAGCCTTCTATCTACGCCTCAACAC 272998
                                               v        v        v           
  scaffold338|s        801 GTTGGCACACCCGACCGCACCTTCCAAGCGTTCTATCTCCGCCTCAACAC 850

  scaffold100|s     272999 AAAATTTGGGCGGCCTTCACCCCACGACATCACTCGGAATGACGAACGAA 273048
                           v        i  i  v                    v  i     --   
  scaffold338|s        851 CAAATTTGGACGACCATCACCCCACGACATCACTCGCAACGACGA--GAA 898

  scaffold100|s     273049 TGCGAGGCGCATGGGACGCCACTGATAATATCTCTTTTCTCATCAAACAA 273098
                                  i        i     i   i       i           i   
  scaffold338|s        899 TGCGAGGTGCATGGGATGCCACCGATGATATCTCCTTTCTCATCAAGCAA 948

  scaffold100|s     273099 ATTCGCGATGGCGCTGTCTTTGCATATTTTGTTGGCCAGCAAAAGACCGA 273148
                                      v                 i     v  i     i  v  
  scaffold338|s        949 ATTCGCGATGGAGCTGTCTTTGCATATTTCGTTGGACAACAAAAAACGGA 998

  scaffold100|s     273149 CAAGGAACTCGTCACCCTTGGCGAAAAAGCAATCCTTGACACAGGCCTAT 273198
                           i  i                       i              v     v 
  scaffold338|s        999 TAAAGAACTCGTCACCCTTGGCGAAAAGGCAATCCTTGACACCGGCCTCT 1048

  scaffold100|s     273199 TTGCCACCCAGTATCAAGGCTGGAAGCGCCGACCAGACCAAGATCGCACC 273248
                               v                    i        ii              
  scaffold338|s       1049 TTGCAACCCAGTATCAAGGCTGGAAACGCCGACCGAACCAAGATCGCACC 1098

  scaffold100|s     273249 TGGACGGATTTCGAAGAGTACTGGCAGGCTGAATATGACCTGTGGCATGA 273298
                                i        i  i        iiv   i        i        
  scaffold338|s       1099 TGGACAGATTTCGAGGAATACTGGCAAAGTGAGTATGACCTATGGCATGA 1148

  scaffold100|s     273299 AACTAGCAACACCGCAGCACAACTCGGTTACGGCAGCAACGTCACAACGG 273348
                                                      i      i           i i 
  scaffold338|s       1149 AACTAGCAACACCGCAGCACAACTCGGCTACGGCGGCAACGTCACAGCAG 1198

  scaffold100|s     273349 AAATGGAACACCAAGAAACAGAACAAACTTACTTCAATAGTCTCCAACAC 273398
                              iv  i  i     v     i   i         vv     v      
  scaffold338|s       1199 AAACCGAGCATCAAGACACAGAGCAAGCTTACTTCACAAGTCTACAACAC 1248

  scaffold100|s     273399 TTCGGCAAAACCAACAGTCACAATGCCGCCACTTTCAGCACCCTTTCCGC 273448
                                 i                i  i     v           v     
  scaffold338|s       1249 TTCGGCGAAACCAACAGTCACAACGCTGCCACATTCAGCACCCTGTCCGC 1298

  scaffold100|s     273449 CACGAATGCACAAATGGCCAACAGTATCCAGACGCAGATCGCGGACCTCA 273498
                           i                       i  v  i  i        i       
  scaffold338|s       1299 TACGAATGCACAAATGGCCAACAGCATACAAACACAGATCGCAGACCTCA 1348

  scaffold100|s     273499 CCCGCAAAATGGAAGGCCTTGCCAACGCAGTAAATGTGGCCCAACCGGCC 273548
                                           v  i  v        v  ivii    vi  v   
  scaffold338|s       1349 CCCGCAAAATGGAAGGACTCGCAAACGCAGTCAACTCAGCCCCGCCTGCC 1398

  scaffold100|s     273549 CAAGCAGCCCCAGTGTCACCCCGTACCCACACGCCAGCATGAACCACCCA 273598
                              ivv  v       ------i  --- i ------   -----    v
  scaffold338|s       1399 CAAAACGCACCAGTGT------ATA---ATA------CAT-----ACCCC 1428

  scaffold100|s     273599 CAACAGCCCAACCCCCAACCACCTTATCAACACATACAAGGACAGGTATA 273648
                             i  i      v     v v          v             i i  
  scaffold338|s       1429 CAGCAACCCAACACCCAAGCTCCTTATCAACCCATACAAGGACAGATGTA 1478

  scaffold100|s     273649 CATGCAAGGACAGGCATACGTACCCCAGCCACCGCCTCAGCGACCCTACG 273698
                                    v  i  i        v  i  i  ii i  iv         
  scaffold338|s       1479 CATGCAAGGTCAAGCGTACGTACCACAACCGCCATCCCAAAGACCCTACG 1528

  scaffold100|s     273699 GTCATCGCACCTATGGATGCCACGGAGGCAGTCGAGGACGCGGTGGACGC 273748
                             vi   v         i  vi   v  v i            iiiv   
  scaffold338|s       1529 GTGGTCGAACCTATGGACGCAGCGGTGGAAATCGAGGACGCGGCAACCGC 1578

  scaffold100|s     273749 AATCGCGGACAAAACAACGCACAGTACCGCAACTTTCCCAATCACCCGAC 273798
                           iiv  i    i v   v i v  i    i    viv    vi     iv 
  scaffold338|s       1579 GGACGTGGACGACACACCACTCAATACCACAACGCACCCACCCACCCACC 1628

  scaffold100|s     273799 ACCGTGGACAACCCAATCATATCCACCGCAGCACACCCAACCACAGCAGG 273848
                             v       v   v   i           i  v  v  v    v     
  scaffold338|s       1629 ACAGTGGACACCCCCATCGTATCCACCGCAACAAACACACCCACCGCAGG 1678

  scaffold100|s     273849 GTTTCTACCACAAACCTACCCACACAAACCCAGTTAAGTATCACAAAAAG 273898
                            i        i        i     i           i           v
  scaffold338|s       1679 GCTTCTACCATAAACCTACTCACACGAACCCAGTTAAATATCACAAAAAC 1728

  scaffold100|s     273899 TGGAACTACTGTTGGAGTTGCGGCTATGACGTCGCAGCCGACCATCACAG 273948
                                   i                          i v   i        
  scaffold338|s       1729 TGGAACTATTGTTGGAGTTGCGGCTATGACGTCGCGGACGATCATCACAG 1778

  scaffold100|s     273949 CGGAACCTGTCCATACCCCAAACAGGGCCATGTATACCATGCTACACGGG 273998
                                          i     i  i                 i  i  i 
  scaffold338|s       1779 CGGAACCTGTCCATATCCCAAGCAAGGCCATGTATACCATGCCACGCGAG 1828

  scaffold100|s     273999 AGAACCCATGCAACGGCTGCCAGAAGAATAAACACAAAGCGCAATTGTGA 274048
                                  v     i     i  i     i         i i         
  scaffold338|s       1829 AGAACCCTTGCAATGGCTGTCAAAAGAACAAACACAAAACACAATTGTGA 1878

  scaffold100|s     274049 CGGGGAGGGGCGGAAGTTAGGAACATAATAAATAACAATAAACAACTGAG 274098
                            i  i                        i             v  iivi
  scaffold338|s       1879 CAGGAAGGGGCGGAAGTTAGGAACATAATGAATAACAATAAACTACCACA 1928

  scaffold100|s     274099 TTACAAACACCTTACCATACTTCCGATCCCCACCCACCAAATTTGTCTCG 274148
                                v v      v                     v  v          
  scaffold338|s       1929 TTACACAGACCTTAACATACTTCCGATCCCCACCCAACACATTTGTCTCG 1978

  scaffold100|s     274149 CTGCCGGCCTACCCTCCACCAAACCCTCCAACTCAACCGACGACTATGCC 274198
                               i  vv    v     v v       v    v  i       vi   
  scaffold338|s       1979 CTGCTGGAGTACCATCCACAACACCCTCCTACTCCACTGACGACTTCGCC 2028

  scaffold100|s     274199 ATCGTCGACTCAGGGGCCTCCGACAACTACATCACCCCAACAGCAAACGT 274248
                                         i               v    v  v        i  
  scaffold338|s       2029 ATCGTCGACTCAGGAGCCTCCGACAACTACTTCACACCCACAGCAAATGT 2078

  scaffold100|s     274249 CAAAGCCAAGACCACCTTGCACCAACCAATTCAGGTGACACTACCAGATC 274298
                           v   i v     v   v i     v           v  i  i       
  scaffold338|s       2079 AAAAACAAAGACAACCATACACCATCCAATTCAGGTCACGCTGCCAGATC 2128

  scaffold100|s     274299 AATCGACCTTACGTTCGTCACACACATGCGAGCTCGACATACCCTTGCCC 274348
                               i        i  v       v   i                 i   
  scaffold338|s       2129 AATCAACCTTACGCTCCTCACACAAATGTGAGCTCGACATACCCTTACCC 2178

  scaffold100|s     274349 AAGACAGCAAAACAAGGGTACATCCTCCCAGGTATGAAAAATCACTCCCT 274398
                                         i         v       v     i           
  scaffold338|s       2179 AAGACAGCAAAACAGGGGTACATCATCCCAGGGATGAAGAATCACTCCCT 2228

  scaffold100|s     274399 TATTTCAGTCGCAAAGATGTGTGACGCAGGCTGTAAAGTCATCTTCTCCA 274448
                                 v  i           i                    i       
  scaffold338|s       2229 TATTTCTGTTGCAAAGATGTGCGACGCAGGCTGTAAAGTCATTTTCTCCA 2278

  scaffold100|s     274449 ACGGCGAGTGCCACATAATTCACAACGACACCATCATCATGACGGGATGA 274498
                             ii      i     vv                         v   i  
  scaffold338|s       2279 ACAACGAGTGTCACATCCTTCACAACGACACCATCATCATGACTGGACGA 2328

  scaffold100|s     274499 AAGAACAAACACAACGGCTTATGGTACATCCCGCTACAACAATCAATTCA 274548
                             i  i  i        vi v           i     i      v    
  scaffold338|s       2329 AAAAATAAGCACAACGGACTTTGGTACATCCCACTACAGCAATCACTTCA 2378

  scaffold100|s     274549 CGAGACACCGTTCACAGTATACACTGACAATGCACTGACACAACACCTCA 274598
                           v  v           ii      vii   vii      -i --      i
  scaffold338|s       2379 AGACACACCGTTCACGATATACAACAACACCACACTGA-GC--CACCTCG 2425

  scaffold100|s     274599 GCAATAGCGTCTATCATACAACGACCCTAGCTGAAAGAATTCAATATATT 274648
                                        i  i  v  i     v     i v         i   
  scaffold338|s       2426 GCAATAGCGTCTACCACACTACAACCCTCGCTGAGACAATTCAATACATT 2475

  scaffold100|s     274649 CATCAATGCTTGTTCTCACCAACAGTGCATACTCTATGCAAGGCCATCGA 274698
                                   i     i           i     ii v   v i        
  scaffold338|s       2476 CATCAATGTTTGTTTTCACCAACAGTACATACCTTCTGCCAAGCCATCGA 2525

  scaffold100|s     274699 CAACGATCAACTCATCGGTTTCCCACCAATCACATCTGCACAGGTCCGCA 274748
                              i     i  i     i  i  i  i         i          v 
  scaffold338|s       2526 CAATGATCAGCTTATCGGCTTTCCGCCGATCACATCTACACAGGTCCGAA 2575

  scaffold100|s     274749 AATACTTGCCCGAATCAACAGCAACTGCAAAAGGACACCTACGACGCGTT 274798
                                i v                 v        i   i  v    v   
  scaffold338|s       2576 AATACCTCCCCGAATCAACAGCAACAGCAAAAGGGCACTTAAGACGAGTT 2625

  scaffold100|s     274799 AAGAAACACACCAGATCAACTACCCACACTCTACAAACTGACATACAAGC 274848
                             i  i              v        v v    i ii     v    
  scaffold338|s       2626 AAAAAGCACACCAGATCAACAACCCACACGCGACAAGCCAACATAGAAGC 2675

  scaffold100|s     274849 TATCGATCACGACTTCCGTCCAAACATCAATACTGACGTTGAATTCGAAC 274898
                               i i  v  i    iv    vv  v  iv v     v  v  i    
  scaffold338|s       2676 TATCAACCAGGATTTCCAGCCAACAATAAACTCAGACGTGGATTTTGAAC 2725

  scaffold100|s     274899 TGTTCGTCGGCGCAACCATAGCAGAACAAACCGATGGAACAATATACACA 274948
                               i           v             v          v        
  scaffold338|s       2726 TGTTTGTCGGCGCAACGATAGCAGAACAAAACGATGGAACACTATACACA 2775

  scaffold100|s     274949 GATCAAACAGGCGCGTTTCCTGTCACATCCTATCACAGCAACAAATATCA 274998
                                i     i  v     i        v                    
  scaffold338|s       2776 GATCAGACAGGTGCCTTTCCCGTCACATCATATCACAGCAACAAATATCA 2825

  scaffold100|s     274999 CTTTGTTGCGTACAAATATCGCAGCAACGCGATCCTGGTCCGCGCATTGA 275048
                           v  i     i   i          i     i  ii i             
  scaffold338|s       2826 GTTCGTTGCATACGAATATCGCAGTAACGCAATTTTAGTCCGCGCATTGA 2875

  scaffold100|s     275049 AAGACCAAACCGACAAATCACTCACCGCCGCTTTCCGCGATTTCTACGAG 275098
                                  i  v                    i         v        
  scaffold338|s       2876 AAGACCAGACAGACAAATCACTCACCGCCGCCTTCCGCGATGTCTACGAG 2925

  scaffold100|s     275099 TACCTCACCGAGCGAGGTTTTCAACCAAAACTAAACGTCATGGATAACCA 275148
                                        --                                   
  scaffold338|s       2926 TACCTCACCGAGC--GGTTTTCAACCAAAACTAAACGTCATGGATAACCA 2973

  scaffold100|s     275149 GTGCAGCAAAGCTGTGGAAAAATACATCAGATCAACGAAGGCAGA----- 275193
                           i              v           v        i  i     -----
  scaffold338|s       2974 ATGCAGCAAAGCTGTCGAAAAATACATAAGATCAACAAAAGCAGACATCC 3023

  scaffold100|s     275194 --------AACCCGGATGACCACCGGGTCAACGCGGCCGAACGCGCAATA 275235
                           --------     i     i     i        -               
  scaffold338|s       3024 AATTAGTCAACCCAGATGATCACCGAGTCAACGC-GCCGAACGCGCAATA 3072

  scaffold100|s     275236 CAAACATGGAAAGAACACTGGTTGGCCGGCATGGGCACCCTCGACCCAAA 275285
                                                                             
  scaffold338|s       3073 CAAACATGGAAAGAACACTGGTTGGCCGGCATGGGCACCCTCGACCCAAA 3122

  scaffold100|s     275286 CTGTCCAATCCAACTCTGGTGCCAATTTATCGAACAAGGTCAAGACACAC 275335
                              i                            v         i       
  scaffold338|s       3123 CTGCCCAATCCAACTCTGGTGCCAATTTATCGTACAAGGTCAGGACACAC 3172

  scaffold100|s     275336 TCAATCTACTCCGCGTCTCACAAGTCAATCCAAAACTCTCCGCATACGCG 275385
                                  v             i                  v         
  scaffold338|s       3173 TCAATCTTCTCCGCGTCTCACGAGTCAATCCAAAACTCTCAGCATACGCG 3222

  scaffold100|s     275386 ATACTGGACGGGCAATTCAATTTCAACAAAACGCCACTAGCCCCTGTCGG 275435
                                i  i  i                    i     i  i        
  scaffold338|s       3223 ATACTAGATGGACAATTCAATTTCAACAAAACACCACTGGCTCCTGTCGG 3272

  scaffold100|s     275436 GACCAGGGCACTCATCCTTTTGGACCCATCCTCACAAAAAACATGGCAAA 275485
                           i                             vv   iv     i       
  scaffold338|s       3273 AACCAGGGCACTCATCCTTTTGGACCCATCAGCACGCAAAACGTGGCAAA 3322

  scaffold100|s     275486 ACCATGCACTGGATGCATGGTACATCGGGCCAGCTAAGAATCACTATCGC 275535
                                     v     v      i    i     v               
  scaffold338|s       3323 ACCATGCACTCGATGCTTGGTACGTCGGACCAGCAAAGAATCACTATCGC 3372

  scaffold100|s     275536 AATTACAGG-TTTTCATTCCAGCAACAAAAGGCTACCGGATCTCCGGATC 275584
                             i     i-           v v  v     i     i           
  scaffold338|s       3373 AACTACAGATTTTTCATTCCATCCACCAAAGGTTACCGAATCTCCGGATC 3422

  scaffold100|s     275585 AGTGAAGTTTTTCCCAACACACACAAAAATGCCCGCCATCAAACCCGGCG 275634
                           v ii        -                          ii i     - 
  scaffold338|s       3423 TGCAAAGTTTTT-CCAACACACACAAAAATGCCCGCCATTGAGCCCGG-G 3470

  scaffold100|s     275635 ACACCATCCGCTTGGCCGCGCAAGACTTAATCAGTACCATCAAACACATG 275684
                           v               v  i              ii v      v     
  scaffold338|s       3471 CCACCATCCGCTTGGCAGCACAAGACTTAATCAGCGCAATCAAAAACATG 3520

  scaffold100|s     275685 TCAACAGCACCGCTCACACTCACTTCACAACACACTGCAGCACTGCGACA 275734
                                      i           vv i              i  i  v  
  scaffold338|s       3521 TCAACAGCACCACTCACACTCACAGCGCAACACACTGCAGCGCTACGCCA 3570

  scaffold100|s     275735 ACTTGCAGATATTTTTCAAAGCAGCACAAACGTGAATGAACAAACAGTCT 275784
                                    i      v v             ii v         v    
  scaffold338|s       3571 ACTTGCAGACATTTTTAACAGCAGCACAAACGCAACTGAACAAACTGTCT 3620

  scaffold100|s     275785 CACCACACTCTCATCCAGTTCCTAGGGTGCCCCATTCGTTGCCATCTCCG 275834
                             v i     v         v v          i     i    v     
  scaffold338|s       3621 CAACGCACTCGCATCCAGTTACGAGGGTGCCCCGTTCGTCGCCAGCTCCG 3670

  scaffold100|s     275835 AGGGTGTCACCAGAAACCACCACACCGTCGACATCAGCAAACCCCACCGA 275884
                                 vv   ivv  ivi          v  i   i           i 
  scaffold338|s       3671 AGGGTGGAACCGCCAATAGCCACACCGTCCACGTCAACAAACCCCACCAA 3720

  scaffold100|s     275885 CCCCAACCAACTGCGCACACAACGCCACGTGCACTCCTGCCGTACCAGGA 275934
                               i  vv                     i      i v        i 
  scaffold338|s       3721 CCCCGACACACTGCGCACACAACGCCACGTACACTCCCGACGTACCAGAA 3770

  scaffold100|s     275935 ACAACACACCTATCGAAGAAACGCCACATGACACCGGTGAGCGACATGAC 275984
                                  v            i i  i vvi       i  i         
  scaffold338|s       3771 ACAACACTCCTATCGAAGAAGCACCGCTGAACACCGGCGAACGACATGAC 3820

  scaffold100|s     275985 ACCACCACCACGCCGAAACAGCCTCGACCGCGAGCGAAATTACATCACAC 276034
                                 v v     v       vv  i    v -     i          
  scaffold338|s       3821 ACCACCCCAACGCCTAAACAGCAACGGCCGCCA-CGAAACTACATCACAC 3869

  scaffold100|s     276035 AAGATGATGAAAATGCAATTCACAGACC-CT-GCCACAAACTGTTTACTC 276082
                               i    v      v      --   -  -iv     v          
  scaffold338|s       3870 AAGACGATGCAAATGCCATTCAC--ACCACTAAACACAACCTGTTTACTC 3917

  scaffold100|s     276083 ACTCCACCACCACGCCATGCAATACCACAAACAAAGCCCTATATCATGTC 276132
                                    v   v     i  i ii        i     vi        
  scaffold338|s       3918 ACTCCACCAACACTCCATGTAACATTACAAACAAGGCCCTCCATCATGTC 3967

  scaffold100|s     276133 GTTGGACAGCACCTCCAACACAACTGTCACCACATGTTCACACCAGCAAA 276182
                             i     i     v        i  v   i          i    vv  
  scaffold338|s       3968 GTCGGACAACACCTGCAACACAATTGGCACTACATGTTCACGCCAGACAA 4017

  scaffold100|s     276183 GTTATTTGAACACAAACCAGTTTTCACAATTGACACACAACTCGAACATG 276232
                                    vv          ii    vv                v    
  scaffold338|s       4018 GTTATTTGACAACAAACCAGTCCTCACCTTTGACACACAACTCGACCATG 4067

  scaffold100|s     276233 TCTGCAACGGCGTTGTGCACCCCGTTACCAAGGAAACGATCACAAACATA 276282
                            -vi                   i v  i  i     i        -i  
  scaffold338|s       4068 T-GACAACGGCGTTGTGCACCCCATAACTAAAGAAACAATCACAAA-GTA 4115

  scaffold100|s     276283 CGAGAAATTGGCAAACGATCCCGCACTACGAGATGTCTGGACACAGGCCA 276332
                              i                 v     v i               i    
  scaffold338|s       4116 CGAAAAATTGGCAAACGATCCAGCACTCCAAGATGTCTGGACACAAGCCA 4165

  scaffold100|s     276333 TGTGCAAAGAATTGGGCCGACTCGCACAAGGTTGGGACGGAAACAACGGA 276382
                                  i                       i   i    i         
  scaffold338|s       4166 TGTGCAAGGAATTGGGCCGACTCGCACAAGGCTGGAACGGGAACAACGGA 4215

  scaffold100|s     276383 ACAGACACCATCTTCTTCATGGCACACAATGAAATCAAACGAATACCATG 276432
                                   v  i  i      i     i             v      i 
  scaffold338|s       4216 ACAGACACAATTTTTTTCATGACACACGATGAAATCAAACGTATACCACG 4265

  scaffold100|s     276433 AGACCGAACGGTAACATATGCACGCATTGTCGTCGACTACCGTCCACAGA 276482
                                 i              v           v        i       
  scaffold338|s       4266 AGACCGGACGGTAACATATGCCCGCATTGTCGTAGACTACCGCCCACAGA 4315

  scaffold100|s     276483 AAGACGACCCCAACCGTGTTCGCATAACTGTTGGTGGCAACCTAATCAAT 276532
                               i                          i  v      i i  v  i
  scaffold338|s       4316 AAGATGACCCCAACCGTGTTCGCATAACTGTCGGAGGCAACTTGATAAAC 4365

  scaffold100|s     276533 TATCCGGGAGAGCTCACCACTCGCACAGCTGACCTCACCACGGCTAAAAT 276582
                                      i        i     v              i  v     
  scaffold338|s       4366 TATCCGGGAGAACTCACCACCCGCACCGCTGACCTCACCACAGCAAAAAT 4415

  scaffold100|s     276583 ACTCTGGAACTCAACAATTAGCACACCAGAAGCACGATTCGCATGCGCAG 276632
                                    i        v  i       ii  v  v             
  scaffold338|s       4416 ACTCTGGAATTCAACAATAAGTACACCAGGGGCCCGTTTCGCATGCGCAG 4465

  scaffold100|s     276633 ACATTGAAAACATGTATTTGCAAACCCCAATGGACAGATATGAGTATATG 276682
                            i                                   i        i   
  scaffold338|s       4466 ATATTGAAAACATGTATTTGCAAACCCCAATGGACAGGTATGAGTACATG 4515

  scaffold100|s     276683 GGCATAAAAGCTGACCTCATTCCCACAGCATTCATGGACGCATACAAACT 276732
                           vi   v              i    vi            iv         
  scaffold338|s       4516 CACATCAAAGCTGACCTCATCCCCAAGGCATTCATGGACAAATACAAACT 4565

  scaffold100|s     276733 TTGGGACAAAATTTACAATGGACACATCTACATGGAGATCAGAAGGGGAT 276782
                           i                    v   i v           vv  v i  v 
  scaffold338|s       4566 CTGGGACAAAATTTACAATGGCCACGTATACATGGAGATACGACGAGGTT 4615

  scaffold100|s     276783 GTTATGGCCTGCCACAAGCAGGCATCCTTGCAAACAAGCTCCTAAAACAA 276832
                                     v           i              i     v      
  scaffold338|s       4616 GTTATGGCCTCCCACAAGCAGGTATCCTTGCAAACAAACTCCTCAAACAA 4665

  scaffold100|s     276833 CGACTTGCAACAGACGGGTATTTTGAACTTCCACACACCCCAGGACTTTT 276882
                                v              i     i     i        i        
  scaffold338|s       4666 CGACTGGCAACAGACGGGTACTTTGAGCTTCCGCACACCCCGGGACTTTT 4715

  scaffold100|s     276883 CAAACACATTAGCAGGCCAGTACAATTCACCTTGGTTGTCAATGACTTCG 276932
                                    i         i             i  i   i       i 
  scaffold338|s       4716 CAAACACATCAGCAGGCCAATACAATTCACCTTAGTCGTCGATGACTTTG 4765

  scaffold100|s     276933 GTATAAAATACATCGGCGAAGAACATCTCGACCACCTCCTCCATACAATC 276982
                               v            i        i v  i           v      
  scaffold338|s       4766 GTATTAAATACATCGGCAAAGAACATTTGGATCACCTCCTCCAAACAATC 4815

  scaffold100|s     276983 AAAAAACACTACGACATCAAGATGGACCTGACCGGCAGTCTCTATTGTGG 277032
                             i           ii    ii v  i  v      i       i  i  
  scaffold338|s       4816 AAGAAACACTACGATGTCAAAGTTGATCTCACCGGCGGTCTCTACTGCGG 4865

  scaffold100|s     277033 CATCTCACTTCATTGGGATTACAACAACAACTTTCTGGACATCTCCATGC 277082
                                    vvi                  v   i i             
  scaffold338|s       4866 CATCTCACTAAGTTGGGATTACAACAACAAATTTTTAGACATCTCCATGC 4915

  scaffold100|s     277083 CAGGATATGTCAACAAACAACTGACAAAATACAATCACCCCCGGCCCAAA 277132
                                                                -i         i 
  scaffold338|s       4916 CAGGATATGTCAACAAACAACTGACAAAATACAATCA-TCCCGGCCCAGA 4964

  scaffold100|s     277133 AAGCCTGTCCACACACCCTGGGAACCATATCCCATCAAATATGGCAGCAC 277182
                             i                                      i    i  v
  scaffold338|s       4965 AAACCTGTCCACACACCCTGGGAACCATATCCCATCAAATACGGCAACAA 5014

  scaffold100|s     277183 CATCCAAGCAACTCTCCCGCCTGATGACTCCCCCCCCTTAAACTCGAAAC 277232
                           vv    i v         i        v      v    i          
  scaffold338|s       5015 ACTCCAGGAAACTCTCCCACCTGATGAATCCCCCACCTTGAACTCGAAAC 5064

  scaffold100|s     277233 AAATCAAACATATTCAACAAATCGCCGGCTCCTTCCTCTATTACTCTCGA 277282
                                 i      i  i     i ii              i  i  v   
  scaffold338|s       5065 AAATCAGACATATCCAGCAAATTGTTGGCTCCTTCCTCTACTATTCGCGA 5114

  scaffold100|s     277283 GCCACAGATCCCACCATCGCACACGCCCTCAGCGAACTGGCAACACAACA 277332
                                   i           v        v      i i        i  
  scaffold338|s       5115 GCCACAGACCCCACCATCGCCCACGCCCTAAGCGAATTAGCAACACAGCA 5164

  scaffold100|s     277333 GGCACATGCAACCGAGAACACACTCCAACGATGCAAACATTTCCTCGACT 277382
                           i        v     i        vv          v  i          
  scaffold338|s       5165 AGCACATGCCACCGAAAACACACTAAAACGATGCAACCACTTCCTCGACT 5214

  scaffold100|s     277383 ACATGACAACTCATCCAGATGCACGAATTTGCTACCATGCATCAGACATG 277432
                                v v  v  i               i     v i     v      
  scaffold338|s       5215 ACATGTCCACGCACCCAGATGCACGAATTCGCTACAACGCATCCGACATG 5264

  scaffold100|s     277433 ATCCTCAACGTGCACTCCGACGCCAGCTACCTCTCCGTTAAAGCAGCAAA 277482
                                               i                          v  
  scaffold338|s       5265 ATCCTCAACGTGCACTCCGATGCCAGCTACCTCTCCGTTAAAGCAGCTAA 5314

  scaffold100|s     277483 AAGCAG----GCCGGTATTTTCTTCCTCGGCTCAATACCCAAAAACAATA 277528
                                 ----     i  v                  -            
  scaffold338|s       5315 AAGCAGAGCAGCCGGCATATTCTTCCTCGGCTCAATA-CCAAAAACAATA 5363

  scaffold100|s     277529 CACCCATAAAACTCAATGGGGCAATCGCAGTCCTTTGCACCATATTAAAG 277578
                            v     v        i  v  v  i  v     i     v        i
  scaffold338|s       5364 CCCCCATCAAACTCAACGGCGCCATTGCCGTCCTCTGCACAATATTAAAA 5413

  scaffold100|s     277579 TTCGTCGCCGCCTCCGCAGCTGAAGCCGAACTAGGGGCCCTCTTCCTCAA 277628
                               i            v  i --  v     i  v              
  scaffold338|s       5414 TTCGCCGCCGCCTCCGCTGCCG--GCAGAACTGGGCGCCCTCTTCCTCAA 5461

  scaffold100|s     277629 CGCGAAAGAGGCCAAAATCATGAGACTCACCCTCCATGAGTTGGGGCACC 277678
                                                 v    i        i  i        i 
  scaffold338|s       5462 CGCGAAAGAGGCCAAAATCATGCGACTTACCCTCCACGAATTGGGGCATC 5511

  scaffold100|s     277679 CCCAACCCCCCACCCCCATCCATTGCGACAATTCCACGACGATCGGAATT 277728
                                  i                       i                  
  scaffold338|s       5512 CCCAACCTCCCACCCCCATCCATTGCGACAACTCCACGACGATCGGAATT 5561

  scaffold100|s     277729 GTTAACAACACTGTTAAACGTCAGAAATCACACAGAATGGAAATGCGTTA 277778
                             i                            i   v              
  scaffold338|s       5562 GTCAACAACACTGTTAAACGTCAGAAATCACGCAGCATGGAAATGCGTTA 5611

  scaffold100|s     277779 TTTTTGGTTACTTGAGAATCACATCAACAAATTGTTCGATTTTCAGTACC 277828
                           i      i v  i  i      i      i               i    
  scaffold338|s       5612 CTTTTGGCTTCTCGAAAATCACGTCAACAGATTGTTCGATTTTCAATACC 5661

  scaffold100|s     277829 ACCCAGGACTAGAGAATCTTGCCGACTATCCAAGCAAGGCCCATTCCGGT 277878
                               i  v              v        v        v   i     
  scaffold338|s       5662 ACCCGGGCCTAGAGAATCTTGCAGACTATCCTAGCAAGGCACATCCCGGT 5711

  scaffold100|s     277879 GGGCACCACTTATCACTTCGCCCACTCTATGTCCATATGTCCACCTCCCC 277928
                                   i                          i   i          
  scaffold338|s       5712 GGGCACCATTTATCACTTCGCCCACTCTATGTCCACATGCCCACCTCCCC 5761

  scaffold100|s     277929 TCGATTTCTTTCACGCGCTGCTAGACCTAGTGTTCGGCGAGGGTGTGCTG 277978
                            v             i       i   v                      
  scaffold338|s       5762 TAGATTTCTTTCACGTGCTGCTAAACCAAGTGTTCGGCGAGGGTGTGCTG 5811

  scaffold100|s     277979 ATAAGGTAGGACACACTAGGATATGTAAGTATCCTCTACCTACCTTAGCA 278028
                                       v          i                          
  scaffold338|s       5812 ATAAGGTAGGACTCACTAGGATACGTAAGTATCCTCTACCTACCTTAGCA 5861

  scaffold100|s     278029 CGTGTTCCACGTGGAACCGACCACATGCCAGCAGCAGCAGCCTAGTGAGA 278078
                                                                          i  
  scaffold338|s       5862 CGTGTTCCACGTGGAACCGACCACATGCCAGCAGCAGCAGCCTAGTGGGA 5911

  scaffold100|s     278079 GGGACATGAGCCCTCTCCCCGTGTCCAATGAAACTTAGGACACTGCGACA 278128
                                               i      i                      
  scaffold338|s       5912 GGGACATGAGCCCTCTCCCCATGTCCAGTGAAACTTAGGACACTGCGACA 5961

  scaffold100|s     278129 GCAGTCAAATGAGCCTTAGGACTCACACAATATTACTATACACTTAGAAC 278178
                           i     v                         i   vv          v 
  scaffold338|s       5962 ACAGTCCAATGAGCCTTAGGACTCACACAATACTACATTACACTTAGACC 6011

  scaffold100|s     278179 TCATAATTTACTAAGTTCGTCGTTAACACATGAAACTCTAGTAATTATTC 278228
                                                         i    iv             
  scaffold338|s       6012 TCATAATTTACTAAGTTCGTCGTTAACACACGAAATACTAGTAATTATTC 6061

  scaffold100|s     278229 CTTCTCTACATGCAAGTACTATTGACA 278255
                           viv v   ii                 
  scaffold338|s       6062 ACACACTATGTGCAAGTACTATTGACA 6088

Matrix = 20p43g.matrix
Kimura (with divCpGMod) = 12.33
Transitions / transversions = 1.41 (443/315)
Gap_init rate = 0.01 (45 / 6106), avg. gap size = 1.31 (59 / 45)


5456 7.26 0.42 0.70 scaffold100|size425774 278255 278975 (147505) C rnd-5_family-77#Unknown (789) 737 19 m_b1798s001i13 464

  scaffold100|s     278255 ATGTAGATTGCTAATGTCTTTACTGATTGTATGTTAACACTCCATGCCAG 278304
                                                   v                      i i
C rnd-5_family-        737 ATGTAGATTGCTAATGTCTTTACTCATTGTATGTTAACACTCCATGCTAA 688

  scaffold100|s     278305 CATAAAAATCCCAGCCTCCAGCCATGGTCTCGAGTCTGGAGCTGCTATAT 278354
                                                                           i 
C rnd-5_family-        687 CATAAAAATCCCAGCCTCCAGCCATGGTCTCGAGTCTGGAGCTGCTATGT 638

  scaffold100|s     278355 CTAGAAACCCTACCAGCTGGCGCCATACACGCACGGTGAGGAAGCGCGTG 278404
                                               v       i                     
C rnd-5_family-        637 CTAGAAACCCTACCAGCTGGGGCCATACGCGCACGGTGAGGAAGCGCGTG 588

  scaffold100|s     278405 CTTCCAATTTTCATTTTGTAATTTTGCTACAACTCACTCA-TTTTCATTT 278453
                                                                   -      v  
C rnd-5_family-        587 CTTCCAATTTTCATTTTGTAATTTTGCTACAACTCACTCATTTTTCAATT 538

  scaffold100|s     278454 AAAATGATCCCTCATTCACACCTTGTCAACAATCAAATCCCATCTCCCTG 278503
                               v i  v         v           i                  
C rnd-5_family-        537 AAAAAGGTCGCTCATTCACTCCTTGTCAACAGTCAAATCCCATCTCCCTG 488

  scaffold100|s     278504 GCTTATCATGGCTGCCATCTCAAACATATTCATGTCAAAACGTGTAGAGC 278553
                                               ?      v            vv        
C rnd-5_family-        487 GCTTATCATGGCTGCCATCTNAAACATCTTCATGTCAAAAGTTGTAGAGC 438

  scaffold100|s     278554 ACAGGAGTTGTGAGTGTTCCGTATGATATTTGTCGCTTTTGATTTTTTTG 278603
                                i i        ?   i                 i  --       
C rnd-5_family-        437 ACAGGGGCTGTGAGTGNTCCATATGATATTTGTCGCTTCTG--TTTTTTG 390

  scaffold100|s     278604 TAGCAATCTTATTGAAACAGTTTATTTTTAAGATCTTGATGCATAAGTGA 278653
                                i              i --  i i  v  i               
C rnd-5_family-        389 TAGCAGTCTTATTGAAACAGCT--TTCTCAATATTTTGATGCATAAGTGA 342

  scaffold100|s     278654 CTTCCCAGCTGCCAGCCACAATCTGGAGCAGCCACCTTGACCCAAACGTC 278703
                                                                        v i  
C rnd-5_family-        341 CTTCCCAGCTGCCAGCCACAATCTGGAGCAGCCACCTTGACCCAACCATC 292

  scaffold100|s     278704 ACCAACACCGCCTAAA--AAAGCAGGGACCACCTAATCATATTTTTTGTG 278751
                                    vv     --         i v  ii v  iv          
C rnd-5_family-        291 ACCAACACCCACTAAAAGAAAGCAGGGGCAACTCACTCGAATTTTTTGTG 242

  scaffold100|s     278752 CAAATTGCCCCACTTTCTGCCATTAATGAAATGACAACTTCTACTGAGGC 278801
                              i           v                                  
C rnd-5_family-        241 CAAGTTGCCCCACTTGCTGCCATTAATGAAATGACAACTTCTACTGAGGC 192

  scaffold100|s     278802 TCTTTTCAACATAACAATTACAAATAAAAAAGCCTTTGATTTTATTTATT 278851
                             v                        ? v      v             
C rnd-5_family-        191 TCGTTTCAACATAACAATTACAAATAANATAGCCTTAGATTTTATTTATT 142

  scaffold100|s     278852 TCAATTGTAGTCAAGGTTGCTCTAGTGGTGCTATTTCGAGCCTTTTTTAA 278901
                                    i vi       i               vi      v     
C rnd-5_family-        141 TCAATTGTAATGGAGGTTGCCCTAGTGGTGCTATTTAAAGCCTTGTTTAA 92

  scaffold100|s     278902 TAGTTTTATTAGGATTAAGCTAATCAACTATGGATTTTATCCATGTAAGT 278951
                           -                                                 
C rnd-5_family-         91 -AGTTTTATTAGGATTAAGCTAATCAACTATGGATTTTATCCATGTAAGT 43

  scaffold100|s     278952 TGAGGGCCACTAAACTTTTTTATG 278975
                                i   i  i   v       
C rnd-5_family-         42 TGAGGACCATTAGACTGTTTTATG 19

Matrix = 20p43g.matrix
Kimura (with divCpGMod) = 7.41
Transitions / transversions = 1.17 (28/24)
Gap_init rate = 0.01 (7 / 720), avg. gap size = 1.14 (8 / 7)


771 18.24 1.33 1.33 scaffold100|size425774 278982 279131 (147349) rnd-1_family-197#Unknown 16 165 (231) m_b1798s001i14 466

  scaffold100|s     278982 TCTTTCTGAATGCAGACTGCCACATTGTTTCATAAAAAACAAAAGAGAAT 279031
                                  v         viv i i i             vv  ii  v i
  rnd-1_family-         16 TCTTTCTCAATGCAGACGAGCGCGTCGTTTCATAAAAAAACAAGAAGTAC 65

  scaffold100|s     279032 TGCCACGCTGCTCAGACAGCACCTGTTCAGGATCAACGCCAGCAAAGGAC 279081
                              i  v v    i           v                      i 
  rnd-1_family-         66 TGCTACTCGGCTCGGACAGCACCTGATCAGGATCAACGCCAGCAAAGGGC 115

  scaffold100|s     279082 AGGTCATGAGCTGAGGCATTACTTTT-TTGTATTTATGTCA-CAAATTGT 279129
                                 i    i      -- v i  -   v       v  -    iv  
  rnd-1_family-        116 AGGTCACGAGCCGAGGCA--AGTCTTGTTGAATTTATGACAGCAAACAGT 163

  scaffold100|s     279130 AG 279131
                             
  rnd-1_family-        164 AG 165

Matrix = 20p43g.matrix
Kimura (with divCpGMod) = 16.24
Transitions / transversions = 1.08 (14/13)
Gap_init rate = 0.03 (4 / 149), avg. gap size = 1.00 (4 / 4)


466 25.96 0.00 0.00 scaffold100|size425774 279153 279256 (147224) rnd-1_family-197#Unknown 290 393 (3) m_b1798s001i15 466

  scaffold100|s     279153 TCTGTTGATCACTATCAAGCTCGTGCAGTGGCTGTTGAGCGTGTACGATG 279202
                             ii i   vi vi  i         ii    v  i    vi  i     
  rnd-1_family-        290 TCCATCGATGGCAGTCGAGCTCGTGCGATGGCAGTCGAGCTCGTGCGATG 339

  scaffold100|s     279203 GCTGTCAAGCTTGAGCGATGGCTGTTGAGCTCATGCGATGTCTGTTGAGC 279252
                             v   i    i v        v  i      i       v v  i    
  rnd-1_family-        340 GCAGTCGAGCTCGTGCGATGGCAGTCGAGCTCGTGCGATGGCAGTCGAGC 389

  scaffold100|s     279253 CTGT 279256
                           ii  
  rnd-1_family-        390 TCGT 393

Matrix = 20p43g.matrix
Kimura (with divCpGMod) = 18.62
Transitions / transversions = 2.00 (18/9)
Gap_init rate = 0.00 (0 / 103), avg. gap size = 0.0 (0 / 0)

441 23.23 0.00 0.00 scaffold100|size425774 279181 279279 (147201) rnd-1_family-197#Unknown 298 396 (0) m_b1798s001i16 466

  scaffold100|s     279181 TGGCTGTTGAGCGTGTACGATGGCTGTCAAGCTTGAGCGATGGCTGTTGA 279230
                               v  i    vi  i       v   i    i v        v  i  
  rnd-1_family-        298 TGGCAGTCGAGCTCGTGCGATGGCAGTCGAGCTCGTGCGATGGCAGTCGA 347

  scaffold100|s     279231 GCTCATGCGATGTCTGTTGAGCCTGTTGGATGGTTGTTGAGCTCATGCG 279279
                               i       v v  i    ii  vv     iv  i      i    
  rnd-1_family-        348 GCTCGTGCGATGGCAGTCGAGCTCGTGCGATGGCAGTCGAGCTCGTGCG 396

Matrix = 20p43g.matrix
Kimura (with divCpGMod) = 15.68
Transitions / transversions = 1.30 (13/10)
Gap_init rate = 0.00 (0 / 98), avg. gap size = 0.0 (0 / 0)

530 19.19 0.00 0.00 scaffold100|size425774 279198 279296 (147184) rnd-1_family-197#Unknown 295 393 (3) m_b1798s001i17 466

  scaffold100|s     279198 CGATGGCTGTCAAGCTTGAGCGATGGCTGTTGAGCTCATGCGATGTCTGT 279247
                                  v   i    i v        v  i      i       v v  
  rnd-1_family-        295 CGATGGCAGTCGAGCTCGTGCGATGGCAGTCGAGCTCGTGCGATGGCAGT 344

  scaffold100|s     279248 TGAGCCTGTTGGATGGTTGTTGAGCTCATGCGATGGCAGTTGAGCTCGT 279296
                           i    ii  vv     iv  i      i            i        
  rnd-1_family-        345 CGAGCTCGTGCGATGGCAGTCGAGCTCGTGCGATGGCAGTCGAGCTCGT 393

Matrix = 20p43g.matrix
Kimura (with divCpGMod) = 11.91
Transitions / transversions = 1.38 (11/8)
Gap_init rate = 0.00 (0 / 98), avg. gap size = 0.0 (0 / 0)

440 23.53 0.00 0.00 scaffold100|size425774 279218 279319 (147161) rnd-1_family-197#Unknown 295 396 (0) m_b1798s001i18 466

  scaffold100|s     279218 CGATGGCTGTTGAGCTCATGCGATGTCTGTTGAGCCTGTTGGATGGTTGT 279267
                                  v  i      i       v v  i    ii  vv     iv  
  rnd-1_family-        295 CGATGGCAGTCGAGCTCGTGCGATGGCAGTCGAGCTCGTGCGATGGCAGT 344

  scaffold100|s     279268 TGAGCTCATGCGATGGCAGTTGAGCTCGTTTGATGGTTGTTGAGGTTGGA 279317
                           i      i            i        vi     iv  i   v i vi
  rnd-1_family-        345 CGAGCTCGTGCGATGGCAGTCGAGCTCGTGCGATGGCAGTCGAGCTCGTG 394

  scaffold100|s     279318 CG 279319
                             
  rnd-1_family-        395 CG 396

Matrix = 20p43g.matrix
Kimura (with divCpGMod) = 16.37
Transitions / transversions = 1.40 (14/10)
Gap_init rate = 0.00 (0 / 101), avg. gap size = 0.0 (0 / 0)

428 24.49 0.00 0.00 scaffold100|size425774 279238 279335 (147145) rnd-1_family-197#Unknown 295 392 (4) m_b1798s001i19 466

  scaffold100|s     279238 CGATGTCTGTTGAGCCTGTTGGATGGTTGTTGAGCTCATGCGATGGCAGT 279287
                                v v  i    ii  vv     iv  i      i            
  rnd-1_family-        295 CGATGGCAGTCGAGCTCGTGCGATGGCAGTCGAGCTCGTGCGATGGCAGT 344

  scaffold100|s     279288 TGAGCTCGTTTGATGGTTGTTGAGGTTGGACGATGGCAGCCAAGCTTG 279335
                           i        vi     iv  i   v i vi         i i    i 
  rnd-1_family-        345 CGAGCTCGTGCGATGGCAGTCGAGCTCGTGCGATGGCAGTCGAGCTCG 392

Matrix = 20p43g.matrix
Kimura (with divCpGMod) = 17.13
Transitions / transversions = 1.67 (15/9)
Gap_init rate = 0.00 (0 / 97), avg. gap size = 0.0 (0 / 0)

437 24.75 0.00 0.00 scaffold100|size425774 279259 279359 (147121) rnd-1_family-197#Unknown 296 396 (0) m_b1798s001i20 466

  scaffold100|s     279259 GATGGTTGTTGAGCTCATGCGATGGCAGTTGAGCTCGTTTGATGGTTGTT 279308
                                iv  i      i            i        vi     iv  i
  rnd-1_family-        296 GATGGCAGTCGAGCTCGTGCGATGGCAGTCGAGCTCGTGCGATGGCAGTC 345

  scaffold100|s     279309 GAGGTTGGACGATGGCAGCCAAGCTTGCTTGATGGTTGTTGAGCTCGGGT 279358
                              v i vi         i i    i ivi     iv  i       v i
  rnd-1_family-        346 GAGCTCGTGCGATGGCAGTCGAGCTCGTGCGATGGCAGTCGAGCTCGTGC 395

  scaffold100|s     279359 G 279359
                            
  rnd-1_family-        396 G 396

Matrix = 20p43g.matrix
Kimura (with divCpGMod) = 16.72
Transitions / transversions = 2.12 (17/8)
Gap_init rate = 0.00 (0 / 100), avg. gap size = 0.0 (0 / 0)

486 23.53 0.00 0.00 scaffold100|size425774 279278 279379 (147101) rnd-1_family-197#Unknown 295 396 (0) m_b1798s001i21 466

  scaffold100|s     279278 CGATGGCAGTTGAGCTCGTTTGATGGTTGTTGAGGTTGGACGATGGCAGC 279327
                                     i        vi     iv  i   v i vi         i
  rnd-1_family-        295 CGATGGCAGTCGAGCTCGTGCGATGGCAGTCGAGCTCGTGCGATGGCAGT 344

  scaffold100|s     279328 CAAGCTTGCTTGATGGTTGTTGAGCTCGGGTGATGGCAGCCAAGCTTGTG 279377
                            i    i ivi     iv  i       v i        i i    i   
  rnd-1_family-        345 CGAGCTCGTGCGATGGCAGTCGAGCTCGTGCGATGGCAGTCGAGCTCGTG 394

  scaffold100|s     279378 CG 279379
                             
  rnd-1_family-        395 CG 396

Matrix = 20p43g.matrix
Kimura (with divCpGMod) = 15.34
Transitions / transversions = 2.43 (17/7)
Gap_init rate = 0.00 (0 / 101), avg. gap size = 0.0 (0 / 0)

393 26.26 0.00 0.00 scaffold100|size425774 279297 279395 (147085) rnd-1_family-197#Unknown 294 392 (4) m_b1798s001i22 466

  scaffold100|s     279297 TTGATGGTTGTTGAGGTTGGACGATGGCAGCCAAGCTTGCTTGATGGTTG 279346
                            i     iv  i   v i vi         i i    i ivi     iv 
  rnd-1_family-        294 TCGATGGCAGTCGAGCTCGTGCGATGGCAGTCGAGCTCGTGCGATGGCAG 343

  scaffold100|s     279347 TTGAGCTCGGGTGATGGCAGCCAAGCTTGTGCGATGGCTGTGGGGCTTG 279395
                            i       v i        i i    i          v  v i   i 
  rnd-1_family-        344 TCGAGCTCGTGCGATGGCAGTCGAGCTCGTGCGATGGCAGTCGAGCTCG 392

Matrix = 20p43g.matrix
Kimura (with divCpGMod) = 18.42
Transitions / transversions = 2.25 (18/8)
Gap_init rate = 0.00 (0 / 98), avg. gap size = 0.0 (0 / 0)


915 9.11 0.00 5.30 scaffold100|size425774 279396 279534 (146946) C rnd-5_family-76#Unknown (0) 132 1 m_b1798s001i23 467

  scaffold100|s     279396 CCGCGATCGGGGAGCTCATAACATTCCTCCATGGTAAATAAATAAAAATT 279445
                             ii     v       i      i  i      ?              v
C rnd-5_family-        132 CCATGATCGCGGAGCTCGTAACATCCCCCCATGGNAAATAAATAAAAATG 83

  scaffold100|s     279446 GGGGAGGAAATGGCCACCTCTTACCTAAGACTTTGTGATATTCTTGGATT 279495
                                             ---- ---       i        v   v   
C rnd-5_family-         82 GGGGAGGAAATGGCCACC----A---AAGACTTCGTGATATTGTTGTATT 40

  scaffold100|s     279496 TTGGACCTACAATAGCCATTTTCACGTGCTTTTGAAATT 279534
                                     v                     i      
C rnd-5_family-         39 TTGGACCTACCATAGCCATTTTCACGTGCTTTCGAAATT 1

Matrix = 20p43g.matrix
Kimura (with divCpGMod) = 7.47
Transitions / transversions = 1.40 (7/5)
Gap_init rate = 0.05 (7 / 138), avg. gap size = 1.00 (7 / 7)


2212 7.39 0.35 0.00 scaffold100|size425774 279542 279825 (146655) genome_7_97590-9]4#Unspecified 939 1223 (0) m_b1798s001i24 468

  scaffold100|s     279542 GCTATTATTTTTGTTGATGGAGAAGTTATTGCTAGTGTAACATGACAACA 279591
                             v            i      i       v i         v       
  genome_7_9759        939 GCGATTATTTTTGTTAATGGAGGAGTTATTTCCAGTGTAACAGGACAACA 988

  scaffold100|s     279592 TGAAATGATGGTCTTGATTTTTTTCGTGAAGATTGACAATCAACCATGAT 279641
                                        v         v        v            i    
  genome_7_9759        989 TGAAATGATGGTCGTGATTTTTTACGTGAAGAATGACAATCAACCGTGAT 1038

  scaffold100|s     279642 TTTGAAGGGGAAGCATCAGTCCCAGACTCCCCGACCCATATACCAATCGA 279691
                                   i    i             i                      
  genome_7_9759       1039 TTTGAAGGAGAAGTATCAGTCCCAGACCCCCCGACCCATATACCAATCGA 1088

  scaffold100|s     279692 AAGCTCGTGAAAAGAGGAATCTGTAGTATTTTCTGCAGATCTCGCTGCGA 279741
                                                            i   i    i       
  genome_7_9759       1089 AAGCTCGTGAAAAGAGGAATCTGTAGTATTTTCCGCAAATCTTGCTGCGA 1138

  scaffold100|s     279742 GGGCTGTGGAAAAAGGTATTACCGATCTACAAAAATTGACGAGAATCGTT 279791
                                          v   vi                             
  genome_7_9759       1139 GGGCTGTGGAAAAAGTTATAGCCGATCTACAAAAATTGACGAGAATCGTT 1188

  scaffold100|s     279792 -TTTGTTTGTTACAAAAGGGGGTGCGTCAGTGCTA 279825
                           -   v                          i   
  genome_7_9759       1189 ATTTTTTTGTTACAAAAGGGGGTGCGTCAGTACTA 1223

Matrix = 20p43g.matrix
Kimura (with divCpGMod) = 7.10
Transitions / transversions = 1.33 (12/9)
Gap_init rate = 0.00 (1 / 283), avg. gap size = 1.00 (1 / 1)


15 10.73 3.33 0.00 scaffold100|size425774 282070 282099 (144381) (TACCA)n#Simple_repeat 1 31 (0) m_b1798s252i0 469

  scaffold100|s     282070 TACAATTCCATACCATACCATACCGT-CCAT 282099
                              v  v                 i -    
  (TACCA)n#Simp          1 TACCATACCATACCATACCATACCATACCAT 31

Matrix = Unknown
Transitions / transversions = 0.50 (1/2)
Gap_init rate = 0.03 (1 / 29), avg. gap size = 1.00 (1 / 1)


9643 3.09 1.50 0.00 scaffold100|size425774 282366 283498 (142982) C genome_7_97590-9]4#Unspecified (0) 1223 74 m_b1798s001i25 470

  scaffold100|s     282366 TAGTACTGACGCACCTCCTTTTGTAACAAAAAA-TAACGATTCTCGTCAA 282414
                                          i                 -                
C genome_7_9759       1223 TAGTACTGACGCACCCCCTTTTGTAACAAAAAAATAACGATTCTCGTCAA 1174

  scaffold100|s     282415 TTTTTGTATATCGGCTATAACTTTT-CCACAGCCCTCGCAGCAAGATTTG 282463
                                   v                -                        
C genome_7_9759       1173 TTTTTGTAGATCGGCTATAACTTTTTCCACAGCCCTCGCAGCAAGATTTG 1124

  scaffold100|s     282464 CGGAAAATACTATAGATTCCTCTTTTCACGAGCTTTCGATTGGTATATGG 282513
                                       i                                     
C genome_7_9759       1123 CGGAAAATACTACAGATTCCTCTTTTCACGAGCTTTCGATTGGTATATGG 1074

  scaffold100|s     282514 GTCGGGGG-TCTGGGACTGATACTTCCCCTTCAAAATCACGGTTGATTAT 282562
                                   -                 i                     i 
C genome_7_9759       1073 GTCGGGGGGTCTGGGACTGATACTTCTCCTTCAAAATCACGGTTGATTGT 1024

  scaffold100|s     282563 CATTCTTGACACAAAAA-TCACGACCATCATTTCATGTTGTCATGTTACA 282611
                                  v  ii     -                        v       
C genome_7_9759       1023 CATTCTTCACGTAAAAAATCACGACCATCATTTCATGTTGTCCTGTTACA 974

  scaffold100|s     282612 CTGGAAATAACTCCTCCATCAACAAAA-TAATCGTGACAACATAGTTTCA 282660
                                              i       -      i               
C genome_7_9759        973 CTGGAAATAACTCCTCCATTAACAAAAATAATCGCGACAACATAGTTTCA 924

  scaffold100|s     282661 CCTCACTCGAGACATAATTGGGAGTGAGGAGGAGCTTGAACAGGGCCGCC 282710
                                   v                                         
C genome_7_9759        923 CCTCACTCCAGACATAATTGGGAGTGAGGAGGAGCTTGAACAGGGCCGCC 874

  scaffold100|s     282711 AAGGCCAAAGCAGAAGTTCAACATACCACTATCATGTGGTGTATGCTGCG 282760
                                                                             
C genome_7_9759        873 AAGGCCAAAGCAGAAGTTCAACATACCACTATCATGTGGTGTATGCTGCG 824

  scaffold100|s     282761 ACAGATTGCAACTGCTGCCATAAGCAGATCCTCTTTTAATTCTACTTTAA 282810
                                                                             
C genome_7_9759        823 ACAGATTGCAACTGCTGCCATAAGCAGATCCTCTTTTAATTCTACTTTAA 774

  scaffold100|s     282811 CCAGTGAAAATAGGTTCAAAGCTATAATTTCAATAGACTCTTTTATTAAA 282860
                                                                             
C genome_7_9759        773 CCAGTGAAAATAGGTTCAAAGCTATAATTTCAATAGACTCTTTTATTAAA 724

  scaffold100|s     282861 ATACATTATTTTAATTGCTGCTCTTCTATTGATTCAGATTCTGAAAGATA 282910
                                                                             
C genome_7_9759        723 ATACATTATTTTAATTGCTGCTCTTCTATTGATTCAGATTCTGAAAGATA 674

  scaffold100|s     282911 AAGACTCATTGTCTTGTATTCTGAAGCATTTTTGTCCCGTCTGCCAACCG 282960
                                                                            i
C genome_7_9759        673 AAGACTCATTGTCTTGTATTCTGAAGCATTTTTGTCCCGTCTGCCAACCA 624

  scaffold100|s     282961 CCACCTCCACTCTCCTTTCCTCGACAAACGACAGATATCATACCTAATTC 283010
                                                       i i                   
C genome_7_9759        623 CCACCTCCACTCTCCTTTCCTCGACAAATGGCAGATATCATACCTAATTC 574

  scaffold100|s     283011 CCTTCTAACTCCCATCTTAGTGCAACCACAAAACATTTCCAGCAGCAAGA 283060
                                                                             
C genome_7_9759        573 CCTTCTAACTCCCATCTTAGTGCAACCACAAAACATTTCCAGCAGCAAGA 524

  scaffold100|s     283061 ACCTCCCATGCCATCCAACCCATTCAAAGTCTACGGTATTGCGGTTGATT 283110
                                                             i               
C genome_7_9759        523 ACCTCCCATGCCATCCAACCCATTCAAAGTCTACAGTATTGCGGTTGATT 474

  scaffold100|s     283111 GTTGAGTCTTGCGGATGGTGAAATATCACCATGAAAGCAATAGGCAGGAA 283160
                                                                             
C genome_7_9759        473 GTTGAGTCTTGCGGATGGTGAAATATCACCATGAAAGCAATAGGCAGGAA 424

  scaffold100|s     283161 ACCTAGCCAACCGA-TCGACCACAACAGAAAGAGCAATGACGAAACAAGG 283209
                                         -v                                  
C genome_7_9759        423 ACCTAGCCAACCGAGGCGACCACAACAGAAAGAGCAATGACGAAACAAGG 374

  scaffold100|s     283210 TTAATGACTTATGGGG-AAATGGCAGAGGATTGAATTTCAAAATAAACTT 283258
                                  i        -                v    v           
C genome_7_9759        373 TTAATGATTTATGGGGAAAATGGCAGAGGATTGCATTTAAAAATAAACTT 324

  scaffold100|s     283259 ACCTGCCCTGAAATCCCATCTTTCCC---TCCGGCCATGATGGTTGCCGT 283305
                                                     ---i              i     
C genome_7_9759        323 ACCTGCCCTGAAATCCCATCTTTCCCCCTCCCGGCCATGATGGTCGCCGT 274

  scaffold100|s     283306 GTAACAAAATTTGGCCTGTAGAAATGGTGCGATTCCTCATAAAAC---GG 283352
                                      i                 i        i     i---  
C genome_7_9759        273 GTAACAAAATTCGGCCTGTAGAAATGGTGTGATTCCTCGTAAAATACGGG 224

  scaffold100|s     283353 GAATCTGACCTAACCAAGCAGCAGGATGGTCGTGGGTGATGTTGCGGTAA 283402
                                     v        i                            i 
C genome_7_9759        223 GAATCTGACCAAACCAAGCGGCAGGATGGTCGTGGGTGATGTTGCGGTGA 174

  scaffold100|s     283403 AGGCGATCGTGG-GGACCTGGTGTTGTGACGGTATTGGCCGAGATCGAGG 283451
                           i           -                       v             
C genome_7_9759        173 GGGCGATCGTGGCGGACCTGGTGTTGTGACGGTATTTGCCGAGATCGAGG 124

  scaffold100|s     283452 TGAT-CGGTGGCG--GGCGGAAATTCTCATGGAGAAGAAGAGTAATGACG 283498
                               -        --                 v v         i  v  
C genome_7_9759        123 TGATGCGGTGGCGGCGGCGGAAATTCTCATGGTGTAGAAGAGTAGTGTCG 74

Matrix = 20p43g.matrix
Kimura (with divCpGMod) = 2.66
Transitions / transversions = 1.92 (23/12)
Gap_init rate = 0.01 (12 / 1132), avg. gap size = 1.42 (17 / 12)


372 16.81 3.15 11.02 scaffold100|size425774 283552 283678 (142802) rnd-1_family-53#Unknown 73 190 (3) m_b1798s001i27 471

  scaffold100|s     283552 GACATCAAAGCATCATGACTACCTATGTATGTCAAACCAAAATAAT--AT 283599
                             v      i             i     i    vv  i   -   --  
  rnd-1_family-         73 GAGATCAAAACATCATGACTACCCATGTACGTCACCCCGAAA-AATTAAT 121

  scaffold100|s     283600 AGTTTACAGG-AAGTTACTCCTATTAATTTTGTTGAAGGAAAGACAT-TT 283647
                           vi        -     --- ?i  i  i  -i   -- ?  iv  v -  
  rnd-1_family-        122 TATTTACAGGTAAGTT---CNCATCAACTT-ATTG--GNAAGTACCTGTT 165

  scaffold100|s     283648 TATAATATGGTCAAAGGTGAAAAAACTGTCT 283678
                            ------   iv   i               
  rnd-1_family-        166 T------TGGCAAAAAGTGAAAAAACTGTCT 190

Matrix = 20p43g.matrix
Kimura (with divCpGMod) = 17.37
Transitions / transversions = 1.71 (12/7)
Gap_init rate = 0.13 (16 / 126), avg. gap size = 1.06 (17 / 16)


290 21.32 5.36 13.46 scaffold100|size425774 283543 283710 (142770) C rnd-1_family-17#Unknown (364) 192 37 m_b1798s001i26 472

  scaffold100|s     283543 TTTGGAAATGACATCA-----AAGCATCATGACTACCTATGTATGTCAAA 283587
                              ii ii i      -----  iv  ii        i   i        
C rnd-1_family-        192 TTTAAAGGTAACATCAGACTAAAAGATTGTGACTACCCATGCATGTCAAA 143

  scaffold100|s     283588 C-C-AAAATAATATAGTTTACAGGAAGTTACTCCTATTAATTTTGTTGAA 283635
                            - -    i ii   -        -------------    v   ?v   
C rnd-1_family-        142 CACGAAAACAGCATA-TTTACAGG-------------TAATGTTGNGGAA 107

  scaffold100|s     283636 GGAAAGACATTTTA-TAAT-ATGGTCAAAGGTGAAAAAACTGTCTAGCAG 283683
                           iv  vv v  v   -i   -    i    i         v     --  -
C rnd-1_family-        106 ATAATCAGATGTTACCAATAATGGCCAAAAGTGAAAAAAGTGTCT--CA- 60

  scaffold100|s     283684 ATTGATGAGAAGAAGAATGAGAAGAAT 283710
                           --i  i-- i       v  i  ?   
C rnd-1_family-         59 --CGAC--GGAGAAGAAGGAAAANAAT 37

Matrix = 20p43g.matrix
Kimura (with divCpGMod) = 24.02
Transitions / transversions = 2.10 (21/10)
Gap_init rate = 0.16 (26 / 167), avg. gap size = 1.15 (30 / 26)


362 8.33 3.33 0.00 scaffold100|size425774 283720 283779 (142701) rnd-1_family-117#Unknown 1 62 (0) m_b1798s001i28 473

  scaffold100|s     283720 AAGGAGAAGGAGAAGAAGAAGGACAGT--CTCAGTTTACAATACAACCAA 283767
                                             i  i v  ?--        v         i  
  rnd-1_family-          1 AAGGAGAAGGAGAAGAAGGAGAAAAGNGGCTCAGTTTCCAATACAACTAA 50

  scaffold100|s     283768 GATTTTGAAAAA 283779
                                       
  rnd-1_family-         51 GATTTTGAAAAA 62

Matrix = 20p43g.matrix
Kimura (with divCpGMod) = 9.04
Transitions / transversions = 1.50 (3/2)
Gap_init rate = 0.02 (1 / 59), avg. gap size = 2.00 (2 / 1)

340 16.18 1.47 0.00 scaffold100|size425774 283721 283788 (142692) rnd-1_family-91#Unknown 1 69 (0) m_b1798s001i29 473

  scaffold100|s     283721 AGGAGAAGGAGAAGAAGAAGGACA-GTCTCAGTTTACAATACAACCAAGA 283769
                             i              i  i v - v        v   i     i    
  rnd-1_family-          1 AGAAGAAGGAGAAGAAGGAGAAAACGGCTCAGTTTCCAACACAACTAAGA 50

  scaffold100|s     283770 TTTTGAAAAAACCACGATA 283788
                                      i vi    
  rnd-1_family-         51 TTTTGAAAAAATCTTGATA 69

Matrix = 20p43g.matrix
Kimura (with divCpGMod) = 18.50
Transitions / transversions = 1.75 (7/4)
Gap_init rate = 0.01 (1 / 67), avg. gap size = 1.00 (1 / 1)


235 18.53 0.00 6.15 scaffold100|size425774 283747 283815 (142665) C rnd-5_family-2086#Unknown (371) 674 610 m_b1798s001i30 474

  scaffold100|s     283747 CTCAGTTTACAATACAACCAAGATTTTGAAAAAACCACGATAATATCGTG 283796
                                   v   i     i               i ---v i  vi   -
C rnd-5_family-        674 CTCAGTTTCCAACACAACTAAGATTTTGAAAAAATC---TTGATTCCGT- 629

  scaffold100|s     283797 ATCTCAACAATTATTTGCA 283815
                             v  v  ?    i v   
C rnd-5_family-        628 ATATCTACNATTACTAGCA 610

Matrix = 20p43g.matrix
Kimura (with divCpGMod) = 21.70
Transitions / transversions = 1.00 (6/6)
Gap_init rate = 0.06 (4 / 68), avg. gap size = 1.00 (4 / 4)


360 27.19 3.51 0.00 scaffold100|size425774 284290 284403 (142077) C rnd-1_family-1065#Unknown (0) 119 2 m_b1798s001i31 475

  scaffold100|s     284290 AGCTAATTATAGCTGAAACGG---CATG-ATTATACGTGTAGAATGAATA 284335
                                v       i       --- i i-           v  v ivi  
C rnd-1_family-        119 AGCTATTTATAGCCGAAACGGAAACGTACATTATACGTGTCGACTATGTA 70

  scaffold100|s     284336 ACTCATAAAGACATGAATGTATCACTGTTGATTCCATGTTAAGACTTGTA 284385
                           vi     v     i      v i i vii v ivii    iv  vv    
C rnd-1_family-         69 TTTCATACAGACACGAATGTTTTATTCCCGCTCATGTGTTGTGAAATGTA 20

  scaffold100|s     284386 TCTTTTCTTGAAATGTTT 284403
                             i     ii        
C rnd-1_family-         19 TCCTTTCTCAAAATGTTT 2

Matrix = 20p43g.matrix
Kimura (with divCpGMod) = 29.31
Transitions / transversions = 1.38 (18/13)
Gap_init rate = 0.02 (2 / 113), avg. gap size = 2.00 (4 / 2)

1614 25.16 0.44 4.13 scaffold100|size425774 284315 284766 (141714) C rnd-1_family-1144#Unknown (8) 451 16 m_b1798s001i32 475

  scaffold100|s     284315 ATTATACGTGTAGAATGAATAACTCATAAAGACATGAATGTATCACTGTT 284364
                                      v  v ivi  vi     v     i      v i i vii
C rnd-1_family-        451 ATTATACGTGTCGACTATGTATTTCATACAGACACGAATGTTTTATTCCC 402

  scaffold100|s     284365 GATTCCATGTTAAGACTTGTATCTTTTCTTGAAATGTTTTTGGGTCACTC 284414
                            v ivii    iv  vv      i     ii        i ---- i  -
C rnd-1_family-        401 GCTCATGTGTTGTGAAATGTATCCTTTCTCAAAATGTTTCT----CGCT- 357

  scaffold100|s     284415 CTGTCATTGCCGAAAGACTTTTGTGCATTCCTGTCATTATGCTGGTGTTT 284464
                           ------     v   vvi iii        i       i----  ii i 
C rnd-1_family-        356 ------TTGCCCAAACCTTCCCGTGCATTCTTGTCATTG----GGCATCT 317

  scaffold100|s     284465 GCATTTGGTTAAAATGCAATGATGCACTTTCACTTTGAAAGTTCTGACTG 284514
                                            i v v           v v         v    
C rnd-1_family-        316 GCATTTGGTTAAAATGCGAAGCTGCACTTTCACGTAGAAAGTTCTCACTG 267

  scaffold100|s     284515 CATTCATACTATCATCCCCATAATTTGAAGTAAGCCTGTAAATCCTCCAA 284564
                                  ivii   i        v i        v i  i          
C rnd-1_family-        266 CATTCATGGCGTCACCCCCATAAATCGAAGTAAGACCGTGAATCCTCCAA 217

  scaffold100|s     284565 CCACCATGGTC-ATGTTTTTGATGTGCACATGTCTGAGACCAATGATGGT 284613
                            ?       i - v v  iii vvi     i v v   v     v    i
C rnd-1_family-        216 CNACCATGGCCGAGGATTCCAAATCGCACACGGCAGAGCCCAATCATGGC 167

  scaffold100|s     284614 ACCTCCCTATTGCAGCTACCACCACAAACAATGAAGACGCTACCCCTCCT 284663
                            v--      v  v v       vi    i i vv  vi? iv  i    
C rnd-1_family-        166 AA--CCCTATGGCTGATACCACCTTAAACGACGCCGAAANTGACCTTCCT 119

  scaffold100|s     284664 ACTGACGTGCCTCCCCAAA-GTTTTCCCCTTCCCACCCAAATAAGTGATG 284712
                                i i        vv -  i         i    vv  v   i  i 
C rnd-1_family-        118 ACTGATGCGCCTCCCCCCATGTCTTCCCCTTCTCACCGTAAGAAGCGACG 69

  scaffold100|s     284713 TAAAAGGCAGACAAGCACCTGACCCTCCACCCCATCCACGAGCACTTGCT 284762
                                iiv  -         v   v  v        v i  i    i v 
C rnd-1_family-         68 TAAAAAAGAG-CAAGCACCTCACCGTCAACCCCATCAATGAACACTCGAT 20

  scaffold100|s     284763 TGCA 284766
                               
C rnd-1_family-         19 TGCA 16

Matrix = 20p43g.matrix
Kimura (with divCpGMod) = 25.98
Transitions / transversions = 1.14 (58/51)
Gap_init rate = 0.04 (20 / 451), avg. gap size = 1.00 (20 / 20)


2372 7.30 2.79 0.82 scaffold100|size425774 284795 285153 (141327) rnd-5_family-2311#Unknown 50 415 (1) m_b1798s001i33 476

  scaffold100|s     284795 GGGGTAGGTGTATGATGGGTGAAAACCAAACCAACAGCACTGCTGGCTAT 284844
                                    v                                  i     
  rnd-5_family-         50 GGGGTAGGTTTATGATGGGTGAAAACCAAACCAACAGCACTGCTAGCTAT 99

  scaffold100|s     284845 TATGTGGAAAATAAATATCAGGTGGTGATAGTGCAGTGGGGTTATGGTGG 284894
                                  -                                   i      
  rnd-5_family-        100 TATGTGG-AAATAAATATCAGGTGGTGATAGTGCAGTGGGGTTGTGGTGG 148

  scaffold100|s     284895 -TGTAGTCAAATTGGTTTTTATGAGC-TTAAAATACTATTAAAAATGATA 284942
                           -     i        -          -     v               ??
  rnd-5_family-        149 TTGTAGCCAAATTGG-TTTTATGAGCTTTAAACTACTATTAAAAATGANN 197

  scaffold100|s     284943 CAGCAGTGTCTGCTGTGAAAGATGAAGGTGTGTAGATTTCTGCACACTCC 284992
                               vv              ? v    i        ?    i        
  rnd-5_family-        198 CAGCTTTGTCTGCTGTGAAANAGGAAGATGTGTAGANTTCTACACACTCC 247

  scaffold100|s     284993 TGGTATGTGTTTACTTAAGAAATTAAGAGAG-TTGTGTGGGATTCTACAT 285041
                                  i-   ?i v    v        ? -   ?  i          i
  rnd-5_family-        248 TGGTATGC-TTTNTTAAAGACATTAAGAGNGCTTGNGTAGGATTCTACAC 296

  scaffold100|s     285042 ACTTCTGGTATGTCTTCACT-AAGACATTGAGAGAGTTGTGTAGGTTCAA 285090
                              i                -        i      ?           v 
  rnd-5_family-        297 ACTCCTGGTATGTCTTCACTAAAGACATTAAGAGAGNTGTGTAGGTTCTA 346

  scaffold100|s     285091 CACACTCTCGGTAT---GTCTTC-GCCT--AAGACATTAAGAGAGTTGTG 285134
                                   i     ---??   ?- i  --i             i i   
  rnd-5_family-        347 CACACTCTTGGTATTGANNCTTNGGTCTTGGAGACATTAAGAGAATCGTG 396

  scaffold100|s     285135 CAGGTTCTACACACTCTTG 285153
                           ii                 
  rnd-5_family-        397 TGGGTTCTACACACTCTTG 415

Matrix = 20p43g.matrix
Kimura (with divCpGMod) = 7.71
Transitions / transversions = 2.25 (18/8)
Gap_init rate = 0.03 (10 / 358), avg. gap size = 1.30 (13 / 10)

884 14.56 1.27 0.00 scaffold100|size425774 285018 285175 (141305) rnd-5_family-2311#Unknown 219 378 (38) m_b1798s001i34 476

  scaffold100|s     285018 AGAGAGTTGTGTGGGATTCTACATACTTCTGGTATGTCTTCACTAAGACA 285067
                             ii  v     i i?       i   i        ii  ?viv      
  rnd-5_family-        219 AGGAAGATGTGTAGANTTCTACACACTCCTGGTATGCTTTNTTAAAGACA 268

  scaffold100|s     285068 TTGAGAGAG-TTGTGTAGG-TTCAACACACTCTCGGTATGTCTTCGCCTA 285115
                             i    ? -   ?     -   v        ii           i iv 
  rnd-5_family-        269 TTAAGAGNGCTTGNGTAGGATTCTACACACTCCTGGTATGTCTTCACTAA 318

  scaffold100|s     285116 AGACATTAAGAGAGTTGTGCAGGTTCTACACACTCTTGGTGTTGAAAATG 285165
                                         ?    i                    i    ??v v
  rnd-5_family-        319 AGACATTAAGAGAGNTGTGTAGGTTCTACACACTCTTGGTATTGANNCTT 368

  scaffold100|s     285166 GGGTCTTGGA 285175
                           ?         
  rnd-5_family-        369 NGGTCTTGGA 378

Matrix = 20p43g.matrix
Kimura (with divCpGMod) = 17.50
Transitions / transversions = 2.29 (16/7)
Gap_init rate = 0.01 (2 / 157), avg. gap size = 1.00 (2 / 2)


336 26.43 7.62 2.73 scaffold100|size425774 285189 285293 (141187) C scaffold230|size167806_(dbseq-nr_188)_[124304,130861]#LTR/Gypsy (6353) 205 96 m_b1798s001i35 477

  scaffold100|s     285189 TCAAAACATTCAAACAGTCTGGCCATCAT---TTGTT-----GGTCTGGC 285230
                                viv   i   i        i  i --- i   -----        
C scaffold230|s        205 TCAAATTTTTCGAACGGTCTGGCCGTCGTCCGTCGTTCGAACGGTCTGGC 156

  scaffold100|s     285231 TGTCGTTTGTTGTCCTGCGGACGAATTCCACATGGAAGTCGCGAACATGT 285280
                           i     ii  i   ivvi    i i          vi  --- iv     
C scaffold230|s        155 CGTCGTCCGTCGTCTGTTGGACAAGTTCCACATGGCGGT---GGTCATGT 109

  scaffold100|s     285281 TCACACCTGGATC 285293
                            vvii v      
C scaffold230|s        108 TATTGCGTGGATC 96

Matrix = 20p43g.matrix
Kimura (with divCpGMod) = 21.44
Transitions / transversions = 2.00 (18/9)
Gap_init rate = 0.05 (5 / 104), avg. gap size = 2.20 (11 / 5)


361 16.67 0.00 0.00 scaffold100|size425774 285387 285452 (141028) C scaffold230|size167806_(dbseq-nr_188)_[124304,130861]#LTR/Gypsy (6492) 66 1 m_b1798s001i36 477

  scaffold100|s     285387 GGTCCTGGTTTTGATTCCTGGGCTTGATCGTCTGTTCCAGGCCAGTGGGA 285436
                                   v         ii   iv   v iv    i          v  
C scaffold230|s         66 GGTCCTGGGTTTGATTCCCAGGCCAGATAGCATGTTTCAGGCCAGTGTGA 17

  scaffold100|s     285437 TCCATGGCCTATGTCA 285452
                              v            
C scaffold230|s         16 TCCTTGGCCTATGTCA 1

Matrix = 20p43g.matrix
Kimura (with divCpGMod) = 18.90
Transitions / transversions = 0.83 (5/6)
Gap_init rate = 0.00 (0 / 65), avg. gap size = 0.0 (0 / 0)


705 18.70 1.27 14.29 scaffold100|size425774 285556 285792 (140688) C rnd-5_family-4415#Unknown (0) 2135 1926 m_b1798s001i37 478

  scaffold100|s     285556 TGTCTGAAAGCGCAAAACTCCATCTGGATAGGTGAAATGCTATGTAGTTT 285605
                                  i  ?  i                v   v   i       v   
C rnd-5_family-       2135 TGTCTGAGAGNGCGAAACTCCATCTGGATACGTGTAATACTATGTACTTT 2086

  scaffold100|s     285606 ATGCTAAGTATAGTGAC-AGAAAAGTGTAAGGAACGCATCAGGGAAAGTC 285654
                             vv          ?  - i              v i             
C rnd-5_family-       2085 ATCGTAAGTATAGTNACAAAAAAAGTGTAAGGAAAGTATCAGGGAAAGTC 2036

  scaffold100|s     285655 ATCCTAGTGTATG-TACTTACTTATAGGACATAAGCTTTACACATAAAAT 285703
                            ivv iv      -         ---v iii    ---  ----------
C rnd-5_family-       2035 ACGGTGCTGTATGTTACTTACTT---CGGTGTAAG---TA---------- 2002

  scaffold100|s     285704 TCAGCAGTGGTTTATCGACAATTTGTACATGTAGATACAACCCAAAAC-T 285752
                           ----------   vi     v v v    v   i      -v      -v
C rnd-5_family-       2001 ----------TTTCCCGACACTGTCTACAAGTAAATACAA-ACAAAACAA 1963

  scaffold100|s     285753 TTGTGTAATCACTTATCAGTACACTGTGCCATTACTAGTG 285792
                           v     v ?        ?vi  ---   iiii    v   
C rnd-5_family-       1962 ATGTGTCANCACTTATCNCCAC---GTGTTGCTACTTGTG 1926

Matrix = 20p43g.matrix
Kimura (with divCpGMod) = 20.39
Transitions / transversions = 0.81 (17/21)
Gap_init rate = 0.14 (33 / 236), avg. gap size = 1.00 (33 / 33)


272 31.84 2.62 3.98 scaffold100|size425774 285596 285824 (140656) rnd-5_family-921#Unknown 35 260 (1919) m_b1798s001i38 479

  scaffold100|s     285596 TATGTAGTTTATGCTAAGTATAGTGACAGAAA--AGTGTAAGGAACGCAT 285643
                              i  v   v vv          v   i   -- v  i   v vv i  
  rnd-5_family-         35 TATATACTTTTTCATAAGTATAGTTACAAAAACTATTGCAAGTATAGTAT 84

  scaffold100|s     285644 CAGGGAAAGTCATCCTAGTGTATGTACTTACTTATAGGACATAAGCTTTA 285693
                               v-       viiiv v  v   v   i    vvviii    iv i 
  rnd-5_family-         85 CAGGT-AAGTCATGTCGCTTTAAGTAGTTATTTATTCTGTGTAAGTATCA 133

  scaffold100|s     285694 CACATAAAATTCAGCAGTGGTTTATCGA--CA-ATTTGTACATGTAGATA 285740
                            -  v    v   vv    i    i   --  -i   ---      v   
  rnd-5_family-        134 C-CAAAAAAGTCATAAGTGATTTACCGATGCAGGTTT---CATGTATATA 179

  scaffold100|s     285741 CAACCCAAAACTTTGTGTAATCACTTATCAGTACACTG-TGCCATTACTA 285789
                           ivvvvv   iviv     iv       i iv   -   -  iii     v
  rnd-5_family-        180 TTTGAGAAAGACATGTGTGTTCACTTACCGCTAC-CTGATGTTGTTACTC 228

  scaffold100|s     285790 GTGCAGCATAAAAGTTAGAAATCATAGATGATATC 285824
                             iii i   vi  i  iv --  i   -  i   
  rnd-5_family-        229 GTATGGTATATGAGCTAATA--CACAGA-GACATC 260

Matrix = 20p43g.matrix
Kimura (with divCpGMod) = 40.30
Transitions / transversions = 0.94 (34/36)
Gap_init rate = 0.06 (13 / 228), avg. gap size = 1.15 (15 / 13)


19 4.55 0.00 0.00 scaffold100|size425774 285852 285874 (140606) (G)n#Simple_repeat 1 23 (0) m_b1798s252i2 480

  scaffold100|s     285852 GGGGGGGGGGGGGGGGGGGAGGG 285874
                                              i   
  (G)n#Simple_r          1 GGGGGGGGGGGGGGGGGGGGGGG 23

Matrix = Unknown
Transitions / transversions = 1.00 (1/0)
Gap_init rate = 0.00 (0 / 22), avg. gap size = 0.0 (0 / 0)


16 23.91 1.54 6.45 scaffold100|size425774 285852 285916 (140564) (GGGA)n#Simple_repeat 1 62 (0) m_b1798s252i1 481

  scaffold100|s     285852 GGGGGGGGGGGGGGGGGGGAGGGAAGGGAAGGAAGGGA-GAAGGAGAGGA 285900
                              i   i   i   i       -    -   i     - i   -    -
  (GGGA)n#Simpl          1 GGGAGGGAGGGAGGGAGGGAGGG-AGGG-AGGGAGGGAGGGAGG-GAGG- 46

  scaffold100|s     285901 GAAAAAGGGAAAGAGG 285916
                             iii     ii    
  (GGGA)n#Simpl         47 GAGGGAGGGAGGGAGG 62

Matrix = Unknown
Transitions / transversions = 1.00 (11/0)
Gap_init rate = 0.08 (5 / 64), avg. gap size = 1.00 (5 / 5)

13 18.28 9.26 1.72 scaffold100|size425774 285869 285922 (140558) (GGAGA)n#Simple_repeat 1 58 (0) m_b1798s252i4 481

  scaffold100|s     285869 GGAG-GGA-AGGGAAGGAAGGGAGAAGGAGAGGAGA-AAAAGG-GA-AAG 285913
                               -   -   ii    ii    -           -i i   -  -i  
  (GGAGA)n#Simp          1 GGAGAGGAGAGGAGAGGAGAGGAG-AGGAGAGGAGAGGAGAGGAGAGGAG 49

  scaffold100|s     285914 AGGAGAAGA 285922
                                 i  
  (GGAGA)n#Simp         50 AGGAGAGGA 58

Matrix = Unknown
Transitions / transversions = 1.00 (8/0)
Gap_init rate = 0.11 (6 / 53), avg. gap size = 1.00 (6 / 6)

14 8.26 6.67 6.67 scaffold100|size425774 285867 285911 (140569) (GGGAA)n#Simple_repeat 1 45 (0) m_b1798s252i3 481

  scaffold100|s     285867 GGGGAGGGAAGGGAA-GGAAGGGAGAAGGAGAGGAGAA--AAAGGGAA 285911
                              i           -        - i   -   -   --i       
  (GGGAA)n#Simp          1 GGGAAGGGAAGGGAAGGGAAGGGA-AGGGA-AGG-GAAGGGAAGGGAA 45

Matrix = Unknown
Transitions / transversions = 1.00 (3/0)
Gap_init rate = 0.11 (5 / 44), avg. gap size = 1.20 (6 / 5)


265 13.95 0.00 0.00 scaffold100|size425774 286200 286242 (140238) C rnd-1_family-1284#Unknown (10) 43 1 m_b1798s001i39 482

  scaffold100|s     286200 TAAAGGTGTCTTTTAAAAATATTTACCATTTTCCCTCAGATCC 286242
                                i   v        i  vi               i    
C rnd-1_family-         43 TAAAGATGTATTTTAAAAGTAACTACCATTTTCCCTCAAATCC 1

Matrix = 20p43g.matrix
Kimura (with divCpGMod) = 15.68
Transitions / transversions = 2.00 (4/2)
Gap_init rate = 0.00 (0 / 42), avg. gap size = 0.0 (0 / 0)


10803 10.99 4.46 1.62 scaffold100|size425774 286414 288272 (138208) scaffold170|size558746_(dbseq-nr_246)_[277812,288266]#LTR/Gypsy 1685 3595 (6860) m_b1798s001i40 483

  scaffold100|s     286414 CACTGCAA-C--AAAACACTG-TAACCTCCCCTTACACTCGCAAAACGTC 286459
                                   - --       i -          v      i      i   
  scaffold170|s       1685 CACTGCAAACGAAAAACACCGGTAACCTCCCCGTACACTTGCAAAATGTC 1734

  scaffold100|s     286460 AGAGTGTACGG--AGGTTACCGGAATTTCAAGAGTGTACGGGTGGTTTAC 286507
                                      --                                v    
  scaffold170|s       1735 AGAGTGTACGGGGAGGTTACCGGAATTTCAAGAGTGTACGGGTGGGTTAC 1784

  scaffold100|s     286508 CGGTT---TTATACATTACTTAAGCCGCATTTTCGTTTATCACGCTAAGC 286554
                                ---                                   i      
  scaffold170|s       1785 CGGTTCTTTTATACATTACTTAAGCCGCATTTTCGTTTATCACACTAAGC 1834

  scaffold100|s     286555 TTTGAAGCAAAAAAT--CTTCCGAGTGGTTGTTTGTTTCATGACTCACAT 286602
                                          --    v                           v
  scaffold170|s       1835 TTTGAAGCAAAAAATATCTTCGGAGTGGTTGTTTGTTTCATGACTCACAA 1884

  scaffold100|s     286603 TTAGCAAATCACGAGTTGTAAACAGCAAGATCACCTGTTG--GGTCTAGT 286650
                             v  i                 v                -- i      
  scaffold170|s       1885 TTTGCGAATCACGAGTTGTAAACTGCAAGATCACCTGTTGCAGATCTAGT 1934

  scaffold100|s     286651 TTTGGTTTCAATTCTAGGCTTGATC-ATGACTTCATTTGGTGAGTGCGCT 286699
                                           v        -    i          v      i 
  scaffold170|s       1935 TTTGGTTTCAATTCTACGCTTGATCTATGATTTCATTTGGTTAGTGCGTT 1984

  scaffold100|s     286700 TTGGGCCTATTCATATTTTCAAAATAATATGGTACTATCAGAAGTGACTG 286749
                                                     ---        i            
  scaffold170|s       1985 TTGGGCCTATTCATATTTTCAAAATA---TGGTACTACCAGAAGTGACTG 2031

  scaffold100|s     286750 CGCCAAAAA-TGAGAACACA---TAAGAATAATAAGTGGGGCTGAAAATT 286795
                                    - i        ---                           
  scaffold170|s       2032 CGCCAAAAAATAAGAACACAACATAAGAATAATAAGTGGGGCTGAAAATT 2081

  scaffold100|s     286796 GGCGTAGTGTGTCTACGTGTTTGTTACTTATTCCTTTGTATCACGTCACC 286845
                                                            v                
  scaffold170|s       2082 GGCGTAGTGTGTCTACGTGTTTGTTACTTATTCGTTTGTATCACGTCACC 2131

  scaffold100|s     286846 TAATTCTTGTGTGGCATATTTGTATGATAATACAGTTTTAGTACATCTAC 286895
                                               i              -       i     i
  scaffold170|s       2132 TAATTCTTGTGTGGCATATTCGTATGATAATACAG-TTTAGTATATCTAT 2180

  scaffold100|s     286896 GTATGGTACCATACTACAACAATGGTGCTTGACCCAGACACAACAGTATG 286945
                                                                 v     ----  
  scaffold170|s       2181 GTATGGTACCATACTACAACAATGGTGCTTGACCCAGAGACAAC----TG 2226

  scaffold100|s     286946 GTACAATAGCAGTGCGCCC-CTCACTGCTTTCACATCACACAATTAT-TT 286993
                           ------             -                      vv i -  
  scaffold170|s       2227 ------TAGCAGTGCGCCCTCTCACTGCTTTCACATCACACATGTGTATT 2270

  scaffold100|s     286994 TTTTCAATTACATCACTGATACCCCACCGCCCATCAT-GGAATGGTC-AA 287041
                                                  i             -    i  i -  
  scaffold170|s       2271 TTTTCAATTACATCACTGATACCTCACCGCCCATCATGGGAACGGCCGAA 2320

  scaffold100|s     287042 ACTCAGTCCACAGACTGAGTTATCCCTCCCGCCTTGCACCGCCATGTTGC 287091
                                                                      i      
  scaffold170|s       2321 ACTCAGTCCACAGACTGAGTTATCCCTCCCGCCTTGCACCGCCGTGTTGC 2370

  scaffold100|s     287092 CAACAACAATTGGCAGC-GCGGGTATATTTT-GGGGTGAGTAATCACGAT 287139
                              v             -  v          -              v   
  scaffold170|s       2371 CAAGAACAATTGGCAGCGGCCGGTATATTTTGGGGGTGAGTAATCAAGAT 2420

  scaffold100|s     287140 TTCCTTTTGTTCTGCAATATTATACTCACCACACAGCCAA-TTTTTTCAA 287188
                             iv i       i                    i  v  -         
  scaffold170|s       2421 TTTGTCTTGTTCTACAATATTATACTCACCACACGGCAAATTTTTTTCAA 2470

  scaffold100|s     287189 TTAATTAGTTGCAGGCCTGCCGGCG-AATCG-CAAAACTCAGTCCACAGA 287236
                               v             i  i   -     -                  
  scaffold170|s       2471 TTAAATAGTTGCAGGCCTACCAGCGAAATCGTCAAAACTCAGTCCACAGA 2520

  scaffold100|s     287237 CTGAGTTAGGCATTCCCATTTGCACCGCCGTGTT---AACAACAATTGGC 287283
                                          ivvi   v      i    ---             
  scaffold170|s       2521 CTGAGTTAGGCATTCTGCCTTGGACCGCCATGTTGCCAACAACAATTGGC 2570

  scaffold100|s     287284 AGCGG-CGGTATATTTTTGGGGTGAG-TTTTCATGAACTCACCATTTTTT 287331
                              i -         v v     i  - v  i -i     vi   v  i 
  scaffold170|s       2571 AGCAGCCGGTATATTGTGGGGGTAAGATATTTA-AAACTCTTCATGTTCT 2619

  scaffold100|s     287332 GCACTAATATAC-CA-CACACGTCCAATTTTTTCCAATTAATTAGTTACA 287379
                           i   i v     -  -         -v              v        
  scaffold170|s       2620 ACACCACTATACTCACCACACGTCC-TTTTTTTCCAATTAAATAGTTACA 2668

  scaffold100|s     287380 GG--TGTACTGGCGAAATCGCCGAAACTCAGTCCACAGACTGAGTTAGGC 287427
                             -- i   v   i    i                               
  scaffold170|s       2669 GGTCTATACGGGCAAAATTGCCGAAACTCAGTCCACAGACTGAGTTAGGC 2718

  scaffold100|s     287428 ATTCC-CATTTGCACCGCCGTGTTGCCAACAACAATTGGCAGCGG-CGGT 287475
                                -  -   v                v               -    
  scaffold170|s       2719 ATTCCGCA-TTGGACCGCCGTGTTGCCAAGAACAATTGGCAGCGGCCGGT 2767

  scaffold100|s     287476 ATATTTTGGGGGTGAGTTTTGATGAACTCACCATTTTTCGCACTATAATA 287525
                                               v         i v      i      vi i
  scaffold170|s       2768 ATATTTTGGGGGTGAGTTTTCATGAACTCATCTTTTTTCACACTATTGTG 2817

  scaffold100|s     287526 CTCACCACACGTCCAATTTTTCCAATTAACTAGTTACAGGTGTACTGGC- 287574
                               v    i  i  v     i       i           v       -
  scaffold170|s       2818 CTCAACACATGTTCATTTTTTTCAATTAATTAGTTACAGGTCTACTGGCA 2867

  scaffold100|s     287575 GAATTGTCGAAACTCAGTC------CACAGACTGAGTTAGGCATTCCGCC 287618
                           i   i i           i------                         
  scaffold170|s       2868 AAATCGCCGAAACTCAGTTCACAGACACAGACTGAGTTAGGCATTCCGCC 2917

  scaffold100|s     287619 TTGGA-CGCCATGTTGCCAACAACAATTGGCAGCGG-CGGTATATTTTGG 287666
                                -              v             i -         v   
  scaffold170|s       2918 TTGGACCGCCATGTTGCCAAGAACAATTGGCAGCAGCCGGTATATTGTGG 2967

  scaffold100|s     287667 GGGTGAG-T-TTTGATGAACTCACCATTTTTCGCACTATAATACTCACCA 287714
                               i  - -   i --     vi   v  iii   i iv          
  scaffold170|s       2968 GGGTAAGATATTTAA--AACTCTTCATGTTCTACACCACTATACTCACCA 3015

  scaffold100|s     287715 CACGTCCATTTTTTTCCAATTAATTAGTTACAG---TACTGGCG-AATTG 287760
                             i   v  iv    -       v         ---   v v  -   i 
  scaffold170|s       3016 CATGTCAATCATTTT-CAATTAAATAGTTACAGGTCTACGGTCGAAATCG 3064

  scaffold100|s     287761 -CGAAACTCAGTCCACAGACTGAGTTAGGCATTC-GCTTT-GACCGCCGT 287807
                           -                                 -  i  -  i    i 
  scaffold170|s       3065 CCGAAACTCAGTCCACAGACTGAGTTAGGCATTCTGCCTTGGATCGCCAT 3114

  scaffold100|s     287808 GTTGCCAACAACAATTGGCAGC-GCGGGTATATTTT-GGGGTGAGTTTTG 287855
                              i    v            i-  v          -         v  v
  scaffold170|s       3115 GTTACCAAGAACAATTGGCAGTGGCCGGTATATTTTGGGGGTGAGTATTC 3164

  scaffold100|s     287856 ATGAACTCATC-ATTTTGACCCTATTATACTCAACACATGTTAA-TTTTT 287903
                                v     -v    v  v     i                 -     
  scaffold170|s       3165 ATGAAATCATCTTTTTTCACACTATTGTACTCAACACATGTTAATTTTTT 3214

  scaffold100|s     287904 TCAATTAAATAGTTACAGGCCCAGTTCTGAAATC-CCCAAACTCAGTCCA 287952
                                   v          i i v vvii     -  v            
  scaffold170|s       3215 TCAATTAATTAGTTACAGGTCTACTGGCAAAATCGCCGAAACTCAGTCCA 3264

  scaffold100|s     287953 CAGACTGAGTTTGGGATTTCGCTTTGCACCGCCTTGTTGCCAACAATATT 288002
                                      v  v   i   v   v      v         v  i v 
  scaffold170|s       3265 CAGACTGAGTTAGGCATTCCGCATTGGACCGCCGTGTTGCCAAGAACAAT 3314

  scaffold100|s     288003 TGGCAGCGGCGGGTATATTAACAGAGGTGAG-TTGAATAGAATACAATTA 288051
                                              -vii i      -  vv  -   iv  vi v
  scaffold170|s       3315 TGGCAGCGGCGGGTATATT-TTGGGGGTGAGTTTTCAT-GAACTCATCTT 3362

  scaffold100|s     288052 TTTC---------TAC---ACATGTCTTGACTACATCTAATTTTCAATTA 288089
                               ---------   ---      v  i i --- i---          
  scaffold170|s       3363 TTTCACCCTATTATACTCAACATGTGTTAATT---TT---TTTTCAATTA 3406

  scaffold100|s     288090 TTTTATTTCAGG-CCAGGCACGGAACAGCC-AAACTCAGTCCACAGACTG 288137
                           v  vi  v    - i vvvi  i  iv  i-                   
  scaffold170|s       3407 ATTAGTTACAGGTCTACTGGCGAAATCGCTGAAACTCAGTCCACAGACTG 3456

  scaffold100|s     288138 AGTTTGGCATTTTGCCTTGCACCGCTGTGTTGCCAACAACGGTTTGCAGA 288187
                               v      ii    i v                v   ii  v    v
  scaffold170|s       3457 AGTTAGGCATTCCGCCTCGGACCGCTGTGTTGCCAAGAACAATTGGCAGT 3506

  scaffold100|s     288188 GGCATGTAAATTTTTATGGTGAGTTAT--TGAAGTCATACTATATTTCA- 288234
                               v   v     viv        v --i   v    vi ---     -
  scaffold170|s       3507 GGCAGGTATATTTTGGGGGTGAGTTTTCACGAACTCATCTT---TTTCAC 3553

  scaffold100|s     288235 ---ATTGTTTTCATTTCA-GCTTAGTTTCAATTAAATAATTA 288272
                           ---   i vi   viv  - i  vv           v i   
  scaffold170|s       3554 CCTATTATACTCAACACATGTTTTTTTTCAATTAAAAAGTTA 3595

Matrix = 20p43g.matrix
Kimura (with divCpGMod) = 11.28
Transitions / transversions = 1.01 (101/100)
Gap_init rate = 0.04 (83 / 1858), avg. gap size = 1.37 (114 / 83)

12498 9.23 3.79 0.41 scaffold100|size425774 287040 288911 (137569) scaffold170|size558746_(dbseq-nr_246)_[277812,288266]#LTR/Gypsy 2692 4626 (5829) m_b1798s001i41 483

  scaffold100|s     287040 AAACTCAGTCCACAGACTGAGTTATCCCTCCCGCCTTGCACCGCCATGTT 287089
                                                   vv v i    v   v      i    
  scaffold170|s       2692 AAACTCAGTCCACAGACTGAGTTAGGCATTCCGCATTGGACCGCCGTGTT 2741

  scaffold100|s     287090 GCCAACAACAATTGGCAGCG-CGGGTATATTTTGGGG-TGAGTAATCACG 287137
                                v              - v              -     vv   i 
  scaffold170|s       2742 GCCAAGAACAATTGGCAGCGGCCGGTATATTTTGGGGGTGAGTTTTCATG 2791

  scaffold100|s     287138 ATTTCCTTTTGTTCTGCAATATTATACTCACCACACAGCCAATTTTTTCA 287187
                            vi  v i  v  iii  v    i i    v    iivi  v        
  scaffold170|s       2792 AACTCATCTTTTTTCACACTATTGTGCTCAACACATGTTCATTTTTTTCA 2841

  scaffold100|s     287188 ATTAATTAGTTGCAGGCCTGCCGGCGAA-TCGC-AAAACTCAGTCCACAG 287235
                                      i    i  i i   i  -    -i         i     
  scaffold170|s       2842 ATTAATTAGTTACAGGTCTACTGGCAAAATCGCCGAAACTCAGTTCACAG 2891

  scaffold100|s     287236 AC------TGAGTTAGGCATTCCCATTTGCACCGCCGTGTT---AACAAC 287276
                             ------               vvi   v      i    ---  v   
  scaffold170|s       2892 ACACAGACTGAGTTAGGCATTCCGCCTTGGACCGCCATGTTGCCAAGAAC 2941

  scaffold100|s     287277 AATTGGCAGCGGC-GGTATATTTTTGGGGTGAGTT-TTCATGAACTCACC 287324
                                     i  -        v v     i  v -  i -i     vi 
  scaffold170|s       2942 AATTGGCAGCAGCCGGTATATTGTGGGGGTAAGATATTTA-AAACTCTTC 2990

  scaffold100|s     287325 ATTTTTTGCACTAATATAC-CAC-ACACGTCCAATTTTTTCCAATTAATT 287372
                             v  i i   i v     -   -   i   -   iv   i       v 
  scaffold170|s       2991 ATGTTCTACACCACTATACTCACCACATGTC-AATCATTTTCAATTAAAT 3039

  scaffold100|s     287373 AGTTACAGGTGTACTGGCGAAATCGCCGAAACTCAGTCCACAGACTGAGT 287422
                                     v   v v                                 
  scaffold170|s       3040 AGTTACAGGTCTACGGTCGAAATCGCCGAAACTCAGTCCACAGACTGAGT 3089

  scaffold100|s     287423 TAGGCATTCCCATTTGCACCGCCGTGTTGCCAACAACAATTGGCAGCGGC 287472
                                    ivvi   v i    i    i    v            i   
  scaffold170|s       3090 TAGGCATTCTGCCTTGGATCGCCATGTTACCAAGAACAATTGGCAGTGGC 3139

  scaffold100|s     287473 -GGTATATTTTGGGGGTGAGTTTTGATGAACTCACCATTTTTCGCACTAT 287521
                           -                    v  v     v   i v      i      
  scaffold170|s       3140 CGGTATATTTTGGGGGTGAGTATTCATGAAATCATCTTTTTTCACACTAT 3189

  scaffold100|s     287522 AATACTCACCACACGTCCAATTTTTCCAATTAACTAGTTACAGGTGTACT 287571
                           vi      v    i  iv v     i       i           v    
  scaffold170|s       3190 TGTACTCAACACATGTTAATTTTTTTCAATTAATTAGTTACAGGTCTACT 3239

  scaffold100|s     287572 GGCGAA-TTGTCGAAACTCAGTCCACAGACTGAGTTAGGCATTCCGCCTT 287620
                              i  - i i                                    v  
  scaffold170|s       3240 GGCAAAATCGCCGAAACTCAGTCCACAGACTGAGTTAGGCATTCCGCATT 3289

  scaffold100|s     287621 GGAC-GCCATGTTGCCAACAACAATTGGCAGCGGCGG-TATATTTTGGGG 287668
                               -   i         v                  -            
  scaffold170|s       3290 GGACCGCCGTGTTGCCAAGAACAATTGGCAGCGGCGGGTATATTTTGGGG 3339

  scaffold100|s     287669 GTGAGTTTTGATGAACTCACCATTTTTCGCACTATAATACTCACCACACG 287718
                                    v         i -      i v    v       v  iii 
  scaffold170|s       3340 GTGAGTTTTCATGAACTCATC-TTTTTCACCCTATTATACTCAACATGTG 3388

  scaffold100|s     287719 TCCATTTTTTTCCAATTAATTAGTTACAG---TACTGGCGAA-TTGC-GA 287763
                            iv        i                 ---          - i  -  
  scaffold170|s       3389 TTAATTTTTTTTCAATTAATTAGTTACAGGTCTACTGGCGAAATCGCTGA 3438

  scaffold100|s     287764 AACTCAGTCCACAGACTGAGTTAGGCATTC-GCTTTG-ACCGCCGTGTTG 287811
                                                         -  i i -     i      
  scaffold170|s       3439 AACTCAGTCCACAGACTGAGTTAGGCATTCCGCCTCGGACCGCTGTGTTG 3488

  scaffold100|s     287812 CCAACAACAATTGGCAGCG-CGGGTATATTTTGGGG-TGAGTTTTGATGA 287859
                               v            i - i              -        v i  
  scaffold170|s       3489 CCAAGAACAATTGGCAGTGGCAGGTATATTTTGGGGGTGAGTTTTCACGA 3538

  scaffold100|s     287860 ACTCATCATTTTGACCCTATTATACTCAACACATGTTAATTTTTTCAATT 287909
                                  v    v                        --           
  scaffold170|s       3539 ACTCATCTTTTTCACCCTATTATACTCAACACATGTT--TTTTTTCAATT 3586

  scaffold100|s     287910 AAATAGTTACAGGCCCAGTTCTGAAATCCCCAAA-CTCAGTCCACAGACT 287958
                              v                 v        v   -     i         
  scaffold170|s       3587 AAAAAGTTACAGGCCCAGTTCAGAAATCCCGAAAACTCAGCCCACAGACT 3636

  scaffold100|s     287959 GAGTTTGGGATTTCGCTTTGCACCGCCTTGTTGCCAACAATATTTGGCAG 288008
                                                      v          i           
  scaffold170|s       3637 GAGTTTGGGATTTCGCTTTGCACCGCCGTGTTGCCAACGATATTTGGCAG 3686

  scaffold100|s     288009 CGGCGGGTATATTAACAGAGGTGAGTTGAATAGAATACAATTATTTCTAC 288058
                                i         i            v  i              i   
  scaffold170|s       3687 CGGCGAGTATATTAATAGAGGTGAGTTGCATGGAATACAATTATTTTTAC 3736

  scaffold100|s     288059 ACATGTCTTGACTACATCTAATTTTCAATTATTTTATTTCAGGCCAGGCA 288108
                             v                                               
  scaffold170|s       3737 ACTTGTCTTGACTACATCTAATTTTCAATTATTTTATTTCAGGCCAGGCA 3786

  scaffold100|s     288109 CGG-AACAGCC-AAACTCAGTCCACAGACTGAGTTTGGCATTTTGCCTTG 288156
                           i  -       -                              ii      
  scaffold170|s       3787 TGGGAACAGCCGAAACTCAGTCCACAGACTGAGTTTGGCATTCCGCCTTG 3836

  scaffold100|s     288157 CACCGCTGTGTTGCCAACAACGGTTTGCAGAGGCATGTAAATTTTTATGG 288206
                                                 v iv                 i      
  scaffold170|s       3837 CACCGCTGTGTTGCCAACAACGTTCAGCAGAGGCATGTAAATTCTTATGG 3886

  scaffold100|s     288207 TGAGTTATTGAAGTCATACTATATTTCAATTGTTTTCATTTCAGCTTAGT 288256
                                           v    i   v i      v ii          i 
  scaffold170|s       3887 TGAGTTATTGAAGTCAAACTACATTACGATTGTTATTGTTTCAGCTTAAT 3936

  scaffold100|s     288257 TTCAATTAAATAATTAATTTTCTTCTACCTTGGTGATAATATTGTCCACA 288306
                                   v           i                             
  scaffold170|s       3937 TTCAATTATATAATTAATTTCCTTCTACCTTGGTGATAATATTGTCCACA 3986

  scaffold100|s     288307 GTATCGTTTTTCATCTTGGAGCAGCTTGGGGCTGAAATTTTGGCACCTGT 288356
                               i             i                               
  scaffold170|s       3987 GTATTGTTTTTCATCTTGAAGCAGCTTGGGGCTGAAATTTTGGCACCTGT 4036

  scaffold100|s     288357 GTCC-TTTGGTGGGCGATGTGTT-GGCGGGCCCCTAAAACATGTTAATGT 288404
                               -                  -               i          
  scaffold170|s       4037 GTCCTTTTGGTGGGCGATGTGTTGGGCGGGCCCCTAAAATATGTTAATGT 4086

  scaffold100|s     288405 AGTATGTTTAATTATATTAGTGGAGATAAATTATTACACATACTCTATTA 288454
                                                        ---                  
  scaffold170|s       4087 AGTATGTTTAATTATATTAGTGGAGATAA---ATTACACATACTCTATTA 4133

  scaffold100|s     288455 TTGTAGTCCAACAGTAGGTAGCCCTCC-GGTAA-CCTCCTGT--CGTTCC 288500
                                                      -     -        --      
  scaffold170|s       4134 TTGTAGTCCAACAGTAGGTAGCCCTCCTGGTAACCCTCCTGTAACGTTCC 4183

  scaffold100|s     288501 -GTA--CCTCCCG--TGCTCCAGTAACCCTCCGGTACTCTCCGGTAGCCT 288545
                           -   --     v --      i                    i       
  scaffold170|s       4184 GGTAGCCCTCCGGTATGCTCCGGTAACCCTCCGGTACTCTCCAGTAGCCT 4233

  scaffold100|s     288546 TCCTGTAACCTTCCGG--GCCCTCCCGTACACTTCCGGTTACCC-CCCAC 288592
                              i            --i                         -    i
  scaffold170|s       4234 TCCCGTAACCTTCCGGTTACCCTCCCGTACACTTCCGGTTACCCTCCCAT 4283

  scaffold100|s     288593 ACACTTCCGGTATGCCACCGGTAAACA-TTTTTTAGCTACTAAGTAATGC 288641
                                                      -      i               
  scaffold170|s       4284 ACACTTCCGGTATGCCACCGGTAAACATTTTTTTGGCTACTAAGTAATGC 4333

  scaffold100|s     288642 AGTTATAGCCACTAATTAGATTGATATCGATTCTAAGACTTACTGAGAAG 288691
                                                      i                      
  scaffold170|s       4334 AGTTATAGCCACTAATTAGATTGATATTGATTCTAAGACTTACTGAGAAG 4383

  scaffold100|s     288692 TCTGTTTTCCTGTAAAAACGTACCAATTCCTATCATATGTAGAA--AAAT 288739
                                             v               i  i      --    
  scaffold170|s       4384 TCTGTTTTCCTGTAAAAAAGTACCAATTCCTATCGTACGTAGAAATAAAT 4433

  scaffold100|s     288740 CGAAAAG---CTCTTGGTCTCAAATTT-CGGTAACCT----GTAGACTT- 288780
                            vi    ---                 -         ----       i-
  scaffold170|s       4434 CTGAAAGCTCCTCTTGGTCTCAAATTTCCGGTAACCTCCCGGTAGACTCC 4483

  scaffold100|s     288781 -GTAACCCTCCCGTACACTAGTTTACCGGAGGGTTACAGAAGTGTACCGG 288829
                           -                                               v 
  scaffold170|s       4484 GGTAACCCTCCCGTACACTAGTTTACCGGAGGGTTACAGAAGTGTACCCG 4533

  scaffold100|s     288830 GAGGTTACCGGAAGATACCATTCC----GCTTC-GTAACCTCCCCGTACA 288874
                                                   ----   i -          i     
  scaffold170|s       4534 GAGGTTACCGGAAGATACCATTCCGGGGGCTCCGGTAACCTCCCTGTACA 4583

  scaffold100|s     288875 CTCGA------AAGGAGGTTACCGGTGTTTTTCCTTTGCAGTG 288911
                                ------ii                   iv         
  scaffold170|s       4584 CTCGAGTGTACGGGGAGGTTACCGGTGTTTTTTGTTTGCAGTG 4626

Matrix = 20p43g.matrix
Kimura (with divCpGMod) = 9.06
Transitions / transversions = 1.39 (100/72)
Gap_init rate = 0.03 (52 / 1871), avg. gap size = 1.52 (79 / 52)


541 27.98 8.48 6.30 scaffold100|size425774 289023 289411 (137069) C rnd-3_family-180#Unknown (7) 453 57 m_b1798s001i42 484

  scaffold100|s     289023 AGACATTTTACAGCAAGCACGACAGCAGAAAATTCATTCTCAATGGAATG 289072
                              iv    i     i   v  ?  v      v   v?    iiv v iv
C rnd-3_family-        453 AGATTTTTTGCAGCAGGCAAGANAGAAGAAAAATCAANCTCAGCTGCACC 404

  scaffold100|s     289073 GTGTGGATTGGAAACATCATGATGTGGAAGGTTTTTTGATTGCCTAACTC 289122
                           i   vv? -----        --- v i       i           v  
C rnd-3_family-        403 ATGTTTNT-----ACATCATG---TTGGAGGTTTTCTGATTGCCTAAGTC 362

  scaffold100|s     289123 TCATTCCTCATCATATAAAACAGAGGAAAAAT-AAG------AATTGGTA 289165
                                 v -------             iv  -   ------    iiv 
C rnd-3_family-        361 TCATTCGT-------TAAAACAGAGGAAGCATGAAGTTTTAAAATTAAAA 319

  scaffold100|s     289166 CATAGA---TAGAT--CTGTGCTGG--AGTGGTATGCCTCCTGTAGCTG- 289207
                           v ?i i---  ?  --   - i  ?--?  ivii i   -v   vi i -
C rnd-3_family-        318 AANGGGCATTANATGACTG-GTTGNTANGTACCGTACCT-ATGTTACCGT 271

  scaffold100|s     289208 -----AGGTACTTGTCAAAACTGAGAAAAGAAGATGCAAGGTTGGTG--T 289250
                           ----- ?   iv ?  i           v      --  ---     -- 
C rnd-3_family-        270 ACGACANGTATGTNTCGAAACTGAGAAACGAAGAT--AA---TGGTGNCT 226

  scaffold100|s     289251 GTCACATCTTTGTGTGTTCTGGGCTTGGTT---------AATAGGTGCAT 289291
                               ii  -v       --  i  v iiv --------- i i  i ii 
C rnd-3_family-        225 GTCATGTC-ATGTGTGT--TGAGCATAAATGCATGNAACAGTGGGCGTGT 179

  scaffold100|s     289292 GTACCTCATGTGTTTCATTTGTGAATCTCACACAAATGGCCTCTTTGA-- 289339
                             i    i  i i  iiiv  iiv v v  ii ii i vv    i   --
C rnd-3_family-        178 GTGCCTCGTGCGCTTTGCGTGCACAGCGCATGCGGACGCGCTCTCTGAGG 129

  scaffold100|s     289340 CAAGACTTAGTAATTTTATAGATCACTAAGTCATGTAATAACTTATTGAC 289389
                            vv     iv           i v i  iv iiii   i ? ? i  v  
C rnd-3_family-        128 CCCGACTTGTTAATTTTATAGGTAATTAGTTTGCATAACANCNTGTTCAC 79

  scaffold100|s     289390 TGATAGTTGGATTAATCATTAT 289411
                           iiv  iv  vv       v   
C rnd-3_family-         78 CATTAAATGCCTTAATCAATAT 57

Matrix = 20p43g.matrix
Kimura (with divCpGMod) = 33.44
Transitions / transversions = 1.49 (61/41)
Gap_init rate = 0.09 (35 / 388), avg. gap size = 1.66 (58 / 35)


367 26.60 4.76 6.02 scaffold100|size425774 289474 289718 (136762) rnd-1_family-58#Unknown 411 652 (14) m_b1798s001i43 485

  scaffold100|s     289474 CACTTACAAAGTACCATTCAATGCCAAAAACAATACCTTAGATATTGACC 289523
                             v   vi          v v   v   iv       -    viv i   
  rnd-1_family-        411 CAGTTAAGAAGTACCATTGATTGCAAAAGTCAATACC-TAGAAGGTAACC 459

  scaffold100|s     289524 ACAAGTAACAAACACAATTTGACCACCT---CA-----GAAGTTATATTA 289565
                             ? v   v  iv   ? --- ii    ---  -----    v  v   v
  rnd-1_family-        460 ACNATTAAAAAGAACANT---ATTACCTAAGCAGACACGAAGATAGATTT 506

  scaffold100|s     289566 AGATGCAACTTGATAGG--AGCACACAAATCAAAACATTATGCTTGTCCA 289613
                               ii vi  v     --       --  v    v  ii  vi ii   
  rnd-1_family-        507 AGATATATTTTTATAGGTAAGCACAC--ATGAAAAGATCGTGACTACCCA 554

  scaffold100|s     289614 GGTACCTTGAACAATAAAACAATTCATTTACAAGTAGTTACACTCAAAGC 289663
                           v i ii ii    vv i  i    i       i   ----- i  i?  v
  rnd-1_family-        555 TGCATTTCAAACACGAGAATAATTTATTTACAGGTA-----ATTCGNAGA 599

  scaffold100|s     289664 A-TAAAAATCTATTTCTTATCTGAATTAGTCAATAG-TAAAAAACTGTCT 289711
                            -   i---- i v v?  i  i  v          -       v     
  rnd-1_family-        600 AGTAAG----TGTATGNTACCTAAAATAGTCAATAGTTAAAAAAGTGTCT 645

  scaffold100|s     289712 AACCAAG 289718
                           v ivi  
  rnd-1_family-        646 CATGGAG 652

Matrix = 20p43g.matrix
Kimura (with divCpGMod) = 32.81
Transitions / transversions = 1.10 (32/29)
Gap_init rate = 0.08 (20 / 244), avg. gap size = 1.35 (27 / 20)

401 13.41 4.88 0.00 scaffold100|size425774 289630 289711 (136769) rnd-1_family-571#Unknown 1 86 (2) m_b1798s001i44 485

  scaffold100|s     289630 AAACAATTCATTTACAAGTAGTTACACT-CAAAGCATA--AAAATCTATT 289676
                              i    i       i   i    i  -   i     --     v v  
  rnd-1_family-          1 AAATAATTTATTTACAGGTAATTACGCTTCAAGGCATACTAAAATGTCTT 50

  scaffold100|s     289677 TCTTATCTGAATTAGTCAATAG-TAAAAAACTGTCT 289711
                                i  iv            -             
  rnd-1_family-         51 TCTTACCTATATTAGTCAATAGTTAAAAAACTGTCT 86

Matrix = 20p43g.matrix
Kimura (with divCpGMod) = 13.67
Transitions / transversions = 2.67 (8/3)
Gap_init rate = 0.04 (3 / 81), avg. gap size = 1.33 (4 / 3)


2718 0.28 2.00 0.39 scaffold100|size425774 289719 292274 (134206) (GAAGGAGAA)n#Simple_repeat 1 2597 (0) c_b1798s251i0 486

  scaffold100|s     289719 GAAGGAGAAGAAGGAGAAGAAGGAGAAGAAGGAGAAGAAGGAGAAGAA-G 289767
                                                                           - 
  (GAAGGAGAA)n#          1 GAAGGAGAAGAAGGAGAAGAAGGAGAAGAAGGAGAAGAAGGAGAAGAAGG 50

  scaffold100|s     289768 AGAATGGAA-AAGAAGAAGGA-AGAGAAGAAGGAGAA-GAAAAGAAGGAG 289814
                               --   -i          - -     i  i    -  i         
  (GAAGGAGAA)n#         51 AGAA--GAAGGAGAAGAAGGAGA-AGAAGGAGAAGAAGGAGAAGAAGGAG 97

  scaffold100|s     289815 AAGAAGGAGAAAGAAGGAGTA-AA-GAGAAG-AGGAGAAGAAGGAGAAGA 289861
                                    -         v -  -      -                  
  (GAAGGAGAA)n#         98 AAGAAGGAG-AAGAAGGAGAAGAAGGAGAAGAAGGAGAAGAAGGAGAAGA 146

  scaffold100|s     289862 AGGGAGAAGAAGGAGAAGAAGGAGAAGAA-G-G-AGAAGGAGAAGAAGGA 289908
                            -                           - - -                
  (GAAGGAGAA)n#        147 A-GGAGAAGAAGGAGAAGAAGGAGAAGAAGGAGAAGAAGGAGAAGAAGGA 195

  scaffold100|s     289909 GAAGAAGGAGAAGAAGGAGAAAGAAGGAGAAGAAGGAGAAGAAGGAGAAG 289958
                                              -                              
  (GAAGGAGAA)n#        196 GAAGAAGGAGAAGAAGGAG-AAGAAGGAGAAGAAGGAGAAGAAGGAGAAG 244

  scaffold100|s     289959 AAGGAGAAGAAGGAGAAGAAGGAGAAGAAGGAGAAGAAGGAGAAGAAGGA 290008
                                                                             
  (GAAGGAGAA)n#        245 AAGGAGAAGAAGGAGAAGAAGGAGAAGAAGGAGAAGAAGGAGAAGAAGGA 294

  scaffold100|s     290009 GAAGAAGGAGAAGAAGGAGAAGAAGGAGAAGAAGGAGAAGAAGGAGAAGA 290058
                                                                             
  (GAAGGAGAA)n#        295 GAAGAAGGAGAAGAAGGAGAAGAAGGAGAAGAAGGAGAAGAAGGAGAAGA 344

  scaffold100|s     290059 AGGAGAAGAAGGAGAAGAAGGAGAAGAAGGAGAAGAAGGAGAAGAAGGAG 290108
                                                                             
  (GAAGGAGAA)n#        345 AGGAGAAGAAGGAGAAGAAGGAGAAGAAGGAGAAGAAGGAGAAGAAGGAG 394

  scaffold100|s     290109 AAGAAGGAGAAGAAGGAGAAGAAGGAGAAGAAGGAGAAGAAGGAGAAGAA 290158
                                                                             
  (GAAGGAGAA)n#        395 AAGAAGGAGAAGAAGGAGAAGAAGGAGAAGAAGGAGAAGAAGGAGAAGAA 444

  scaffold100|s     290159 GGAGAAGAAGGAGAAGAAGGAGAAGAAGGAGAAGAAGGAGAAGAAGGAGA 290208
                                                                             
  (GAAGGAGAA)n#        445 GGAGAAGAAGGAGAAGAAGGAGAAGAAGGAGAAGAAGGAGAAGAAGGAGA 494

  scaffold100|s     290209 AGAAGGAGAAGAA-GAG--G-A-GAGAAGAAGGAGAAGAAGGAGAAGAAG 290253
                                        -   -- - -                           
  (GAAGGAGAA)n#        495 AGAAGGAGAAGAAGGAGAAGAAGGAGAAGAAGGAGAAGAAGGAGAAGAAG 544

  scaffold100|s     290254 GAGAAGAAGGAGAAGAAGGAGAAG-A--AG--GAAGGAGAAGAAGGAGAA 290298
                                                   - --  --                  
  (GAAGGAGAA)n#        545 GAGAAGAAGGAGAAGAAGGAGAAGAAGGAGAAGAAGGAGAAGAAGGAGAA 594

  scaffold100|s     290299 GAAGGAGAAGAAGGAGAAGAAGGAGAAGAAGGAGAAGAAGGAGAAGAAGG 290348
                                                                             
  (GAAGGAGAA)n#        595 GAAGGAGAAGAAGGAGAAGAAGGAGAAGAAGGAGAAGAAGGAGAAGAAGG 644

  scaffold100|s     290349 AGAAGAAGGAGAAGAAGGAGAAGAAGGAGAAGAAGGAGAAGAAGGAGAAG 290398
                                                                             
  (GAAGGAGAA)n#        645 AGAAGAAGGAGAAGAAGGAGAAGAAGGAGAAGAAGGAGAAGAAGGAGAAG 694

  scaffold100|s     290399 AAGGAGAAGAAGGAGAAGAAGGAGAAGAAGGAGAAGAAGGAGAAGAAGGA 290448
                                                                             
  (GAAGGAGAA)n#        695 AAGGAGAAGAAGGAGAAGAAGGAGAAGAAGGAGAAGAAGGAGAAGAAGGA 744

  scaffold100|s     290449 GAAGAAGGAGAAGAAGGAGAAGAAGGAGAAGAAGGAGAAGAAGGAGAAGA 290498
                                                                             
  (GAAGGAGAA)n#        745 GAAGAAGGAGAAGAAGGAGAAGAAGGAGAAGAAGGAGAAGAAGGAGAAGA 794

  scaffold100|s     290499 AGGAGAAGAAGGAGAAGAAGGAGAAGAAGGAGAAGAAGGAGAAGAAGGAG 290548
                                                                             
  (GAAGGAGAA)n#        795 AGGAGAAGAAGGAGAAGAAGGAGAAGAAGGAGAAGAAGGAGAAGAAGGAG 844

  scaffold100|s     290549 AAGAAGGAGAAGAAGGAGAAGAAGGGAGAAGAAGGAGAAGAAGGAGAAGA 290598
                                                  -                          
  (GAAGGAGAA)n#        845 AAGAAGGAGAAGAAGGAGAAGAA-GGAGAAGAAGGAGAAGAAGGAGAAGA 893

  scaffold100|s     290599 AGGAGAAGAAGGAGAAGAAGGAGAAGAAGGAGAAGAAGGAGAAGAAGGAG 290648
                                                                             
  (GAAGGAGAA)n#        894 AGGAGAAGAAGGAGAAGAAGGAGAAGAAGGAGAAGAAGGAGAAGAAGGAG 943

  scaffold100|s     290649 AAGAAGGAGAAGAA-G-G-AGAAGGAGAAGAAGGAGAAGAAGGAGAAGAA 290695
                                         - - -                               
  (GAAGGAGAA)n#        944 AAGAAGGAGAAGAAGGAGAAGAAGGAGAAGAAGGAGAAGAAGGAGAAGAA 993

  scaffold100|s     290696 GGAGAAGAAGGAGAAGAAGGAGAAGAAGGAGAAGAAGGAGAAGAAGGAGA 290745
                                                                             
  (GAAGGAGAA)n#        994 GGAGAAGAAGGAGAAGAAGGAGAAGAAGGAGAAGAAGGAGAAGAAGGAGA 1043

  scaffold100|s     290746 AGAAGGAGAAGAAGGAGAAGAAGGAGAAGAAGGAGAAGAAGGAGAAGAAG 290795
                                                                             
  (GAAGGAGAA)n#       1044 AGAAGGAGAAGAAGGAGAAGAAGGAGAAGAAGGAGAAGAAGGAGAAGAAG 1093

  scaffold100|s     290796 GAGAAGAAGGAGAAGAAGGAGAAGAAGGAGAAGAAGGAGAAGAAGGAGAA 290845
                                                                             
  (GAAGGAGAA)n#       1094 GAGAAGAAGGAGAAGAAGGAGAAGAAGGAGAAGAAGGAGAAGAAGGAGAA 1143

  scaffold100|s     290846 GAAGGAGAAGAAGGAGAAGAAGGAGAAGAAGGAGAAGAAGGAGAAGAAGG 290895
                                                                             
  (GAAGGAGAA)n#       1144 GAAGGAGAAGAAGGAGAAGAAGGAGAAGAAGGAGAAGAAGGAGAAGAAGG 1193

  scaffold100|s     290896 AGAAGAAGGAGAAGAAGGAGAAGAAGGAGAAGAAGGAGAAGAAGGAGAAG 290945
                                                                             
  (GAAGGAGAA)n#       1194 AGAAGAAGGAGAAGAAGGAGAAGAAGGAGAAGAAGGAGAAGAAGGAGAAG 1243

  scaffold100|s     290946 AAGGAGAAGAAGGAGAAGAAGGAGAAGAAGGGAGAAGAAGGAGAAGAAGG 290995
                                                        -                    
  (GAAGGAGAA)n#       1244 AAGGAGAAGAAGGAGAAGAAGGAGAAGAA-GGAGAAGAAGGAGAAGAAGG 1292

  scaffold100|s     290996 AGAAGAAGGAGAAGAAGGAGAAGAAGGAGAAGAAGGAGAAG-A--AG--G 291040
                                                                    - --  -- 
  (GAAGGAGAA)n#       1293 AGAAGAAGGAGAAGAAGGAGAAGAAGGAGAAGAAGGAGAAGAAGGAGAAG 1342

  scaffold100|s     291041 AAGGAGAAGAAGGAGAAGAAGGAGAAGAAGGGAGAAGAAGGAGAAGAAGG 291090
                                                        -                    
  (GAAGGAGAA)n#       1343 AAGGAGAAGAAGGAGAAGAAGGAGAAGAA-GGAGAAGAAGGAGAAGAAGG 1391

  scaffold100|s     291091 AGAAGAAGGAGAAGAAGGAGAAGAAGGAGAAGAAGGAGAAGAAGGAGAAG 291140
                                                                             
  (GAAGGAGAA)n#       1392 AGAAGAAGGAGAAGAAGGAGAAGAAGGAGAAGAAGGAGAAGAAGGAGAAG 1441

  scaffold100|s     291141 AAGGAGAAGAAGGAGAAGAAGGAGAAGAAGGAGAAGAAGGAGAAGAAGGA 291190
                                                                             
  (GAAGGAGAA)n#       1442 AAGGAGAAGAAGGAGAAGAAGGAGAAGAAGGAGAAGAAGGAGAAGAAGGA 1491

  scaffold100|s     291191 GAAGAAGGAGAAGAAGGAGAAGAAGGAGAAGAAGGAGAAGAAGGAGAAGA 291240
                                                                             
  (GAAGGAGAA)n#       1492 GAAGAAGGAGAAGAAGGAGAAGAAGGAGAAGAAGGAGAAGAAGGAGAAGA 1541

  scaffold100|s     291241 AGGAGAAGAAGGAGAAGAAGGAGAAGAAGGAGAAGAAGGAGAAGAAGGAG 291290
                                                                             
  (GAAGGAGAA)n#       1542 AGGAGAAGAAGGAGAAGAAGGAGAAGAAGGAGAAGAAGGAGAAGAAGGAG 1591

  scaffold100|s     291291 AAGAAGGAGAAGAAGGAGAAGAAGGAGAAGAAGGAGAAGAAGGAGAAGAA 291340
                                                                             
  (GAAGGAGAA)n#       1592 AAGAAGGAGAAGAAGGAGAAGAAGGAGAAGAAGGAGAAGAAGGAGAAGAA 1641

  scaffold100|s     291341 GGAGAAGAAGGAGAAGAAGGAGAAGAAGG-G-AGAAGGAGAAGAAGGAGA 291388
                                                        - -                  
  (GAAGGAGAA)n#       1642 GGAGAAGAAGGAGAAGAAGGAGAAGAAGGAGAAGAAGGAGAAGAAGGAGA 1691

  scaffold100|s     291389 AGAAGGAGAAGAAGGAGAAGAAGGAGAAGAAGGAGAAGAA-G-G-AGAAG 291435
                                                                   - - -     
  (GAAGGAGAA)n#       1692 AGAAGGAGAAGAAGGAGAAGAAGGAGAAGAAGGAGAAGAAGGAGAAGAAG 1741

  scaffold100|s     291436 GAGAAGAAGGAGAAGAAGGAGAAGAAGGAGAAGAAGGAGAAGAAGGAGAA 291485
                                                                             
  (GAAGGAGAA)n#       1742 GAGAAGAAGGAGAAGAAGGAGAAGAAGGAGAAGAAGGAGAAGAAGGAGAA 1791

  scaffold100|s     291486 GAAGGAGAAGAAGGAGAAGAA-G-G-AGAA-GAGAAGAAGGAGAAGAAGG 291531
                                                - - -    -                   
  (GAAGGAGAA)n#       1792 GAAGGAGAAGAAGGAGAAGAAGGAGAAGAAGGAGAAGAAGGAGAAGAAGG 1841

  scaffold100|s     291532 AGAAGAA-G-G-AGAAGGAGAAGAAGGAGAAGAAGGAGAAGAAGGAGAAG 291578
                                  - - -                                      
  (GAAGGAGAA)n#       1842 AGAAGAAGGAGAAGAAGGAGAAGAAGGAGAAGAAGGAGAAGAAGGAGAAG 1891

  scaffold100|s     291579 AAGGAGAAGAAGGAGAAGAAGGAGAAGAAGGAGAAGAAGGAGAAGAAGGA 291628
                                                                             
  (GAAGGAGAA)n#       1892 AAGGAGAAGAAGGAGAAGAAGGAGAAGAAGGAGAAGAAGGAGAAGAAGGA 1941

  scaffold100|s     291629 GAAGAAGGAGAAGAAGGAGAAGAAGGAGAAGAAGGAGAAGAAGGAGAAGA 291678
                                                                             
  (GAAGGAGAA)n#       1942 GAAGAAGGAGAAGAAGGAGAAGAAGGAGAAGAAGGAGAAGAAGGAGAAGA 1991

  scaffold100|s     291679 AGGAGAAGAAGGAGAAGAAGGAGAAGAAGGAGAAGAA-G-G-AGAAGGAG 291725
                                                                - - -        
  (GAAGGAGAA)n#       1992 AGGAGAAGAAGGAGAAGAAGGAGAAGAAGGAGAAGAAGGAGAAGAAGGAG 2041

  scaffold100|s     291726 AAGAAGGAGAAGAAGGAGAAGAAGGAGAAGAAGGAGAAGAAGGAGAAGAA 291775
                                                                             
  (GAAGGAGAA)n#       2042 AAGAAGGAGAAGAAGGAGAAGAAGGAGAAGAAGGAGAAGAAGGAGAAGAA 2091

  scaffold100|s     291776 GGAGAAGAAGGAGAAGAAGGAGAAGAAGGAGAAGAAGGAGAAGAA-G-G- 291822
                                                                        - - -
  (GAAGGAGAA)n#       2092 GGAGAAGAAGGAGAAGAAGGAGAAGAAGGAGAAGAAGGAGAAGAAGGAGA 2141

  scaffold100|s     291823 AGAAGGAGAAGAAGGAGAAGAAGGAGAAGAAGGAGAAGAAGGAGAAGAAG 291872
                                                                             
  (GAAGGAGAA)n#       2142 AGAAGGAGAAGAAGGAGAAGAAGGAGAAGAAGGAGAAGAAGGAGAAGAAG 2191

  scaffold100|s     291873 GAGAAGAAGGGAGAAGAAGGAGAAGAAGGAGAAGAAGGAGAAGAAGGAGA 291922
                                   -                                         
  (GAAGGAGAA)n#       2192 GAGAAGAA-GGAGAAGAAGGAGAAGAAGGAGAAGAAGGAGAAGAAGGAGA 2240

  scaffold100|s     291923 AGAAGGAGAAGAAGGAGAAGAAGGAGAAGAAGGAGAAGAAGGAGAAGAAG 291972
                                                                             
  (GAAGGAGAA)n#       2241 AGAAGGAGAAGAAGGAGAAGAAGGAGAAGAAGGAGAAGAAGGAGAAGAAG 2290

  scaffold100|s     291973 GAGAAGAAGGAGAAGAAGGAGAAGAAGGAGAAGAAGGAGAAGAAGGAGAA 292022
                                                                             
  (GAAGGAGAA)n#       2291 GAGAAGAAGGAGAAGAAGGAGAAGAAGGAGAAGAAGGAGAAGAAGGAGAA 2340

  scaffold100|s     292023 GAAGGAGAAGAAGGAGAAGAAGGAGAAGAAGGAGAAGAAGGAGAAGAAGG 292072
                                                                             
  (GAAGGAGAA)n#       2341 GAAGGAGAAGAAGGAGAAGAAGGAGAAGAAGGAGAAGAAGGAGAAGAAGG 2390

  scaffold100|s     292073 AGAAGAAGGAGAAGAAGGAGAAGAAGGAGAAGAAGGAGAAGAAGGAGAAG 292122
                                                                             
  (GAAGGAGAA)n#       2391 AGAAGAAGGAGAAGAAGGAGAAGAAGGAGAAGAAGGAGAAGAAGGAGAAG 2440

  scaffold100|s     292123 AAGGAGAAGAAGGAGAAGAAGGAGAAGAAGGAGAAGAAGGAGAAGAAGGA 292172
                                                                             
  (GAAGGAGAA)n#       2441 AAGGAGAAGAAGGAGAAGAAGGAGAAGAAGGAGAAGAAGGAGAAGAAGGA 2490

  scaffold100|s     292173 GAAGAAGGAGAAGAAGGAGAAGAAGGAGAAGAAGG-G-AG-A--AGAAGA 292217
                                                              - -  - --      
  (GAAGGAGAA)n#       2491 GAAGAAGGAGAAGAAGGAGAAGAAGGAGAAGAAGGAGAAGAAGGAGAAGA 2540

  scaffold100|s     292218 AGGAGAGGAAGGAGAAGAAGGAGAAGAAGGAGAAGAAGGAGAAGAAGGAG 292267
                                 i                                           
  (GAAGGAGAA)n#       2541 AGGAGAAGAAGGAGAAGAAGGAGAAGAAGGAGAAGAAGGAGAAGAAGGAG 2590

  scaffold100|s     292268 AGGAAGG 292274
                            i     
  (GAAGGAGAA)n#       2591 AAGAAGG 2597

Matrix = Unknown
Transitions / transversions = 6.00 (6/1)
Gap_init rate = 0.02 (55 / 2555), avg. gap size = 1.11 (61 / 55)


1278 25.07 0.28 0.00 scaffold100|size425774 292286 292648 (133832) rnd-1_family-525#Unknown 1 364 (46) m_b1798s001i45 487

  scaffold100|s     292286 GTCTGAGAGCCCCTTTGTCAGAGGTTGTTAGTTAGATAGATAATAAACTA 292335
                                       v vv                               i v
  rnd-1_family-          1 GTCTGAGAGCCCGTAAGTCAGAGGTTGTTAGTTAGATAGATAATAAATTT 50

  scaffold100|s     292336 TAGTCATACAGACAATCCTTGTAAGTGCAGAGTTCTGTGATACAATATAA 292385
                                 ii vv     i  i        vvv      i    i     v 
  rnd-1_family-         51 TAGTCACGCTCACAATTCTCGTAAGTGCTCCGTTCTGCGATATAATATTA 100

  scaffold100|s     292386 GTTATAGATATTTTGAGTATACATATTTGTTGTATGTTGGAGAAAAGGAC 292435
                               i ?      i v           vvi v         vv    ivi
  rnd-1_family-        101 GTTACANATATTTCGTGTATACATATTATCTCTATGTTGGATTAAAGACT 150

  scaffold100|s     292436 ACAAGTAAGTAGTCAGATGAATTTCAAGTAACCCTCACATTTTTTGA-CC 292484
                           v        vv    v  v  v  i      i i iviv i   ii -  
  rnd-1_family-        151 TCAAGTAAGGCGTCACATTAAGTTTAAGTAATCTTTTTTTCTTTCAAGCC 200

  scaffold100|s     292485 TGTGTAAATTTTTGTAGTCTGAGAGACATATGGTACCATAATATCTGAAA 292534
                           ?v       ii iv     vv    v ?    v      vv?        
  rnd-1_family-        201 NTTGTAAATCCTCTTAGTCATAGAGCCNTATGTTACCATTCNATCTGAAA 250

  scaffold100|s     292535 ATAACTTACTGGACTTATGTCTATACCTACTGTACTGTATTTTTCTGTCT 292584
                           viv v vvi  v          v vi v   v    i     v       
  rnd-1_family-        251 TCTAGTATTTGTACTTATGTCTCTCTCAACTTTACTATATTTATCTGTCT 300

  scaffold100|s     292585 GTACTTCAGCAAAGATTACATGTGTGACTTTTTTCTCATATTTATATGTG 292634
                                   vv   vi  v       i    viv i   i v v vv v  
  rnd-1_family-        301 GTACTTCATGAAACGTTCCATGTGTAACTTACATTTCACAGTAAATTCTG 350

  scaffold100|s     292635 GCCGATCATGTTCC 292648
                           v  i     vi   
  rnd-1_family-        351 TCCAATCATTCTCC 364

Matrix = 20p43g.matrix
Kimura (with divCpGMod) = 29.02
Transitions / transversions = 0.60 (34/57)
Gap_init rate = 0.00 (1 / 362), avg. gap size = 1.00 (1 / 1)


258 29.01 2.73 18.99 scaffold100|size425774 292820 293002 (133478) C rnd-1_family-243#DNA (6) 1616 1459 m_b1798s001i46 488

  scaffold100|s     292820 TCAATCAATTC-----CAAACTATTGCAATTTCAATCAATCATGATTGAT 292864
                             i   i i  ----- i v i  i  i i-- i   v   ii   i   
C rnd-1_family-       1616 TCGATCGACTCGCGATCGATCCATCGCGAC--CGATCCATCGCGATCGAT 1569

  scaffold100|s     292865 ATAAATGGCCCATCAATCCATTGCAATTGATCAATCCATCACAATTGATT 292914
                           vi -- v  v- i i      i  ----  i i       i ----  ii
C rnd-1_family-       1568 CCA--TCGCG-ACCGATCCATCGC----GACCGATCCATCGC----GACC 1530

  scaffold100|s     292915 GATCCATCACAATTGATCAATTCATTACAATTGATCAATTCATCACAATT 292964
                                   i ----  i i  i   ii ----  i i  i    i ----
C rnd-1_family-       1529 GATCCATCGC----GACCGATCCATCGC----GACCGATCCATCGC---- 1492

  scaffold100|s     292965 AATCAATCCATTGCATATCATTCAATCCATTGCAATCA 293002
                           i ? i      i  iv ----- i      i       
C rnd-1_family-       1491 GANCGATCCATCGCGAA-----CGATCCATCGCAATCA 1459

Matrix = 20p43g.matrix
Kimura (with divCpGMod) = 15.06
Transitions / transversions = 6.17 (37/6)
Gap_init rate = 0.17 (31 / 182), avg. gap size = 1.13 (35 / 31)


21 15.68 1.52 8.06 scaffold100|size425774 293019 293084 (133396) (TGAT)n#Simple_repeat 1 62 (0) m_b1798s252i5 489

  scaffold100|s     293019 TGCTTGATTAACTG-TTGCAATTGATTGATCGATTGAATTCATTGATGCA 293067
                             v      i i  -   --          i     -   v      vv 
  (TGAT)n#Simpl          1 TGATTGATTGATTGATTG--ATTGATTGATTGATTG-ATTGATTGATTGA 47

  scaffold100|s     293068 TTGCAATTGTTTGATTG 293084
                              --    v       
  (TGAT)n#Simpl         48 TTG--ATTGATTGATTG 62

Matrix = Unknown
Transitions / transversions = 0.60 (3/5)
Gap_init rate = 0.09 (6 / 65), avg. gap size = 1.00 (6 / 6)


582 21.46 9.22 7.74 scaffold100|size425774 293200 293492 (132988) C rnd-1_family-225#Unknown (254) 2640 2344 m_b1798s001i47 490

  scaffold100|s     293200 TCATGGCTAACACCGGCAAACCACGCACATCTTGCATGAAATGCCACAAA 293249
                                  ? v iii    i        vv               vviiv 
C rnd-1_family-       2640 TCATGGCNACCGTTGGCAGACCACGCAGTTCTTGCATGAAATGCACTGCA 2591

  scaffold100|s     293250 GAC-AAAAGAAATGTTCCCCAATA-TTCAAATCTTTGAGAATATTTGAGA 293297
                              -             ?  i?  -     -- iiv   ---------  
C rnd-1_family-       2590 GACAAAAAGAAATGTTCNCCGNTACTTCAA--CCCGGAG---------GA 2552

  scaffold100|s     293298 ACATGCTCCATAGTTGCCACAGATGTTGCTACAAAGGTATAGTCTGTACC 293347
                                i   --        ?v     iivv v   ?   i v     v i
C rnd-1_family-       2551 ACATGTTCC--AGTTGCCANCGATGTCAAGAAAAANGTACACTCTGTTCT 2504

  scaffold100|s     293348 TTTGCTATTACTCAATTTT--CAAGGACG-------ACCCTTA------- 293381
                               -v iviv      i --v ? ? i ------- v   ii-------
C rnd-1_family-       2503 TTTG-GACAGATCAATTCTGAGANGNATGTTGAAGTAGCCTCGAAGGAAC 2455

  scaffold100|s     293382 CTGAAGTCAAGAA--CCCCAAGGAACCAAGTGCTATCAGTGGAAACAGTT 293429
                            i ?  --     -- i     i        v? ?  -- -----   v 
C rnd-1_family-       2454 CCGNAG--AAGAACTCTCCAAGAAACCAAGTTNTNTC--T-----CAGGT 2414

  scaffold100|s     293430 TC-----CCC-ATCAAGTCTACT-TCTGGCAAAAAGAGAAGAATAATTGA 293472
                             -----   - i     v v  -i   iv    i            v  
C rnd-1_family-       2413 TCTACTGCCCGACCAAGTGTTCTCCCTGAAAAAAGGAGAAGAATAATGGA 2364

  scaffold100|s     293473 AACACCCATTGGGAGCAGTG 293492
                            v  iv  vi    v i   
C rnd-1_family-       2363 ATCATGCAACGGGATCGGTG 2344

Matrix = 20p43g.matrix
Kimura (with divCpGMod) = 23.13
Transitions / transversions = 1.07 (30/28)
Gap_init rate = 0.11 (32 / 292), avg. gap size = 1.56 (50 / 32)


3619 16.69 1.31 1.75 scaffold100|size425774 293493 294181 (132299) C scaffold16|size1078160_(dbseq-nr_220)_[363944,369920]#LTR/Copia (0) 5977 5292 m_b1798s001i48 491

  scaffold100|s     293493 TGCTGAGCATAGCGAGATGCATCGATCGGCATTAATTAGGTGATAACTAA 293542
                                    v         i    v   v i                   
C scaffold16|si       5977 TGCTGAGCAGAGCGAGATGTATCGTTCGTCGTTAATTAGGTGATAACTAA 5928

  scaffold100|s     293543 TTCATGAGAGCTATTT-ATGGTCAATACAGTCCTGCGTATTGACAATGCA 293591
                             i   v         -i i             ii    i    i i   
C scaffold16|si       5927 TTTATGCGAGCTATTTTGTAGTCAATACAGTCCCACGTACTGACGACGCA 5878

  scaffold100|s     293592 TTTTGGTGGCTCTTAGATCGAGCCTTTTTGGGCTAGTGATCTGAGAGTGT 293641
                              i v          iv  i             iiv  i       v  
C scaffold16|si       5877 TTTCGTTGGCTCTTAGGACGGGCCTTTTTGGGCTGAGGACCTGAGAGAGT 5828

  scaffold100|s     293642 GCTTACGTGCTACTCGTGTACTGAAATGTATGTAAATGATAGCACATGGA 293691
                           i              iii     v i-   ii  vv    v i ii    
C scaffold16|si       5827 ACTTACGTGCTACTCACATACTGTAG-GTACATACTTGATTGTATGTGGA 5779

  scaffold100|s     293692 GAAAATGATGGGTGTTTTGACTGGTTCT-GGCTAGTAT-AGCACACCCTT 293739
                              v               i      i -         -           
C scaffold16|si       5778 GAACATGATGGGTGTTTTGGCTGGTTTTTGGCTAGTATTAGCACACCCTT 5729

  scaffold100|s     293740 GCAGTGAAAGAGCCCATTGGGTGT---TCGATATGGATGGATTATGTGGC 293786
                                      i     ii     --- i i   v v v--   v i   
C scaffold16|si       5728 GCAGTGAAAGAACCCATCAGGTGTGTCTTGGTATTGTTT--TTAAGCGGC 5681

  scaffold100|s     293787 ACAGGCATGTGGGGTATGGGTAGGGAGTGGGGTTGTGATTTTTTAGGATG 293836
                              i  i         v            v     ii i    -  v   
C scaffold16|si       5680 ACAAGCGTGTGGGGTAAGGGTAGGGAGTGTGGTTGCAACTTTT-AGTATG 5632

  scaffold100|s     293837 TCCTGTACCTTGTGCCGTAGGTTGAGAAGTTTTGTAGGT-TTGGTAAGGT 293885
                            iv   i      vi      vv         i      -   i  -   
C scaffold16|si       5631 TTGTGTGCCTTGTTTCGTAGGAGGAGAAGTTTCGTAGGTGTTGATA-GGT 5583

  scaffold100|s     293886 ATATGGAGCAAATTGATTGATGATGTATAGCAGGATAATGCTTGGTGACA 293935
                                vi  i  iv v         v  i  i    i   i  v      
C scaffold16|si       5582 ATATGTGGCGAACAGCTTGATGATGAATGGCGGGATGATGTTTCGTGACA 5533

  scaffold100|s     293936 TAGTCCGCTAAGTCAGTGGCACCAGCATGCCAATATGTGCAAAACTGTTT 293985
                                     i  i     iv  v  ii       v    i         
C scaffold16|si       5532 TAGTCCGCTAGGTTAGTGGTTCCTGCGCGCCAATAGGTGCGAAACTGTTT 5483

  scaffold100|s     293986 CTGATTTTCACGACAATGGAGCCAATGAAAACACATGTCCATGGCTTTGG 294035
                           i        v      i               i         v       
C scaffold16|si       5482 TTGATTTTCTCGACAACGGAGCCAATGAAAACGCATGTCCATTGCTTTGG 5433

  scaffold100|s     294036 TTCGTTTGGGTTGAATGATGTTGGTAACCACGCCAAGAGCTGTGGAGTTG 294085
                            v           i           i     v     i            
C scaffold16|si       5432 TGCGTTTGGGTTGGATGATGTTGGTGACCACTCCAAGGGCTGTGGAGTTG 5383

  scaffold100|s     294086 TCTATTTGTATGGGAGTGGGTGTTTGTGGATGTCCCATCTAGTGGAGGAG 294135
                             v              v  v v              vi vi v   i  
C scaffold16|si       5382 TCAATTTGTATGGGAGTTGGAGGTTGTGGATGTCCCAGTTCATTGAGAAG 5333

  scaffold100|s     294136 GTGTCGTTGTGGCGAGTGACTTCTCTTGTG--TTGATGTATTGCAGAG 294181
                                       i- v  ---    ii   --        ---     
C scaffold16|si       5332 GTGTCGTTGTGGT-ATTG---TCTCCCGTGCATTGATGTA---CAGAG 5292

Matrix = 20p43g.matrix
Kimura (with divCpGMod) = 16.48
Transitions / transversions = 1.57 (69/44)
Gap_init rate = 0.03 (18 / 688), avg. gap size = 1.17 (21 / 18)


318 31.19 1.88 3.82 scaffold100|size425774 294152 294311 (132169) C rnd-1_family-221#Unknown (2492) 2789 2633 m_b1798s001i49 492

  scaffold100|s     294152 TGACTTCTCTTGTGTTGATGTATTGCAGAGATGTATGGACATTTCTTCTA 294201
                                     iv vi------  v  v      v v     i      vv
C rnd-1_family-       2789 TGACTTCTCTCTTCC------ATAGCCGAGATGAAAGGACACTTCTTCAT 2746

  scaffold100|s     294202 GTGTTTGTTTAAGTCAGAGTCAACAAAAGAAGATCCAAACCAAGTATATG 294251
                           i              vivvi   ii  vvv v       v i  vi  v 
C rnd-1_family-       2745 ATGTTTGTTTAAGTCCATTCCAATGAACTTACATCCAAAGCGAGAGTAAG 2696

  scaffold100|s     294252 TGCACACAGCTCCCTTAGCATATGATAGTTGATTAGTATTGATATGATGT 294301
                           vi    i  vi     v  i    ivvv iv vii      v   i    
C rnd-1_family-       2695 GACACATAGACCCCTTTGCGTATGGGTTTCTAACGGTATTGTTATAATGT 2646

  scaffold100|s     294302 G---TTTCAGGTT 294311
                            ---  i v    
C rnd-1_family-       2645 GGTTTTCCCGGTT 2633

Matrix = 20p43g.matrix
Kimura (with divCpGMod) = 37.28
Transitions / transversions = 0.71 (20/28)
Gap_init rate = 0.04 (7 / 159), avg. gap size = 1.29 (9 / 7)


1259 16.87 2.02 2.02 scaffold100|size425774 294312 294559 (131921) C rnd-1_family-221#Unknown (3966) 1315 1068 m_b1798s001i50 493

  scaffold100|s     294312 TGATGACAAAGTTCTATATATTGGTTGGGAGTGATGGTCAAGGTAAGCCT 294361
                               v ii   i                ?     i   iv          
C rnd-1_family-       1315 TGATCATGAAGCTCTATATATTGGTTGGNAGTGACGGTTTAGGTAAGCCT 1266

  scaffold100|s     294362 TTGTGGGCGAGAAAATGAATTGGAGAG-----ATCTAGGGAAGACCTGCA 294406
                             v    v      i vi         -----      i  i   v    
C rnd-1_family-       1265 TTCTGGGAGAGAAAGTTGATTGGAGAGAATGCATCTAGAGAGGACATGCA 1216

  scaffold100|s     294407 GTGGAAGGAATTCATGGTATGGTGGTACTTTACATAATCAGTAGACTGAC 294456
                                    i   i   v v        --     i    v    v    
C rnd-1_family-       1215 GTGGAAGGAGTTCGTGGGAGGGTGGTAC--TACATGATCACTAGAATGAC 1168

  scaffold100|s     294457 AAGTGCATTTTACACAAAGGAAGAGACGCTGAAGAGTCAGTAAAGGGATG 294506
                           i     v  v     i   ---     v         ii   v       
C rnd-1_family-       1167 GAGTGCTTTGTACACGAAG---GAGACTCTGAAGAGTTGGTACAGGGATG 1121

  scaffold100|s     294507 ACAAAAAGAATAACAAACAGGTATTGGAATTGTTATCTGTGAGTGTTATT 294556
                            ii       v     i  iv i v            i       v    
C rnd-1_family-       1120 ATGAAAAGAAAAACAAGCAACTGTGGGAATTGTTATCCGTGAGTGATATT 1071

  scaffold100|s     294557 TCA 294559
                           v  
C rnd-1_family-       1070 GCA 1068

Matrix = 20p43g.matrix
Kimura (with divCpGMod) = 16.90
Transitions / transversions = 1.16 (22/19)
Gap_init rate = 0.02 (6 / 247), avg. gap size = 1.67 (10 / 6)


301 18.75 0.00 0.00 scaffold100|size425774 294554 294601 (131879) C rnd-1_family-794#Unknown (0) 64 17 m_b1798s001i51 494

  scaffold100|s     294554 ATTTCACGCAGCCACACCGAGCTCCAACTATTTTTGAGACAATAATGT 294601
                              v i       i           i     v    i    i i i  
C rnd-1_family-         64 ATTACGCGCAGCCGCACCGAGCTCCGACTATATTTGGGACAGTGACGT 17

Matrix = 20p43g.matrix
Kimura (with divCpGMod) = 12.30
Transitions / transversions = 3.50 (7/2)
Gap_init rate = 0.00 (0 / 47), avg. gap size = 0.0 (0 / 0)


356 31.64 3.38 3.77 scaffold100|size425774 296239 296504 (129976) C rnd-1_family-36#Unknown (1743) 1680 1416 m_b1798s001i52 495

  scaffold100|s     296239 ATGGGTAAAAAGTCCAAGAAAAAGCCTCAAGAAAGTCAG-ATACGTGCAC 296287
                                -        v     i    v       vi    -i  -    - 
C rnd-1_family-       1680 ATGGG-AAAAAGTCGAAGAAGAAGCGTCAAGAACATCAGTGTA-GTGC-C 1634

  scaffold100|s     296288 TTGGGAAGCTTCTGA--CAGCGTCAATAGAACTGCATCT-----GTTAAC 296330
                           v vi  i iv  v  --     ivvvii ii v ii   -----   iv 
C rnd-1_family-       1633 GTTAGAGGTGTCGGAGACAGCGCACCCGGGGCGGTGTCTCAGGTGTTGTC 1584

  scaffold100|s     296331 CTTTAAAGTACTGATAGTTATCACCTTTCTACGTTATTTGATGATTTCCC 296380
                           v i--i   ivi v i  v  -  --   ii?v iiv       ?  ii 
C rnd-1_family-       1583 GTC--GAGTGACGTTGGTAAT-AC--TTCCGNTTCGATTGATGANTTTTC 1539

  scaffold100|s     296381 TAATTTGGTGGGGGGTTTGCAAAATGCTCTGGTGGAAGCATTTGGTGAAG 296430
                           i v   v iv  vvi     i?      i iviv  v ii  i  i    
C rnd-1_family-       1538 CACTTTCGCCGGTCATTTGCGNAATGCTTTACCCGATGTGTTCGGCGAAG 1489

  scaffold100|s     296431 ATCTTGTGGCTGAAAATAGGACAAACATTCAGGAA-ATTCTGGTGGAGAG 296479
                                  vv v v    v ? - v  v?   ivvi-   v  ?      i
C rnd-1_family-       1488 ATCTTGTCTCAGCAAATCGNA-ATACCNTCAATCGTATTATGNTGGAGAA 1440

  scaffold100|s     296480 TTTTATCCCAGGGGGCGACATAGGC 296504
                            i    i  i  v    i-  i   
C rnd-1_family-       1439 TCTTATTCCGGGTGGCGG-ATGGGC 1416

Matrix = 20p43g.matrix
Kimura (with divCpGMod) = 36.43
Transitions / transversions = 1.19 (44/37)
Gap_init rate = 0.05 (14 / 265), avg. gap size = 1.36 (19 / 14)


360 28.26 0.72 0.72 scaffold100|size425774 296358 296496 (129984) C rnd-1_family-1013#LTR/Pao (197) 2035 1897 m_b1798s001i53 496

  scaffold100|s     296358 TCTACGTTATTTGATGATTTCCCTAATTTGGTGGGGGGTTTGCAAAATGC 296407
                              v ? iiv       ?  ii i v   v iv  vvi     i?     
C rnd-1_family-       2035 TCTTCNTCGATTGATGANTTTTCCACTTTCGCCGGTCATTTGCGNAATGC 1986

  scaffold100|s     296408 TCTGGTGGAAGCATTTGGTGAAGATCTTGTGGCTGAAAATAGGACAAACA 296457
                            i i i?  v ii  i  i        i   v v v    v ? - v  v
C rnd-1_family-       1985 TTTAGCNGATGTGTTCGGCGAAGATCTCGTGTCAGCAAATCGNA-ATACC 1937

  scaffold100|s     296458 TTCAGGAA-ATTCTGGTGGAGAGTTTTATCCCAGGGGGCG 296496
                           ?   ivvi-   v  ?        i    i  i  v    
C rnd-1_family-       1936 NTCAATCGTATTATGNTGGAGAGTCTTATTCCGGGTGGCG 1897

Matrix = 20p43g.matrix
Kimura (with divCpGMod) = 30.37
Transitions / transversions = 1.17 (21/18)
Gap_init rate = 0.01 (2 / 138), avg. gap size = 1.00 (2 / 2)


9674 11.63 5.67 0.84 scaffold100|size425774 296496 298082 (128398) scaffold122|size482992_(dbseq-nr_654)_[248621,254518]#LTR/Gypsy 2 1664 (4234) m_b1798s001i54 497

  scaffold100|s     296496 GACATAGGCCAAATATCTACTCTACAGTAGTACTCTAGGGTAATCTGAAA 296545
                                       v       i      i             v v      
  scaffold122|s          2 GACATAGGCCAATTATCTACCCTACAGCAGTACTCTAGGGTCAACTGAAA 51

  scaffold100|s     296546 GATACCCTTAATTTCTCAGGAAATGAGGGATATCTCCCAATAATGGCAAG 296595
                                                i                            
  scaffold122|s         52 GATACCCTTAATTTCTCAGGAGATGAGGGATATCTCCCAATAATGGCAAG 101

  scaffold100|s     296596 AACCAGCAAATAGCAAGAATAGGTTCACTACCCAGAAATACCATTTGGGA 296645
                                                                             
  scaffold122|s        102 AACCAGCAAATAGCAAGAATAGGTTCACTACCCAGAAATACCATTTGGGA 151

  scaffold100|s     296646 ATAATGCTTTATGTCATCAACTAACGACATAAAGACATACCATATCTGTG 296695
                                                   i                         
  scaffold122|s        152 ATAATGCTTTATGTCATCAACTAATGACATAAAGACATACCATATCTGTG 201

  scaffold100|s     296696 TAGGATCCTACACAGTTTCATTTTGTGCAATGAAGCATATTTGCTTCATT 296745
                                                                             
  scaffold122|s        202 TAGGATCCTACACAGTTTCATTTTGTGCAATGAAGCATATTTGCTTCATT 251

  scaffold100|s     296746 GCTGCTTGTTACTAGCAGACAACTTAACTCATAAAAATCAGTCTACAGCA 296795
                                                                          i  
  scaffold122|s        252 GCTGCTTGTTACTAGCAGACAACTTAACTCATAAAAATCAGTCTACAACA 301

  scaffold100|s     296796 ACGTATCTACCGTTTACTACTTAAT-TACAAATTACATCGTAATGGCTTA 296844
                                               v    -  v          iv  i      
  scaffold122|s        302 ACGTATCTACCGTTTACTACATAATATAAAAATTACATCAAAACGGCTTA 351

  scaffold100|s     296845 GGTCACTATCAATTGATAGCCTT--CGCAACCA----GGATCATCTGT-- 296886
                                                  --        ----     i     --
  scaffold122|s        352 GGTCACTATCAATTGATAGCCTTCGCGCAACCAGATCGGATCGTCTGTCC 401

  scaffold100|s     296887 -ACATTCCACCATCCATCATCCATATCAGGTA-TGT-----GTTGACCAT 296929
                           -v ii                 --     v i-   -----         
  scaffold122|s        402 GCCGCTCCACCATCCATCATCC--ATCAGCTGTTGTTGGTGGTTGACCAT 449

  scaffold100|s     296930 GGTAGGTTTGTCTGTCTGTC--CCCTTGTTGCTCGAAGCTGTATAATACC 296977
                                   i       i   --  v              i  vi     v
  scaffold122|s        450 GGTAGGTTCGTCTGTCCGTCGTCCATTGTTGCTCGAAGCCGTCCAATACA 499

  scaffold100|s     296978 TGTGGTACGTTGAGCATAATGCAATTTGTTCTGCTTGACTCCCAGAATAT 297027
                           iv    ii   ivi i iii    i    v    i    i  v   i  -
  scaffold122|s        500 CTTGGTGTGTTACACGTGGCGCAACTTGTGCTGCCTGACCCCAAGAGTA- 548

  scaffold100|s     297028 GGC--TATAGCCACAGCTGAG-CCCGAGTCACGCATACTCAGCCAGTTGA 297074
                           -  --   v            -           --               
  scaffold122|s        549 -GCAATATTGCCACAGCTGAGCCCCGAGTCACG--TACTCAGCCAGTTGA 595

  scaffold100|s     297075 AGTGAGTT---TCACTGGCCGGCACGAGTTTTT--AACACATAGCCATGA 297119
                                   ---    v          v      --     i      v  
  scaffold122|s        596 AGTGAGTTTACTCACAGGCCGGCACGTGTTTTTTAAACACGTAGCCAAGA 645

  scaffold100|s     297120 ACAATAGCCCTTTACGTCAGTGAGGAAGAGATCCCACTTGATGC-GGTAT 297168
                                v     vv i           vv             ii -     
  scaffold122|s        646 ACAATTGCCCTGAATGTCAGTGAGGACTAGATCCCACTTGACACGGGTAT 695

  scaffold100|s     297169 ACTCCGCTTTGTTAGCAGAGTACG-ATTTAGCACAAAGTGCATTTGCAGT 297217
                                                i  -  v      v       i    v  
  scaffold122|s        696 ACTCCGCTTTGTTAGCAGAGTGCGCATGTAGCACTAAGTGCACTTGCCGT 745

  scaffold100|s     297218 -AAAAAGACCACTCATGACGTATTATACGCACCAGTGGCAATATAGCTTA 297266
                           -            ii        i        iv      vv vv     
  scaffold122|s        746 AAAAAAGACCACTTGTGACGTATCATACGCACTTGTGGCACGAATGCTTA 795

  scaffold100|s     297267 CTTGCCTAGTAGCTTGTAGC--TCCCTCACT--AAGTGAGGAGGCAATAA 297312
                            v      v   v v     --i      i --  i              
  scaffold122|s        796 CGTGCCTATTAGGTAGTAGCAGCCCCTCATTAAAAATGAGGAGGCAATAA 845

  scaffold100|s     297313 ACATAAGTGCCTCGGTTTATTTTCTCTCTCCGAAAAAGCAATATGTGTGT 297362
                                 i               -- i i       i              
  scaffold122|s        846 ACATAAATGCCTCGGTTTATTT--TTTTTCCGAAAGAGCAATATGTGTGT 893

  scaffold100|s     297363 ATTCAATTTTTACAAATAGAAACACGATTAGACTTAAAATTAGTCCGTAC 297412
                            v  v -     v vv  i                               
  scaffold122|s        894 AGTCTA-TTTTAGACCTAAAAACACGATTAGACTTAAAATTAGTCCGTAC 942

  scaffold100|s     297413 CCATGATGATATGCATATGCATTGACATCACGGAGTACTACGTACTTGAA 297462
                             i    v i     v     v     i            v      iv 
  scaffold122|s        943 CCGTGATCACATGCAGATGCAGTGACACCACGGAGTACTAAGTACTTATA 992

  scaffold100|s     297463 GCCAAATAGGCAGTACAAAAATAAATCTTCTAGGGCCTAAATTGACTCTA 297512
                              vv -i             v              v    v    i   
  scaffold122|s        993 GCCTTA-GGGCAGTACAAAAAAAAATCTTCTAGGGCATAAAATGACCCTA 1041

  scaffold100|s     297513 CGAAGTCTTGAATAGCCTCTAAGGCCTAAAAAGCTTGCCCGTGACCCCCG 297562
                           i    vv i v  i             -          i     -     
  scaffold122|s       1042 TGAAGAATCGTATGGCCTCTAAGGCCT-AAAAGCTTGCTCGTGA-CCCCG 1089

  scaffold100|s     297563 AGAGGTTTTGGTCACTTAAATGACTCGCGATCCCCCTGGAAGTTTGCGGT 297612
                                   i        i  v          i            i     
  scaffold122|s       1090 AGAGGTTTCGGTCACTTGAAAGACTCGCGATTCCCCTGGAAGTTCGCGGT 1139

  scaffold100|s     297613 TCTCAAGTTTCAAAAGTGTTAGACA-ATCCTCAAGGGAAAATGCATTCGT 297661
                                i     v  v    v     -                 viii  i
  scaffold122|s       1140 TCTCAGGTTTCCAATGTGTAAGACACATCCTCAAGGGAAAATGAGCCCGC 1189

  scaffold100|s     297662 GCAATACTTTGTCCCACGATCGCGGATCAGCCCCATTCACATGGGAGCGT 297711
                              iv  v v            i                          i
  scaffold122|s       1190 GCAGGACGTAGTCCCACGATCGTGGATCAGCCCCATTCACATGGGAGCGC 1239

  scaffold100|s     297712 GTCACGGCACAGCCCATTTCACAAATCATTTTGCGACACAGCCTTTGCGA 297761
                                                    v i v i           i i    
  scaffold122|s       1240 GTCACGGCACAGCCCATTTCACAAAACGTATCGCGACACAGCCCTCGCGA 1289

  scaffold100|s     297762 TCAAGATCTGAAAAGAAAACCACATA-----------ATAC-CGGCAGGC 297799
                              v          i vi        ----------- v  -  vii   
  scaffold122|s       1290 TCACGATCTGAAAAAACGACCACATATCATGTGTCCTAGACTCGCTGGGC 1339

  scaffold100|s     297800 CTAGCCCATG-GCGCAGT--ACCAGCCTA-GAGAGAACATTGTTCTACTC 297845
                           ii        -    ii --         -                    
  scaffold122|s       1340 TCAGCCCATGTGCGCGATGGACCAGCCTAGGAGAGAACATTGTTCTACTC 1389

  scaffold100|s     297846 CGCATGAAGGCATAGGAGTGAAATATATTGCCCTA-ACCGGTCAAACGTC 297894
                            v  iivi          i v           vi -v       i     
  scaffold122|s       1390 CTCACATGGGCATAGGAGCGCAATATATTGCCGCATCCCGGTCAGACGTC 1439

  scaffold100|s     297895 AGAGCGAC-C-GAGTAAC-TCTCCAAGTCACAGAATGCAAAGGGGCGCAA 297941
                               i   - -     vi-          v   v i   vi         
  scaffold122|s       1440 AGAGTGACGCGGAGTATTGTCTCCAAGTCCCAGCACGCATGGGGGCGCAA 1489

  scaffold100|s     297942 GATGGACCCATAAATTGACTGTACGTGTCGTGCCCCAGAAATAGTCATAG 297991
                             v           vi   --                    i v  vv  
  scaffold122|s       1490 GAAGGACCCATAAAACGAC--TACGTGTCGTGCCCCAGAAACACTCTGAG 1537

  scaffold100|s     297992 CAAAATTT---CGAATTTCCGATTTGCGCTAGAATGCTGCTTACTTTTTG 298038
                                  i---    v i           v           v        
  scaffold122|s       1538 CAAAATTCTCGCGAAATCCCGATTTGCGCAAGAATGCTGCTGACTTTTTG 1587

  scaffold100|s     298039 C--------------------------------TTTCTTTCTGAAATCCA 298056
                            --------------------------------                 
  scaffold122|s       1588 CGGTTTTTGTCAGGAAAACACGCAACTTGTTGATTTCTTTCTGAAATCCA 1637

  scaffold100|s     298057 AGCAAAAAGGAGAG-AACGCCCACAAA 298082
                                   i v   -  v i       
  scaffold122|s       1638 AGCAAAAAAGTGAGAAAAGTCCACAAA 1664

Matrix = 20p43g.matrix
Kimura (with divCpGMod) = 11.12
Transitions / transversions = 1.10 (96/87)
Gap_init rate = 0.03 (44 / 1586), avg. gap size = 2.36 (104 / 44)


2713 15.80 10.33 2.44 scaffold100|size425774 297608 298217 (128263) C scaffold148|size484791_(dbseq-nr_708)_[394079,400011]#LTR (1204) 4729 4073 m_b1798s001i55 498

  scaffold100|s     297608 GCGGTTCTCAAGTTTCAAAAGTGTTAGACAATCCTCA-AGGGAAAATG-- 297654
                               vv        i---   -   i vii v     -   v      --
C scaffold148|s       4729 GCGGGACTCAAGTTC---AAG-GTTGGCTGAGCCTCACAGGCAAAATGAC 4684

  scaffold100|s     297655 CATTCGTGCAATACTTTGTCCCACGATCGCGGATCAGCCCCATTCACATG 297704
                            ii   --  iv v       vi                         i 
C scaffold148|s       4683 CGCTCG--CAGGAATTTGTCCAGCGATCGCGGATCAGCCCCATTCACACG 4636

  scaffold100|s     297705 GGAGCGTGTCACGGCACAGCCCATTTCACAAATCATTTTGCGACACAGCC 297754
                                 i               i  vv           i i  i      
C scaffold148|s       4635 GGAGCGCGTCACGGCACAGCCCGTTGAACAAATCATTTCGTGATACAGCC 4586

  scaffold100|s     297755 TT-TGCGATCAAGATCTG-AAAAGAAAACCACATA-----------ATAC 297791
                           i -   i    v      - i  iivi      i -----------    
C scaffold148|s       4585 CTGTGCAATCACGATCTGCAGAAAGCGACCACACATTATGTGTGATATAC 4536

  scaffold100|s     297792 CGGCA-GGCCTAGCCCATG-GCGCA--GTACCAGCCTA-GAGAGAACATT 297836
                           ivii -             -     -- v         -           
C scaffold148|s       4535 TCATAGGGCCTAGCCCATGAGCGCACTGGACCAGCCTAGGAGAGAACATT 4486

  scaffold100|s     297837 GTTCTACTCCGCATGAAGGCATAGGAGTGAAATATATTGCCCTA-ACCGG 297885
                                        iv            iiviv            - vi v
C scaffold148|s       4485 GTTCTACTCCGCACTAAGGCATAGGAGCATGTTATATTGCCCTATAGTGT 4436

  scaffold100|s     297886 TCAA-ACGTCAGAGCGAC-CGAGTA-ACTCTCCAAGTCACAGAATGCAAA 297932
                               -             -      -iv          v   v ii - v
C scaffold148|s       4435 TCAATACGTCAGAGCGACGCGAGTACGATCTCCAAGTCCCAGTACAC-AT 4387

  scaffold100|s     297933 GGGGCGCAAGATGGACCCATAAATTGACTG-TACGTGTCGTGCCCCAGAA 297981
                                                   i    i-  ---    i         
C scaffold148|s       4386 GGGGCGCAAGATGGACCCATAAATCGACTATTA---GTCGCGCCCCAGAA 4340

  scaffold100|s     297982 ATAGTCATAGCAAAA-----TTTCGAATTTCCGATTTGCGCTAGAATGCT 298026
                              v    i v    ----- iv        iv      iv ii i -  
C scaffold148|s       4339 ATACTCATGGAAAAAAATTCTCGCGAATTTCTTATTTGCAATGAAGT-CT 4291

  scaffold100|s     298027 GCTTACTTT-------------------------------TTGCTTTCTT 298045
                             i      -------------------------------   v      
C scaffold148|s       4290 GCCTACTTTAAGCGGTTTCCTCCGGGAAACACGCAACTTGTTGATTTCTT 4241

  scaffold100|s     298046 TCTGAAATCCAAGCAAAAAGGAGAG-AACGCCCACAAATCAAAAATGATT 298094
                                                    -  v i    i              
C scaffold148|s       4240 TCTGAAATCCAAGCAAAAAGGAGAGAAAAGTCCACGAATCAAAAATGATT 4191

  scaffold100|s     298095 TGAGTGAGATGATTGCCGAACTGTCAGACCCCGAACTGTCGGGTGCCTTT 298144
                           vi        i         i    i      i      i          
C scaffold148|s       4190 AAAGTGAGATAATTGCCGAATTGTCGGACCCCAAACTGTTGGGTGCCTTT 4141

  scaffold100|s     298145 CTCAATAGTGAGACCACTTCCTCCATTTTTGCAAATAATATAAGCTACTT 298194
                                -    v                  ii ---i         v    
C scaffold148|s       4140 CTCAA-AGTGTGACCACTTCCTCCATTTTCAC---CAATATAAGCAACTT 4095

  scaffold100|s     298195 AGCTTGGCAAAAACAATTCACAT 298217
                             i vvi      -ii v     
C scaffold148|s       4094 AGTTGCACAAAAA-GGTGCACAT 4073

Matrix = 20p43g.matrix
Kimura (with divCpGMod) = 15.62
Transitions / transversions = 1.61 (58/36)
Gap_init rate = 0.05 (33 / 609), avg. gap size = 2.39 (79 / 33)


6273 5.61 1.61 0.61 scaffold100|size425774 298210 299015 (127465) C scaffold148|size484791_(dbseq-nr_708)_[394079,400011]#LTR (4426) 1507 694 m_b1798s001i56 499

  scaffold100|s     298210 ATTCACATTTAGCTATGTTGCAATGTCATTAACACCAACAAAA-GAGTTG 298258
                             v        i                   v     i     -      
C scaffold148|s       1507 ATGCACATTTAACTATGTTGCAATGTCATTACCACCAGCAAAAAGAGTTG 1458

  scaffold100|s     298259 TACATGCACAGACCTCCCTTGAGGATCCTTGTCACAAAAGTACAAAAGGA 298308
                                 i         vv          v  ii  v  -           
C scaffold148|s       1457 TACATGTACAGACCTCAATTGAGGATCCGTGCTACCAA-GTACAAAAGGA 1409

  scaffold100|s     298309 CGTCA-AACAATGACTCCATACTTTACATGGTACAAAAAGACATAGATGT 298357
                           i    -        v   i i  i v -              v  v    
C scaffold148|s       1408 TGTCATAACAATGAATCCGTGCTCTCC-TGGTACAAAAAGACTTATATGT 1360

  scaffold100|s     298358 TGATGTTTGGACCTTCCAATGATTCTAGTCAATCCATTAAATTGACTTGA 298407
                                                             i    v          
C scaffold148|s       1359 TGATGTTTGGACCTTCCAATGATTCTAGTCAATCTATTACATTGACTTGA 1310

  scaffold100|s     298408 CATTGTTCGCTTGCCGGCAGTTGACCCTTTTGGGCAACTATTCCCATGGA 298457
                                   i        i         i                      
C scaffold148|s       1309 CATTGTTCACTTGCCGGTAGTTGACCCCTTTGGGCAACTATTCCCATGGA 1260

  scaffold100|s     298458 TACATAGGGGTGATAGAGCAAAAAGAAGGACAAATTTTCA--TACTAAGG 298505
                                                 v             i   --        
C scaffold148|s       1259 TACATAGGGGTGATAGAGCAAATAGAAGGACAAATTCTCACATACTAAGG 1210

  scaffold100|s     298506 ATGCATAAAAGGAAGTAACAGAATATCTGTACTATCAGCACCTTCGTACC 298555
                                 v                                           
C scaffold148|s       1209 ATGCATTAAAGGAAGTAACAGAATATCTGTACTATCAGCACCTTCGTACC 1160

  scaffold100|s     298556 TAGACCTGGTTCAATATCCGCATTGTACACACATTGTAACAATTAAGGTG 298605
                                              i                              
C scaffold148|s       1159 TAGACCTGGTTCAATATCCACATTGTACACACATTGTAACAATTAAGGTG 1110

  scaffold100|s     298606 TAATTTCTACACTACACTT-CGGACCATATGTATTTCATTTGGATTCCCA 298654
                             i                -                              
C scaffold148|s       1109 TAGTTTCTACACTACACTTTCGGACCATATGTATTTCATTTGGATTCCCA 1060

  scaffold100|s     298655 GTGTAAGTCAACCAGAGTCTTCAATAATTAAAA--------GTGAATAAT 298696
                                                            --------         
C scaffold148|s       1059 GTGTAAGTCAACCAGAGTCTTCAATAATTAAAACCCTAAAAGTGAATAAT 1010

  scaffold100|s     298697 TAACTAGAGATCAAGCAGATGCTTTGCCTGCTGTACCAATCATGGTCTTG 298746
                                                   v                         
C scaffold148|s       1009 TAACTAGAGATCAAGCAGATGCTTGGCCTGCTGTACCAATCATGGTCTTG 960

  scaffold100|s     298747 TCAGCAGCTTCTAGTGGCACAATGTTTTCCTTAACAAACACTCAGATGCC 298796
                                                          v            i     
C scaffold148|s        959 TCAGCAGCTTCTAGTGGCACAATGTTTTCCTAAACAAACACTCAAATGCC 910

  scaffold100|s     298797 ATTCACTCATACCTACTATGCAGTGCCTATTGCCTCAGTGTAGTGTAGCA 298846
                                    i                    i      i            
C scaffold148|s        909 ATTCACTCACACCTACTATGCAGTGCCTATCGCCTCAATGTAGTGTAGCA 860

  scaffold100|s     298847 ATCATAAGATGGAATTCTTGTTCGGCAATCCACTTTTGCACACACATACA 298896
                                           v       i        i                
C scaffold148|s        859 ATCATAAGATGGAATTGTTGTTCGACAATCCACCTTTGCACACACATACA 810

  scaffold100|s     298897 AAATCAACAGGAGACACCAGGCAACACCAAACCAACCCTATTACTTGATC 298946
                           i                                     - --        
C scaffold148|s        809 GAATCAACAGGAGACACCAGGCAACACCAAACCAACCC-A--ACTTGATC 763

  scaffold100|s     298947 CTCATCAAAGTTAGGTCACATGATCTGTGAAAGCAATGCTTAGTATACAA 298996
                                                 i  v                        
C scaffold148|s        762 CTCATCAAAGTTAGGTCACATGGTCAGTGAAAGCAATGCTTAGTATACAA 713

  scaffold100|s     298997 AGGTCTTTTACCTGTCACA 299015
                               v       ivv    
C scaffold148|s        712 AGGTATTTTACCCCGCACA 694

Matrix = 20p43g.matrix
Kimura (with divCpGMod) = 5.61
Transitions / transversions = 1.25 (25/20)
Gap_init rate = 0.01 (10 / 805), avg. gap size = 1.80 (18 / 10)


1558 23.92 0.80 0.80 scaffold100|size425774 299024 299398 (127082) C rnd-1_family-1013#LTR/Pao (362) 1870 1496 m_b1798s001i57 496

  scaffold100|s     299024 CCAAAAATTTCAATGGATCTCCATGCATGGTGTGTCGATGAGAAAGGCAT 299073
                               i   vvi  iv   i       v        i  i        i  
C rnd-1_family-       1870 CCAAGAATGGTAACTGATTTCCATGCCTGGTGTGTTGACGAGAAAGGTAT 1821

  scaffold100|s     299074 AGTCCATGACTACCCAGACGATCAATTAATCATAGGGAGTAATTAGACAG 299123
                           i  v  i     i  v                vi    i v  vv   --
C rnd-1_family-       1820 GGTGCACGACTATCCCGACGATCAATTAATCAAGGGGAATCATGCGAC-- 1773

  scaffold100|s     299124 CCGAT-G-TGGTAAGGCATCCTTGGGATGTTAATGTAGTTGTCAAGGTAT 299171
                           i??  - -     v   i   v        v vv  ?  ?  vi   ii 
C rnd-1_family-       1772 TNNATCGTTGGTACGGCGTCCATGGGATGTGACAGTNGTNGTGGAGGCGT 1723

  scaffold100|s     299172 TGTCCCATATTGAAAAGTTGACCCAAGATCATTTGTTTGATAAGAACAAA 299221
                             i v  i              v     v  v  v     i      vvi
C rnd-1_family-       1722 TGCCACACATTGAAAAGTTGACGCAAGAACAGTTTTTTGACAAGAACCCG 1673

  scaffold100|s     299222 CATGTGTCAACTGTGGAACTCTTACAAATGATTGAGAACAATACTTTCCC 299271
                             i       vi i v    ii  v       i     i     v     
C rnd-1_family-       1672 CACGTGTCAAACGCGCAACTTCTAGAAATGATCGAGAATAATACATTCCC 1623

  scaffold100|s     299272 AGCAAGTAACTGTTATGCCAGGG-CAAAGTTACTCCGTGACAGTGATACT 299320
                           v iiii v       i  i    -       -  i  i     iii v  
C rnd-1_family-       1622 CGTGGATCACTGTTACGCTAGGGCCAAAGTT-CTTCGCGACAGCAGTCCT 1574

  scaffold100|s     299321 TCTCAGTTTGCTTTGGTTTTGGGATCACTTGGTTACAGACAGTCAGATGG 299370
                           vv  iv  i  v     v  i  v  v     v        i     i  
C rnd-1_family-       1573 GATCGTTTCGCATTGGTGTTAGGTTCTCTTGGGTACAGACAATCAGACGG 1524

  scaffold100|s     299371 ACACGTTTATTGGGAGTGTGGTTAAATC 299398
                            vii  v v      i         i  
C rnd-1_family-       1523 AAGTGTGTTTTGGGAATGTGGTTAAGTC 1496

Matrix = 20p43g.matrix
Kimura (with divCpGMod) = 24.37
Transitions / transversions = 1.17 (48/41)
Gap_init rate = 0.02 (6 / 374), avg. gap size = 1.00 (6 / 6)


1234 29.95 5.56 4.36 scaffold100|size425774 299953 300996 (125484) C rnd-5_family-294#Unknown (253) 4430 3375 m_b1798s001i58 500

  scaffold100|s     299953 TTGTGTGGTTCCATTCTTTGAGTAGGACAAG-AGACTTGAGCAGTTCAAC 300001
                            i   vi            v i- vv    i- i    v    vv  i  
C rnd-5_family-       4430 TCGTGAAGTTCCATTCTTTCAA-ATTACAAACAAACTTCAGCATATCGAC 4382

  scaffold100|s     300002 CAAAACAGTGCACCATGTCTGGGAATCAGAGTGT-TCTTTTTTCAGAACA 300050
                           i   i vv i     ? viv i  i ii -  v -       viii    
C rnd-5_family-       4381 TAAAGCCTTACACCANGATGGAGAGTTGG-GTCTGTCTTTTTGTGAAACA 4333

  scaffold100|s     300051 ATTGGGTCATAAATGAATCTGGCATACGCATTGGTCAAGCGGATGAATAG 300100
                            v       v i   vv  v   i  ivvvii v   vv  i ? v v v
C rnd-5_family-       4332 AGTGGGTCAAAGATGTCTCGGGCGTATTGTCCGTTCACCCGAANGTAGAT 4283

  scaffold100|s     300101 GGTTTCAGAGTCCTC---------TGGCAAAG-TTATAAATCAGTCAATT 300140
                           ? i   iv    i  ---------   ? iiv-  vi  i v  v?  v 
C rnd-5_family-       4282 NGCTTCGCAGTCTTCAGCGNGTGTTGGNAGGTCTTCCAAGTGAGGNAAGT 4233

  scaffold100|s     300141 CCATGTCAAGTAGATGTAGAACTCTTTCCAAGGTAAGC---AGTAGTCGC 300187
                             vvii i  ?   i  v   i i      iv v  vi---  -    --
C rnd-5_family-       4232 CCTGACCGAGNAGACGTCGAATTTTTTCCAGTGAAATTTTGAG-AGTC-- 4186

  scaffold100|s     300188 ATTACGTTGCCTTTTGACTCAAGTTCAAAATCATCAAGTGTTGTTTATAA 300237
                            v      v   viv      vi ? i     i vi   ii  ----- ?
C rnd-5_family-       4185 AATACGTTCCCTGCAGACTCATATNCGAAATCGTGGAGTACTG-----AN 4141

  scaffold100|s     300238 ATAAT-TCATG----TCAAAGTTTGGCGGTACATTTAGTCCACCTTGAAG 300282
                           ? i  - ii  ---- i         v  i v vviv i  ? ii?vi  
C rnd-5_family-       4140 NTGATGTTGTGGTGGTTAAAGTTTGGAGGCAGAGGCCGCCCNCTCNCGAG 4091

  scaffold100|s     300283 GCTTCGCTCTCCCTCGAACACATTGTTTTAATCACCCAACTGGAGCTGAT 300332
                           i v     ivv i     v  i  ?  vv i     ?  i     v ?ii
C rnd-5_family-       4090 ACGTCGCTTGGCTTCGAAGACGTTNTTGAAGTCACCNAATTGGAGATNGC 4041

  scaffold100|s     300333 GTAGAAGTTCGAGTACGGCCATCTGGAA--GTCATCCATGCCTATGGGAT 300380
                              vi        v ?i i i v   iv--   vvii   ---     v 
C rnd-5_family-       4040 GTATGAGTTCGAGGANAGTCGTGTGGGCTTGTCTGTTATG---ATGGGCT 3994

  scaffold100|s     300381 CTTTGGATTTTGGGACGTCCACTCTTTCCAAGAGGGCTTTTTTGTTTGAG 300430
                              iii  ?v   i iv  v ii  v   v   v --  vi     v i 
C rnd-5_family-       3993 CTTCAAATNGTGGAATCTCGATCCTGTCCCAGACG--TTGCTTGTTAGGG 3946

  scaffold100|s     300431 GCGACATATTTTTTTCATGTCA--GAGTAAGTG-TCGTGTGCCTTTTTAC 300477
                                iv   v i -     i?--    ---  -  iv i iv i i   
C rnd-5_family-       3945 GCGACGAATTGTCT-CATGTTNTTGAGT---TGCTCAAGCGTATCTCTAC 3900

  scaffold100|s     300478 TCTGTACTAACACATTGTTCATGTTG--GTTGCCTGGATGTTGATTTCAA 300525
                           ?vi  vv  v    i - v i  v  -- v  i --    v  ?vi  i 
C rnd-5_family-       3899 NGCGTTGTATCACACT-TGCGTGGTGTCGATGTC--GATGGTGNGCTCGA 3853

  scaffold100|s     300526 GGAATTGATCGAATATTTCTATGTTGGATTTTGTAACATTGTTTTTCAG- 300574
                           vviv        ii  v v  v viv  iviv  i     v    vii -
C rnd-5_family-       3852 TTGCTTGATCGAGCATGTGTAGGACTGACGCAGTGACATTTTTTTGTGGA 3803

  scaffold100|s     300575 ----CAGTATAAGCTTCACCGATGACTTTGAGGCCCCTTTTGTGTTCAAA 300620
                           ----    v ----   v i  --ii  ivv  ?ii     v   ivivi
C rnd-5_family-       3802 CGACCAGTTT----TTCTCTGA--GTTTCTTGGNTTCTTTTTTGTCGGTG 3759

  scaffold100|s     300621 GTATGGACAACG---GGTAGTTCTGTGGTAATGTCAA---CGAGGGGTTT 300664
                           v   v    v  ---   i  v--    -  v     --- i v i  --
C rnd-5_family-       3758 CTATCGACATCGTCAGGTGGTA--GTGG-AAGGTCAAATTCAATGAGT-- 3714

  scaffold100|s     300665 GTCTGTTGATATAGTGTACTGTAACTTGACCGAT----TCTTTCTCATGC 300710
                            i v ii  v -     -iv   --   -i    ----  ?vii   i v
C rnd-5_family-       3713 GCCGGCCGAAA-AGTGT-TGGTA--TTG-TCGATATAGTCNACTTCACGA 3669

  scaffold100|s     300711 TC-CATGGCTTTAATTTGGACTCGCGAATGTTTCTAGGGTTGAATACCAA 300759
                            ?-i       v i  i   v  v     ?  i  ?  v?    i  v i
C rnd-5_family-       3668 TNATATGGCTTGAGTTCGGAATCTCGAATNTTCCTNGGTNTGAACACGAG 3619

  scaffold100|s     300760 AACGAAGACAGAGAAGAAGCTGATTGGGACGTTATGTACATTCCAAAGTG 300809
                           ii?i    vv v      i    v     iv  v vi  iv ? iv  ? 
C rnd-5_family-       3618 GGNAAAGAACGTGAAGAAACTGAGTGGGATCTTTTCCACGGTNCGCAGNG 3569

  scaffold100|s     300810 GTTTCAGGTCGTAGATTTTGGTTAGCTGT-TCATTGGA--ATACGGAGGG 300856
                               v              --  -  v  -i  iv ? --   v      
C rnd-5_family-       3568 GTTTGAGGTCGTAGATTTT--TT-GCAGTGCCACAGNATTATAGGGAGGG 3522

  scaffold100|s     300857 TCTGTATCTTG--TGTCATGCGCACATTATCCAATGTGTACTGGATGAGT 300904
                              ---iv   --?           i  i  i  v    v v ?v ? v 
C rnd-5_family-       3521 TCT---CGTTGGTNGTCATGCGCACGTTGTCTAAGGTGTTCGGNTTNACT 3475

  scaffold100|s     300905 CCTGGAAGAATGTTTCCTCCCTTGGAAACTTTG------TTCATGGAGAA 300948
                             ?  v  ?  v     v?     i    vii ------   ii  ?   
C rnd-5_family-       3474 CCNGGCAGNATCTTTCCANCCTTGAAAACACCGAGACGTTTCGCGGNGAA 3425

  scaffold100|s     300949 GTGTCTAGTGTCAATATGTTTTT--ATGT--TGTAGATGAGAGCCCACAT 300994
                            ?iii ?vi   ?          -- i  --      -- ?v      i 
C rnd-5_family-       3424 GNACTTNTCGTCNATATGTTTTTTGACGTAGTGTAGA--ANTGCCCACGT 3377

  scaffold100|s     300995 GG 300996
                             
C rnd-5_family-       3376 GG 3375

Matrix = 20p43g.matrix
Kimura (with divCpGMod) = 35.45
Transitions / transversions = 1.05 (153/146)
Gap_init rate = 0.07 (69 / 1043), avg. gap size = 1.51 (104 / 69)


3616 4.19 1.16 0.00 scaffold100|size425774 301182 301611 (124869) genome_5_18917#DNA 1 435 (0) m_b1798s001i59 501

  scaffold100|s     301182 AGCCCATCCTTATCATACCGACATGAACGTGAACTTGAAAATAATTTTTA 301231
                                         i   v                        v      
  genome_5_1891          1 AGCCCATCCTTATCGTACGGACATGAACGTGAACTTGAAAATATTTTTTA 50

  scaffold100|s     301232 TGTTCGCGTTCGCGTTCAGTTATTTTACCATCCTTACAGAGCCCTTTTTC 301281
                                             vv         i       i            
  genome_5_1891         51 TGTTCGCGTTCGCGTTCACGTATTTTACCGTCCTTACGGAGCCCTTTTTC 100

  scaffold100|s     301282 AACATAGCATGAAATAGTTCGTGCACAGAAATGGTTATGAGCTCAAATCT 301331
                                    i                                        
  genome_5_1891        101 AACATAGCACGAAATAGTTCGTGCACAGAAATGGTTATGAGCTCAAATCT 150

  scaffold100|s     301332 CAACCTGAACTTTAAAAGTTCACGTTCATCGTGCACGAACTTTTTTACAT 301381
                                                                             
  genome_5_1891        151 CAACCTGAACTTTAAAAGTTCACGTTCATCGTGCACGAACTTTTTTACAT 200

  scaffold100|s     301382 TTGATCACCATGGCAAACAAATACATCATATCTTGTATGTAACGTAAGGT 301431
                           v                 i                               
  genome_5_1891        201 GTGATCACCATGGCAAACGAATACATCATATCTTGTATGTAACGTAAGGT 250

  scaffold100|s     301432 ATCGTACCAGAAAGCGCGGGAACTTTTCAATAATTAAGTCATACAAAAA- 301480
                                                         v                  -
  genome_5_1891        251 ATCGTACCAGAAAGCGCGGGAACTTTTCAAGAATTAAGTCATACAAAAAT 300

  scaffold100|s     301481 ----AAATTCCAATGTAAGAAAAAGTTCACGTTCAAGTTGATTGAGGCTA 301526
                           ----i      i                                      
  genome_5_1891        301 AAACGAATTCCGATGTAAGAAAAAGTTCACGTTCAAGTTGATTGAGGCTA 350

  scaffold100|s     301527 TGGTAAGGTAGGGAGATTTGCGCGATCATGAACATAGAAAAAAAGGTTCA 301576
                                                                       i     
  genome_5_1891        351 TGGTAAGGTAGGGAGATTTGCGCGATCATGAACATAGAAAAAAAAGTTCA 400

  scaffold100|s     301577 CTTTAATGTTCATGTCCGTATGGTAAGGATGGGCT 301611
                            v  v i             i              
  genome_5_1891        401 CGTTCACGTTCATGTCCGTACGGTAAGGATGGGCT 435

Matrix = 20p43g.matrix
Kimura (with divCpGMod) = 2.34
Transitions / transversions = 1.25 (10/8)
Gap_init rate = 0.00 (2 / 429), avg. gap size = 2.50 (5 / 2)


6526 10.02 2.98 0.21 scaffold100|size425774 301648 302587 (123893) rnd-1_family-167#Unknown 1 966 (3389) m_b1798s001i60 502

  scaffold100|s     301648 TATTCTGCAAGCAGAATAACCACGCGGCGCCTTGGTCCTAGGCTGCATGC 301697
                                                                             
  rnd-1_family-          1 TATTCTGCAAGCAGAATAACCACGCGGCGCCTTGGTCCTAGGCTGCATGC 50

  scaffold100|s     301698 GGCTGTCTGCTAGATTGCTA--GTGGTTAAGAGATGACTA--GGTAGTAG 301743
                                               --    v i      i    --        
  rnd-1_family-         51 GGCTGTCTGCTAGATTGCTATAGTGGGTGAGAGATAACTATAGGTAGTAG 100

  scaffold100|s     301744 GTAGTGAGACACATTATGTAAGGATGTAACAGAGTCCCTAAAGGAAAGGG 301793
                                 i    i v i    i          i           v  v   
  rnd-1_family-        101 GTAGTGGGACATAGTGTGTAGGGATGTAACAAAGTCCCTAAAGTAACGGG 150

  scaffold100|s     301794 CTTATGTACTAATACTAGACA-GTATGTGTCCCCTTGTGTACTGATGACG 301842
                                 v              -     i       i i     vi     
  rnd-1_family-        151 CTTATGGACTAATACTAGACAAGTATGCGTCCCCTCGCGTACTTGTGACG 200

  scaffold100|s     301843 CTTGGCTTAAGCTTGTCGCGACCGGCGGCAAGGGGACGGTGGGCTGGGAA 301892
                                 iv     i        -      i              -     
  rnd-1_family-        201 CTTGGCCGAAGCTCGTCGCGAC-GGCGGCGAGGGGACGGTGGGC-GGGAA 248

  scaffold100|s     301893 AACTTTTT-GGAGGGTGTTAGCCTAGAGGAAGCTAGCGTTTCGATTGGTT 301941
                                   -      v        i                        i
  rnd-1_family-        249 AACTTTTTCGGAGGGAGTTAGCCTGGAGGAAGCTAGCGTTTCGATTGGTC 298

  scaffold100|s     301942 GAATCGGTCAAGCAGTCGAAGGAGAAGATTTGTGAGGACATGGATGTTGT 301991
                            ii      i    i          i                ii   ivv
  rnd-1_family-        299 GGGTCGGTCGAGCAATCGAAGGAGAGGATTTGTGAGGACATGAGTGTCCA 348

  scaffold100|s     301992 CGCAATGATGTGTGTTGT--------GG-GTGTGTGGTGCTCCTGCGCAT 302032
                                ?      ii    --------  -              i  v   
  rnd-1_family-        349 CGCAANGATGTGCATTGTAAGATGGCGGTGTGTGTGGTGCTCCCGCTCAT 398

  scaffold100|s     302033 TTTGTCGTCTTACAGGTAAGTGCAAGGGCTGTCTGTACTAAGTAGGATAC 302082
                                           i     vi i i v         i         v
  rnd-1_family-        399 TTTGTCGTCTTACAGGCAAGTGAGAAGACAGTCTGTACTGAGTAGGATAA 448

  scaffold100|s     302083 AGTTGTGAGTA-GGGTATGGGGGTCCTACGT-------CCGTCTAGTGTC 302124
                           v     iv   -        i          -------           v
  rnd-1_family-        449 CGTTGTACGTAAGGGTATGGAGGTCCTACGTGCTACGTCCGTCTAGTGTA 498

  scaffold100|s     302125 GTCCTTAGCTGGCTACAGATAGGGCGATGCGACACGTATACAACTAGGCA 302174
                                                       i    i   i i          
  rnd-1_family-        499 GTCCTTAGCTGGCTACAGATAGGGCGATACGACGCGTGTGCAACTAGGCA 548

  scaffold100|s     302175 GCTGCCTTAGCAGCTGGCCCGAGTCTATCAAGGATATTCTGCAAGCAGAA 302224
                               i   i                                         
  rnd-1_family-        549 GCTGTCTTGGCAGCTGGCCCGAGTCTATCAAGGATATTCTGCAAGCAGAA 598

  scaffold100|s     302225 TAACCATGCGGCGCCTTGGTCCTAGGCTGCATGCAGCTGTCTGCTAGATT 302274
                                 i                           i               
  rnd-1_family-        599 TAACCACGCGGCGCCTTGGTCCTAGGCTGCATGCGGCTGTCTGCTAGATT 648

  scaffold100|s     302275 GCTA--GTGGTTAAGAGATGACTA--GGTAGTAGGTAGTGAGACACATTA 302320
                               --    v i      i    --              i    i v i
  rnd-1_family-        649 GCTATAGTGGGTGAGAGATAACTATAGGTAGTAGGTAGTGGGACATAGTG 698

  scaffold100|s     302321 TGTAAGGATGTAACAGAGTCCCTAAAGTAACGGGCTTATGTACTAATACT 302370
                               i          i                        v         
  rnd-1_family-        699 TGTAGGGATGTAACAAAGTCCCTAAAGTAACGGGCTTATGGACTAATACT 748

  scaffold100|s     302371 AGACA-GTATGTGTCCCCTTGTGTACTGATGACGCTTGGCTTAAGCTCGT 302419
                                -     i       i i     vi            v        
  rnd-1_family-        749 AGACAAGTATGCGTCCCCTCGCGTACTTGTGACGCTTGGCTGAAGCTCGT 798

  scaffold100|s     302420 CGCGACTACCCATGCGCTCCTGGAGTGGAGGCGCGGTGGAGCATGGCGTG 302469
                                                                    ii       
  rnd-1_family-        799 CGCGACTACCCATGCGCTCCTGGAGTGGAGGCGCGGTGGAGTGTGGCGTG 848

  scaffold100|s     302470 TTGAGTAGGAGTGCGTTGTCGGGGTCGTAGAGACGTGACGTGTGTGCCAA 302519
                              i v      v        vi           i       i      v
  rnd-1_family-        849 TTGGGGAGGAGTCCGTTGTCGTAGTCGTAGAGACATGACGTGCGTGCCAC 898

  scaffold100|s     302520 TGTGATGACACAAAGTGCAATGAGATGAAGGCATCTCTCAGACAGCCATA 302569
                           i v i             i v   i           vv     i      
  rnd-1_family-        899 CGAGGTGACACAAAGTGCGAAGAGGTGAAGGCATCTAGCAGACGGCCATA 948

  scaffold100|s     302570 TGTAGGCAGGAGCGGGAA 302587
                                             
  rnd-1_family-        949 TGTAGGCAGGAGCGGGAA 966

Matrix = 20p43g.matrix
Kimura (with divCpGMod) = 8.74
Transitions / transversions = 2.13 (64/30)
Gap_init rate = 0.01 (13 / 939), avg. gap size = 2.31 (30 / 13)


1053 14.06 1.53 7.69 scaffold100|size425774 302691 302952 (123528) C rnd-5_family-1745#Unknown (1050) 7163 6917 m_b1798s001i61 503

  scaffold100|s     302691 CAGGTAGGAGTAGAAGTCTTGCGGGAGGTGATGTCACCAAGCGGGACGGG 302740
                            ?   i           ??i i   ? i   i i    iv   ? -?   
C rnd-5_family-       7163 CNGGTGGGAGTAGAAGTNNCGTGGGNGATGACGCCACCGCGCGNG-NGGG 7115

  scaffold100|s     302741 GATGTCGGGGACCGTGTGAGGGGGAGAGAGAAAAA-CTGTGACGATGTTG 302789
                             ------------------   ?     i   ? -   v        i?
C rnd-5_family-       7114 GA------------------GGGNAGAGAAAAANATCTGAGACGATGTCN 7083

  scaffold100|s     302790 TCGAGTGAGAAGACACC---TTCGGATGGGAGCGTGAGCTTGACCGCGAG 302836
                           v  iiv    v v vv ---   i ii  v   ?     vi  ? ?    
C rnd-5_family-       7082 GCGGAAGAGATGTCCGCTGGTTCAGGCGGCAGCNTGAGCACGANCNCGAG 7033

  scaffold100|s     302837 TAGATGGGGGTCGGGTGATCCTGGGATGGGCATGACCGGCGTGCACTTGC 302886
                            i         i         i        v        ?      i ? 
C rnd-5_family-       7032 TGGATGGGGGTTGGGTGATCCCGGGATGGGAATGACCGGNGTGCACCTNC 6983

  scaffold100|s     302887 GGGTGCTAGGGGGCCGGCCGGTGTGGCCCCTGGCGTTCCACGAGTTGGCG 302936
                                  v                    v  ?                  
C rnd-5_family-       6982 GGGTGCTCGGGGGCCGGCCGGTGTGGCCGCTNGCGTTCCACGAGTTGGCG 6933

  scaffold100|s     302937 GCGGCGAGCAATCGCC 302952
                                    i i  ? 
C rnd-5_family-       6932 GCGGCGAGCGACCGNC 6917

Matrix = 20p43g.matrix
Kimura (with divCpGMod) = 13.38
Transitions / transversions = 1.62 (21/13)
Gap_init rate = 0.08 (21 / 261), avg. gap size = 1.10 (23 / 21)


48388 1.60 0.72 0.13 scaffold100|size425774 302955 308397 (118083) C rnd-1_family-299#Unknown (1) 5475 1 m_b1798s001i62 504

  scaffold100|s     302955 CACTGCTACCGAAAATATAGTTGTGGTTATAGTTGTAAAGGAGGCCAACT 303004
                                                              i              
C rnd-1_family-       5475 CACTGCTACCGAAAATATAGTTGTGGTTATAGTTGCAAAGGAGGCCAACT 5426

  scaffold100|s     303005 ATAGGTTCCTGTATGTAGCCTTCCATATGTCCAAAAAATGATTCCAGTTT 303054
                                 ?           v  i?vi      i              i   
C rnd-1_family-       5425 ATAGGTNCCTGTATGTAGGCTCNGGTATGTCTAAAAAATGATTCCAATTT 5376

  scaffold100|s     303055 AGATGTATTTAATTCCTATGTGAACAAGGATTTGCTAGATGATCATCGTG 303104
                                                    ?   v        v           
C rnd-1_family-       5375 AGATGTATTTAATTCCTATGTGAACNAGGTTTTGCTAGTTGATCATCGTG 5326

  scaffold100|s     303105 CGAAATATTTTCGCAACTATAACTCTTATCTTCAATATGCAGTTTTTACT 303154
                                                            i                
C rnd-1_family-       5325 CGAAATATTTTCGCAACTATAACTCTTATCTTCGATATGCAGTTTTTACT 5276

  scaffold100|s     303155 ATAGGCCAACTATAACAGCTTATAGTTGGGCCCCTAACTATAGATTCTAA 303204
                                           vv                                
C rnd-1_family-       5275 ATAGGCCAACTATAACTCCTTATAGTTGGGCCCCTAACTATAGATTCTAA 5226

  scaffold100|s     303205 CTATAAGTCAACTATAGATGGCGGTCAGAACTGAAAAA-CAACTCCGACC 303253
                                              v      i           -           
C rnd-1_family-       5225 CTATAAGTCAACTATAGATTGCGGTCGGAACTGAAAAAGCAACTCCGACC 5176

  scaffold100|s     303254 -GGGGTAGGAGTACCGCTTTGAGTACTCCTTTGTTCT--CAAAAATGTAA 303300
                           - ?             i                i  i--      i-   
C rnd-1_family-       5175 AGNGGTAGGAGTACCGTTTTGAGTACTCCTTTGCTCCAGCAAAAAC-TAA 5127

  scaffold100|s     303301 TTTTATCATTTTCGATTCTGCATTGGTAGGAGTTTCACGAAACTTCTTTG 303350
                                  i         i                                
C rnd-1_family-       5126 TTTTATCGTTTTCGATTTTGCATTGGTAGGAGTTTCACGAAACTTCTTTG 5077

  scaffold100|s     303351 TTTGAACAAATTCTATTTTTGCCTACTTTGAGTTGTAGAAATGAGGGACT 303400
                                     ?                 i                     
C rnd-1_family-       5076 TTTGAACAAANTCTATTTTTGCCTACTTCGAGTTGTAGAAATGAGGGACT 5027

  scaffold100|s     303401 ACCTGAAATCCG-CAGATTAGAATCCAGCTTCATACAAAGTGTATTTTTA 303449
                                       -                        i   v        
C rnd-1_family-       5026 ACCTGAAATCCGGCAGATTAGAATCCAGCTTCATACAGAGTTTATTTTTA 4977

  scaffold100|s     303450 ATACTGAAAATTATGCGAGCGAATTGATCCGGTACAAATCCG-TACAAAT 303498
                                                                     -       
C rnd-1_family-       4976 ATACTGAAAATTATGCGAGCGAATTGATCCGGTACAAATCCGGTACAAAT 4927

  scaffold100|s     303499 CCG-CCATCTGATACTTCACGTTATGAACAGGATTTGAACAGGACCTGTA 303547
                              -                                              
C rnd-1_family-       4926 CCGGCCATCTGATACTTCACGTTATGAACAGGATTTGAACAGGACCTGTA 4877

  scaffold100|s     303548 GTGTCAAAGCCGGTATTCAACCAATCACATGAAAAAGTTGCCACATAGAA 303597
                                                                     i       
C rnd-1_family-       4876 GTGTCAAAGCCGGTATTCAACCAATCACATGAAAAAGTTGCCGCATAGAA 4827

  scaffold100|s     303598 CAGTAGATTCACATTAAAATAGCACACACCATGCCAACAAATACTATCCA 303647
                                                                             
C rnd-1_family-       4826 CAGTAGATTCACATTAAAATAGCACACACCATGCCAACAAATACTATCCA 4777

  scaffold100|s     303648 CCCTCCCCATGGTAATGGTAACTGCTCATAGTGCATTTGTATCACTGATA 303697
                                         v v                                 
C rnd-1_family-       4776 CCCTCCCCATGGTACTTGTAACTGCTCATAGTGCATTTGTATCACTGATA 4727

  scaffold100|s     303698 TTAAAAACACCCTCAACCTCTCCC-TCCTACTTTCAAGAACTCCCTCTCA 303746
                                                   -                         
C rnd-1_family-       4726 TTAAAAACACCCTCAACCTCTCCCCTCCTACTTTCAAGAACTCCCTCTCA 4677

  scaffold100|s     303747 CTACTCATTTGTATCACTGATGTAAAAACACCATCAACCTCTCCCTCCTA 303796
                                                                             
C rnd-1_family-       4676 CTACTCATTTGTATCACTGATGTAAAAACACCATCAACCTCTCCCTCCTA 4627

  scaffold100|s     303797 CTTTCAAGAACTCCCTCTCACAACTGATACAACCCGAAACTCTACCTTCC 303846
                                                                             
C rnd-1_family-       4626 CTTTCAAGAACTCCCTCTCACAACTGATACAACCCGAAACTCTACCTTCC 4577

  scaffold100|s     303847 CAAACTTCAGTATGACGAACAGCTTTGGCACACCACCAAGGATCCCTCGT 303896
                                                                             
C rnd-1_family-       4576 CAAACTTCAGTATGACGAACAGCTTTGGCACACCACCAAGGATCCCTCGT 4527

  scaffold100|s     303897 CACCTCAAGATCACATAATCTATGACAACACATATCTTGCTTCCAAGCGT 303946
                                                                             
C rnd-1_family-       4526 CACCTCAAGATCACATAATCTATGACAACACATATCTTGCTTCCAAGCGT 4477

  scaffold100|s     303947 TTGAATGACATGCAGACTTGCTCCTATTACATCGGACACTCCTCGGTTTG 303996
                                                         v        v i        
C rnd-1_family-       4476 TTGAATGACATGCAGACTTGCTCCTATTACCTCGGACACGCTTCGGTTTG 4427

  scaffold100|s     303997 TTTTTGTCATAACACTCCATACATATTGCATATTGGCATAAACCATTTCC 304046
                                                                             
C rnd-1_family-       4426 TTTTTGTCATAACACTCCATACATATTGCATATTGGCATAAACCATTTCC 4377

  scaffold100|s     304047 ACTAACTGCCCTCAAACATGCATAATAAATATCATGCTCCGTAATACAAA 304096
                                                                             
C rnd-1_family-       4376 ACTAACTGCCCTCAAACATGCATAATAAATATCATGCTCCGTAATACAAA 4327

  scaffold100|s     304097 TAGGGTTGTCTCGGTCGTATTGTATGCTTCTCCAGTCTTTGTGATAAATG 304146
                                                                             
C rnd-1_family-       4326 TAGGGTTGTCTCGGTCGTATTGTATGCTTCTCCAGTCTTTGTGATAAATG 4277

  scaffold100|s     304147 GCTCTTTCTTGTTTCTATGGTTTGTTTTGAAAAAA-TGTAATGAAGTAAG 304195
                                                              -              
C rnd-1_family-       4276 GCTCTTTCTTGTTTCTATGGTTTGTTTTGAAAAAAATGTAATGAAGTAAG 4227

  scaffold100|s     304196 CTGGCCATGAAACAGAGACCAAATTAAGGGCCAGTAGAGTGTTCTCACCG 304245
                                      i                              v       
C rnd-1_family-       4226 CTGGCCATGAAGCAGAGACCAAATTAAGGGCCAGTAGAGTGTACTCACCG 4177

  scaffold100|s     304246 TCTATATAGTGTATTGCAGAAATAGTCACAGTGAACGATCATTAGAGAGA 304295
                                                                           v 
C rnd-1_family-       4176 TCTATATAGTGTATTGCAGAAATAGTCACAGTGAACGATCATTAGAGACA 4127

  scaffold100|s     304296 GGGGGAACATAGCAGGATGCAGAAAAGGGGGGTCCGCTTTCTCACCATGT 304345
                                            i                                
C rnd-1_family-       4126 GGGGGAACATAGCAGGACGCAGAAAAGGGGGGTCCGCTTTCTCACCATGT 4077

  scaffold100|s     304346 CATCATCATACTTCAAACGCTTTGACCAACGATAAAGCAAATGTAAGTAT 304395
                               i              i                              
C rnd-1_family-       4076 CATCGTCATACTTCAAACGTTTTGACCAACGATAAAGCAAATGTAAGTAT 4027

  scaffold100|s     304396 AAAAAAGGACTATATCGAACACTTAAGAGGGAGAGATCTCACCTTGTGTG 304445
                                                                             
C rnd-1_family-       4026 AAAAAAGGACTATATCGAACACTTAAGAGGGAGAGATCTCACCTTGTGTG 3977

  scaffold100|s     304446 GAATACACTTCACAGTAACATGAAAAGCTGGTGAGGAAAAGTTTT-AAAA 304494
                                                                        - v  
C rnd-1_family-       3976 GAATACACTTCACAGTAACATGAAAAGCTGGTGAGGAAAAGTTTTTACAA 3927

  scaffold100|s     304495 AGGAATGATGTTGTAAGGTTGATACAATGACAACTCACAGGGAGATCATT 304544
                                                          i                  
C rnd-1_family-       3926 AGGAATGATGTTGTAAGGTTGATACAATGACGACTCACAGGGAGATCATT 3877

  scaffold100|s     304545 AAGTGCCTGCCAAAATACATCCGTTGGGTTAAAAAGGAGTTTAATAATAA 304594
                                                                             
C rnd-1_family-       3876 AAGTGCCTGCCAAAATACATCCGTTGGGTTAAAAAGGAGTTTAATAATAA 3827

  scaffold100|s     304595 GTTTGGCACAATACAGAATTAAGAAGTTCTTTTCACCTTGGTCGTCGAAC 304644
                                                                     i       
C rnd-1_family-       3826 GTTTGGCACAATACAGAATTAAGAAGTTCTTTTCACCTTGGTTGTCGAAC 3777

  scaffold100|s     304645 ATTTCATCTTGAAAAATAGAGACACAAAACAAGTAAGTATCCATTAATTG 304694
                                                                        ---- 
C rnd-1_family-       3776 ATTTCATCTTGAAAAATAGAGACACAAAACAAGTAAGTATCCATT----G 3731

  scaffold100|s     304695 GTATAAAGGTGAGAATACAGTCATCATATCCATCACCTTCTTGCACTCCT 304744
                                                                             
C rnd-1_family-       3730 GTATAAAGGTGAGAATACAGTCATCATATCCATCACCTTCTTGCACTCCT 3681

  scaffold100|s     304745 TGTTGTGGTGGTCAAGAGTCCCCCTCTTTGCATCAACAAAAGAGGTTGGT 304794
                                i                      ?     i               
C rnd-1_family-       3680 TGTTGCGGTGGTCAAGAGTCCCCCTCTTNGCATCGACAAAAGAGGTTGGT 3631

  scaffold100|s     304795 CATTGATCAGCAAATGAGTGAAACGTGAGCAATCAACAGGAGAGTAAGTA 304844
                                             i    v            i             
C rnd-1_family-       3630 CATTGATCAGCAAATGAGCGAAAAGTGAGCAATCAATAGGAGAGTAAGTA 3581

  scaffold100|s     304845 CAACAAGTTT--TTTTTTAATCTCATACCTTTGTATCTTTCTTTTGAGAC 304892
                                     --       -           i                  
C rnd-1_family-       3580 CAACAAGTTTGGTTTTTTA-TCTCATACCTTCGTATCTTTCTTTTGAGAC 3532

  scaffold100|s     304893 TACATTTCATGGTAAGTTGGGCATTTTTATCACTGATCGTGCCACACATC 304942
                                    ?                                        
C rnd-1_family-       3531 TACATTTCANGGTAAGTTGGGCATTTTTATCACTGATCGTGCCACACATC 3482

  scaffold100|s     304943 AAACAAAGCATTTCACGCACCTTATCATTCCTCTCGTTGCATTCGCTGCG 304992
                                                                        i i  
C rnd-1_family-       3481 AAACAAAGCATTTCACGCACCTTATCATTCCTCTCGTTGCATTCGTTACG 3432

  scaffold100|s     304993 ATCTTTCTTTT-AGCAATGACGAGAGAATCTTTCTTCTTGGTCCGAGTAG 305041
                                      -                                      
C rnd-1_family-       3431 ATCTTTCTTTTTAGCAATGACGAGAGAATCTTTCTTCTTGGTCCGAGTAG 3382

  scaffold100|s     305042 GACATGCTTTCTGGTTGGGCCGTGGTTTTTCATGACATGAATGTATCTCT 305091
                                               v                             
C rnd-1_family-       3381 GACATGCTTTCTGGTTGGGCGGTGGTTTTTCATGACATGAATGTATCTCT 3332

  scaffold100|s     305092 CCACCATCGGTCCTCCTCGTCAAACTACTTTCCATCCCTGTGATAGATTT 305141
                                   v            i                            
C rnd-1_family-       3331 CCACCATCTGTCCTCCTCGTCGAACTACTTTCCATCCCTGTGATAGATTT 3282

  scaffold100|s     305142 GTCTTTGCAGGACTTCTTTGAGGATGACTTGGTGGGATGA-GCGCTGCAA 305190
                                                                   -         
C rnd-1_family-       3281 GTCTTTGCAGGACTTCTTTGAGGATGACTTGGTGGGATGACGCGCTGCAA 3232

  scaffold100|s     305191 CCGTTTTCATAACTATTGTTGTTTTTTCTTTGCTAGCTGCAGGCTTCTCC 305240
                                                                             
C rnd-1_family-       3231 CCGTTTTCATAACTATTGTTGTTTTTTCTTTGCTAGCTGCAGGCTTCTCC 3182

  scaffold100|s     305241 AGATCTATCCCAGTCGCCTTCGTTGACGTAATCTTCCTCACTTTGATCAA 305290
                                           i            v                  i 
C rnd-1_family-       3181 AGATCTATCCCAGTCGTCTTCGTTGACGTTATCTTCCTCACTTTGATCGA 3132

  scaffold100|s     305291 TGTCTCTTTATCTTTCTTACCATCCCAATATCTCTTGGCAAGGTTCTCCG 305340
                                                               i             
C rnd-1_family-       3131 TGTCTCTTTATCTTTCTTACCATCCCAATATCTCTTAGCAAGGTTCTCCG 3082

  scaffold100|s     305341 CTTCTTCTCCTGTTGGGTAAAACCAGGAATGCGGTTT-GTAGTATTGGAG 305389
                                                                -            
C rnd-1_family-       3081 CTTCTTCTCCTGTTGGGTAAAACCAGGAATGCGGTTTTGTAGTATTGGAG 3032

  scaffold100|s     305390 TGACAGAACCACTCGAAAACAAAGAAGAAATGCAGTACTTACTCAGTGGG 305439
                                                                             
C rnd-1_family-       3031 TGACAGAACCACTCGAAAACAAAGAAGAAATGCAGTACTTACTCAGTGGG 2982

  scaffold100|s     305440 CCATTGAAGGTATCAATTTTTTCCCATGTACTATCTACGTATCCTTTCCA 305489
                                                                             
C rnd-1_family-       2981 CCATTGAAGGTATCAATTTTTTCCCATGTACTATCTACGTATCCTTTCCA 2932

  scaffold100|s     305490 TGTAGTAAGGTATTCCAACTCTCCAGTATCACACTCCCTCACATCCGAAA 305539
                                                                             
C rnd-1_family-       2931 TGTAGTAAGGTATTCCAACTCTCCAGTATCACACTCCCTCACATCCGAAA 2882

  scaffold100|s     305540 GCTTATCCACATCATACTCCTGCTCCTCTTCTAGCAACTGCAGGTACTTT 305589
                                                                             
C rnd-1_family-       2881 GCTTATCCACATCATACTCCTGCTCCTCTTCTAGCAACTGCAGGTACTTT 2832

  scaffold100|s     305590 TGTGCAACATCTTTCGATATTTCATCGATGCTTGCACCATCCGAGGTAGC 305639
                                                                    v        
C rnd-1_family-       2831 TGTGCAACATCTTTCGATATTTCATCGATGCTTGCACCATCGGAGGTAGC 2782

  scaffold100|s     305640 TTTGACGGAATGAAAGACAGCAATTAAGAATATGATCTGCATAGACATAC 305689
                                                                             
C rnd-1_family-       2781 TTTGACGGAATGAAAGACAGCAATTAAGAATATGATCTGCATAGACATAC 2732

  scaffold100|s     305690 AACAGCATCATTGTACTCACTACCGCTTTCAATTCTCTCTTTCTTCCGCT 305739
                                 v  v               i                        
C rnd-1_family-       2731 AACAGCCTCCTTGTACTCACTACCGTTTTCAATTCTCTCTTTCTTCCGCT 2682

  scaffold100|s     305740 TTTCCATATTTTTATTTTTTTGTTGCCGCTGGTTCTTGAGTTTATCTCTC 305789
                                                                             
C rnd-1_family-       2681 TTTCCATATTTTTATTTTTTTGTTGCCGCTGGTTCTTGAGTTTATCTCTC 2632

  scaffold100|s     305790 ATCAATTGCAATTGTTTGTCCGACTCTTTAAAGTGGTGTGCATTCCTCAA 305839
                                               v                 i           
C rnd-1_family-       2631 ATCAATTGCAATTGTTTGTCGGACTCTTTAAAGTGGTGCGCATTCCTCAA 2582

  scaffold100|s     305840 AACGTTTAGTGCCCTGTTCTTTT-GTCTGGGGATGTTATGTAGCAAATAA 305888
                                          v       -                       i  
C rnd-1_family-       2581 AACGTTTAGTGCCCTCTTCTTTTCGTCTGGGGATGTTATGTAGCAAACAA 2532

  scaffold100|s     305889 TGTTGTTGTAAGTCCTCATTTCAGACAATGTAATCTAAGCAACGAATACA 305938
                                                       v                     
C rnd-1_family-       2531 TGTTGTTGTAAGTCCTCATTTCAGACAAGGTAATCTAAGCAACGAATACA 2482

  scaffold100|s     305939 CTCACAACTACTTTGATGCCGATTGCCTATCCTAGTTGTTAGCCATCCCT 305988
                                                                             
C rnd-1_family-       2481 CTCACAACTACTTTGATGCCGATTGCCTATCCTAGTTGTTAGCCATCCCT 2432

  scaffold100|s     305989 GATATTGTTCAATCCACTCTTGCTCAATGTCAGAGCCATCCTTATCCTTA 306038
                                                                             
C rnd-1_family-       2431 GATATTGTTCAATCCACTCTTGCTCAATGTCAGAGCCATCCTTATCCTTA 2382

  scaffold100|s     306039 ATAACGCGACGTGATACTGCATCACAGGGAGAATGTGAATCTGTGGCAAC 306088
                                                          i                  
C rnd-1_family-       2381 ATAACGCGACGTGATACTGCATCACAGGGAGGATGTGAATCTGTGGCAAC 2332

  scaffold100|s     306089 CGGATTATCCGCTTCTTGATGTTTGACAGACTTCAGATACCTATGAGTCT 306138
                                      i           i                          
C rnd-1_family-       2331 CGGATTATCCGTTTCTTGATGTTCGACAGACTTCAGATACCTATGAGTCT 2282

  scaffold100|s     306139 TATCAAATGATTGTTGTGACGCATCATCATGGATTGATATTGGAGGTATT 306188
                                                                             
C rnd-1_family-       2281 TATCAAATGATTGTTGTGACGCATCATCATGGATTGATATTGGAGGTATT 2232

  scaffold100|s     306189 GTGGGGCAATAACTAGGATATTCATTCCTGTGCGAATTATACAAACCACG 306238
                                                                             
C rnd-1_family-       2231 GTGGGGCAATAACTAGGATATTCATTCCTGTGCGAATTATACAAACCACG 2182

  scaffold100|s     306239 TTTTGAAGCAAATGGAGAAGGAGGATGAATGTTTTCCTCTATCATTCCTT 306288
                                    ?                   i           v        
C rnd-1_family-       2181 TTTTGAAGCNAATGGAGAAGGAGGATGAACGTTTTCCTCTAACATTCCTT 2132

  scaffold100|s     306289 GAGGTGGATGATGTCTTTGCCTAGAAGGTTCATTGGCATATCCTGCTGAA 306338
                                                ?                            
C rnd-1_family-       2131 GAGGTGGATGATGTCTTTGCCNAGAAGGTTCATTGGCATATCCTGCTGAA 2082

  scaffold100|s     306339 TGATTAACCTGGGAGATATTAGGGAATGTGAGCTTATTAGTTTCACTCTT 306388
                                                                             
C rnd-1_family-       2081 TGATTAACCTGGGAGATATTAGGGAATGTGAGCTTATTAGTTTCACTCTT 2032

  scaffold100|s     306389 GACATAAGAAGTGACAGGCCTAGGTACCGCTTTCAAGGGACCATCACTTG 306438
                                                                             
C rnd-1_family-       2031 GACATAAGAAGTGACAGGCCTAGGTACCGCTTTCAAGGGACCATCACTTG 1982

  scaffold100|s     306439 TGTTCCAGAACGCCTCCCC-ATTTTCCAGCAAAACTCCTCTCGAGAATTT 306487
                                              -                             i
C rnd-1_family-       1981 TGTTCCAGAACGCCTCCCCCATTTTCCAGCAAAACTCCTCTCGAGAATTC 1932

  scaffold100|s     306488 GACTCCTCCTTTATATTGCGAATCAACTCCTCTGTCATGCTATTGTCCGA 306537
                                                                             
C rnd-1_family-       1931 GACTCCTCCTTTATATTGCGAATCAACTCCTCTGTCATGCTATTGTCCGA 1882

  scaffold100|s     306538 AATTCCTTTAATAGAAGCAAGACAACCTC----AATGTGTCGTTCTACAA 306583
                                                 i      ----        ?        
C rnd-1_family-       1881 AATTCCTTTAATAGAAGCAAGATAACCTCTAAAAATGTGTCNTTCTACAA 1832

  scaffold100|s     306584 AGATTTCCTTCTTTTCCCA----------GCACTCTCTCCAAAA-CGGTT 306622
                                              ----------               -     
C rnd-1_family-       1831 AGATTTCCTTCTTTTCCCAATACAGATCTGCACTCTCTCCAAAAACGGTT 1782

  scaffold100|s     306623 TTTGTTTTATATTGCTTCTTATCATACCACACTTTCCCCACCTGTCGCAA 306672
                                                        v                    
C rnd-1_family-       1781 TTTGTTTTATATTGCTTCTTATCATACCAAACTTTCCCCACCTGTCGCAA 1732

  scaffold100|s     306673 CATGACCCTTCTAAATCTGTTGTTCATCACTGCTAACCTTGTGTCAACCA 306722
                                                                             
C rnd-1_family-       1731 CATGACCCTTCTAAATCTGTTGTTCATCACTGCTAACCTTGTGTCAACCA 1682

  scaffold100|s     306723 GAATGGAATATACAAAGTTTTGATTTTGAGGATAAATTGGGATTTTGATT 306772
                                                                            v
C rnd-1_family-       1681 GAATGGAATATACAAAGTTTTGATTTTGAGGATAAATTGGGATTTTGATG 1632

  scaffold100|s     306773 GAGTACTCCTCTTCAATGATCCTAACAGCTTTACGAAACCAGTCAA-GTC 306821
                                           i                             -   
C rnd-1_family-       1631 GAGTACTCCTCTTCAACGATCCTAACAGCTTTACGAAACCAGTCAAAGTC 1582

  scaffold100|s     306822 ATAAACGAACGGATACTTCATAAACAAGAGACACATTCGAAGGTACTCAT 306871
                                                                             
C rnd-1_family-       1581 ATAAACGAACGGATACTTCATAAACAAGAGACACATTCGAAGGTACTCAT 1532

  scaffold100|s     306872 CAGAATACTCGGTTGAGCTCTTCAAGACAGCATCCTGAATTTGAGATATC 306921
                                                                             
C rnd-1_family-       1531 CAGAATACTCGGTTGAGCTCTTCAAGACAGCATCCTGAATTTGAGATATC 1482

  scaffold100|s     306922 ATGTCACCAGCTTTTGCTCTGTTGTAGCTCAGATTAAATCTTAAACACAG 306971
                                                                             
C rnd-1_family-       1481 ATGTCACCAGCTTTTGCTCTGTTGTAGCTCAGATTAAATCTTAAACACAG 1432

  scaffold100|s     306972 CTTTTTGTAGTATTCAAGTAAGCAGTCCGATATTGTGTTGGAAGTGAACT 307021
                                       i                                     
C rnd-1_family-       1431 CTTTTTGTAGTACTCAAGTAAGCAGTCCGATATTGTGTTGGAAGTGAACT 1382

  scaffold100|s     307022 CGTGAACTTTGAGCAGGATAGTGAAGAAACTAACTGAGTCAATTTCAGAA 307071
                                                                             
C rnd-1_family-       1381 CGTGAACTTTGAGCAGGATAGTGAAGAAACTAACTGAGTCAATTTCAGAA 1332

  scaffold100|s     307072 GGGTTTTCCTTTGGCAGCATTTTGTCAAAGCACCTAGCGCATTTCCACTT 307121
                                                             ?    i i        
C rnd-1_family-       1331 GGGTTTTCCTTTGGCAGCATTTTGTCAAAGCACCNAGCGTACTTCCACTT 1282

  scaffold100|s     307122 TCTTCTTGCCCAATCTGTGCTAAGCAGAGTTATTTTCCCAGGGACAAGAT 307171
                                                                             
C rnd-1_family-       1281 TCTTCTTGCCCAATCTGTGCTAAGCAGAGTTATTTTCCCAGGGACAAGAT 1232

  scaffold100|s     307172 CTTTGTCGACCTCTGGATGGGAATACCTTGCATCGCTGGAAATACTGGAA 307221
                                                                             
C rnd-1_family-       1231 CTTTGTCGACCTCTGGATGGGAATACCTTGCATCGCTGGAAATACTGGAA 1182

  scaffold100|s     307222 ATGTCGCAAACATAATCATTCACAGAGGATGTTATAACCTCTGGTTTGTT 307271
                                                                             
C rnd-1_family-       1181 ATGTCGCAAACATAATCATTCACAGAGGATGTTATAACCTCTGGTTTGTT 1132

  scaffold100|s     307272 ATGCATTGACATCTCTCGACTGTGATGTGTAGACGTATTCAAAAACTCGT 307321
                                                          vi                 
C rnd-1_family-       1131 ATGCATTGACATCTCTCGACTGTGATGTGTACGCGTATTCAAAAACTCGT 1082

  scaffold100|s     307322 CAGCAGCAGCACTGCAATTCAATTCTGAATCATTTTCATGTTCGTTGACA 307371
                                                                             
C rnd-1_family-       1081 CAGCAGCAGCACTGCAATTCAATTCTGAATCATTTTCATGTTCGTTGACA 1032

  scaffold100|s     307372 ACGCTCCAAAGCCTCTCGTCCGTGGAATGAGATGAAGTGCATTTATCAAC 307421
                              i       i                                      
C rnd-1_family-       1031 ACGTTCCAAAGTCTCTCGTCCGTGGAATGAGATGAAGTGCATTTATCAAC 982

  scaffold100|s     307422 AGGTGTGTCCATCTGTGCTTCATTC-GCCCGGGCTTACATGATCGTTTA- 307469
                                                    -                       -
C rnd-1_family-        981 AGGTGTGTCCATCTGTGCTTCATTCGGCCCGGGCTTACATGATCGTTTAT 932

  scaffold100|s     307470 TCTCGGCTACAGGATATGGAGCCGATTCACCTTCGGGTTTCTTTGTTGAC 307519
                                                                             
C rnd-1_family-        931 TCTCGGCTACAGGATATGGAGCCGATTCACCTTCGGGTTTCTTTGTTGAC 882

  scaffold100|s     307520 AGTGGATTGATACTGTTTATACTTGGATGGTGTGATCTCGCCTCCAAAGA 307569
                                                                             
C rnd-1_family-        881 AGTGGATTGATACTGTTTATACTTGGATGGTGTGATCTCGCCTCCAAAGA 832

  scaffold100|s     307570 AGGCGATTCCGTAGTGTATCTCAACACGGTATTGTACTTAGAGATCTGAC 307619
                           ?                                                 
C rnd-1_family-        831 NGGCGATTCCGTAGTGTATCTCAACACGGTATTGTACTTAGAGATCTGAC 782

  scaffold100|s     307620 TGCCTGAGGGTGTCAATAAGTTAGCCCCCAAACGCTGGTTTCCTGCAGTC 307669
                                                                             
C rnd-1_family-        781 TGCCTGAGGGTGTCAATAAGTTAGCCCCCAAACGCTGGTTTCCTGCAGTC 732

  scaffold100|s     307670 ATCCCATAAATCCTCGTTGCTGCGATGCCCACGCCACTTGAATGTCTGGG 307719
                                                            i                
C rnd-1_family-        731 ATCCCATAAATCCTCGTTGCTGCGATGCCCACGTCACTTGAATGTCTGGG 682

  scaffold100|s     307720 TTTGTAATCCCCCCTGCTAACTGAACTCTTGTCACAATCTTCACCATAAC 307769
                                                                             
C rnd-1_family-        681 TTTGTAATCCCCCCTGCTAACTGAACTCTTGTCACAATCTTCACCATAAC 632

  scaffold100|s     307770 TTCTCCGGGTTGTCGTTGAAAGATGCATGGAATATGGAACGTTGACATAG 307819
                                 v  -                                        
C rnd-1_family-        631 TTCTCCCGG-TGTCGTTGAAAGATGCATGGAATATGGAACGTTGACATAG 583

  scaffold100|s     307820 GGGAGGTTTCATACCCCACGATGATAAAAATGGAAGCTTATTCTGATAAT 307869
                                                                             
C rnd-1_family-        582 GGGAGGTTTCATACCCCACGATGATAAAAATGGAAGCTTATTCTGATAAT 533

  scaffold100|s     307870 GAACATGAGATAACGGATTGGCTTCGTTCTGATTTGGATTAGAAATGGAG 307919
                                                                             
C rnd-1_family-        532 GAACATGAGATAACGGATTGGCTTCGTTCTGATTTGGATTAGAAATGGAG 483

  scaffold100|s     307920 AAAGACTGATTGCTATTTTCATTGATGGTATGAGGCAAACAATCAGGTTC 307969
                                                                             
C rnd-1_family-        482 AAAGACTGATTGCTATTTTCATTGATGGTATGAGGCAAACAATCAGGTTC 433

  scaffold100|s     307970 AAGTTTATAGTGGGGTGGATCAAAATGGATGGGACTTGATCGAAAGGAAT 308019
                                                                             
C rnd-1_family-        432 AAGTTTATAGTGGGGTGGATCAAAATGGATGGGACTTGATCGAAAGGAAT 383

  scaffold100|s     308020 ATTCGTGACTCGGTGGGCGAGCATTCTCGAGATTCGAACAGCTGTGATTA 308069
                                                                             
C rnd-1_family-        382 ATTCGTGACTCGGTGGGCGAGCATTCTCGAGATTCGAACAGCTGTGATTA 333

  scaffold100|s     308070 TGTAGATTGTGCTGACGAGACGCACTTCTTGTACTATGTAGAGTACCGAT 308119
                                                                             
C rnd-1_family-        332 TGTAGATTGTGCTGACGAGACGCACTTCTTGTACTATGTAGAGTACCGAT 283

  scaffold100|s     308120 TGAGCTATTTCCATCATGAAGGATGGCATGATAGCTGCTTTGAGGCTTAT 308169
                                                                   i         
C rnd-1_family-        282 TGAGCTATTTCCATCATGAAGGATGGCATGATAGCTGCTTCGAGGCTTAT 233

  scaffold100|s     308170 CAGGATACATCACATTCTGGAAAAGAGACGGGTACATGGGGGGTCCTTGG 308219
                                                                             
C rnd-1_family-        232 CAGGATACATCACATTCTGGAAAAGAGACGGGTACATGGGGGGTCCTTGG 183

  scaffold100|s     308220 GTGATACCTTCTCTGTTCGACAGACTTCGGAGGACGTTTGGTTCCATCAC 308269
                                                                   i         
C rnd-1_family-        182 GTGATACCTTCTCTGTTCGACAGACTTCGGAGGACGTTTGATTCCATCAC 133

  scaffold100|s     308270 GCTCTCC--CGCCCATGACTTGGGAGGGTTTGAACTGAAATGACATTCAT 308317
                            i     --                                     i   
C rnd-1_family-        132 GTTCTCCCGCGCCCATGACTTGGGAGGGTTTGAACTGAAATGACATCCAT 83

  scaffold100|s     308318 TAATTTCAGATGGATGTAAAGTTG--GCGTCAATGTGACGCCTTGCCTCA 308365
                             v                     --                        
C rnd-1_family-         82 TATTTTCAGATGGATGTAAAGTTGGCGCGTCAATGTGACGCCTTGCCTCA 33

  scaffold100|s     308366 AATTGACAGTTCGTCTGAGATCGTTGAGTTGC 308397
                                           v               
C rnd-1_family-         32 AATTGACAGTTCGTCTCAGATCGTTGAGTTGC 1

Matrix = 20p43g.matrix
Kimura (with divCpGMod) = 1.27
Transitions / transversions = 1.72 (55/32)
Gap_init rate = 0.01 (30 / 5442), avg. gap size = 1.53 (46 / 30)

18764 1.01 0.91 0.14 scaffold100|size425774 307386 309471 (117009) C rnd-1_family-1040#Unknown (0) 2102 1 m_b1798s001i63 504

  scaffold100|s     307386 CTCGTCCGTGGAATGAGATGAAGTGCATTTATCAACAGGTGTGTCCATCT 307435
                                                                             
C rnd-1_family-       2102 CTCGTCCGTGGAATGAGATGAAGTGCATTTATCAACAGGTGTGTCCATCT 2053

  scaffold100|s     307436 GTGCTTCATTCG-CCCGGGCTTACATGATCGTTTAT-CTCGGCTACAGGA 307483
                                       -                       -             
C rnd-1_family-       2052 GTGCTTCATTCGGCCCGGGCTTACATGATCGTTTATTCTCGGCTACAGGA 2003

  scaffold100|s     307484 TATGGAGCCGATTCACCTTCGGGTTTCTTTGTTGACAGTGGATTGATACT 307533
                                                                             
C rnd-1_family-       2002 TATGGAGCCGATTCACCTTCGGGTTTCTTTGTTGACAGTGGATTGATACT 1953

  scaffold100|s     307534 GTTTATACTTGGATGGTGTGATCTCGCCTCCAAAGAAGGCGATTCCGTAG 307583
                                                               ?             
C rnd-1_family-       1952 GTTTATACTTGGATGGTGTGATCTCGCCTCCAAAGANGGCGATTCCGTAG 1903

  scaffold100|s     307584 TGTATCTCAACACGGTATTGTACTTAGAGATCTGACTGCCTGAGGGTGTC 307633
                                                                             
C rnd-1_family-       1902 TGTATCTCAACACGGTATTGTACTTAGAGATCTGACTGCCTGAGGGTGTC 1853

  scaffold100|s     307634 AATAAGTTAGCCCCCAAACGCTGGTTTCCTGCAGTCATCCCATAAATCCT 307683
                                                                             
C rnd-1_family-       1852 AATAAGTTAGCCCCCAAACGCTGGTTTCCTGCAGTCATCCCATAAATCCT 1803

  scaffold100|s     307684 CGTTGCTGCGATGCCCACGCCACTTGAATGTCTGGGTTTGTAATCCCCCC 307733
                                              i                              
C rnd-1_family-       1802 CGTTGCTGCGATGCCCACGTCACTTGAATGTCTGGGTTTGTAATCCCCCC 1753

  scaffold100|s     307734 TGCTAACTGAACTCTTGTCACAATCTTCACCATAACTTCTCCGGGTTGTC 307783
                                                                     v   -   
C rnd-1_family-       1752 TGCTAACTGAACTCTTGTCACAATCTTCACCATAACTTCTCCCGGT-GTC 1704

  scaffold100|s     307784 GTTGAAAGATGCATGGAATATGGAACGTTGACATAGGGGAGGTTTCATAC 307833
                                                                             
C rnd-1_family-       1703 GTTGAAAGATGCATGGAATATGGAACGTTGACATAGGGGAGGTTTCATAC 1654

  scaffold100|s     307834 CCCACGATGATAAAAATGGAAGCTTATTCTGATAATGAACATGAGATAAC 307883
                                                                             
C rnd-1_family-       1653 CCCACGATGATAAAAATGGAAGCTTATTCTGATAATGAACATGAGATAAC 1604

  scaffold100|s     307884 GGATTGGCTTCGTTCTGATTTGGATTAGAAATGGAGAAAGACTGATTGCT 307933
                                                                             
C rnd-1_family-       1603 GGATTGGCTTCGTTCTGATTTGGATTAGAAATGGAGAAAGACTGATTGCT 1554

  scaffold100|s     307934 ATTTTCATTGATGGTATGAGGCAAACAATCAGGTTCAAGTTTATAGTGGG 307983
                                                                             
C rnd-1_family-       1553 ATTTTCATTGATGGTATGAGGCAAACAATCAGGTTCAAGTTTATAGTGGG 1504

  scaffold100|s     307984 GTGGATCAAAATGGATGGGACTTGATCGAAAGGAATATTCGTGACTCGGT 308033
                                                                             
C rnd-1_family-       1503 GTGGATCAAAATGGATGGGACTTGATCGAAAGGAATATTCGTGACTCGGT 1454

  scaffold100|s     308034 GGGCGAGCATTCTCGAGATTCGAACAGCTGTGATTATGTAGATTGTGCTG 308083
                                                                             
C rnd-1_family-       1453 GGGCGAGCATTCTCGAGATTCGAACAGCTGTGATTATGTAGATTGTGCTG 1404

  scaffold100|s     308084 ACGAGACGCACTTCTTGTACTATGTAGAGTACCGATTGAGCTATTTCCAT 308133
                                                                             
C rnd-1_family-       1403 ACGAGACGCACTTCTTGTACTATGTAGAGTACCGATTGAGCTATTTCCAT 1354

  scaffold100|s     308134 CATGAAGGATGGCATGATAGCTGCTTTGAGGCTTATCAGGATACATCACA 308183
                                                     i                       
C rnd-1_family-       1353 CATGAAGGATGGCATGATAGCTGCTTCGAGGCTTATCAGGATACATCACA 1304

  scaffold100|s     308184 TTCTGGAAAAGAGACGGGTACATGGGGGG-TCCTTGGGTGATACCTTCTC 308232
                                                        -                    
C rnd-1_family-       1303 TTCTGGAAAAGAGACGGGTACATGGGGGGGTCCTTGGGTGATACCTTCTC 1254

  scaffold100|s     308233 TGTTCGACAGACTTCGGAGGACGTTTGGTTCCATCACGCTCTCCCGC--C 308280
                                                      i          i        -- 
C rnd-1_family-       1253 TGTTCGACAGACTTCGGAGGACGTTTGATTCCATCACGTTCTCCCGCGCC 1204

  scaffold100|s     308281 CATGACTTGGGAGGGTTTGAACTGAAATGACATTCATTAATTTCAGATGG 308330
                                                            i     v          
C rnd-1_family-       1203 CATGACTTGGGAGGGTTTGAACTGAAATGACATCCATTATTTTCAGATGG 1154

  scaffold100|s     308331 ATGTAAAGTTGGCG--TCAATGTGACGCCTTGCCTCAAATTGACAGTTCG 308378
                                         --                                  
C rnd-1_family-       1153 ATGTAAAGTTGGCGCGTCAATGTGACGCCTTGCCTCAAATTGACAGTTCG 1104

  scaffold100|s     308379 TCTGAGATCGTTGAGTTGCCGGAGTGTGTTTGGAAGGCGACACATTGGTG 308428
                              v                    i      v                  
C rnd-1_family-       1103 TCTCAGATCGTTGAGTTGCCGGAGCGTGTTTTGAAGGCGACACATTGGTG 1054

  scaffold100|s     308429 GAATTAATTTGCATACAATTAGATCCCCCCCCCAAATTTGCCTCGTCCCA 308478
                                                           -                 
C rnd-1_family-       1053 GAATTAATTTGCATACAATTAGATCCCCCCCC-AAATTTGCCTCGTCCCA 1005

  scaffold100|s     308479 AATGGTTGGACATTCCGATGGCTGCACTGACTTGTCAACGGGCAGAACAA 308528
                                                                             
C rnd-1_family-       1004 AATGGTTGGACATTCCGATGGCTGCACTGACTTGTCAACGGGCAGAACAA 955

  scaffold100|s     308529 CGGCATCATCATCGTCGGCCTCCATTTGAAGAAGAGTGGGG--AAAGCCG 308576
                                   v                                --       
C rnd-1_family-        954 CGGCATCAGCATCGTCGGCCTCCATTTGAAGAAGAGTGGGGGGAAAGCCG 905

  scaffold100|s     308577 GACGC-CCACGTGGTATCCCGATGTTTGGTGGAAGGGAGGGTGGGGAGGG 308625
                           ii   -            i      v                 v      
C rnd-1_family-        904 AGCGCTCCACGTGGTATCTCGATGTGTGGTGGAAGGGAGGGTGCGGAGGG 855

  scaffold100|s     308626 CACAGTATTTTTTGGCAGGGTGTTGGTAATAAGGCATTGGCCACAGTGTG 308675
                                                                             
C rnd-1_family-        854 CACAGTATTTTTTGGCAGGGTGTTGGTAATAAGGCATTGGCCACAGTGTG 805

  scaffold100|s     308676 TTCAGATGCAGGAGGGTGAGAATGAGATCATTCTTTGCTTGAATACAGAT 308725
                                                                             
C rnd-1_family-        804 TTCAGATGCAGGAGGGTGAGAATGAGATCATTCTTTGCTTGAATACAGAT 755

  scaffold100|s     308726 GGATCAACGGACAAATAATGCGGTGATGGAGGAGATAGAGTACCATAATA 308775
                                                     i                       
C rnd-1_family-        754 GGATCAACGGACAAATAATGCGGTGACGGAGGAGATAGAGTACCATAATA 705

  scaffold100|s     308776 ATATGAGTGAAAGTATTGTACATATTCCTAACATGGGACTCAGTATCACA 308825
                                                                             
C rnd-1_family-        704 ATATGAGTGAAAGTATTGTACATATTCCTAACATGGGACTCAGTATCACA 655

  scaffold100|s     308826 AGTTACTTTCTCACATAGGAATTGGATGAAAAATAATAGTTTCTCTACTT 308875
                                                                             
C rnd-1_family-        654 AGTTACTTTCTCACATAGGAATTGGATGAAAAATAATAGTTTCTCTACTT 605

  scaffold100|s     308876 TTAGGTGTGCTACATACCTTCA-------ATCTGAAATTGTCCATTACAC 308918
                                                 -------                     
C rnd-1_family-        604 TTAGGTGTGCTACATACCTTCATCCCTGAATCTGAAATTGTCCATTACAC 555

  scaffold100|s     308919 ATTCATGCATATCTCATCCCAAATACAGTCCCTAATATTTAAACCCAAAC 308968
                                      v                                      
C rnd-1_family-        554 ATTCATGCATAACTCATCCCAAATACAGTCCCTAATATTTAAACCCAAAC 505

  scaffold100|s     308969 CAATGCGGTTGCCCACCAGGTCATTTTTTGGCATCATAACAATCACAGTG 309018
                                                       -                     
C rnd-1_family-        504 CAATGCGGTTGCCCACCAGGTCATTTTT-GGCATCATAACAATCACAGTG 456

  scaffold100|s     309019 TATATTATAACA--ATATTTTACAACACTTAAATAACAACTACCCTCCAA 309066
                                       --                                v   
C rnd-1_family-        455 TATATTATAACACAATATTTTACAACACTTAAATAACAACTACCCTACAA 406

  scaffold100|s     309067 CTCAACAACACTTCTCGTTTATTTCTGAAGTAGTTTATGATAATGTTCAA 309116
                                                    v                        
C rnd-1_family-        405 CTCAACAACACTTCTCGTTTATTTCGGAAGTAGTTTATGATAATGTTCAA 356

  scaffold100|s     309117 CGTCCCCCATCACCATGTTCTGCAAGGAAAGCTCTGGATATTGTTTTGGC 309166
                                                                             
C rnd-1_family-        355 CGTCCCCCATCACCATGTTCTGCAAGGAAAGCTCTGGATATTGTTTTGGC 306

  scaffold100|s     309167 ACATTTACATTTTTCGCCAAGCATACTGCAAATTTCAATCCATTGTTCAG 309216
                                                                             
C rnd-1_family-        305 ACATTTACATTTTTCGCCAAGCATACTGCAAATTTCAATCCATTGTTCAG 256

  scaffold100|s     309217 ATCCTGGACATGTCTGCGAATAAATCCCTTTGTCAGTTTTTTTCCAGGAA 309266
                                                                             
C rnd-1_family-        255 ATCCTGGACATGTCTGCGAATAAATCCCTTTGTCAGTTTTTTTCCAGGAA 206

  scaffold100|s     309267 AGAATGCAAACGCGTTAAATTTTGTTTGTGAATCTTCACCACAGCACCAG 309316
                                                                             
C rnd-1_family-        205 AGAATGCAAACGCGTTAAATTTTGTTTGTGAATCTTCACCACAGCACCAG 156

  scaffold100|s     309317 GTCATGTTATCCTTTGTAAATTGCATTGCTTGTAGCTGTGGATGGGCACC 309366
                                                                             
C rnd-1_family-        155 GTCATGTTATCCTTTGTAAATTGCATTGCTTGTAGCTGTGGATGGGCACC 106

  scaffold100|s     309367 TTCGACAATGGAAATTTTAAGCTCAACAGTTCCATGGGTGAAGTATGGAC 309416
                                                             v               
C rnd-1_family-        105 TTCGACAATGGAAATTTTAAGCTCAACAGTTCCAGGGGTGAAGTATGGAC 56

  scaffold100|s     309417 AGAGACCTACTATGTGACTGTATTGAGTCACATCATTGCCAAATGACATC 309466
                                                                             
C rnd-1_family-         55 AGAGACCTACTATGTGACTGTATTGAGTCACATCATTGCCAAATGACATC 6

  scaffold100|s     309467 TTCAT 309471
                                
C rnd-1_family-          5 TTCAT 1

Matrix = 20p43g.matrix
Kimura (with divCpGMod) = 0.88
Transitions / transversions = 0.91 (10/11)
Gap_init rate = 0.01 (12 / 2085), avg. gap size = 1.83 (22 / 12)

29689 0.89 0.18 0.12 scaffold100|size425774 309028 312274 (114206) C rnd-1_family-1123#Unknown (0) 3249 1 m_b1798s001i64 504

  scaffold100|s     309028 ACAATATTTTACAACACTTAAATAACAACTACCCTCCAACTCAACAACAC 309077
                                                              v              
C rnd-1_family-       3249 ACAATATTTTACAACACTTAAATAACAACTACCCTACAACTCAACAACAC 3200

  scaffold100|s     309078 TTCTCGTTTATTTCTGAAGTAGTTTATGATAATGTTCAACGTCCCCCATC 309127
                                         v                                   
C rnd-1_family-       3199 TTCTCGTTTATTTCGGAAGTAGTTTATGATAATGTTCAACGTCCCCCATC 3150

  scaffold100|s     309128 ACCATGTTCTGCAAGGAAAGCTCTGGATATTGTTTTGGCACATTTACATT 309177
                                                                             
C rnd-1_family-       3149 ACCATGTTCTGCAAGGAAAGCTCTGGATATTGTTTTGGCACATTTACATT 3100

  scaffold100|s     309178 TTTCGCCAAGCATACTGCAAATTTCAATCCATTGTTCAGATCCTGGACAT 309227
                                                                             
C rnd-1_family-       3099 TTTCGCCAAGCATACTGCAAATTTCAATCCATTGTTCAGATCCTGGACAT 3050

  scaffold100|s     309228 GTCTGCGAATAAATCCCTTTGTCAGTTTTTTTCCAGGAAAGAATGCAAAC 309277
                                                                             
C rnd-1_family-       3049 GTCTGCGAATAAATCCCTTTGTCAGTTTTTTTCCAGGAAAGAATGCAAAC 3000

  scaffold100|s     309278 GCGTTAAATTTTGTTTGTGAATCTTCACCACAGCACCAGGTCATGTTATC 309327
                                                                             
C rnd-1_family-       2999 GCGTTAAATTTTGTTTGTGAATCTTCACCACAGCACCAGGTCATGTTATC 2950

  scaffold100|s     309328 CTTTGTAAATTGCATTGCTTGTAGCTGTGGATGGGCACCTTCGACAATGG 309377
                                                                             
C rnd-1_family-       2949 CTTTGTAAATTGCATTGCTTGTAGCTGTGGATGGGCACCTTCGACAATGG 2900

  scaffold100|s     309378 AAATTTTAAGCTCAACAGTTCCATGGGTGAAGTATGGACAGAGACCTACT 309427
                                                  v                          
C rnd-1_family-       2899 AAATTTTAAGCTCAACAGTTCCAGGGGTGAAGTATGGACAGAGACCTACT 2850

  scaffold100|s     309428 ATGTGACTGTATTGAGTCACATCATTGCCAAATGACATCTTCATGGAAAC 309477
                                                                             
C rnd-1_family-       2849 ATGTGACTGTATTGAGTCACATCATTGCCAAATGACATCTTCATGGAAAC 2800

  scaffold100|s     309478 GAACATCGGTAATTTCATCAAATGAGCACAATATGCCAGAAGATCATAAT 309527
                                                                             
C rnd-1_family-       2799 GAACATCGGTAATTTCATCAAATGAGCACAATATGCCAGAAGATCATAAT 2750

  scaffold100|s     309528 CCATATCACATGGCAAGACAAACACGTGATATCCAACGGCCTTGAACACC 309577
                                                 v                           
C rnd-1_family-       2749 CCATATCACATGGCAAGACAAAGACGTGATATCCAACGGCCTTGAACACC 2700

  scaffold100|s     309578 CTACATAACTCTCGAATTGGGTTACATCTCAGAGACCTCTCGTGTACTCT 309627
                                                                             
C rnd-1_family-       2699 CTACATAACTCTCGAATTGGGTTACATCTCAGAGACCTCTCGTGTACTCT 2650

  scaffold100|s     309628 CAATGTCATTGCAGAAAGTTCTTCTTCAATTGCAACATTTGATTGACCCA 309677
                                                                             
C rnd-1_family-       2649 CAATGTCATTGCAGAAAGTTCTTCTTCAATTGCAACATTTGATTGACCCA 2600

  scaffold100|s     309678 GCACTGCAAGAAGATTCTGCACGTTAGCACGGAAGCAATTCCACTGAACA 309727
                                                                             
C rnd-1_family-       2599 GCACTGCAAGAAGATTCTGCACGTTAGCACGGAAGCAATTCCACTGAACA 2550

  scaffold100|s     309728 GTCTCCACTCTGTGTGGTAGAGCCATGAGATCGGTGAGTCCGGGAGGGCA 309777
                                                                             
C rnd-1_family-       2549 GTCTCCACTCTGTGTGGTAGAGCCATGAGATCGGTGAGTCCGGGAGGGCA 2500

  scaffold100|s     309778 TCCTACCTTGGGAATAGCACATCCGCCCCCCCACACACACCACTTTAACA 309827
                                                    i          ----          
C rnd-1_family-       2499 TCCTACCTTGGGAATAGCACATCCGTCCCCCCACAC----CACTTTAACA 2454

  scaffold100|s     309828 GAGGACGGAATTGACCTTGTGTGATGCTTTGTCTTCTCACTTTCTCTTTG 309877
                                                                             
C rnd-1_family-       2453 GAGGACGGAATTGACCTTGTGTGATGCTTTGTCTTCTCACTTTCTCTTTG 2404

  scaffold100|s     309878 ATGGATTATCGGCTTTTGAAATGAGGAATTTATCATTTTT-CCAATGCTC 309926
                                                                   -         
C rnd-1_family-       2403 ATGGATTATCGGCTTTTGAAATGAGGAATTTATCATTTTTTCCAATGCTC 2354

  scaffold100|s     309927 GTTGATGATGGATCGACCCATAATAAAAGGAATTCCCAAGGGCGACTTGC 309976
                                                                             
C rnd-1_family-       2353 GTTGATGATGGATCGACCCATAATAAAAGGAATTCCCAAGGGCGACTTGC 2304

  scaffold100|s     309977 ATCCTGGCAAAACCCAACCGATAATCTGGCTTTTTAGCAACACACAACCG 310026
                                                                             
C rnd-1_family-       2303 ATCCTGGCAAAACCCAACCGATAATCTGGCTTTTTAGCAACACACAACCG 2254

  scaffold100|s     310027 ATCATCTGATGACCTCGTGCTATAAGAATCTACTGATGCCTGGTATGGAT 310076
                                                                             
C rnd-1_family-       2253 ATCATCTGATGACCTCGTGCTATAAGAATCTACTGATGCCTGGTATGGAT 2204

  scaffold100|s     310077 GTAGGCTCTTGACGCCAAAAGATACTGGTTGATAAGTTGTCACAGATCCC 310126
                                         i                                   
C rnd-1_family-       2203 GTAGGCTCTTGACGTCAAAAGATACTGGTTGATAAGTTGTCACAGATCCC 2154

  scaffold100|s     310127 TTGGAGTACTGGCACATAGTGGTCTTAAGTTTCTTCGACATGCCACGCCA 310176
                                                                             
C rnd-1_family-       2153 TTGGAGTACTGGCACATAGTGGTCTTAAGTTTCTTCGACATGCCACGCCA 2104

  scaffold100|s     310177 ATTTCCATGTGTCATTTTGTTAATCTCGTTTTGGTGTCCAGTGTCATGTA 310226
                                                                             
C rnd-1_family-       2103 ATTTCCATGTGTCATTTTGTTAATCTCGTTTTGGTGTCCAGTGTCATGTA 2054

  scaffold100|s     310227 AAAGATTCTCCAACTCGTCAGACAAGACCCAATCAATTTCCACACCAATG 310276
                                                                             
C rnd-1_family-       2053 AAAGATTCTCCAACTCGTCAGACAAGACCCAATCAATTTCCACACCAATG 2004

  scaffold100|s     310277 ATTTCATTTCTTCCCACTCCTGTCATTGTTTTAACATCAAAGCTTTCATC 310326
                                                                             
C rnd-1_family-       2003 ATTTCATTTCTTCCCACTCCTGTCATTGTTTTAACATCAAAGCTTTCATC 1954

  scaffold100|s     310327 ATCTGCAATTGACCTGACAAATGCCCTAGTGTCATCGTTCCAGTTATTAA 310376
                                                      v                      
C rnd-1_family-       1953 ATCTGCAATTGACCTGACAAATGCCCTTGTGTCATCGTTCCAGTTATTAA 1904

  scaffold100|s     310377 TATGAGACCTAACCACGAACACTGTGGATGAATGTACCCCTTCCTGTCTG 310426
                                                                             
C rnd-1_family-       1903 TATGAGACCTAACCACGAACACTGTGGATGAATGTACCCCTTCCTGTCTG 1854

  scaffold100|s     310427 CCG-CCAAAGTGAAAATGTCTTTGCACTGATTTCCTCTCTGGAAGGCATA 310475
                              -                                              
C rnd-1_family-       1853 CCGGCCAAAGTGAAAATGTCTTTGCACTGATTTCCTCTCTGGAAGGCATA 1804

  scaffold100|s     310476 ACGGTGAGATACACGAGGCAACACCCTGTATTTTGATGCACAAACGCTAT 310525
                                                                             
C rnd-1_family-       1803 ACGGTGAGATACACGAGGCAACACCCTGTATTTTGATGCACAAACGCTAT 1754

  scaffold100|s     310526 ATTCTGGTGCATGTTTCAGGTAATGGGAAAGAATTCCTGTCTGATGAAGA 310575
                           i                                          i      
C rnd-1_family-       1753 GTTCTGGTGCATGTTTCAGGTAATGGGAAAGAATTCCTGTCTGGTGAAGA 1704

  scaffold100|s     310576 AATTCCACTCCGTCT-TTTTTGCAGCCAGGGCGTCATTGAGTACTGCCCT 310624
                                          -                                  
C rnd-1_family-       1703 AATTCCACTCCGTCTCTTTTTGCAGCCAGGGCGTCATTGAGTACTGCCCT 1654

  scaffold100|s     310625 GTCACTCTGTGACAGTTGGCAATCATCTGGAATTGTGCGGG-AAAGCTTT 310673
                                                                    -        
C rnd-1_family-       1653 GTCACTCTGTGACAGTTGGCAATCATCTGGAATTGTGCGGGGAAAGCTTT 1604

  scaffold100|s     310674 CATGTTTCCAATCGATTTTCATCATTTGTTTGGCATTGTTGATTAGATGA 310723
                            i                                                
C rnd-1_family-       1603 CGTGTTTCCAATCGATTTTCATCATTTGTTTGGCATTGTTGATTAGATGA 1554

  scaffold100|s     310724 GTTTCTTGCAGCTTTTCTTCACCTTTCCACTCTTTTCCAGTATCCATCAG 310773
                                                                             
C rnd-1_family-       1553 GTTTCTTGCAGCTTTTCTTCACCTTTCCACTCTTTTCCAGTATCCATCAG 1504

  scaffold100|s     310774 GATCAAATCTCTCTGACGCATCCTGTGGAGGAACTTAGTTTTTGCTGATG 310823
                                                                             
C rnd-1_family-       1503 GATCAAATCTCTCTGACGCATCCTGTGGAGGAACTTAGTTTTTGCTGATG 1454

  scaffold100|s     310824 CCAGACCATGCGCCACTGTGTGTAGAAAGTTTAATTCGAATTCGTGAATA 310873
                                  i                                          
C rnd-1_family-       1453 CCAGACCGTGCGCCACTGTGTGTAGAAAGTTTAATTCGAATTCGTGAATA 1404

  scaffold100|s     310874 TGTTCATTCACAGCTTCGACAAGGAAAATTTTTCACACACATCTACCCAG 310923
                                             v                               
C rnd-1_family-       1403 TGTTCATTCACAGCTTCGTCAAGGAAAATTTTTCACACACATCTACCCAG 1354

  scaffold100|s     310924 CATGCTGCGATATCATCAACAGACGACATATGATTGAGTTTCTCGTTTTC 310973
                                                                             
C rnd-1_family-       1353 CATGCTGCGATATCATCAACAGACGACATATGATTGAGTTTCTCGTTTTC 1304

  scaffold100|s     310974 AATTGCGCTCACAATCACCTGGTCCATCCCCAAGCATGAATCCAGTTTTG 311023
                                                                             
C rnd-1_family-       1303 AATTGCGCTCACAATCACCTGGTCCATCCCCAAGCATGAATCCAGTTTTG 1254

  scaffold100|s     311024 TCCG-TCAGGCAAACAAGGAATGACACCTGAAACATTACCCTCAGACAGG 311072
                               -                                             
C rnd-1_family-       1253 TCCGGTCAGGCAAACAAGGAATGACACCTGAAACATTACCCTCAGACAGG 1204

  scaffold100|s     311073 TGGCAACCATGAAGGCGATACGGTTTTTGGTCCAGGGGTTGTTCTTCTTC 311122
                               i  v                      i                   
C rnd-1_family-       1203 TGGCGACGATGAAGGCGATACGGTTTTTGGCCCAGGGGTTGTTCTTCTTC 1154

  scaffold100|s     311123 CTTCTTCCCC-TTTCCAACCATGATAATGCAGAACTTGCGATTCGATGAA 311171
                                     -                                       
C rnd-1_family-       1153 CTTCTTCCCCCTTTCCAACCATGATAATGCAGAACTTGCGATTCGATGAA 1104

  scaffold100|s     311172 CGATACCCACCCTGGTCACAGTGTCGACCAAAGCCTCCTTCATTGTTTCA 311221
                                                                             
C rnd-1_family-       1103 CGATACCCACCCTGGTCACAGTGTCGACCAAAGCCTCCTTCATTGTTTCA 1054

  scaffold100|s     311222 TAACCATCGACGTCATCACCAAGTGCGCATTTATTACACACAAGACAACC 311271
                                                                             
C rnd-1_family-       1053 TAACCATCGACGTCATCACCAAGTGCGCATTTATTACACACAAGACAACC 1004

  scaffold100|s     311272 GATTTTGAATTTGTTATTATTGGTGTCCACATAAACGCACATGTCCGAAG 311321
                                                v                            
C rnd-1_family-       1003 GATTTTGAATTTGTTATTATTTGTGTCCACATAAACGCACATGTCCGAAG 954

  scaffold100|s     311322 TGCATGCGAATTCCAGGGAATTGTAATGGTACGGTTGGATGTCACGGCCT 311371
                                                                             
C rnd-1_family-        953 TGCATGCGAATTCCAGGGAATTGTAATGGTACGGTTGGATGTCACGGCCT 904

  scaffold100|s     311372 TCATCGCAACACTGGATATGGCACTCATAGGAATTGCGTAGAATTTCACG 311421
                                                                             
C rnd-1_family-        903 TCATCGCAACACTGGATATGGCACTCATAGGAATTGCGTAGAATTTCACG 854

  scaffold100|s     311422 AAGACTGGCACAGATGGACCCCTTTGCACCACTAATGCTACAGTCTCTAA 311471
                                                                             
C rnd-1_family-        853 AAGACTGGCACAGATGGACCCCTTTGCACCACTAATGCTACAGTCTCTAA 804

  scaffold100|s     311472 CAACAGTTGGTGTCCCAAATATACGGCGCACGTCAATCAATGAGCCTGGG 311521
                               i                                             
C rnd-1_family-        803 CAACGGTTGGTGTCCCAAATATACGGCGCACGTCAATCAATGAGCCTGGG 754

  scaffold100|s     311522 GAATCTCTTGTCGATAAGGACGATGGTCCATTAAGAGCTGCCTCTGTATG 311571
                             i                           ??                  
C rnd-1_family-        753 GAGTCTCTTGTCGATAAGGACGATGGTCCANNAAGAGCTGCCTCTGTATG 704

  scaffold100|s     311572 AATTCGACTATCAAGAAATTCTAATATGTATGCTTTGGTAGTCTTGTTCT 311621
                                                                  v          
C rnd-1_family-        703 AATTCGACTATCAAGAAATTCTAATATGTATGCTTTGGTTGTCTTGTTCT 654

  scaffold100|s     311622 CTGGTACTATCACCACACCACCATCACCAACAAAGTCAAAGCGGCCAGGA 311671
                               v                     i                       
C rnd-1_family-        653 CTGGAACTATCACCACACCACCATCATCAACAAAGTCAAAGCGGCCAGGA 604

  scaffold100|s     311672 TGTGACTCATAAAGGAATACCTTAGCCAACGCAGTGACAAAGGTCCTCAA 311721
                                                                    v        
C rnd-1_family-        603 TGTGACTCATAAAGGAATACCTTAGCCAACGCAGTGACAAATGTCCTCAA 554

  scaffold100|s     311722 ACTCCCACAATCACGGTATCTATCATCGTTGAATCTACCCTTCCCAAATT 311771
                                 i                                           
C rnd-1_family-        553 ACTCCCGCAATCACGGTATCTATCATCGTTGAATCTACCCTTCCCAAATT 504

  scaffold100|s     311772 CCTCAAAGTAAAACATTTTTTCATTGAGGTGCACGTTACGGGGAGAAAAG 311821
                                                                             
C rnd-1_family-        503 CCTCAAAGTAAAACATTTTTTCATTGAGGTGCACGTTACGGGGAGAAAAG 454

  scaffold100|s     311822 GATAGTGAACAAACTGGTTCGAACTTTTGCTCAAATTCAAAATATCCTAG 311871
                                                                             
C rnd-1_family-        453 GATAGTGAACAAACTGGTTCGAACTTTTGCTCAAATTCAAAATATCCTAG 404

  scaffold100|s     311872 ATTGAATGACGTGAATATCTCATCGGGTGTGGTTTCCGTCGGAGCGTGTA 311921
                           v                                               i 
C rnd-1_family-        403 CTTGAATGACGTGAATATCTCATCGGGTGTGGTTTCCGTCGGAGCGTGCA 354

  scaffold100|s     311922 CCAACAGTAACAGATGCTCGTGAGAGTGAATGTCAAAATCATCTTCCCCC 311971
                                                     v       i               
C rnd-1_family-        353 CCAACAGTAACAGATGCTCGTGAGAGAGAATGTCGAAATCATCTTCCCCC 304

  scaffold100|s     311972 ACATCGTTGTCCTTCTTGGCAAGCTTTTTCTTTTTTGGTGGAGATTGAGG 312021
                                                                             
C rnd-1_family-        303 ACATCGTTGTCCTTCTTGGCAAGCTTTTTCTTTTTTGGTGGAGATTGAGG 254

  scaffold100|s     312022 ATTTCTTTTCTTCTTTCTTTTTGGCACATGTCGTCCACTAATTTTGGCTT 312071
                                                                             
C rnd-1_family-        253 ATTTCTTTTCTTCTTTCTTTTTGGCACATGTCGTCCACTAATTTTGGCTT 204

  scaffold100|s     312072 CTTCGTCCTGCCTCCTCTTGTCCTCCTCTTGTAGACGTTCGTCCTCTTTC 312121
                                             i                               
C rnd-1_family-        203 CTTCGTCCTGCCTCCTCTCGTCCTCCTCTTGTAGACGTTCGTCCTCTTTC 154

  scaffold100|s     312122 CGTAATCGTTCCACTTCCTGTTCCTCGTCGTTAAGAATTTGTTTTACATA 312171
                                                                             
C rnd-1_family-        153 CGTAATCGTTCCACTTCCTGTTCCTCGTCGTTAAGAATTTGTTTTACATA 104

  scaffold100|s     312172 CAATTTTCTAACGAATTGCTGCGTTGCTGGACACTCATTCACATTTGGGA 312221
                                                                   i         
C rnd-1_family-        103 CAATTTTCTAACGAATTGCTGCGTTGCTGGACACTCATTCGCATTTGGGA 54

  scaffold100|s     312222 CAAAAATGAAAACCAAGGAAGCCTGCGAGGCATTTGCAAGTCGAATATCC 312271
                                                                             
C rnd-1_family-         53 CAAAAATGAAAACCAAGGAAGCCTGCGAGGCATTTGCAAGTCGAATATCC 4

  scaffold100|s     312272 ATT 312274
                              
C rnd-1_family-          3 ATT 1

Matrix = 20p43g.matrix
Kimura (with divCpGMod) = 0.68
Transitions / transversions = 1.23 (16/13)
Gap_init rate = 0.00 (10 / 3246), avg. gap size = 1.00 (10 / 10)


35758 2.95 0.69 0.48 scaffold100|size425774 312152 316331 (110149) C rnd-1_family-266#LTR/Gypsy (0) 4189 1 m_b1798s001i65 505

  scaffold100|s     312152 TTAAGAATTTGTTTTACATACAATTTTCTAACGAATTGCTGCGTTGCTGG 312201
                                                                             
C rnd-1_family-       4189 TTAAGAATTTGTTTTACATACAATTTTCTAACGAATTGCTGCGTTGCTGG 4140

  scaffold100|s     312202 ACACTCATTCACATTTGGGACAAAAATGAAAACCAAGGAAGCCTGCGAGG 312251
                                     i                                       
C rnd-1_family-       4139 ACACTCATTCGCATTTGGGACAAAAATGAAAACCAAGGAAGCCTGCGAGG 4090

  scaffold100|s     312252 CATTTGCAAGTCGAATATCCATTTGAAATCCATAATCCATGCTGGTGCAC 312301
                                                                             
C rnd-1_family-       4089 CATTTGCAAGTCGAATATCCATTTGAAATCCATAATCCATGCTGGTGCAC 4040

  scaffold100|s     312302 AAGTCGAACAGACAAATGTCGACTCCTGGAAAATTCGTCTT--GAATGCA 312349
                                                                    --       
C rnd-1_family-       4039 AAGTCGAACAGACAAATGTCGACTCCTGGAAAATTCGTCTTCGGAATGCA 3990

  scaffold100|s     312350 AGCTGATGCAAATTTTTGCATGACTTTGGCCACGGTGAGGAAATTAGGCC 312399
                                                                             
C rnd-1_family-       3989 AGCTGATGCAAATTTTTGCATGACTTTGGCCACGGTGAGGAAATTAGGCC 3940

  scaffold100|s     312400 ACAAGGAGGCATTGGGCAACATGGTGTGAATCAATGGACGGAGGATC-GA 312448
                                       i                       -          -  
C rnd-1_family-       3939 ACAAGGAGGCATCGGGCAACATGGTGTGAATCAATG-ACGGAGGATCCGA 3891

  scaffold100|s     312449 GCAGCGTATTGTTTCCAGGGGTGGTAGGCGAGAAAAAACTACCCCTTTTG 312498
                           i -                      ? i                      
C rnd-1_family-       3890 AC-GCGTATTGTTTCCAGGGGTGGTNGACGAGAAAAAACTACCCCTTTTG 3842

  scaffold100|s     312499 GCACCTCTATTCCTGAGCCATTCATCATGGTAGGCAAGGAAATCATCCGT 312548
                                    ?                                        
C rnd-1_family-       3841 GCACCTCTANTCCTGAGCCATTCATCATGGTAGGCAAGGAAATCATCCGT 3792

  scaffold100|s     312549 GACCACATCCTCATTCATTTGCTTCAGGG--CGCGCGGTGTGTGAGTGGT 312596
                              v                         --   -               
C rnd-1_family-       3791 GACAACATCCTCATTCATTTGCTTCAGGGGCCGC-CGGTGTGTGAGTGGT 3743

  scaffold100|s     312597 GCGTGGCGACATGTCAATGCAATTCTTCCAGCCCTTGAAAGAGAATCGAG 312646
                                i                                            
C rnd-1_family-       3742 GCGTGACGACATGTCAATGCAATTCTTCCAGCCCTTGAAAGAGAATCGAG 3693

  scaffold100|s     312647 GATTGTGCTTCGTTC--GAGATGGCTGCTTATGTTTGGGCTCATCGCAAA 312694
                                          --                   v             
C rnd-1_family-       3692 GATTGTGCTTCGTTCCCGAGATGGCTGCTTATGTTTCGGCTCATCGCAAA 3643

  scaffold100|s     312695 GGTACTTCGGCTCAGAATTGTCAAAGTTAGGGATGTATCTGAACTGGTCA 312744
                                                                             
C rnd-1_family-       3642 GGTACTTCGGCTCAGAATTGTCAAAGTTAGGGATGTATCTGAACTGGTCA 3593

  scaffold100|s     312745 CGTTTTCTCCTCTTAGCACGTGGAATTTCAATGTCGAGAACAGGAATCAT 312794
                                                                             
C rnd-1_family-       3592 CGTTTTCTCCTCTTAGCACGTGGAATTTCAATGTCGAGAACAGGAATCAT 3543

  scaffold100|s     312795 CCTGTCGTAAGGAACTTCGACAAATTGTTCCACAGAGTTCGTACCGGACT 312844
                                           -                                 
C rnd-1_family-       3542 CCTGTCGTAAGGAACT-CGACAAATTGTTCCACAGAGTTCGTACCGGACT 3494

  scaffold100|s     312845 TCAGCATCATTTCTATTCACGCTAAGTATTTTCGCCGGGTGATTCACGGC 312894
                                            ?                                
C rnd-1_family-       3493 TCAGCATCATTTCTATTNACGCTAAGTATTTTCGCCGGGTGATTCACGGC 3444

  scaffold100|s     312895 GGGATATACAACCATAACAGCACAACCAACATAAGGAGCAAACAATACTC 312944
                           ?                    i                            
C rnd-1_family-       3443 NGGATATACAACCATAACAGCGCAACCAACATAAGGAGCAAACAATACTC 3394

  scaffold100|s     312945 CGGTGTTACACTTCTTCAGAGGAGAAATTGATTCAACCGCATTGTTGCCC 312994
                                                                             
C rnd-1_family-       3393 CGGTGTTACACTTCTTCAGAGGAGAAATTGATTCAACCGCATTGTTGCCC 3344

  scaffold100|s     312995 ACCTCCTTGTTGCCATTCATCGGTCTCATTAGATTATATGGCACACAAAA 313044
                                  i  i                                       
C rnd-1_family-       3343 ACCTCCTCGTCGCCATTCATCGGTCTCATTAGATTATATGGCACACAAAA 3294

  scaffold100|s     313045 CATGGAAAGCACATTGTCATTGGCCCACTTGAGCTTTGCATCATTTTTAA 313094
                                                                             
C rnd-1_family-       3293 CATGGAAAGCACATTGTCATTGGCCCACTTGAGCTTTGCATCATTTTTAA 3244

  scaffold100|s     313095 ATGTATGCATTATCTCGGCCTTTTCTTCCATTTCCCCCCTGTACGCAAAA 313144
                                                                             
C rnd-1_family-       3243 ATGTATGCATTATCTCGGCCTTTTCTTCCATTTCCCCCCTGTACGCAAAA 3194

  scaffold100|s     313145 ACTGGCATGCCAGGGTATGGTACGAATGATGCCCCTCCTATGCCAACAAC 313194
                                                                          i  
C rnd-1_family-       3193 ACTGGCATGCCAGGGTATGGTACGAATGATGCCCCTCCTATGCCAACGAC 3144

  scaffold100|s     313195 TGGCTTGAAAATGATCTTCCTTAGCTCATCCTCATTATAATAATGCGGAG 313244
                           i  ?                                              
C rnd-1_family-       3143 CGGNTTGAAAATGATCTTCCTTAGCTCATCCTCATTATAATAATGCGGAG 3094

  scaffold100|s     313245 CAGCAGCATCTTTCTCATCAAAAATGACTGTGTATATACCATTGTCCCCA 313294
                                                             v               
C rnd-1_family-       3093 CAGCAGCATCTTTCTCATCAAAAATGACTGTGTAAATACCATTGTCCCCA 3044

  scaffold100|s     313295 TCAATGCTAGAAACGCGACCGTTGAGAAAGTAATTCGGATTATAATCGCA 313344
                                                                             
C rnd-1_family-       3043 TCAATGCTAGAAACGCGACCGTTGAGAAAGTAATTCGGATTATAATCGCA 2994

  scaffold100|s     313345 CCGCACCAGAACCCTTTTGCCGACAAATGAACTTGTGACTTCATTTGTTA 313394
                                                                             
C rnd-1_family-       2993 CCGCACCAGAACCCTTTTGCCGACAAATGAACTTGTGACTTCATTTGTTA 2944

  scaffold100|s     313395 CTGAATCATTCATTTTTGCGTCAACATCCCTCGATTTTCTATTTTCATCC 313444
                                           i                                 
C rnd-1_family-       2943 CTGAATCATTCATTTTCGCGTCAACATCCCTCGATTTTCTATTTTCATCC 2894

  scaffold100|s     313445 GCAGCATCAGATGATTTCGCCAAATCTGCACGGTTACCCCTTTCCTCAGT 313494
                                            v                                
C rnd-1_family-       2893 GCAGCATCAGATGATTTGGCCAAATCTGCACGGTTACCCCTTTCCTCAGT 2844

  scaffold100|s     313495 TGAGATCGATGATTTGTTGACTACTCCTGCATGTGTCTCCGAGGTTTTTT 313544
                                                                             
C rnd-1_family-       2843 TGAGATCGATGATTTGTTGACTACTCCTGCATGTGTCTCCGAGGTTTTTT 2794

  scaffold100|s     313545 TCACAGTATCCGGTAGTACCATAGTAGCATATTCAATCCTGAATTCCGAG 313594
                                                                             
C rnd-1_family-       2793 TCACAGTATCCGGTAGTACCATAGTAGCATATTCAATCCTGAATTCCGAG 2744

  scaffold100|s     313595 AATTTTAGAATGTATTCTGCCACGCTGTGGTTGATGACTTTATAACAAAT 313644
                                                                             
C rnd-1_family-       2743 AATTTTAGAATGTATTCTGCCACGCTGTGGTTGATGACTTTATAACAAAT 2694

  scaffold100|s     313645 GCTGTCTGCAAAGAAATACATTCTCGTCAGAGATACCCAAGCTTCTTGCC 313694
                                                                             
C rnd-1_family-       2693 GCTGTCTGCAAAGAAATACATTCTCGTCAGAGATACCCAAGCTTCTTGCC 2644

  scaffold100|s     313695 ACACCCAAAAAATACCACCTTCAGCATTATTTGCAACCAACTCTTTCAAT 313744
                                                                             
C rnd-1_family-       2643 ACACCCAAAAAATACCACCTTCAGCATTATTTGCAACCAACTCTTTCAAT 2594

  scaffold100|s     313745 TTCTCCGCTTTTAGATGCGAAATATTTTGGTCGTATGCTTTTCTTGCCGC 313794
                                     i         v  ?                          
C rnd-1_family-       2593 TTCTCCGCTTCTAGATGCGATATNTTTTGGTCGTATGCTTTTCTTGCCGC 2544

  scaffold100|s     313795 ATCTGGACAAACACAATAAAGTGAACGAAAGTGGCATCTAAGTAGTCCAA 313844
                                                                             
C rnd-1_family-       2543 ATCTGGACAAACACAATAAAGTGAACGAAAGTGGCATCTAAGTAGTCCAA 2494

  scaffold100|s     313845 CATACTCTTCTGGGTACCGTACGCCGACATCTCGGAGTTTTATTTCTGCT 313894
                                  i                                          
C rnd-1_family-       2493 CATACTCCTCTGGGTACCGTACGCCGACATCTCGGAGTTTTATTTCTGCT 2444

  scaffold100|s     313895 TCCCCTATAGCGTTATGATGTTGCATTACATGAACAACCTCTGATTTGAC 313944
                                ?                    v                       
C rnd-1_family-       2443 TCCCCNATAGCGTTATGATGTTGCATAACATGAACAACCTCTGATTTGAC 2394

  scaffold100|s     313945 ATTATTTCTCAACGAATTTCTACTGTCCTTTCGGGTTGATCGACGTCTAG 313994
                                                                             
C rnd-1_family-       2393 ATTATTTCTCAACGAATTTCTACTGTCCTTTCGGGTTGATCGACGTCTAG 2344

  scaffold100|s     313995 AAGAGTGATTATGCATAGAGTCAAGTATTTCTCCGTTGTCTTCATTAGTG 314044
                                         v                                   
C rnd-1_family-       2343 AAGAGTGATTATGCCTAGAGTCAAGTATTTCTCCGTTGTCTTCATTAGTG 2294

  scaffold100|s     314045 TCATTTTCTTGATCAGTGTCGGTTGATTTTTGGACTTCTTCGGACACATC 314094
                             i                                          i    
C rnd-1_family-       2293 TCGTTTTCTTGATCAGTGTCGGTTGATTTTTGGACTTCTTCGGACGCATC 2244

  scaffold100|s     314095 TGGCGATTTGGCTATATCGGAGCCGATATCCTTGGCATCAGCTGCACGTA 314144
                              i                                              
C rnd-1_family-       2243 TGGTGATTTGGCTATATCGGAGCCGATATCCTTGGCATCAGCTGCACGTA 2194

  scaffold100|s     314145 ATGTGTTGTTGACAAGTTC-TGCTTGAGTTTCCAAAGCATTGTTGGGAGG 314193
                                              -                  v           
C rnd-1_family-       2193 ATGTGTTGTTGACAAGTTCTTGCTTGAGTTTCCAAAGCTTTGTTGGGAGG 2144

  scaffold100|s     314194 ACATCCAGTTGCCGATGCCGATGCGTCTTTGTTTGTCATCATTTTTCCTG 314243
                                      v                            i         
C rnd-1_family-       2143 ACATCCAGTTGACGATGCCGATGCGTCTTTGTTTGTCATCGTTTTTCCTG 2094

  scaffold100|s     314244 CCTCTTCATTAGACTCATGATCTTTACCAGTGTCAGTCGAATAATTCACC 314293
                                             v                   i           
C rnd-1_family-       2093 CCTCTTCATTAGACTCATTATCTTTACCAGTGTCAGTCAAATAATTCACC 2044

  scaffold100|s     314294 TCATCGGCAGCATCAGGAAATGTGTCTATGTCGACGTGGCCAGTTGAATT 314343
                                                v                 i         i
C rnd-1_family-       2043 TCATCGGCAGCATCAGGAAATTTGTCTATGTCGACGTGGTCAGTTGAATC 1994

  scaffold100|s     314344 TGTGAGCGCGTCAGTTGGTTCGGATGATTGGGCTGTATTGCCATGACTTC 314393
                                             v                              i
C rnd-1_family-       1993 TGTGAGCGCGTCAGTTGGATCGGATGATTGGGCTGTATTGCCATGACTTT 1944

  scaffold100|s     314394 TCTTTGCCTCAATCGAGATGGATGAATCGCCATGACCTTTCTTTTCCTCA 314443
                                            ?      v                         
C rnd-1_family-       1943 TCTTTGCCTCAATCGAGNTGGATGTATCGCCATGACCTTTCTTTTCCTCA 1894

  scaffold100|s     314444 GTTGAGTTTGAGGTTTCGTTGACTTCTATTGCTTGCGTATCCAAAGCTTC 314493
                                                                             
C rnd-1_family-       1893 GTTGAGTTTGAGGTTTCGTTGACTTCTATTGCTTGCGTATCCAAAGCTTC 1844

  scaffold100|s     314494 TTCGGTAGGATCTATCATTGACGATGACAGTGCAACTTCGTTTGTTACTG 314543
                                                                             
C rnd-1_family-       1843 TTCGGTAGGATCTATCATTGACGATGACAGTGCAACTTCGTTTGTTACTG 1794

  scaffold100|s     314544 AGTGCTTTTTATCATCTTCCACATCACCTGAGATTTTTGCTAAATCTTGA 314593
                                                                             
C rnd-1_family-       1793 AGTGCTTTTTATCATCTTCCACATCACCTGAGATTTTTGCTAAATCTTGA 1744

  scaffold100|s     314594 TTTGGCTCGTTATCGTTGCCAGTGTCAGTGGATTCTTTGACTGCGTCGGA 314643
                                                                             
C rnd-1_family-       1743 TTTGGCTCGTTATCGTTGCCAGTGTCAGTGGATTCTTTGACTGCGTCGGA 1694

  scaffold100|s     314644 AGCGACAGGTGATTTGAACAAGGGAGGAGCTAGCAATCGGCTGCCGCGGT 314693
                                                                             
C rnd-1_family-       1693 AGCGACAGGTGATTTGAACAAGGGAGGAGCTAGCAATCGGCTGCCGCGGT 1644

  scaffold100|s     314694 ATTCCTCATTCTTTTTGACGACTAGGTCTCGAGCAGGGTTGTTCCGACTT 314743
                                                                             
C rnd-1_family-       1643 ATTCCTCATTCTTTTTGACGACTAGGTCTCGAGCAGGGTTGTTCCGACTT 1594

  scaffold100|s     314744 CTTCTCCTCATTCGATTCTTCTTTCCAGTTTTG-TTGGACGTGGACCCCT 314792
                                                         i  -  v             
C rnd-1_family-       1593 CTTCTCCTCATTCGATTCTTCTTTCCAGTTCTGCTTTGACGTGGACCCCT 1544

  scaffold100|s     314793 TCACGGA-------TCGGGACGACTTGGGGTACAATTCTTGTAGAAGCAA 314835
                            --    -------     i  --          i   v    i  i   
C rnd-1_family-       1543 T--CGGAAGCTGTTTCGGGGCG--TTGGGGTACAGTTCATGTAAAAACAA 1498

  scaffold100|s     314836 CTCCACACCCTTACCACACCAACCACTTGAGTG-CACTTGAGTTATATGC 314884
                             iv                 iv??i ?  i  -    i   ?      ?
C rnd-1_family-       1497 CTTGACACCCTTACCACACCAGGNNTTNGAATGACACTCGAGNTATATGN 1448

  scaffold100|s     314885 TGTCGTAAGCCATCTGCCCCGAA---TGTTCCACCAGAGCATTCACAT-C 314930
                                i  v     v  i?i   ---       ii---      -   - 
C rnd-1_family-       1447 TGTCGCAATCCATCGGCTNTGAACCCTGTTCCATT---GCATTC-CATAC 1402

  scaffold100|s     314931 CATTAAGAACAGTTTCCAAAGAATTGTTCTGACGCCAAACTCTGTT--GT 314978
                              i   i iv ?            v    --      ii i    --ii
C rnd-1_family-       1401 CATCAAGGATTGNTTCCAAAGAATTTTTCT--CGCCAAGTTTTGTTAAAC 1354

  scaffold100|s     314979 GTGGCGAGAATGGACAATAGCT---GGACAACTTATCATTTGAGTCAAAG 315025
                           v    --i  v           ---i     ---   vi v v   i  ?
C rnd-1_family-       1353 TTGGC--AAAGGGACAATAGCTCTGAGACAA---ATCCCTGGTGTCGAAN 1309

  scaffold100|s     315026 GCCAAATACAGTGCATAACAGGTTGGTAGACTGGTGAAGAATGCTTTATC 315075
                             v       i                                i   i  
C rnd-1_family-       1308 GCAAAATACAATGCATAACAGGTTGGTAGACTGGTGAAGAATGTTTTGTC 1259

  scaffold100|s     315076 CGCATCGTCCAAATTTGTTTTCCTGACTGGTTTGTTGCCACAGTAATCGT 315125
                              i        i  vv   i    i    i  -            i  v
C rnd-1_family-       1258 CGCGTCGTCCAAGTTGTTTTCCCTGGCTGGCTT-TTGCCACAGTAACCGG 1210

  scaffold100|s     315126 CCTGATCATCGGACTCATTATCGGAAGGAGATGTCCTGTTGTCGTAGTGC 315175
                                ?            ii        i  v i   i i       vv 
C rnd-1_family-       1209 CCTGANCATCGGACTCATCGTCGGAAGGGGAGGCCCTATCGTCGTAGACC 1160

  scaffold100|s     315176 AGGTGATTGTTGGTGATCAGGTTCTTAACAGTGGCGAACGCCTTTAATGA 315225
                               vvii           v           i      v  i  ii   v
C rnd-1_family-       1159 AGGTCTCCGTTGGTGATCATGTTCTTAACAGCGGCGAAAGCTTTCGATGC 1110

  scaffold100|s     315226 AGCACTTTCCCTGACATGTCTCCAGTCATCCGAAATTTCTGTATATAATG 315275
                                i?v       i  v        ?                      
C rnd-1_family-       1109 AGCACCNGCCCTGACGTGGCTCCAGTCNTCCGAAATTTCTGTATATAATG 1060

  scaffold100|s     315276 TGATCCAGACTATTTCCGTATTTGGGTACATTCGACAATAGTCCTTAAAA 315325
                                                                             
C rnd-1_family-       1059 TGATCCAGACTATTTCCGTATTTGGGTACATTCGACAATAGTCCTTAAAA 1010

  scaffold100|s     315326 TAGCTTTCCCTTAGTGCCTTCTTTTGCATATCACGGGAAACGCTCACATC 315375
                                                                     i       
C rnd-1_family-       1009 TAGCTTTCCCTTAGTGCCTTCTTTTGCATATCACGGGAAACGTTCACATC 960

  scaffold100|s     315376 GCCAGAGACCGATGATTTTGAGACAACATTTGTCTCACTAGTCGTGAAGT 315425
                                                                             
C rnd-1_family-        959 GCCAGAGACCGATGATTTTGAGACAACATTTGTCTCACTAGTCGTGAAGT 910

  scaffold100|s     315426 TTTCACGTGTCGCATGGGAAAGGCTCGCAC--CACCAGAGACAGATGGTT 315473
                                                       i --                  
C rnd-1_family-        909 TTTCACGTGTCGCATGGGAAAGGCTCGCGCATCACCAGAGACAGATGGTT 860

  scaffold100|s     315474 GCAAGACATCTTTTGTTTGGGGCTCCTCAATCTTATCGCCGTCACCAGTA 315523
                                                                             
C rnd-1_family-        859 GCAAGACATCTTTTGTTTGGGGCTCCTCAATCTTATCGCCGTCACCAGTA 810

  scaffold100|s     315524 GAAACCACAGCTT-GGAAGCAGATCCAGCTGGCGTGGAAGATATCTCACG 315572
                                        -                                    
C rnd-1_family-        809 GAAACCACAGCTTCGGAAGCAGATCCAGCTGGCGTGGAAGATATCTCACG 760

  scaffold100|s     315573 GCCGACACCTTCTGTCTCGTTGTTAGTAGCGGAAGGGATATCTGCGTTGG 315622
                                                                             
C rnd-1_family-        759 GCCGACACCTTCTGTCTCGTTGTTAGTAGCGGAAGGGATATCTGCGTTGG 710

  scaffold100|s     315623 TAGATAGTGTAGCGACGTCTTCCGTGATGGACTTATCAATTGTTGAAATG 315672
                                           ?                                 
C rnd-1_family-        709 TAGATAGTGTAGCGACNTCTTCCGTGATGGACTTATCAATTGTTGAAATG 660

  scaffold100|s     315673 TGCATCCTTGCCATCACGTTGGACAGGTTATTTGCATCCGTATTGGGAGG 315722
                                                        i                    
C rnd-1_family-        659 TGCATCCTTGCCATCACGTTGGACAGGTTGTTTGCATCCGTATTGGGAGG 610

  scaffold100|s     315723 TGATTTTGAGATATCGTTTGTTTGTGACTCCTCATTCGCCTCGTCGTTGT 315772
                                             i                               
C rnd-1_family-        609 TGATTTTGAGATATCGTTCGTTTGTGACTCCTCATTCGCCTCGTCGTTGT 560

  scaffold100|s     315773 CGGAAGGAAATGCAGCTTTGACAGCAGATTCACCCAGGGCGGACACTTTT 315822
                                        i                    vi              
C rnd-1_family-        559 CGGAAGGAAATGCGGCTTTGACAGCAGATTCACCAGGGGCGGACACTTTT 510

  scaffold100|s     315823 GAGACATCACAAGGCGTTTGGGACGTCTCATTCGCCTTGTCATCGGTGGA 315872
                                                                             
C rnd-1_family-        509 GAGACATCACAAGGCGTTTGGGACGTCTCATTCGCCTTGTCATCGGTGGA 460

  scaffold100|s     315873 CGGAACCACAGTCTCGCCAGCAGTTTGGGTCGACATCGAAGATTTTTCGC 315922
                                                                             
C rnd-1_family-        459 CGGAACCACAGTCTCGCCAGCAGTTTGGGTCGACATCGAAGATTTTTCGC 410

  scaffold100|s     315923 AACCCACATCCTTTGTCATGTCGTCAGCGGACAGACTATCGGATCGAGTA 315972
                                                 i                           
C rnd-1_family-        409 AACCCACATCCTTTGTCATGTCATCAGCGGACAGACTATCGGATCGAGTA 360

  scaffold100|s     315973 TCGGATGATGGTTTCGCTATTTCTTTCGTCGGCAACTCATTGCTTTCGCC 316022
                                                                             
C rnd-1_family-        359 TCGGATGATGGTTTCGCTATTTCTTTCGTCGGCAACTCATTGCTTTCGCC 310

  scaffold100|s     316023 CAAGGATTCGACAGGCGACTCATCCAAAATGTTTGGGTAAGGAGATACAA 316072
                            i                         ?                      
C rnd-1_family-        309 CGAGGATTCGACAGGCGACTCATCCAANATGTTTGGGTAAGGAGATACAA 260

  scaffold100|s     316073 ATGCCCAAGACTTTCCATATTTTTGGGCAAGTGAGTTCACCCGCGATTTT 316122
                                                                v           v
C rnd-1_family-        259 ATGCCCAAGACTTTCCATATTTTTGGGCAAGTGAGTTAACCCGCGATTTG 210

  scaffold100|s     316123 CGGATGTCTTTCCTCTTTTCCTTAGACATGTCGCCACACTTCAAGAAGTC 316172
                                                                             
C rnd-1_family-        209 CGGATGTCTTTCCTCTTTTCCTTAGACATGTCGCCACACTTCAAGAAGTC 160

  scaffold100|s     316173 TAGAACTAAAACACCGTCGTTGATGAATTCTCTATAATCTTCGGGTATCT 316222
                                                              i              
C rnd-1_family-        159 TAGAACTAAAACACCGTCGTTGATGAATTCTCTATGATCTTCGGGTATCT 110

  scaffold100|s     316223 GACGCCTGGGTGGGAGCAAGAGCACATCTACATCACGACCAACTTCCTTG 316272
                                                                             
C rnd-1_family-        109 GACGCCTGGGTGGGAGCAAGAGCACATCTACATCACGACCAACTTCCTTG 60

  scaffold100|s     316273 TTACAGCCTTGGCATTTAATTTTTTCTCCATTTAGATGCTTGACGTATGC 316322
                                                                             
C rnd-1_family-         59 TTACAGCCTTGGCATTTAATTTTTTCTCCATTTAGATGCTTGACGTATGC 10

  scaffold100|s     316323 GAAGAAGCA 316331
                                    
C rnd-1_family-          9 GAAGAAGCA 1

Matrix = 20p43g.matrix
Kimura (with divCpGMod) = 2.49
Transitions / transversions = 1.86 (80/43)
Gap_init rate = 0.01 (34 / 4179), avg. gap size = 1.44 (49 / 34)


34593 2.55 1.02 0.92 scaffold100|size425774 315438 319467 (107013) rnd-1_family-526#Unknown 1 4034 (0) m_b1798s001i66 506

  scaffold100|s     315438 CATGGGAAAGGCTCGCACCACCAGAGACAGATGGTTGCAAGACATCTTTT 315487
                                            i i                  i           
  rnd-1_family-          1 CATGGGAAAGGCTCGCATCGCCAGAGACAGATGGTTGCGAGACATCTTTT 50

  scaffold100|s     315488 GTTTGGGGCTCCTCAATCTTATCGCCGTCACCAGTAGAAACCACAGCTT- 315536
                                                                            -
  rnd-1_family-         51 GTTTGGGGCTCCTCAATCTTATCGCCGTCACCAGTAGAAACCACAGCTTC 100

  scaffold100|s     315537 GGAAGCAGATCCAGCTGGCGTGGAAGATATCTCACGGCCGACACCTTCTG 315586
                                                                             
  rnd-1_family-        101 GGAAGCAGATCCAGCTGGCGTGGAAGATATCTCACGGCCGACACCTTCTG 150

  scaffold100|s     315587 TCTCGTTGTTAGTAGCGGAAGGGATATCTGCGTTGGTAGATAGTGTAGCG 315636
                                                                             
  rnd-1_family-        151 TCTCGTTGTTAGTAGCGGAAGGGATATCTGCGTTGGTAGATAGTGTAGCG 200

  scaffold100|s     315637 ACGTCTTCCGTGATGGACTTATCAATTGTTGAAATGTGCATCCTTGCCAT 315686
                                                                        ?    
  rnd-1_family-        201 ACGTCTTCCGTGATGGACTTATCAATTGTTGAAATGTGCATCCTTNCCAT 250

  scaffold100|s     315687 CACGTTGGACAGGTTATTTGCATCCGTATTGGGAGGTGATTTTGAGATAT 315736
                                                                             
  rnd-1_family-        251 CACGTTGGACAGGTTATTTGCATCCGTATTGGGAGGTGATTTTGAGATAT 300

  scaffold100|s     315737 CGTTTGTTTGTGACTCCTCATTCGCCTCGTCGTTGTCGGAAGGAAATGCA 315786
                               i                                            i
  rnd-1_family-        301 CGTTCGTTTGTGACTCCTCATTCGCCTCGTCGTTGTCGGAAGGAAATGCG 350

  scaffold100|s     315787 GCTTTGACAGCAGATTCACCCAGGGCGGACACTTTTGAGACATCACAAGG 315836
                                               vi                            
  rnd-1_family-        351 GCTTTGACAGCAGATTCACCAGGGGCGGACACTTTTGAGACATCACAAGG 400

  scaffold100|s     315837 CGTTTGGGACGTCTCATTCGCCTTGTCATCGGTGGACGGAACCACAGTCT 315886
                                                                             
  rnd-1_family-        401 CGTTTGGGACGTCTCATTCGCCTTGTCATCGGTGGACGGAACCACAGTCT 450

  scaffold100|s     315887 CGCCAGCAGTTTGGGTCGACATCGAAGATTTTTCGCAACCCACATCCTTT 315936
                                                                             
  rnd-1_family-        451 CGCCAGCAGTTTGGGTCGACATCGAAGATTTTTCGCAACCCACATCCTTT 500

  scaffold100|s     315937 GTCATGTCGTCAGCGGACAGACTATCGGATCGAGTATCGGATGATGGTTT 315986
                                   i                                         
  rnd-1_family-        501 GTCATGTCATCAGCGGACAGACTATCGGATCGAGTATCGGATGATGGTTT 550

  scaffold100|s     315987 CGCTATTTCTTTCGTCGGCAACTCATTGCTTTCGCCCAAGGATTCGACAG 316036
                                                                i            
  rnd-1_family-        551 CGCTATTTCTTTCGTCGGCAACTCATTGCTTTCGCCCGAGGATTCGACAG 600

  scaffold100|s     316037 GCGACTCATCCAAAATGTTTGGGTAAGGAGATACAAATGCCCAAGACTTT 316086
                                        ?                                    
  rnd-1_family-        601 GCGACTCATCCAANATGTTTGGGTAAGGAGATACAAATGCCCAAGACTTT 650

  scaffold100|s     316087 CCATATTTTTGGGCAAGTGAGTTCACCCGCGATTTTCGGATGTCTTTCCT 316136
                                                  v           v              
  rnd-1_family-        651 CCATATTTTTGGGCAAGTGAGTTAACCCGCGATTTGCGGATGTCTTTCCT 700

  scaffold100|s     316137 CTTTTCCTTAGACATGTCGCCACACTTCAAGAAGTCTAGAACTAAAACAC 316186
                                                                             
  rnd-1_family-        701 CTTTTCCTTAGACATGTCGCCACACTTCAAGAAGTCTAGAACTAAAACAC 750

  scaffold100|s     316187 CGTCGTTGATGAATTCTCTATAATCTTCGGGTATCTGACGCCTGGGTGGG 316236
                                                i                            
  rnd-1_family-        751 CGTCGTTGATGAATTCTCTATGATCTTCGGGTATCTGACGCCTGGGTGGG 800

  scaffold100|s     316237 AGCAAGAGCACATCTACATCACGACCAACTTCCTTGTTACAGCCTTGGCA 316286
                                                                             
  rnd-1_family-        801 AGCAAGAGCACATCTACATCACGACCAACTTCCTTGTTACAGCCTTGGCA 850

  scaffold100|s     316287 TTTAATTTTTTCTCCATTTAGATGCTTGACGTATGCGAAGAAGCATTCAA 316336
                                                                             
  rnd-1_family-        851 TTTAATTTTTTCTCCATTTAGATGCTTGACGTATGCGAAGAAGCATTCAA 900

  scaffold100|s     316337 CATGATAAACCTTGTAGCAAGAGCTACATTGAATGTAAGGAGCACCG-AA 316385
                                                                          -  
  rnd-1_family-        901 CATGATAAACCTTGTAGCAAGAGCTACATTGAATGTAAGGAGCACCGGAA 950

  scaffold100|s     316386 TATTGTGTTCTCTCACAAGGGCATCCCGAACTCAGAAGCAAATTTGATAT 316435
                                                                             
  rnd-1_family-        951 TATTGTGTTCTCTCACAAGGGCATCCCGAACTCAGAAGCAAATTTGATAT 1000

  scaffold100|s     316436 AGACTCAACGGGCAAAGACAACAGAGACAGATTCAAATTTCTAGCAGAGT 316485
                                                                             
  rnd-1_family-       1001 AGACTCAACGGGCAAAGACAACAGAGACAGATTCAAATTTCTAGCAGAGT 1050

  scaffold100|s     316486 ATTTATCTGGGCCTTTTTCATAGCTAAGCGGATCAACCTCGCAACTGACG 316535
                                              i                              
  rnd-1_family-       1051 ATTTATCTGGGCCTTTTTCGTAGCTAAGCGGATCAACCTCGCAACTGACG 1100

  scaffold100|s     316536 CTGTACACCTTATTGCTCATCTCATCAGTCATCGATTTTTCAGCTGTTGG 316585
                               ?            v                                
  rnd-1_family-       1101 CTGTNCACCTTATTGCTGATCTCATCAGTCATCGATTTTTCAGCTGTTGG 1150

  scaffold100|s     316586 TTTAATGAGCTTGAGCAGTACAAAAATCATGCGCGATTTTGTTCGCCAAC 316635
                                 v                                           
  rnd-1_family-       1151 TTTAATCAGCTTGAGCAGTACAAAAATCATGCGCGATTTTGTTCGCCAAC 1200

  scaffold100|s     316636 AAAGCGAGTCAGATGTGACATCTGGAACTAGTTTGGGGTCAATCCTCTCA 316685
                           i         i                                       
  rnd-1_family-       1201 GAAGCGAGTCGGATGTGACATCTGGAACTAGTTTGGGGTCAATCCTCTCA 1250

  scaffold100|s     316686 CGTTTCATGTAAAAATTAAGCAGAAAGCTGCAACAGTGGGCACCGCATGA 316735
                                            ?                                
  rnd-1_family-       1251 CGTTTCATGTAAAAATTNAGCAGAAAGCTGCAACAGTGGGCACCGCATGA 1300

  scaffold100|s     316736 GACATCATCATCATGTTCACCATCGTCATCAATGATTGTCATGGAGGCAT 316785
                             -----------------------------                   
  rnd-1_family-       1301 GA-----------------------------ATGATTGTCATGGAGGCAT 1321

  scaffold100|s     316786 AAACCTTGGAAGGAGAAGGCGTATGGGTTCTGGTGGATTTCTCCGAGTTG 316835
                                                                             
  rnd-1_family-       1322 AAACCTTGGAAGGAGAAGGCGTATGGGTTCTGGTGGATTTCTCCGAGTTG 1371

  scaffold100|s     316836 GATTTCTCATTGATAACAACATTGGTTCTGTTTGTCACCCCCAAATGTTT 316885
                                                  v                          
  rnd-1_family-       1372 GATTTCTCATTGATAACAACATTTGTTCTGTTTGTCACCCCCAAATGTTT 1421

  scaffold100|s     316886 TGCAATCAAATGCACGGACTCCTTCCAAATGGTATAATCTAGTGCCCCAT 316935
                                                           i v               
  rnd-1_family-       1422 TGCAATCAAATGCACGGACTCCTTCCAAATGGCAGAATCTAGTGCCCCAT 1471

  scaffold100|s     316936 AGGGATCGTATCCAGTCACCACTGCCTTCCAGGATTTTTTTCCCTTCTCG 316985
                                                                   -         
  rnd-1_family-       1472 AGGGATCGTATCCAGTCACCACTGCCTTCCAGGATTTTTT-CCCTTCTCG 1520

  scaffold100|s     316986 ACCATGACGACAACATAATGAGGGTATTCTTCACCGTCGATAACATTATT 317035
                              i                                              
  rnd-1_family-       1521 ACCGTGACGACAACATAATGAGGGTATTCTTCACCGTCGATAACATTATT 1570

  scaffold100|s     317036 GTGGTGCAAAAGGAAAACGAAGGAGTTATGGGGAGAGAATTCCTCAGGTA 317085
                                                                             
  rnd-1_family-       1571 GTGGTGCAAAAGGAAAACGAAGGAGTTATGGGGAGAGAATTCCTCAGGTA 1620

  scaffold100|s     317086 GAACATCGTCGAACCAAGTTCGGACTCGAAGAGCCGGTTTGGTTTTTTTC 317135
                                             ?                     ?         
  rnd-1_family-       1621 GAACATCGTCGAACCAAGNTCGGACTCGAAGAGCCGGTTTNGTTTTTTTC 1670

  scaffold100|s     317136 TTTTTTTTGGGGCATGTCAACCTCAATCTCATTGACCGTAATAACAAATG 317185
                                  -                                          
  rnd-1_family-       1671 TTTTTTT-GGGGCATGTCAACCTCAATCTCATTGACCGTAATAACAAATG 1719

  scaffold100|s     317186 GAAAGAAATGATAACTTTTATCATCAGACAGCTTGTTTGGTTTGTTTGTC 317235
                                 i                                           
  rnd-1_family-       1720 GAAAGAGATGATAACTTTTATCATCAGACAGCTTGTTTGGTTTGTTTGTC 1769

  scaffold100|s     317236 GACATGTATTGGGCCATTCCTGACACAAATGTCCTAACAACAGTTTCATT 317285
                                           ?                                 
  rnd-1_family-       1770 GACATGTATTGGGCCANTCCTGACACAAATGTCCTAACAACAGTTTCATT 1819

  scaffold100|s     317286 CCAGGAAGTGGTGTGGCTATTCAAATGTCGTAGTATAATTGGTGAAACTT 317335
                                                                             
  rnd-1_family-       1820 CCAGGAAGTGGTGTGGCTATTCAAATGTCGTAGTATAATTGGTGAAACTT 1869

  scaffold100|s     317336 GGCACAGACAATTGTTGTCGTCCATAGCAGCATGGTATGTAAATTCTAAA 317385
                                                                             
  rnd-1_family-       1870 GGCACAGACAATTGTTGTCGTCCATAGCAGCATGGTATGTAAATTCTAAA 1919

  scaffold100|s     317386 TCTTCATCATCATCCCATACTTTTGGGAGATCAGCACACGTCCACGACCA 317435
                                                                             
  rnd-1_family-       1920 TCTTCATCATCATCCCATACTTTTGGGAGATCAGCACACGTCCACGACCA 1969

  scaffold100|s     317436 ATTGTTCTTGCCTAAACTCGACACTTCGCTTGATGACTGCACCTGCTTGA 317485
                                                                             
  rnd-1_family-       1970 ATTGTTCTTGCCTAAACTCGACACTTCGCTTGATGACTGCACCTGCTTGA 2019

  scaffold100|s     317486 CATACCAAAGCTGACTTATATCATAGTCATCGCCAACTATCTCTTTGTAC 317535
                                                                             
  rnd-1_family-       2020 CATACCAAAGCTGACTTATATCATAGTCATCGCCAACTATCTCTTTGTAC 2069

  scaffold100|s     317536 GAACCCTTGCGGGGAACGAAACATGTATGCCTCCCTCCTCGTTTCATCCC 317585
                                      ?                         v            
  rnd-1_family-       2070 GAACCCTTGCGNGGAACGAAACATGTATGCCTCCCTCGTCGTTTCATCCC 2119

  scaffold100|s     317586 ATCATAAAAAATGTTGAGATCCCCATTAGGGTTGGGGTCAACAACAATGC 317635
                                                                             
  rnd-1_family-       2120 ATCATAAAAAATGTTGAGATCCCCATTAGGGTTGGGGTCAACAACAATGC 2169

  scaffold100|s     317636 TGCAGAAATGTCCACCATCAGCAAAAAGCACTGCGGCAAGAGAATAAAGA 317685
                                                                             
  rnd-1_family-       2170 TGCAGAAATGTCCACCATCAGCAAAAAGCACTGCGGCAAGAGAATAAAGA 2219

  scaffold100|s     317686 TACCCTCCAAAGGTAACAAAACGCTGCAGCGAGTATAGAGAGTCGACACC 317735
                                                                    v iv     
  rnd-1_family-       2220 TACCCTCCAAAGGTAACAAAACGCTGCAGCGAGTATAGAGATTTCACACC 2269

  scaffold100|s     317736 CGAGGGATCACTTTTTTACGCCGCTTCTGCT--CATGTT-GAGCTCACAA 317782
                           v v  v    v i   i---     -   v -- i v  -  vv  i   
  rnd-1_family-       2270 GGTGGTATCAATCTTTC---CCGCT-CTGGTATCGTCTTTGATATCGCAA 2315

  scaffold100|s     317783 ATGAAGCAGAGAATCCACGGAGCGCTAGTCACAATTATCTCATGCTGGCA 317832
                            i   i           v           v   v v      i   vv i
  rnd-1_family-       2316 ACGAAACAGAGAATCCAGGGAGCGCTAGTAACATTAATCTCACGCTCTCG 2365

  scaffold100|s     317833 TGGGTTGTTGCA--------------------TT-------TGTCCACTT 317855
                                       --------------------  -------         
  rnd-1_family-       2366 TGGGTTGTTGCACACACTGCTTCGATCCCCCGTTCCTGCCGTGTCCACTT 2415

  scaffold100|s     317856 TCAAGTTGTCGTCACTATCAATCGGGAGTGATTGCATCATAGGACAAGGA 317905
                             i?v i      ivv  v   i        i   i      v       
  rnd-1_family-       2416 TCGNTTCGTCGTCGAGATGAATTGGGAGTGACTGCGTCATAGCACAAGGA 2465

  scaffold100|s     317906 ACTGCAATTTTTCCATCATAACCTTTTCTCTTTAACATGTCTTGTTGGGG 317955
                                i                 i?  i       v              
  rnd-1_family-       2466 ACTGCGATTTTTCCATCATAACCCNTTTTCTTTAAGATGTCTTGTTGGGG 2515

  scaffold100|s     317956 GTGCGATATATTTGAGTAGATAGTTGTACCAACTTTATACTCATTCCGTC 318005
                                 v  i       iv iv v                ivi     i 
  rnd-1_family-       2516 GTGCGAAATGTTTGAGTGTACTGATGTACCAACTTTATACCAGTTCCGCC 2565

  scaffold100|s     318006 TCTTTGCAACACGCTT---TGGAGCGTTACACTTTGAACACTCGTAAGTT 318052
                                ?      -   ---    v       i                  
  rnd-1_family-       2566 TCTTTNCAACAC-CTTCGCTGGATCGTTACATTTTGAACACTCGTAAGTT 2614

  scaffold100|s     318053 ACTTCTTTCTGGTCAAATCTTAGGAGTCTGCACCAGAACATAGCATCACA 318102
                                               v       v   i v    i    vv    
  rnd-1_family-       2615 ACTTCTTTCTGGTCAAATCTGAGGAGTCGGCATCTGAACGTAGCTGCACA 2664

  scaffold100|s     318103 TAAAGTGGCCAT-ACAGTTGAATGGGTTGTCACCTTTGTTGGACCGTCCA 318151
                                -i     -                        v    vv      
  rnd-1_family-       2665 TAAAG-AGCCATTACAGTTGAATGGGTTGTCACCTTTCTTGGCACGTCCA 2713

  scaffold100|s     318152 AACACACGTGTACCTTCGATACTCTTGTCTATCCAAAGTTTTCTTGCCAG 318201
                             v v iv iviiiv  ii  i  v                         
  rnd-1_family-       2714 AAAAGATTTAAGTTGTCAGTATTCATGTCTATCCAAAGTTTTCTTGCCAG 2763

  scaffold100|s     318202 AGCATGTTCCCCGTCTTTAACATGTTTCAAAATATCTGCCAAGGGCGGAG 318251
                                                                             
  rnd-1_family-       2764 AGCATGTTCCCCGTCTTTAACATGTTTCAAAATATCTGCCAAGGGCGGAG 2813

  scaffold100|s     318252 GATGCCTCCTGATTGCAATAGTAGGAAGTACTTTTCGATGCCACAAAAGA 318301
                                                                             
  rnd-1_family-       2814 GATGCCTCCTGATTGCAATAGTAGGAAGTACTTTTCGATGCCACAAAAGA 2863

  scaffold100|s     318302 AAAAGGGTCATCAGGCTAGTGTCCATTGCGCATGTCATTGTGTACCTGAC 318351
                                                                             
  rnd-1_family-       2864 AAAAGGGTCATCAGGCTAGTGTCCATTGCGCATGTCATTGTGTACCTGAC 2913

  scaffold100|s     318352 GCCATCCAAGGCAAACTGCCAAGGGATTGCCTTCTCCTCAACGAAGGATT 318401
                                                                             
  rnd-1_family-       2914 GCCATCCAAGGCAAACTGCCAAGGGATTGCCTTCTCCTCAACGAAGGATT 2963

  scaffold100|s     318402 CCAGGAAATCTGTGTCTCTTTTC-GGGCCTCTGCAAGTGATCGTTTGCAT 318450
                                                  -                          
  rnd-1_family-       2964 CCAGGAAATCTGTGTCTCTTTTCCGGGCCTCTGCAAGTGATCGTTTGCAT 3013

  scaffold100|s     318451 TCTAGTGAGTCTTCCGGGAGTAATCCATAGTGTTTGATGTCTAAAAT-AA 318499
                                                                         ?-  
  rnd-1_family-       3014 TCTAGTGAGTCTTCCGGGAGTAATCCATAGTGTTTGATGTCTAAAANGAA 3063

  scaffold100|s     318500 TAAATCCATGGAATTCATCGATGTTAACACAACGACAGAGCTCTTGATCA 318549
                                                                             
  rnd-1_family-       3064 TAAATCCATGGAATTCATCGATGTTAACACAACGACAGAGCTCTTGATCA 3113

  scaffold100|s     318550 TTGTTTTCTCGCTTGCACTCTAATGAACTCACCATCCCCCAGTGCATTTT 318599
                                                                             
  rnd-1_family-       3114 TTGTTTTCTCGCTTGCACTCTAATGAACTCACCATCCCCCAGTGCATTTT 3163

  scaffold100|s     318600 CGTACAAGTCGTCAAGGTAGATAGCAACGGCTGTGCCGAGGATGTTCTTG 318649
                                                                             
  rnd-1_family-       3164 CGTACAAGTCGTCAAGGTAGATAGCAACGGCTGTGCCGAGGATGTTCTTG 3213

  scaffold100|s     318650 TGTGCCTCTTTTATGTGTGAAACAAGATTAGATGGACGAAATGATTTGTT 318699
                                                                             
  rnd-1_family-       3214 TGTGCCTCTTTTATGTGTGAAACAAGATTAGATGGACGAAATGATTTGTT 3263

  scaffold100|s     318700 ACTGCTGCAGAAACTTTCCACCAACTCTGAATCGAACCCCACAGCCTCAT 318749
                                                                             
  rnd-1_family-       3264 ACTGCTGCAGAAACTTTCCACCAACTCTGAATCGAACCCCACAGCCTCAT 3313

  scaffold100|s     318750 GCCATTTTTGGTTCACAATTCTCGAGAGAGGACAATAACACCATTCATCG 318799
                                                                             
  rnd-1_family-       3314 GCCATTTTTGGTTCACAATTCTCGAGAGAGGACAATAACACCATTCATCG 3363

  scaffold100|s     318800 TCGTTACATGGAGCATGGAAACCTAGATGCATTGATATGCAGGTGTGGAG 318849
                                                                             
  rnd-1_family-       3364 TCGTTACATGGAGCATGGAAACCTAGATGCATTGATATGCAGGTGTGGAG 3413

  scaffold100|s     318850 ATTTAAAATGAATTTTTCCTCTGCCACTGACACCATGGTACGTGGTGTCC 318899
                                                                             
  rnd-1_family-       3414 ATTTAAAATGAATTTTTCCTCTGCCACTGACACCATGGTACGTGGTGTCC 3463

  scaffold100|s     318900 TTCTCTTCTTGGGAACCTTGCCCACGCTCACATCACTATCATAACCATTA 318949
                                                                             
  rnd-1_family-       3464 TTCTCTTCTTGGGAACCTTGCCCACGCTCACATCACTATCATAACCATTA 3513

  scaffold100|s     318950 TTTACCTCATGGAGACGACTTGCTTTTCCAGCGATCAGACTCGCATTGAT 318999
                                                                             
  rnd-1_family-       3514 TTTACCTCATGGAGACGACTTGCTTTTCCAGCGATCAGACTCGCATTGAT 3563

  scaffold100|s     319000 ATTACTGAGGGTGTTGGTGGCACTCCTCTGCCTCAACTTGTCGTTCTCTG 319049
                              i                                              
  rnd-1_family-       3564 ATTGCTGAGGGTGTTGGTGGCACTCCTCTGCCTCAACTTGTCGTTCTCTG 3613

  scaffold100|s     319050 TAGTAGCATAGAGAGCCATAGCCTGATGTGGAAGATTTGGCATTTCACCA 319099
                                                                             
  rnd-1_family-       3614 TAGTAGCATAGAGAGCCATAGCCTGATGTGGAAGATTTGGCATTTCACCA 3663

  scaffold100|s     319100 TGCCATAGTTGTAGTGCCATTTCGGGAGTTTCAGGGAGAACTGAAAGAA- 319148
                                                                            -
  rnd-1_family-       3664 TGCCATAGTTGTAGTGCCATTTCGGGAGTTTCAGGGAGAACTGAAAGAAG 3713

  scaffold100|s     319149 GGGGGTAGGAGGTGACGGCTCGTTGCT-CGAGCAGAGGTGTTTCTTACGT 319197
                                                      -                      
  rnd-1_family-       3714 GGGGGTAGGAGGTGACGGCTCGTTGCTCCGAGCAGAGGTGTTTCTTACGT 3763

  scaffold100|s     319198 TTGTTGGTCTCGCTGGCTTTGATGGAATTTTGGCTGGTCTATCGACTGGA 319247
                                                                             
  rnd-1_family-       3764 TTGTTGGTCTCGCTGGCTTTGATGGAATTTTGGCTGGTCTATCGACTGGA 3813

  scaffold100|s     319248 CTTTTCGGCATTTGTTTGATTCGCTCCATAA-TTTTTTTGTTCCTCCTTC 319296
                                                          -                  
  rnd-1_family-       3814 CTTTTCGGCATTTGTTTGATTCGCTCCATAATTTTTTTTGTTCCTCCTTC 3863

  scaffold100|s     319297 GTCCAAGGCTTTCCCGTTGTTGTACAACAATTCCCAATGGGCCATTTGAA 319346
                                                                             
  rnd-1_family-       3864 GTCCAAGGCTTTCCCGTTGTTGTACAACAATTCCCAATGGGCCATTTGAA 3913

  scaffold100|s     319347 AATTGAGGGGCAACGTTTCGATATGATCAGAAAAGGGCTGGTTGCGAAGT 319396
                                                                             
  rnd-1_family-       3914 AATTGAGGGGCAACGTTTCGATATGATCAGAAAAGGGCTGGTTGCGAAGT 3963

  scaffold100|s     319397 CCCAACAAGTCGAATAGCCTCCAACCCATTAACCTGACCGTCTTCATATA 319446
                                                                             
  rnd-1_family-       3964 CCCAACAAGTCGAATAGCCTCCAACCCATTAACCTGACCGTCTTCATATA 4013

  scaffold100|s     319447 TTCCTCATGAACGAGATTCGT 319467
                                                
  rnd-1_family-       4014 TTCCTCATGAACGAGATTCGT 4034

Matrix = 20p43g.matrix
Kimura (with divCpGMod) = 2.14
Transitions / transversions = 1.04 (52/50)
Gap_init rate = 0.01 (50 / 4029), avg. gap size = 1.56 (78 / 50)

16851 1.85 0.53 0.05 scaffold100|size425774 318586 320478 (106002) rnd-1_family-163#Unknown 1 1902 (2) m_b1799s001i1 506

  scaffold100|s     318586 CCCCAGTGCATTTTCGTACAAGTCGTCAAGGTAGATAGCAACGGCTGTGC 318635
                                                                             
  rnd-1_family-          1 CCCCAGTGCATTTTCGTACAAGTCGTCAAGGTAGATAGCAACGGCTGTGC 50

  scaffold100|s     318636 CGAGGATGTTCTTGTGTGCCTCTTTTATGTGTGAAACAAGATTAGATGGA 318685
                                                                             
  rnd-1_family-         51 CGAGGATGTTCTTGTGTGCCTCTTTTATGTGTGAAACAAGATTAGATGGA 100

  scaffold100|s     318686 CGAAATGATTTGTTACTGCTGCAGAAACTTTCCACCAACTCTGAATCGAA 318735
                                                                             
  rnd-1_family-        101 CGAAATGATTTGTTACTGCTGCAGAAACTTTCCACCAACTCTGAATCGAA 150

  scaffold100|s     318736 CCCCACAGCCTCATGCCATTTTTGGTTCACAATTCTCGAGAGAGGACAAT 318785
                                                                             
  rnd-1_family-        151 CCCCACAGCCTCATGCCATTTTTGGTTCACAATTCTCGAGAGAGGACAAT 200

  scaffold100|s     318786 AACACCATTCATCGTCGTTACATGGAGCATGGAAACCTAGATGCATTGAT 318835
                                                                             
  rnd-1_family-        201 AACACCATTCATCGTCGTTACATGGAGCATGGAAACCTAGATGCATTGAT 250

  scaffold100|s     318836 ATGCAGGTGTGGAGATTTAAAATGAATTTTTCCTCTGCCACTGACACCAT 318885
                                                                             
  rnd-1_family-        251 ATGCAGGTGTGGAGATTTAAAATGAATTTTTCCTCTGCCACTGACACCAT 300

  scaffold100|s     318886 GGTACGTGGTGTCCTTCTCTTCTTGGGAACCTTGCCCACGCTCACATCAC 318935
                                                                             
  rnd-1_family-        301 GGTACGTGGTGTCCTTCTCTTCTTGGGAACCTTGCCCACGCTCACATCAC 350

  scaffold100|s     318936 TATCATAACCATTATTTACCTCATGGAGACGACTTGCTTTTCCAGCGATC 318985
                                                                             
  rnd-1_family-        351 TATCATAACCATTATTTACCTCATGGAGACGACTTGCTTTTCCAGCGATC 400

  scaffold100|s     318986 AGACTCGCATTGATATTACTGAGGGTGTTGGTGGCACTCCTCTGCCTCAA 319035
                                            i                                
  rnd-1_family-        401 AGACTCGCATTGATATTGCTGAGGGTGTTGGTGGCACTCCTCTGCCTCAA 450

  scaffold100|s     319036 CTTGTCGTTCTCTGTAGTAGCATAGAGAGCCATAGCCTGATGTGGAAGAT 319085
                                                                             
  rnd-1_family-        451 CTTGTCGTTCTCTGTAGTAGCATAGAGAGCCATAGCCTGATGTGGAAGAT 500

  scaffold100|s     319086 TTGGCATTTCACCATGCCATAGTTGTAGTGCCATTTCGGGAGTTTCAGGG 319135
                                                                             
  rnd-1_family-        501 TTGGCATTTCACCATGCCATAGTTGTAGTGCCATTTCGGGAGTTTCAGGG 550

  scaffold100|s     319136 AGAACTGAAAGAAGGGGG-TAGGAGGTGACGGCTCGTTGCTC-GAGCAGA 319183
                                             -                       -       
  rnd-1_family-        551 AGAACTGAAAGAAGGGGGGTAGGAGGTGACGGCTCGTTGCTCCGAGCAGA 600

  scaffold100|s     319184 GGTGTTTCTTACGTTTGTTGGTCTCGCTGGCTTTGATGGAATTTTGGCTG 319233
                                                                             
  rnd-1_family-        601 GGTGTTTCTTACGTTTGTTGGTCTCGCTGGCTTTGATGGAATTTTGGCTG 650

  scaffold100|s     319234 GTCTATCGACTGGACTTTTCGGCATTTGTTTGATTCGCTCCATAATTTT- 319282
                                                                            -
  rnd-1_family-        651 GTCTATCGACTGGACTTTTCGGCATTTGTTTGATTCGCTCCATAATTTTT 700

  scaffold100|s     319283 TTTGTTCCTCCTTCGTCCAAGGCTTTCCCGTTGTTGTACAACAATTCCCA 319332
                                                                             
  rnd-1_family-        701 TTTGTTCCTCCTTCGTCCAAGGCTTTCCCGTTGTTGTACAACAATTCCCA 750

  scaffold100|s     319333 ATGGGCCATTTGAAAATTGAGGGGCAACGTTTCGATATGATCAGAAAAGG 319382
                                                                             
  rnd-1_family-        751 ATGGGCCATTTGAAAATTGAGGGGCAACGTTTCGATATGATCAGAAAAGG 800

  scaffold100|s     319383 GCTGGTTGCGAAGTCCCAACAAGTCGAATAGCCTCCAACCCATTAACCTG 319432
                                                                             
  rnd-1_family-        801 GCTGGTTGCGAAGTCCCAACAAGTCGAATAGCCTCCAACCCATTAACCTG 850

  scaffold100|s     319433 ACCGTCTTCATATATTCCTCATGAACGAGATTCGTGTAGCTTCTGATGTG 319482
                                                                             
  rnd-1_family-        851 ACCGTCTTCATATATTCCTCATGAACGAGATTCGTGTAGCTTCTGATGTG 900

  scaffold100|s     319483 TTGAATGAGATCTTTTTGGTACTTATTCCGTTTAAAGAATGTTATCGCCT 319532
                                                                             
  rnd-1_family-        901 TTGAATGAGATCTTTTTGGTACTTATTCCGTTTAAAGAATGTTATCGCCT 950

  scaffold100|s     319533 TTTCACTGAAACGATTGCGAAACTGAAATTTTGGCGACCTCTTCTCTCCG 319582
                                                                             
  rnd-1_family-        951 TTTCACTGAAACGATTGCGAAACTGAAATTTTGGCGACCTCTTCTCTCCG 1000

  scaffold100|s     319583 TGTTTGTCGAAGTCATCCAGACTACAGCCGGTATACCCCAAAACATGACA 319632
                                                                             
  rnd-1_family-       1001 TGTTTGTCGAAGTCATCCAGACTACAGCCGGTATACCCCAAAACATGACA 1050

  scaffold100|s     319633 AGGCATGTCAACTGATAGGTCACTATCTTTGCGGTCGAGTTTACTGTGAC 319682
                                                                             
  rnd-1_family-       1051 AGGCATGTCAACTGATAGGTCACTATCTTTGCGGTCGAGTTTACTGTGAC 1100

  scaffold100|s     319683 GCATACCCTGATCAATATATGTGTAACCGATGACGAGACGATAAGTCAAC 319732
                                                                             
  rnd-1_family-       1101 GCATACCCTGATCAATATATGTGTAACCGATGACGAGACGATAAGTCAAC 1150

  scaffold100|s     319733 CACTTATCAAGATCATTGATTTCCGATCTACTTTTTCCAGATACAAGTCT 319782
                                                                             
  rnd-1_family-       1151 CACTTATCAAGATCATTGATTTCCGATCTACTTTTTCCAGATACAAGTCT 1200

  scaffold100|s     319783 CTTCCACACAGTGAATAGATGTGAGTAAGCGATGGTCGTCCGAGCAAGAT 319832
                                                                             
  rnd-1_family-       1201 CTTCCACACAGTGAATAGATGTGAGTAAGCGATGGTCGTCCGAGCAAGAT 1250

  scaffold100|s     319833 ACCACGCCCTCTCGAAAAGGTCAGTGGCGACAAGACATTGTGTGGGAGCA 319882
                                 i                                           
  rnd-1_family-       1251 ACCACGTCCTCTCGAAAAGGTCAGTGGCGACAAGACATTGTGTGGGAGCA 1300

  scaffold100|s     319883 GATTCCTTGTACATTACTAATGTAGTTGCAAGTCCATGACACTCTACAAA 319932
                                                                             
  rnd-1_family-       1301 GATTCCTTGTACATTACTAATGTAGTTGCAAGTCCATGACACTCTACAAA 1350

  scaffold100|s     319933 CTTGAAGTTGGAAATCGCATCAAGGAAACTCCGATCCGGCGATTCTGCAG 319982
                                                                             
  rnd-1_family-       1351 CTTGAAGTTGGAAATCGCATCAAGGAAACTCCGATCCGGCGATTCTGCAG 1400

  scaffold100|s     319983 ATAGTGATGATCCCCTATTTAAACTAATACCATCCCCTTGCACGCCCTCT 320032
                                                                       i     
  rnd-1_family-       1401 ATAGTGATGATCCCCTATTTAAACTAATACCATCCCCTTGCACGTCCTCT 1450

  scaffold100|s     320033 AAATGCATCGATGGAAATTTTGGAGTTGTCATCATAGCTTTTAACCCACC 320082
                                         ?i                                  
  rnd-1_family-       1451 AAATGCATCGATGGNGATTTTGGAGTTGTCATCATAGCTTTTAACCCACC 1500

  scaffold100|s     320083 ACACACCCCCGCTAGCGTCGTGCCGCTTCGAGGAGAAAACTGTCCCCCTT 320132
                              iv        v i       ?    i                   i 
  rnd-1_family-       1501 ACATCCCCCCGCTCGTGTCGTGCNGCTTTGAGGAGAAAACTGTCCCCCCT 1550

  scaffold100|s     320133 -TACGCCTTACTGGCGATGCCTGAGTGGTCAGGGCCAGAGATCGCGCCGG 320181
                           -    i       i i                              i   
  rnd-1_family-       1551 GTACGTCTTACTGACAATGCCTGAGTGGTCAGGGCCAGAGATCGCGTCGG 1600

  scaffold100|s     320182 TTAGGAGCGCGACGCCCAACCAAGCGACAAAGACAAAGTTGCGCGAC-GG 320230
                            v            i                            i i -  
  rnd-1_family-       1601 TAAGGAGCGCGACGTCCAACCAAGCGACAAAGACAAAGTTGCGTGGCAGG 1650

  scaffold100|s     320231 GTTCAAGTAATCCCGCAAAGCAAACACAGCCACTGCT-CGATCGCTATAG 320279
                                              i         v       -  v       v 
  rnd-1_family-       1651 GTTCAAGTAATCCCGCAAAACAAACACAGACACTGCTCCGCTCGCTATCG 1700

  scaffold100|s     320280 AAAATAACGTCCCTCCCAGACACCCAAGAC--AATGTCACCCTCAGCTAC 320327
                                           v             --                  
  rnd-1_family-       1701 AAAATAACGTCCCTCCAAGACACCCAAGACAAAATGTCACCCTCAGCTAC 1750

  scaffold100|s     320328 CTTGCT-CCCCCGCTAGGCGCCGTGCCGCTTCGAGGAGAAAACTGTCCCC 320376
                                 -        -v i i     ?                       
  rnd-1_family-       1751 CTTGCTCCCCCCGCT-CGTGTCGTGCNGCTTCGAGGAGAAAACTGTCCCC 1799

  scaffold100|s     320377 CTT-TACGCCTTACTGGCGATGCCTGAGTGGTCAGGGCCAGAGATCGCGC 320425
                            i -    i       i i                              i
  rnd-1_family-       1800 CCTGTACGTCTTACTGACAATGCCTGAGTGGTCAGGGCCAGAGATCGCGT 1849

  scaffold100|s     320426 CGGTTAGGAGCGCGACGTCCAACCAAGCGACAAAGACAAAGTTGCGCGAC 320475
                               v                                         i i 
  rnd-1_family-       1850 CGGTAAGGAGCGCGACGTCCAACCAAGCGACAAAGACAAAGTTGCGTGGC 1899

  scaffold100|s     320476 GGG 320478
                           i  
  rnd-1_family-       1900 AGG 1902

Matrix = 20p43g.matrix
Kimura (with divCpGMod) = 1.88
Transitions / transversions = 2.89 (26/9)
Gap_init rate = 0.01 (10 / 1892), avg. gap size = 1.10 (11 / 10)

3481 10.59 3.92 0.33 scaffold100|size425774 320185 320771 (105709) rnd-1_family-89#Unknown 1 608 (2) m_b1799s001i2 506

  scaffold100|s     320185 GGAGCGCGACGCCCAACCAAGCGACAAAGACAAAGTTGCGCGAC-GGGTT 320233
                                      i                            i i -     
  rnd-1_family-          1 GGAGCGCGACGTCCAACCAAGCGACAAAGACAAAGTTGCGTGGCAGGGTT 50

  scaffold100|s     320234 CAAGTAATCCCGCAAAGCAAACACAGCCACTGCTCGA-TCGCTAT---AG 320279
                                      v    i         v    v i v - v     ---  
  rnd-1_family-         51 CAAGTAATCCCTCAAAACAAACACAGACACTTCCCCACTGGCTATTGAAG 100

  scaffold100|s     320280 AAAATAACGTCCCTCCCAGACACCCAAGACAA--TGTCACCCTCAGCTAC 320327
                                  v        v               --            i   
  rnd-1_family-        101 AAAATAAAGTCCCTCCAAGACACCCAAGACAAAATGTCACCCTCAGTTAC 150

  scaffold100|s     320328 C-TTGCTCCCCCGCTAGGCGCCGTGCCGCTTCGAGGAGAAAACTGTCCCC 320376
                            - iiii      v v -i   i   v    i                  
  rnd-1_family-        151 CGTCATCCCCCCGGTCG-TGCCATGCAGCTTTGAGGAGAAAACTGTCCCC 199

  scaffold100|s     320377 CTT-TACGCCTTACTGGCGATGCCTGAGTGGTCAGGGCCAGAGATCGCGC 320425
                            i -    i       i i                              i
  rnd-1_family-        200 CCTGTACGTCTTACTGACAATGCCTGAGTGGTCAGGGCCAGAGATCGCGT 249

  scaffold100|s     320426 CGGTTAGGAGCGCGACGTCCAACCAAGCGACAAAGACAAAGTTGCGCGAC 320475
                               v                                         i i 
  rnd-1_family-        250 CGGTAAGGAGCGCGACGTCCAACCAAGCGACAAAGACAAAGTTGCGTGGC 299

  scaffold100|s     320476 -GGGTTCAAGTAATCCCGCAAAGCAAACACAGCCACTGCTCGA-TCGCTA 320523
                           -                v    i         v    v i v - ?    
  rnd-1_family-        300 AGGGTTCAAGTAATCCCTCAAAACAAACACAGACACTTCCCCACTNGCTA 349

  scaffold100|s     320524 T--A--GAAAATAACGTCCCTCCCAGACACCCAAGAC--AATGTCACCCT 320567
                            -- --        v        v             --           
  rnd-1_family-        350 TTGAATGAAAATAAAGTCCCTCCAAGACACCCAAGACAAAATGTCACCCT 399

  scaffold100|s     320568 CAGCTACCTT--GCTCCCCGCTAGCGCCGTGCCGCTTCGAGGAGAAAACT 320615
                              i    v --v i     v v i   i   v    i            
  rnd-1_family-        400 CAGTTACCGTCATCCCCCCGGTCGTGCCATGCAGCTTTGAGGAGAAAACT 449

  scaffold100|s     320616 GTCCCCCTT-TACGCCTTACTGGCGATGCCTGAGTGGTCAGGGCCAGAGA 320664
                                  i -    i       i i                         
  rnd-1_family-        450 GTCCCCCCTGTACGTCTTACTGACAATGCCTGAGTGGTCAGGGCCAGAGA 499

  scaffold100|s     320665 TCGCGCCGGTTAGGAGCGCGACGTCCAACCAAGCGACAAAGACAAAGTTG 320714
                              i i    v                                       
  rnd-1_family-        500 TCGTGTCGGTAAGGAGCGCGACGTCCAACCAAGCGACAAAGACAAAGTTG 549

  scaffold100|s     320715 CGCGAC-GGGTTCAAGTAATCCCGCAAAGCAAACACAGACAC-TGCGCCG 320762
                             i i -                v    i             - i  - i
  rnd-1_family-        550 CGTGGCAGGGTTCAAGTAATCCCTCAAAACAAACACAGACACATACG-CA 598

  scaffold100|s     320763 CTTGC-AAAT 320771
                                -    
  rnd-1_family-        599 CTTGCTAAAT 608

Matrix = 20p43g.matrix
Kimura (with divCpGMod) = 11.53
Transitions / transversions = 1.58 (38/24)
Gap_init rate = 0.03 (18 / 586), avg. gap size = 1.39 (25 / 18)

14855 8.64 1.98 0.96 scaffold100|size425774 320413 322480 (104000) rnd-1_family-132#Unknown 1 2089 (0) m_b1799s001i3 506

  scaffold100|s     320413 CCAGAGATCGCGCCGGTTAGGAGCGCGACGTCCAACCAAGCGACAAAGAC 320462
                                       i    v                                
  rnd-1_family-          1 CCAGAGATCGCGTCGGTAAGGAGCGCGACGTCCAACCAAGCGACAAAGAC 50

  scaffold100|s     320463 AAAGTTGCGCGACGGG-TTCAAGTAATCCCGCAAAGCAAACACAGCCACT 320511
                                    i i    -                  i         v   ?
  rnd-1_family-         51 AAAGTTGCGTGGCGGGGTTCAAGTAATCCCGCAAAACAAACACAGACACN 100

  scaffold100|s     320512 GCTC-GATCGCTATAGAAAATAACGTCCCTCCCAGACACCCAAGAC--AA 320558
                               - v       v      v   i  ?   v             --  
  rnd-1_family-        101 GCTCCGCTCGCTATCGAAAATTACGCCCNTCCAAGACACCCAAGACCAAA 150

  scaffold100|s     320559 TGTCACCCTCAGCTACCTTGCTCCCC---GCTAGCGCCGTGCCGCTTCGA 320605
                                   ?                 ---   v   i    i        
  rnd-1_family-        151 TGTCACCCNCAGCTACCTTGCTCCCCCTTGCTCGCGTCGTGTCGCTTCGA 200

  scaffold100|s     320606 GGAGAAAACTGTCCCCCTT-TACGCCTTACTGGCGATGCCTGAGTGGTCA 320654
                                            i -    i       i i               
  rnd-1_family-        201 GGAGAAAACTGTCCCCCCTGTACGTCTTACTGACAATGCCTGAGTGGTCA 250

  scaffold100|s     320655 GGGCCAGAGATCGCGCCGGTTAGGAGCGCGACGTCCAACCAAGCGACAAA 320704
                                          i    v                             
  rnd-1_family-        251 GGGCCAGAGATCGCGTCGGTAAGGAGCGCGACGTCCAACCAAGCGACAAA 300

  scaffold100|s     320705 GACAAAGTTGCGCGACGGG-TTCAAGTAATCCCGCAAAGCAAACACAGAC 320753
                                         i    -                  i      ?    
  rnd-1_family-        301 GACAAAGTTGCGCGGCGGGGTTCAAGTAATCCCGCAAAACAAACANAGAC 350

  scaffold100|s     320754 ACTGCGCCGCTTGC------AAAT-----CC-TCCAAGAAGATGTCTTCT 320791
                             ?  v        ------    -----  -                  
  rnd-1_family-        351 ACNGCTCCGCTTGCTATCAAAAATTACGCCCATCCAAGAAGATGTCTTCT 400

  scaffold100|s     320792 --ACTCACGATGTGTTGCAGGTTGTTGTGGTCCGTCGTGGAAAATATGTT 320839
                           --                                                
  rnd-1_family-        401 CTACTCACGATGTGTTGCAGGTTGTTGTGGTCCGTCGTGGAAAATATGTT 450

  scaffold100|s     320840 GTGGTGGACGTTGGCATTAGCCGCTTGCAATCCTCCCTGAAAATGAGGTC 320889
                                                                             
  rnd-1_family-        451 GTGGTGGACGTTGGCATTAGCCGCTTGCAATCCTCCCTGAAAATGAGGTC 500

  scaffold100|s     320890 TCGACTATCGATGTGTCCCTGGTCCTTGCCTTCACACTTGTCTCTGTTGC 320939
                                                              i              
  rnd-1_family-        501 TCGACTATCGATGTGTCCCTGGTCCTTGCCTTCACGCTTGTCTCTGTTGC 550

  scaffold100|s     320940 ACGCCGTGAATCATGTGCTGCGGTGAATTGTTGCCCGTCGTGAATCATGT 320989
                              i                                              
  rnd-1_family-        551 ACGTCGTGAATCATGTGCTGCGGTGAATTGTTGCCCGTCGTGAATCATGT 600

  scaffold100|s     320990 GCCACGGTGAAGGTTGGTGTTGGTTTTT-CCGGGATAGACATCATGTTTC 321038
                              i                        -                     
  rnd-1_family-        601 GCCGCGGTGAAGGTTGGTGTTGGTTTTTTCCGGGATAGACATCATGTTTC 650

  scaffold100|s     321039 TGTTTTCTGTCATGCTGTTTAATGTTTAAAATACT-------AATACCCA 321081
                                                              ------- i     i
  rnd-1_family-        651 TGTTTTCTGTCATGCTGTTTAATGTTTAAAATACTCTAGGACAGTACCCG 700

  scaffold100|s     321082 TAACATAATATCTTGTACCTTGTGATATACATGATGCCCTATGATAATAT 321131
                            v                                i i             
  rnd-1_family-        701 TCACATAATATCTTGTACCTTGTGATATACATGACGTCCTATGATAATAT 750

  scaffold100|s     321132 CATAGGAATAAATTAATATGTGTTTCTGAATTATAGGTTATAAATACCTT 321181
                                                                             
  rnd-1_family-        751 CATAGGAATAAATTAATATGTGTTTCTGAATTATAGGTTATAAATACCTT 800

  scaffold100|s     321182 TAGCGCGTACTCTAAATCTTATATTTTTGTTATTCGAAATTTATGGTAAT 321231
                                                                             
  rnd-1_family-        801 TAGCGCGTACTCTAAATCTTATATTTTTGTTATTCGAAATTTATGGTAAT 850

  scaffold100|s     321232 TTAGAGGTACATTTCTGTCTCAATTTATTCATTGACATACAACGAAGCTG 321281
                                                                     v       
  rnd-1_family-        851 TTAGAGGTACATTTCTGTCTCAATTTATTCATTGACATACAAAGAAGCTG 900

  scaffold100|s     321282 AATTCTGAATTCAAGTCATGCATGTTGCCCAAAATCCCGCACAGGTTCCC 321331
                                v                                v           
  rnd-1_family-        901 AATTCAGAATTCAAGTCATGCATGTTGCCCAAAATCCCCCACAGGTTCCC 950

  scaffold100|s     321332 CTTCCCTTTATCGACAATGTCAAAGAACACAACCGCAAGCAGCAACACTG 321381
                                  ii            ii     iv      v   ?     i   
  rnd-1_family-        951 CTTCCCTCCATCGACAATGTCGGAGAACGGAACCGCTAGCNGCAACGCTG 1000

  scaffold100|s     321382 GACAAAGTGTGCCCGCCCATGATGAGGAACACACTGTTAGCAAGCATGTG 321431
                              i  v   i    ii ii  v  i    ii v   i   i  v   i 
  rnd-1_family-       1001 GACGAACTGTACCCGTTCGCGAAGAAGAACGTAATGTCAGCGAGGATGCG 1050

  scaffold100|s     321432 ACAGATGATGAAGGTGTGACCACATCAACCACTGTGCCGGCGACAGAGGA 321481
                             i      i i i       i i      i ?  v   i     i    
  rnd-1_family-       1051 ACGGATGATAAGGATGTGACCGCGTCAACCGCNGTTCCGACGACAAAGGA 1100

  scaffold100|s     321482 TGAAGCCTCTCAGATTGATGAATTTTGCTGGGGGGAAGATGCGACGCGGG 321531
                            i v  v  ivv  iv       v i   v      i          i  
  rnd-1_family-       1101 TAACGCATCCGCGACGGATGAATATCGCTCGGGGGAGGATGCGACGCAGG 1150

  scaffold100|s     321532 ACGCACAGGAGGGCTGGAGACTAACAATGTCTGCAGATGAGACCTGGGGG 321581
                                         ivvv    i  i     vi           ?     
  rnd-1_family-       1151 ACGCACAGGAGGGCCTTCGACTGACGATGTCAACAGATGAGACCNGGGGG 1200

  scaffold100|s     321582 GACGAGGGACATCAGAAAGAGTGACCGCTCAAGTGAGTTTACGACCGACG 321631
                                 v         v    iii   i  v           v  v    
  rnd-1_family-       1201 GACGAGCGACATCAGACAGAGCAGCCGTTCCAGTGAGTTTACCACAGACG 1250

  scaffold100|s     321632 GTTCTTTGATCTTGATTTTCTTATGCCCAGACGAGCC-CTT-CCCTTCGC 321679
                                 i  vv       i   -  vv  -  v v  -   -    ?  i
  rnd-1_family-       1251 GTTCTTCGAGATTGATTTCCTT-TGGACA-ACCATCCGCTTACCCTNCGT 1298

  scaffold100|s     321680 CATTCGCGATGTCAAAGGAAAAGACTCAAATACAATAACACTAATGCATC 321729
                           i i i   ?     v      v  v    i vv ii    vi       i
  rnd-1_family-       1299 TACTTGCGNTGTCATAGGAAACGAATCAAGTTAAGCAACAGCAATGCATT 1348

  scaffold100|s     321730 GCTTCTGAAAATGGATTCCAATGCAATGGCGTGCACCAATGCAATTGCGT 321779
                            iv        i                ------------------    
  rnd-1_family-       1349 GTGTCTGAAAACGGATTCCAATGCAATG------------------GCGT 1380

  scaffold100|s     321780 GCAGTGACGCATGTTTCATGCGCTCGTTTTGGCAGACAACTGTAGAATCT 321829
                                       v        ii             vv  v        v
  rnd-1_family-       1381 GCAGTGACGCATCTTTCATGCATTCGTTTTGGCAGAACACGGTAGAATCG 1430

  scaffold100|s     321830 GATATACAAACCAGAATCATGGAATTTGCTGCAATGACGATGGGG---GT 321876
                             i  v    i            i     v    i          ---  
  rnd-1_family-       1431 GACATTCAAATCAGAATCATGGAGTTTGCAGCAACGACGATGGGGGAAGT 1480

  scaffold100|s     321877 GTATTTGCTTTCACAAACTTGCAAACAATGGGACGAAATACTCAACCAGG 321926
                               i                                             
  rnd-1_family-       1481 GTATCTGCTTTCACAAACTTGCAAACAATGGGACGAAATACTCAACCAGG 1530

  scaffold100|s     321927 ATCCAGACACAGCAGACCACATATGGCACAGAATTGCAAAGAAATATTAC 321976
                               v     ?       v                               
  rnd-1_family-       1531 ATCCCGACACNGCAGACCCCATATGGCACAGAATTGCAAAGAAATATTAC 1580

  scaffold100|s     321977 -GGGCCGATAGACGCCACCTCCGGCGCTTAGAAATTATGGATTCTGCTTG 322025
                           -   ?         v                                   
  rnd-1_family-       1581 GGGGNCGATAGACGACACCTCCGGCGCTTAGAAATTATGGATTCTGCTTG 1630

  scaffold100|s     322026 CAGACATGAGGACAACACACAATGGAGACGACTGCTCTTCCTCGACAGGA 322075
                                              v                    v    ?    
  rnd-1_family-       1631 CAGACATGAGGACAACACAGAATGGAGACGACTGCTCTTCATCGANAGGA 1680

  scaffold100|s     322076 GTCCAACCCTTAAGATTTTTTCGGGAGAAATGGGGCCCTACCTTAAGTTG 322125
                                                                v            
  rnd-1_family-       1681 GTCCAACCCTTAAGATTTTTTCGGGAGAAATGGGGCCATACCTTAAGTTG 1730

  scaffold100|s     322126 CTTGCATGGGTATTTAGCTCGGAGGCCGTTGATCCCTACAACTCGATGTC 322175
                                      v      v?v   vvi     i       v?        
  rnd-1_family-       1731 CTTGCATGGGTTTTTAGCGNCGAGCGTGTTGACCCCTACACNTCGATGTC 1780

  scaffold100|s     322176 ATGGGAGGAGGGAATTATAGAATGTAAGGTATCAGCAAAAGAGTACTGGC 322225
                               iii                              i ?          
  rnd-1_family-       1781 ATGGAGAGAGGGAATTATAGAATGTAAGGTATCAGCAGANGAGTACTGGC 1830

  scaffold100|s     322226 ACAGTCTTGGGGTTGATTGTCTTAATAGACGTGCCAGTGGTATTGATTTT 322275
                           i         ?      i     vi         vv            ? 
  rnd-1_family-       1831 GCAGTCTTGGNGTTGATCGTCTTCGTAGACGTGCGCGTGGTATTGATTNT 1880

  scaffold100|s     322276 TTCGATATTGCCTTCACCAACAGGAGCATTGAAGAAAATTTCGAGGACAT 322325
                                             i  i                            
  rnd-1_family-       1881 TTCGATATTGCCTTCACCGACGGGAGCATTGAAGAAAATTTCGAGGACAT 1930

  scaffold100|s     322326 GAATTTTAGGGTGCATTAC-TCGATCATGAGTACACTGTGGCTAATTTTG 322374
                                   i          -          v     i  v          
  rnd-1_family-       1931 GAATTTTAAGGTGCATTACTTCGATCATGACTACACCGTCGCTAATTTTG 1980

  scaffold100|s     322375 AGAGTGAATGTAGAATCATCCATCGATGGCTCCATGTGTTCGGCTTTCTT 322424
                                                                      v    v 
  rnd-1_family-       1981 AGAGTGAATGTAGAATCATCCATCGATGGCTCCATGTGTTCGGATTTCAT 2030

  scaffold100|s     322425 CATAATGATTTCTCAGTTGACCCGCCCGAAGCTTGTGACGATCAGG---G 322471
                             ii           i          v               v   --- 
  rnd-1_family-       2031 CACGATGATTTCTCAATTGACCCGCCAGAAGCTTGTGACGATGAGGGTCG 2080

  scaffold100|s     322472 GTTGCATGG 322480
                            vi      
  rnd-1_family-       2081 GACGCATGG 2089

Matrix = 20p43g.matrix
Kimura (with divCpGMod) = 7.68
Transitions / transversions = 1.27 (99/78)
Gap_init rate = 0.02 (38 / 2067), avg. gap size = 1.61 (61 / 38)

7532 14.25 1.15 2.41 scaffold100|size425774 321352 322652 (103828) rnd-1_family-362#Unknown 1 1285 (922) m_b1799s001i4 506

  scaffold100|s     321352 CAAAGAACACAACCGCAAGCAGCAACACTGGACAAAGTGTGCCCGCCCAT 321401
                            ii     iv   i  v   ?            i  v   i    ii ii
  rnd-1_family-          1 CGGAGAACGGAACTGCTAGCNGCAACACTGGACGAACTGTACCCGTTCGC 50

  scaffold100|s     321402 GATGAGGAACACACTGTTAGCAAGCATGTGACAGATGATGAAGGTGTGAC 321451
                             v  i    ii v   i   i  v   i   i      ivi i      
  rnd-1_family-         51 GAAGAAGAACGTAATGTCAGCGAGGATGCGACGGATGATACGGATGTGAC 100

  scaffold100|s     321452 CACATCAACCACTGTGCCGGCGACAGAGGATGAAGCCTCTCAGATTGATG 321501
                            i i      i v  v   i     i     i v  v  ivv  iv    
  rnd-1_family-        101 CGCGTCAACCGCAGTTCCGACGACAAAGGATAACGCATCCGCGACGGATG 150

  scaffold100|s     321502 AATTTTGCTGGGGGGAAGATGCGACGCGGGACGCACAGGAGGGCTGGAGA 321551
                              v i   ?v     i          i                ivvv  
  rnd-1_family-        151 AATATCGCTNCGGGGAGGATGCGACGCAGGACGCACAGGAGGGCCTTCGA 200

  scaffold100|s     321552 CTAACAATGTCTGCAGATGAGACCTGGGGGGACGAGGGACATCAGAAAGA 321601
                             i  i  v  vi i         v     i    iv         v   
  rnd-1_family-        201 CTGACGATCTCAACGGATGAGACCGGGGGGAACGAACGACATCAGACAGA 250

  scaffold100|s     321602 GTGACCGCTCAAGTGAGTTTACGACCGACGGTTCTTTGATCTTGATTTTC 321651
                            iii   i  v           v  v          i  vv       i 
  rnd-1_family-        251 GCAGCCGTTCCAGTGAGTTTACCACAGACGGTTCTTCGAGATTGATTTCC 300

  scaffold100|s     321652 TTATGCCCAGACGAGCC-CTT-CCCTTCGCCATTCGCGATGTCAAAGGAA 321699
                             -  vv  -- v v  -   -    iiiii i i   ?     v     
  rnd-1_family-        301 TT-TGGACA--CCATCCGCTTACCCTCTATTACTTGCGNTGTCATAGGAA 347

  scaffold100|s     321700 AAGACTCAAATACAATAACACTAATGCATCGCTTCTGAAAATGGATTCCA 321749
                            v  v    i vv ii    vi       i iv        i        
  rnd-1_family-        348 ACGAATCAAGTTAAGCAACAGCAATGCATTGTGTCTGAAAACGGATTCCA 397

  scaffold100|s     321750 ATGCAATGGCGTGCACCAATGCAATTGCGTGCAGTGACGCATGTTTCATG 321799
                                    ------------------          i    v       
  rnd-1_family-        398 ATGCAATGG------------------CGTGCAGTGATGCATCTTTCATG 429

  scaffold100|s     321800 CGCTCGTTTTGGCAGACAACTGTAGAATCTGATATACAAACCAGAATCAT 321849
                            ii             vv  v        v  i  v    i         
  rnd-1_family-        430 CATTCGTTTTGGCAGAACACGGTAGAATCGGACATTCAAATCAGAATCAT 479

  scaffold100|s     321850 GGAATTTGCTGCAATGACGATGGGGG---TGTATTTGCTTTCACAAACTT 321896
                              i     v    i           ---     i               
  rnd-1_family-        480 GGAGTTTGCAGCAACGACGATGGGGGANGTGTATCTGCTTTCACAAACTT 529

  scaffold100|s     321897 GCAAACAATGGGACGAAATACTCAACCAGGATCCAGACACAGCAGACCAC 321946
                                                             v     ?       v 
  rnd-1_family-        530 GCAAACAATGGGACGAAATACTCAACCAGGATCCCGACACNGCAGACCCC 579

  scaffold100|s     321947 ATATGGCACAGAATTGCAAAGAAATATTACGGGC-CGATAGACGCCACCT 321995
                                                            v-         v     
  rnd-1_family-        580 ATATGGCACAGAATTGCAAAGAAATATTACGGGGGCGATAGACGACACCT 629

  scaffold100|s     321996 CCGGCGCTTAGAAATTATGGATTCTGCTTGCAGACATGAGGACAACACAC 322045
                                                                            v
  rnd-1_family-        630 CCGGCGCTTAGAAATTATGGATTCTGCTTGCAGACATGAGGACAACACAG 679

  scaffold100|s     322046 AATGGAGACGACTGCTCTTCCTCGACAGGAGTCCAACCCTTAAGATTTTT 322095
                                               v    ?                        
  rnd-1_family-        680 AATGGAGACGACTGCTCTTCATCGANAGGAGTCCAACCCTTAAGATTTTT 729

  scaffold100|s     322096 TCGGGAGAAATGGGGCCCTACCTTAAGTTGCTTGCATGGGTATTTAGCTC 322145
                                            v                       v      vv
  rnd-1_family-        730 TCGGGAGAAATGGGGCCATACCTTAAGTTGCTTGCATGGGTTTTTAGCGA 779

  scaffold100|s     322146 GGAGGCCGTTGATCCCTACAACTCGATGTCATGGGAGGAGGGAATTATAG 322195
                           v   vvi     i       vv            iii        i   v
  rnd-1_family-        780 TGAGCGTGTTGACCCCTACACATCGATGTCATGGAGAGAGGGAATCATAC 829

  scaffold100|s     322196 AATGTAAGGTATCAGCAAAAGAGTACTGGCACAGTCTTGGGGTTGATTGT 322245
                            i               i ?          i         ?      i  
  rnd-1_family-        830 AGTGTAAGGTATCAGCAGANGAGTACTGGCGCAGTCTTGGNGTTGATCGT 879

  scaffold100|s     322246 CTTAATAGACGTGCCAGTGGTATTGATTT-TTTCGATATTGCCTTCACCA 322294
                              vi       ? vv            i-                   i
  rnd-1_family-        880 CTTCGTAGACGTNCGCGTGGTATTGATTCGTTTCGATATTGCCTTCACCG 929

  scaffold100|s     322295 ACAGGAGCATTGAAGAAAATTTCGAGGACATGAATTTTAGGGTGCATTAC 322344
                             i                                    i          
  rnd-1_family-        930 ACGGGAGCATTGAAGAAAATTTCGAGGACATGAATTTTAAGGTGCATTAC 979

  scaffold100|s     322345 -TCGATCATGAGTACACTGTGGCTAATTTTGAGAGTGAATGTAGAATCAT 322393
                           -          v     i  v                             
  rnd-1_family-        980 TTCGATCATGACTACACCGTCGCTAATTTTGAGAGTGAATGTAGAATCAT 1029

  scaffold100|s     322394 CCATCGATGGCTCCATGTGTTCGGCTTTCTTCATAATGATTTCTCAGTTG 322443
                                                   v    v   ii        v  i   
  rnd-1_family-       1030 CCATCGATGGCTCCATGTGTTCGGATTTCATCACGATGATTTCGCAATTG 1079

  scaffold100|s     322444 ACCCGCCCGAAGCTTGTGA--CGATCAGGGGTTG-CATGGATACATTACG 322490
                                  v     ---   --    -- v   i -  i           v
  rnd-1_family-       1080 ACCCGCCAGAAGC---TGACCCGAT--GCGGTCGNCACGGATACATTACT 1124

  scaffold100|s     322491 GTGACATTGATAGATCGTTATAGACATGGACAAAA--ACGTGTGCTGTTA 322538
                               ?                   v  v  vi   --      i    vv
  rnd-1_family-       1125 GTGANATTGATAGATCGTTATAGAGATCGAGGAAACGACGTGTACTGTGC 1174

  scaffold100|s     322539 TTGGGCTCTATGACAATTAAAGAACATACTTCCCTTCCTGTTGACATTGA 322588
                                                   v         iv v  vi   ---  
  rnd-1_family-       1175 TTGGGCTCTATGACAATTAAAGAAGATACTTCCCCACGTGACGAC---GA 1221

  scaffold100|s     322589 TTACATG-GAGTGACAAAATTCTTGATTGTGGGA-CATTTCTGCAGAAGA 322636
                            v?    - v  iv         v   v      -  -            
  rnd-1_family-       1222 TANCATGAGTGTATCAAAATTCTGGATGGTGGGAGCA-TTCTGCAGAAGA 1270

  scaffold100|s     322637 GGGGGAACCCGTTAAA 322652
                                - ?      i 
  rnd-1_family-       1271 GGGGG-ANCCGTTAGA 1285

Matrix = 20p43g.matrix
Kimura (with divCpGMod) = 13.18
Transitions / transversions = 1.06 (93/88)
Gap_init rate = 0.03 (42 / 1300), avg. gap size = 1.10 (46 / 42)


4518 4.07 0.18 0.55 scaffold100|size425774 322425 322967 (103513) C rnd-1_family-186#Unknown (147) 4186 3646 m_b1799s001i5 507

  scaffold100|s     322425 CATAATGATTTCTCAGTTGACCCGCCCGAAGCTTGTGACGATCAGGGGTT 322474
                              i           i          v                       
C rnd-1_family-       4186 CATGATGATTTCTCAATTGACCCGCCAGAAGCTTGTGACGATCAGGGGTT 4137

  scaffold100|s     322475 GCATGGATACATTACGGTGACATTGATAGATCGTTATAGACATGGACAAA 322524
                              i           v    ?    i                i    i  
C rnd-1_family-       4136 GCACGGATACATTACTGTGANATTGGTAGATCGTTATAGACACGGACGAA 4087

  scaffold100|s     322525 AACGTGTGCTGTTATTGGGCTCTATGACAATTAAAGAACATACTTCCCTT 322574
                                  i    vv                        v         --
C rnd-1_family-       4086 AACGTGTACTGTGCTTGGGCTCTATGACAATTAAAGAAGATACTTCCC-- 4039

  scaffold100|s     322575 CCTGTTGACATTGATTACATGGAGTGACAAAATTCTTGATTGTGGGACAT 322624
                            vi  -         v    i i  iv         v           ? 
C rnd-1_family-       4038 CACGT-GACATTGATAACATAGGGTATCAAAATTCTGGATTGTGGGACNT 3990

  scaffold100|s     322625 TTCTGCAGAAGAGGGGGAACCCGTTAAATACTCTAAACCTTGTTTGTTGT 322674
                                                                             
C rnd-1_family-       3989 TTCTGCAGAAGAGGGGGAACCCGTTAAATACTCTAAACCTTGTTTGTTGT 3940

  scaffold100|s     322675 TTCTTTTATTACACATTTATGGTGATTTGTAGGTACTTCTCTGAAGTAAC 322724
                                        v                                    
C rnd-1_family-       3939 TTCTTTTATTACAAATTTATGGTGATTTGTAGGTACTTCTCTGAAGTAAC 3890

  scaffold100|s     322725 AATCCATCGGAAACCAACTTTGTAGGCTATCATAACTCATGCCTCTTTGT 322774
                                                                        v    
C rnd-1_family-       3889 AATCCATCGGAAACCAACTTTGTAGGCTATCATAACTCATGCCTCATTGT 3840

  scaffold100|s     322775 ACAGATTATATTGCCTAAGATAAGCACTCCTCTAAGGTCAGTATTCTCTT 322824
                                                                             
C rnd-1_family-       3839 ACAGATTATATTGCCTAAGATAAGCACTCCTCTAAGGTCAGTATTCTCTT 3790

  scaffold100|s     322825 CTGAGGACAAGGAAGTGCCAACATACCTGTGTCATTGC-GACACGCCAAC 322873
                                                                 -           
C rnd-1_family-       3789 CTGAGGACAAGGAAGTGCCAACATACCTGTGTCATTGCGGACACGCCAAC 3740

  scaffold100|s     322874 TTCTGCATATTGCTGTCCATAAGTTTCTTTCGATGCCATGCCGAAGCATC 322923
                                                                             
C rnd-1_family-       3739 TTCTGCATATTGCTGTCCATAAGTTTCTTTCGATGCCATGCCGAAGCATC 3690

  scaffold100|s     322924 AAAAAGTAGTCTTTGCAAGTATCCCTCAATTCTGAACGATCTCG 322967
                                                                       
C rnd-1_family-       3689 AAAAAGTAGTCTTTGCAAGTATCCCTCAATTCTGAACGATCTCG 3646

Matrix = 20p43g.matrix
Kimura (with divCpGMod) = 3.50
Transitions / transversions = 1.00 (11/11)
Gap_init rate = 0.01 (4 / 542), avg. gap size = 1.00 (4 / 4)


5846 9.28 0.60 1.20 scaffold100|size425774 322972 323811 (102669) C rnd-1_family-317#Unknown (231) 2135 1301 m_b1799s001i6 507

  scaffold100|s     322972 ACTGTAGAATCTGATATACAAACCAGAATCATGGAATTTGCTGCAATGAC 323021
                             v        v  i  v    i            i     v    i   
C rnd-1_family-       2135 ACGGTAGAATCGGACATTCAAATCAGAATCATGGAGTTTGCAGCAACGAC 2086

  scaffold100|s     323022 GATGGGGGGGGTGTATTTGCTTTCACAAACTTGCAAACAATGGGACGAAA 323071
                                   i?      i                                 
C rnd-1_family-       2085 GATGGGGGANGTGTATCTGCTTTCACAAACTTGCAAACAATGGGACGAAA 2036

  scaffold100|s     323072 TACTCAACCAGAATCCAGACACAGCAGACCACATATGGCACAGAATTGCA 323121
                                      i    v     ?       v                   
C rnd-1_family-       2035 TACTCAACCAGGATCCCGACACNGCAGACCCCATATGGCACAGAATTGCA 1986

  scaffold100|s     323122 AAGAAATATTACGGGC-CGATAGGACGCCACCTCCGGCGCTTAGAAACTA 323170
                                          v-      -   v                   i  
C rnd-1_family-       1985 AAGAAATATTACGGGGGCGATAG-ACGACACCTCCGGCGCTTAGAAATTA 1937

  scaffold100|s     323171 TGGATTCTGCTTGCAGACATGAGGACAACACACAATGGAGACGACTGCTC 323220
                                                           v                 
C rnd-1_family-       1936 TGGATTCTGCTTGCAGACATGAGGACAACACAGAATGGAGACGACTGCTC 1887

  scaffold100|s     323221 TTCCTCGACAGGAGTCCAACCCTTAAGATTTTTTCGGGAGAAATGGGGCC 323270
                              v    ?                    -                    
C rnd-1_family-       1886 TTCATCGANAGGAGTCCAACCCTTAAGAT-TTTTCGGGAGAAATGGGGCC 1838

  scaffold100|s     323271 CTACCTTAAGTTGCTTGCATGGGTATTTAGCTCGGAGGCCGTTGATCCCT 323320
                           v                       v     v      vvi    ?i    
C rnd-1_family-       1837 ATACCTTAAGTTGCTTGCATGGGTTTTTAGATCGGAGCGTGTTGNCCCCT 1788

  scaffold100|s     323321 ACAACTCGATGTCATGGGAGGAGGGAATTATAGAATGTAAGGTATCAGCA 323370
                              vv            iii        i   v i               
C rnd-1_family-       1787 ACACATCGATGTCATGGAGAGAGGGAATCATACAGTGTAAGGTATCAGCA 1738

  scaffold100|s     323371 AAAGAGTACTGGCACAGTCTTGGGGTTGATTGTCTTAATAGACGTGCCAG 323420
                           i ?          i         ?      i     vi         vv 
C rnd-1_family-       1737 GANGAGTACTGGCGCAGTCTTGGNGTTGATCGTCTTCGTAGACGTGCGCG 1688

  scaffold100|s     323421 TGGTATTGATTTTTTCGATATTGCCTTCACCAACAGGAGCATTGAAGAAA 323470
                                     iv                 - i  i               
C rnd-1_family-       1687 TGGTATTGATCGTTTCGATATTGCCTTCA-CGACGGGAGCATTGAAGAAA 1639

  scaffold100|s     323471 ATTTCGAGGACATGAATTTTAGGGTGCATTACTTCGATCATGAGTACACT 323520
                                         i                            v     i
C rnd-1_family-       1638 ATTTCGAGGACATGGATTTTAGGGTGCATTACTTCGATCATGACTACACC 1589

  scaffold100|s     323521 GTGGCTAATTTTGAGAGTGAATGTAGAATCATCCATCGATGGCTCCATGT 323570
                             v                                               
C rnd-1_family-       1588 GTCGCTAATTTTGAGAGTGAATGTAGAATCATCCATCGATGGCTCCATGT 1539

  scaffold100|s     323571 GTTCGGCTTTCTTCATAATGATTTCTCAGTTGACCCGCCCGAAGCTTGTG 323620
                                 v    v   ii        ?  i          v     ---  
C rnd-1_family-       1538 GTTCGGATTTCATCACGATGATTTCNCAATTGACCCGCCAGAAGC---TG 1492

  scaffold100|s     323621 ACGATCAGG---GGTTGCATGGATACATTACGGTGACAT-TGATAGATCG 323666
                                v   ---  vi   i           v      ?-          
C rnd-1_family-       1491 ACGATGAGGGTCGGACGCACGGATACATTACCGTGACANCTGATAGATCG 1442

  scaffold100|s     323667 TTATAGACATGGACAAAAACGTGTGCTGTTATTGGGCTCTATGACAATTA 323716
                                    i   vi vi      i    vv                   
C rnd-1_family-       1441 TTATAGACACGGAGGACGACGTGTACTGTGCTTGGGCTCTATGACAATTA 1392

  scaffold100|s     323717 AAGAACATACTTCCCTTCCTGTTGACATTGATTACATGGAGTGACAAAAT 323766
                                v         -- vi -    i?    ??   i i  iv      
C rnd-1_family-       1391 AAGAAGATACTTCCC--CACG-TGACGNTGATNNCATAGGGTATCAAAAT 1345

  scaffold100|s     323767 TCTTGATTGTGGGACATTTCTGCAGAAGAGGGGGAACCCGTTAAA 323811
                              v   ?       ?                  -        i 
C rnd-1_family-       1344 TCTGGATNGTGGGACNTTTCTGCAGAAGAGGGGG-ACCCGTTAGA 1301

Matrix = 20p43g.matrix
Kimura (with divCpGMod) = 8.19
Transitions / transversions = 1.03 (39/38)
Gap_init rate = 0.02 (13 / 839), avg. gap size = 1.15 (15 / 13)

4566 4.06 0.00 0.55 scaffold100|size425774 323584 324128 (102352) C rnd-1_family-186#Unknown (147) 4186 3645 m_b1799s001i7 507

  scaffold100|s     323584 CATAATGATTTCTCAGTTGACCCGCCCGAAGCTTGTGACGATCAGGGGTT 323633
                              i           i          v                       
C rnd-1_family-       4186 CATGATGATTTCTCAATTGACCCGCCAGAAGCTTGTGACGATCAGGGGTT 4137

  scaffold100|s     323634 GCATGGATACATTACGGTGACATTGATAGATCGTTATAGACATGGACAAA 323683
                              i           v    ?    i                i    i  
C rnd-1_family-       4136 GCACGGATACATTACTGTGANATTGGTAGATCGTTATAGACACGGACGAA 4087

  scaffold100|s     323684 AACGTGTGCTGTTATTGGGCTCTATGACAATTAAAGAACATACTTCCCTT 323733
                                  i    vv                        v         --
C rnd-1_family-       4086 AACGTGTACTGTGCTTGGGCTCTATGACAATTAAAGAAGATACTTCCC-- 4039

  scaffold100|s     323734 CCTGTTGACATTGATTACATGGAGTGACAAAATTCTTGATTGTGGGACAT 323783
                            vi  -         v    i i  iv         v           ? 
C rnd-1_family-       4038 CACGT-GACATTGATAACATAGGGTATCAAAATTCTGGATTGTGGGACNT 3990

  scaffold100|s     323784 TTCTGCAGAAGAGGGGGAACCCGTTAAATACTCTAAACCTTGTTTGTTGT 323833
                                                                             
C rnd-1_family-       3989 TTCTGCAGAAGAGGGGGAACCCGTTAAATACTCTAAACCTTGTTTGTTGT 3940

  scaffold100|s     323834 TTCTTTTATTACACATTTATGGTGATTTGTAGGTACTTCTCTGAAGTAAC 323883
                                        v                                    
C rnd-1_family-       3939 TTCTTTTATTACAAATTTATGGTGATTTGTAGGTACTTCTCTGAAGTAAC 3890

  scaffold100|s     323884 AATCCATCGGAAACCAACTTTGTAGGCTATCATAACTCATGCCTCTTTGT 323933
                                                                        v    
C rnd-1_family-       3889 AATCCATCGGAAACCAACTTTGTAGGCTATCATAACTCATGCCTCATTGT 3840

  scaffold100|s     323934 ACAGATTATATTGCCTAAGATAAGCACTCCTCTAAGGTCAGTATTCTCTT 323983
                                                                             
C rnd-1_family-       3839 ACAGATTATATTGCCTAAGATAAGCACTCCTCTAAGGTCAGTATTCTCTT 3790

  scaffold100|s     323984 CTGAGGACAAGGAAGTGCCAACATACCTGTGTCATTGCGGACACGCCAAC 324033
                                                                             
C rnd-1_family-       3789 CTGAGGACAAGGAAGTGCCAACATACCTGTGTCATTGCGGACACGCCAAC 3740

  scaffold100|s     324034 TTCTGCATATTGCTGTCCATAAGTTTCTTTCGATGCCATGCCGAAGCATC 324083
                                                                             
C rnd-1_family-       3739 TTCTGCATATTGCTGTCCATAAGTTTCTTTCGATGCCATGCCGAAGCATC 3690

  scaffold100|s     324084 AAAAAGTAGTCTTTGCAAGTATCCCTCAATTCTGAACGATCTCGT 324128
                                                                        
C rnd-1_family-       3689 AAAAAGTAGTCTTTGCAAGTATCCCTCAATTCTGAACGATCTCGT 3645

Matrix = 20p43g.matrix
Kimura (with divCpGMod) = 3.49
Transitions / transversions = 1.00 (11/11)
Gap_init rate = 0.01 (3 / 544), avg. gap size = 1.00 (3 / 3)

32556 1.44 0.52 0.05 scaffold100|size425774 324092 327714 (98766) C rnd-1_family-186#Unknown (693) 3640 1 m_b1799s001i8 507

  scaffold100|s     324092 GTCTTTGCAAGTATCCCTCAATTCTGAACGATCTCGTACAGATATGTAAC 324141
                                                                             
C rnd-1_family-       3640 GTCTTTGCAAGTATCCCTCAATTCTGAACGATCTCGTACAGATATGTAAC 3591

  scaffold100|s     324142 GAGGACTGAGCTTCGCT--CGCATACCACATGTTTAGGCGCCACTCTCCT 324189
                                            --                               
C rnd-1_family-       3590 GAGGACTGAGCTTCGCTTCCGCATACCACATGTTTAGGCGCCACTCTCCT 3541

  scaffold100|s     324190 CTATTATCTTGAAATATAACAGGAAACAATTTGATTCCTTTTCCAGCATT 324239
                                   v                                         
C rnd-1_family-       3540 CTATTATCATGAAATATAACAGGAAACAATTTGATTCCTTTTCCAGCATT 3491

  scaffold100|s     324240 TTCCTC-AAGCAAACAAAA-GACCATCACTGACGCCGACCAAGCCACTGA 324287
                                 -            -              i               
C rnd-1_family-       3490 TTCCTCGAAGCAAACAAAAAGACCATCACTGACGTCGACCAAGCCACTGA 3441

  scaffold100|s     324288 CAAATATCTCCTGATCTAATATCATGTTTGGTTCCAGGCAATTTCTTCCC 324337
                                                                             
C rnd-1_family-       3440 CAAATATCTCCTGATCTAATATCATGTTTGGTTCCAGGCAATTTCTTCCC 3391

  scaffold100|s     324338 CTGGGGTAAATCCTAACATTGTTTGTTCTTCCGTAAACCTTGCAATTGTC 324387
                                                                             
C rnd-1_family-       3390 CTGGGGTAAATCCTAACATTGTTTGTTCTTCCGTAAACCTTGCAATTGTC 3341

  scaffold100|s     324388 TAATGGGTTGCTCTGATTGAGATAATTCAATGTTTTTGTTTGTAGTAACT 324437
                                                                             
C rnd-1_family-       3340 TAATGGGTTGCTCTGATTGAGATAATTCAATGTTTTTGTTTGTAGTAACT 3291

  scaffold100|s     324438 TCATAAGTAAAGAGAGGAGGTGAGAAGTTCGATAGCGCATTGTTGATATT 324487
                              i                                              
C rnd-1_family-       3290 TCACAAGTAAAGAGAGGAGGTGAGAAGTTCGATAGCGCATTGTTGATATT 3241

  scaffold100|s     324488 TCTGCCTTCACACATTTGACAAAGGCTTCATCCTCTCCCTCCCAGATTCC 324537
                                                                             
C rnd-1_family-       3240 TCTGCCTTCACACATTTGACAAAGGCTTCATCCTCTCCCTCCCAGATTCC 3191

  scaffold100|s     324538 GCGGAGAGGCCCATACCTTTTTATGATGGACGGGCAGTTAAGAAGGCTGA 324587
                                                                             
C rnd-1_family-       3190 GCGGAGAGGCCCATACCTTTTTATGATGGACGGGCAGTTAAGAAGGCTGA 3141

  scaffold100|s     324588 ATATATTGGATTGATCAGCATAGAATGGACAACACCCAGATTCTTTGGAG 324637
                                                                             
C rnd-1_family-       3140 ATATATTGGATTGATCAGCATAGAATGGACAACACCCAGATTCTTTGGAG 3091

  scaffold100|s     324638 TGGTCTGAGAAATCCTTGCAACTGGAAAGGAACATCCGGATTAAATGATC 324687
                                                                             
C rnd-1_family-       3090 TGGTCTGAGAAATCCTTGCAACTGGAAAGGAACATCCGGATTAAATGATC 3041

  scaffold100|s     324688 AATCCTATTTGTTGATGCGAAACCAACATCGCAAAACATGTTTGATATTA 324737
                                                                             
C rnd-1_family-       3040 AATCCTATTTGTTGATGCGAAACCAACATCGCAAAACATGTTTGATATTA 2991

  scaffold100|s     324738 AGCAAAACCACACAACTCGCATGCGCCTGAAGGAAGCAATAACACGCTTC 324787
                                                                         ?   
C rnd-1_family-       2990 AGCAAAACCACACAACTCGCATGCGCCTGAAGGAAGCAATAACACGNTTC 2941

  scaffold100|s     324788 AATTGTGTGGGGTAAACGAGACCAGAAATACCGCCTAAATCAGCAAACTG 324837
                                                     v      i                
C rnd-1_family-       2940 AATTGTGTGGGGTAAACGAGACCAGACATACCGTCTAAATCAGCAAACTG 2891

  scaffold100|s     324838 AAATAAGGATATCCGAGTGAATGCTAGGCAATGATCTGACTGCCAATTAC 324887
                                                                             
C rnd-1_family-       2890 AAATAAGGATATCCGAGTGAATGCTAGGCAATGATCTGACTGCCAATTAC 2841

  scaffold100|s     324888 CATGACCTATATCATTCTTTCCTTCTCCCGAAAAATGCATTGGAAGACAC 324937
                                                                             
C rnd-1_family-       2840 CATGACCTATATCATTCTTTCCTTCTCCCGAAAAATGCATTGGAAGACAC 2791

  scaffold100|s     324938 CAGTCAATAGAAACTTTGTTTAAAGCCTGTTGCCGCCCTCGCATTGCCTG 324987
                                   ?                          i              
C rnd-1_family-       2790 CAGTCAATNGAAACTTTGTTTAAAGCCTGTTGCCGTCCTCGCATTGCCTG 2741

  scaffold100|s     324988 GGTTAGTTTTCGCCAAAAGGTTCCCTGTGCAGGTATCTTTCCACTGAGAA 325037
                                                                             
C rnd-1_family-       2740 GGTTAGTTTTCGCCAAAAGGTTCCCTGTGCAGGTATCTTTCCACTGAGAA 2691

  scaffold100|s     325038 TGATATTTTTGGTTTGATCAATCAATGTCTTTTCTACACCAAGGAAGCAC 325087
                            v                                i               
C rnd-1_family-       2690 TTATATTTTTGGTTTGATCAATCAATGTCTTTTCCACACCAAGGAAGCAC 2641

  scaffold100|s     325088 ATGTGCATGGGCATCGATGGAAACATATTGAGTTCAATGTGAAGGTCTTT 325137
                                                                             
C rnd-1_family-       2640 ATGTGCATGGGCATCGATGGAAACATATTGAGTTCAATGTGAAGGTCTTT 2591

  scaffold100|s     325138 AAAGCCCTTGAAGATTTCAGGATATATCTCTGATTCAACTATAGGCTGCC 325187
                                                                             
C rnd-1_family-       2590 AAAGCCCTTGAAGATTTCAGGATATATCTCTGATTCAACTATAGGCTGCC 2541

  scaffold100|s     325188 CTTGTCTCATGGTCTTCATGATCTCATCATTCAACCCAGCACCCAGTCCC 325237
                                                       i        ?            
C rnd-1_family-       2540 CTTGTCTCATGGTCTTCATGATCTCATCGTTCAACCCNGCACCCAGTCCC 2491

  scaffold100|s     325238 AGCACTTGCATGTACTTTTTGGCATATTTGGATGCACCCG-TTGAGATTT 325286
                                              -   i                -         
C rnd-1_family-       2490 AGCACTTGCATGTACTTTT-GGCGTATTTGGATGCACCCGGTTGAGATTT 2442

  scaffold100|s     325287 GTTCTCACTGTACCAAACCTGAAGATCTTTGAGAGAATTGGTTATTAATT 325336
                                                                             
C rnd-1_family-       2441 GTTCTCACTGTACCAAACCTGAAGATCTTTGAGAGAATTGGTTATTAATT 2392

  scaffold100|s     325337 CAAATGACAACTCCACCGTACCAACCTTAGTGATATCACCACCGGGTGGG 325386
                                                                         ?   
C rnd-1_family-       2391 CAAATGACAACTCCACCGTACCAACCTTAGTGATATCACCACCGGGNGGG 2342

  scaffold100|s     325387 ATGGGATACTTATTCCCACGGTCAACGTTTGACCACCAATCAGAACAAGT 325436
                                                                             
C rnd-1_family-       2341 ATGGGATACTTATTCCCACGGTCAACGTTTGACCACCAATCAGAACAAGT 2292

  scaffold100|s     325437 TTCACATGGTCTGACCGATGTATTCCTCGATTCGTCCAGAAGAATTTCCA 325486
                                                                             
C rnd-1_family-       2291 TTCACATGGTCTGACCGATGTATTCCTCGATTCGTCCAGAAGAATTTCCA 2242

  scaffold100|s     325487 TCCTTTGAATCTGGCATTGTGCACAAGATGGAGTTGTGAGCTTGTCATAC 325536
                                                                             
C rnd-1_family-       2241 TCCTTTGAATCTGGCATTGTGCACAAGATGGAGTTGTGAGCTTGTCATAC 2192

  scaffold100|s     325537 ATGGATGAATGTCCAAATCTCTTGGTGTAGGTTCCTTTCTGGGGAATCCT 325586
                                      i                             i i    vi
C rnd-1_family-       2191 ATGGATGAATGCCCAAATCTCTTGGTGTAGGTTCCTTTCTGAGAAATCGC 2142

  scaffold100|s     325587 GGTGTTGAAACACCTTCCC-GGTAATCATTGCTCACTACTTCCAACAAAG 325635
                                           i  -                  v           
C rnd-1_family-       2141 GGTGTTGAAACACCTTTCCGGGTAATCATTGCTCACTAATTCCAACAAAG 2092

  scaffold100|s     325636 CAACAGTTGGAATGATTCGTTTGTCCTTTCCCCAGTACCGCATTGTCACT 325685
                                                                             
C rnd-1_family-       2091 CAACAGTTGGAATGATTCGTTTGTCCTTTCCCCAGTACCGCATTGTCACT 2042

  scaffold100|s     325686 TCTCGCAGCTCCAACAATTCTTTCAAGAGCGAGACTAATATTTTACGATC 325735
                                                                       ?     
C rnd-1_family-       2041 TCTCGCAGCTCCAACAATTCTTTCAAGAGCGAGACTAATATTTTNCGATC 1992

  scaffold100|s     325736 ATTAAATGTTTTGAAACAAAGAGCGTAAGGTAGAGTTTGATCTTTTGGTC 325785
                                          i                       i          
C rnd-1_family-       1991 ATTAAATGTTTTGAAGCAAAGAGCGTAAGGTAGAGTTTGGTCTTTTGGTC 1942

  scaffold100|s     325786 CCCTCAATTTCACGGTTATAACCTGAAGAGAATTGAATTGGATGTTGCCT 325835
                                                                             
C rnd-1_family-       1941 CCCTCAATTTCACGGTTATAACCTGAAGAGAATTGAATTGGATGTTGCCT 1892

  scaffold100|s     325836 TTCACATTGTGTGCTTCAAAACTGTCTGACCAAACTC-GAGGGTAACGAC 325884
                                                                -            
C rnd-1_family-       1891 TTCACATTGTGTGCTTCAAAACTGTCTGACCAAACTCGGAGGGTAACGAC 1842

  scaffold100|s     325885 ACGAGTGTCTTTGGGTATGCTGGGGTTGTTCGTCATCATCTCCTTGACAT 325934
                                                                             
C rnd-1_family-       1841 ACGAGTGTCTTTGGGTATGCTGGGGTTGTTCGTCATCATCTCCTTGACAT 1792

  scaffold100|s     325935 AGCTCTGTGATTCTTGTAAAAAGTCACAATGTGGATTGTCCTCACTTAAC 325984
                                                                             
C rnd-1_family-       1791 AGCTCTGTGATTCTTGTAAAAAGTCACAATGTGGATTGTCCTCACTTAAC 1742

  scaffold100|s     325985 AATGAGCATGTTCCATTCCCACATTCGACCCAGTCTTCTTCAAATCCTGC 326034
                                                                             
C rnd-1_family-       1741 AATGAGCATGTTCCATTCCCACATTCGACCCAGTCTTCTTCAAATCCTGC 1692

  scaffold100|s     326035 TCTATAGAAGTAGCAATCATATCCAAGAGCAAGAAAATGATTTAGAATCT 326084
                                                                             
C rnd-1_family-       1691 TCTATAGAAGTAGCAATCATATCCAAGAGCAAGAAAATGATTTAGAATCT 1642

  scaffold100|s     326085 GATTTGCTGGTATGTGTGCAAAGGAAGTTTCTTTTTCAGTACCAGCATAC 326134
                                                                             
C rnd-1_family-       1641 GATTTGCTGGTATGTGTGCAAAGGAAGTTTCTTTTTCAGTACCAGCATAC 1592

  scaffold100|s     326135 AAAGTTTTGACTGCAGGAGTTGGCATAGGAAGATTTTGCATAATGGATTT 326184
                                        v                                    
C rnd-1_family-       1591 AAAGTTTTGACTGAAGGAGTTGGCATAGGAAGATTTTGCATAATGGATTT 1542

  scaffold100|s     326185 CGATCCATCTAGATATTTCGATCTTACTTCTTTGTAGATTGTTACCCTAG 326234
                                                                             
C rnd-1_family-       1541 CGATCCATCTAGATATTTCGATCTTACTTCTTTGTAGATTGTTACCCTAG 1492

  scaffold100|s     326235 GGGACTGTGGCATTTTTATCTGATGTACCTGCAGGTCATTCCTAACGCCC 326284
                                                                             
C rnd-1_family-       1491 GGGACTGTGGCATTTTTATCTGATGTACCTGCAGGTCATTCCTAACGCCC 1442

  scaffold100|s     326285 GTGAGGA--CCCCCAATAATACCCTGCATGACGGATTTC-GAATGATAGG 326331
                                  --                              -       i  
C rnd-1_family-       1441 GTGAGGACNCCCCCAATAATACCCTGCATGACGGATTTCGGAATGATGGG 1392

  scaffold100|s     326332 TGACAATGCCAAGATAAGTTGCTTCTCCAATGATTGAAAACATGCATTAT 326381
                                                                             
C rnd-1_family-       1391 TGACAATGCCAAGATAAGTTGCTTCTCCAATGATTGAAAACATGCATTAT 1342

  scaffold100|s     326382 TGGTTGACTGGAGGAGCTCATCGCAGTCAAGTGATGTGTGTTCTAGCATG 326431
                                                                             
C rnd-1_family-       1341 TGGTTGACTGGAGGAGCTCATCGCAGTCAAGTGATGTGTGTTCTAGCATG 1292

  scaffold100|s     326432 CTGCATATATTCACAGATTCACTTCTGCTTGAGTTGTAGTGTATGATTGT 326481
                                                                             
C rnd-1_family-       1291 CTGCATATATTCACAGATTCACTTCTGCTTGAGTTGTAGTGTATGATTGT 1242

  scaffold100|s     326482 AGAAAGCAGGTGAAAGTACATCTCCGCATCGCTTAGACTGTCGAACCCTG 326531
                                                                             
C rnd-1_family-       1241 AGAAAGCAGGTGAAAGTACATCTCCGCATCGCTTAGACTGTCGAACCCTG 1192

  scaffold100|s     326532 ACTTTCGAGTAGGGTCAATAATAGCTCGAAAAATAATCCCCTTCAATCCA 326581
                                                                             
C rnd-1_family-       1191 ACTTTCGAGTAGGGTCAATAATAGCTCGAAAAATAATCCCCTTCAATCCA 1142

  scaffold100|s     326582 GTTCTATCATTGTGCTCGTTGATAAAAAAGTCTTGGCTTGCT-GGGGCCA 326630
                                                                     -       
C rnd-1_family-       1141 GTTCTATCATTGTGCTCGTTGATAAAAAAGTCTTGGCTTGCTGGGGGCCA 1092

  scaffold100|s     326631 ATTGTTGTCTGCGGTAAAGAAATCCTCTGCTTTGAATGAATTC-GCATCT 326679
                                                                      -      
C rnd-1_family-       1091 ATTGTTGTCTGCGGTAAAGAAATCCTCTGCTTTGAATGAATTCGGCATCT 1042

  scaffold100|s     326680 CTATCACGCCTACAGCATCTTCGCCGGATTGTAAGACATCAAGATGACAT 326729
                                     v           vi      v                   
C rnd-1_family-       1041 CTATCACGCCGACAGCATCTTCTTCGGATTCTAAGACATCAAGATGACAT 992

  scaffold100|s     326730 CCGACCTCCCACCCTTCATTGTTGAACTGAACGAGCGCCATCGAATCGTT 326779
                                                        ?       i            
C rnd-1_family-        991 CCGACCTCCCACCCTTCATTGTTGAACTGNACGAGCGTCATCGAATCGTT 942

  scaffold100|s     326780 GCTAGCACGACTCTCACATCTAATATCTACTTCCAGGTGATCCCTAATAT 326829
                                                                             
C rnd-1_family-        941 GCTAGCACGACTCTCACATCTAATATCTACTTCCAGGTGATCCCTAATAT 892

  scaffold100|s     326830 CTAGTTCCAAGTGATCTTCCGGACCATGCCTTATTGGGACACTAGTGATA 326879
                              i                                              
C rnd-1_family-        891 CTAATTCCAAGTGATCTTCCGGACCATGCCTTATTGGGACACTAGTGATA 842

  scaffold100|s     326880 TCAAATTCCAATTGTTCGTCCGGATCATTCAGGATTGGGGCACCAGCGGG 326929
                                                                             
C rnd-1_family-        841 TCAAATTCCAATTGTTCGTCCGGATCATTCAGGATTGGGGCACCAGCGGG 792

  scaffold100|s     326930 TTGAACAGTGTCCAAAGCGCGGAAAGGTTCCTTTGCGCTGAAACATTTAC 326979
                                    ?                           i  i         
C rnd-1_family-        791 TTGAACAGTNTCCAAAGCGCGGAAAGGTTCCTTTGCGTTGGAACATTTAC 742

  scaffold100|s     326980 ACCCATTACTCTTTAACATTTTGGCACTTCTGCTATTCGCTCGTCCACAG 327029
                                                                  i          
C rnd-1_family-        741 ACCCATTACTCTTTAACATTTTGGCACTTCTGCTATTCGTTCGTCCACAG 692

  scaffold100|s     327030 GAAATGCAAACGAAGAGTTG-CCCCTCC--TTTTTGTGCAACTTGAGCAC 327076
                                               -       --                    
C rnd-1_family-        691 GAAATGCAAACGAAGAGTTGCCCCCTCCTTTTTTTGTGCAACTTGAGCAC 642

  scaffold100|s     327077 AAGACACGGAAGATATTGCTCTGTGATTCTGGAGAGGAGACCTCTGAAGT 327126
                                                                             
C rnd-1_family-        641 AAGACACGGAAGATATTGCTCTGTGATTCTGGAGAGGAGACCTCTGAAGT 592

  scaffold100|s     327127 TAATAATTCGCCTGGCGCTCTGGAGAGAACGTTGTTGCATGTTTTACATG 327176
                                     i   i  i                                
C rnd-1_family-        591 TAATAATTCGTCTGACGTTCTGGAGAGAACGTTGTTGCATGTTTTACATG 542

  scaffold100|s     327177 TGATTCTTTTTTTCCATGTGAGCTCGAATATCCTCTTTACGCTCTGTAGT 327226
                            v               i            i   -               
C rnd-1_family-        541 TTATTCTTTTTTTCCATATGAGCTCGAATACCCT-TTTACGCTCTGTAGT 493

  scaffold100|s     327227 CATGGTTTCCTGCGCCTAAATATTGATGGTTAGGAGGGTACGTGAAGTGA 327276
                                  v                                          
C rnd-1_family-        492 CATGGTTGCCTGCGCCTAAATATTGATGGTTAGGAGGGTACGTGAAGTGA 443

  scaffold100|s     327277 CAAGCCACAGCATTGCACCTCACGGCCACT-GTTACTAACCTTTCGCTGG 327325
                                                      v  -                i  
C rnd-1_family-        442 CAAGCCACAGCATTGCACCTCACGGCCTCTCGTTACTAACCTTTCGCCGG 393

  scaffold100|s     327326 G-CGCTCAGGCGGGTGGAAAAGTGAACCGATGGTGGAGGGAATGATTAAC 327374
                            -    v                             i             
C rnd-1_family-        392 GCCGCTGAGGCGGGTGGAAAAGTGAACCGATGGTGGGGGGAATGATTAAC 343

  scaffold100|s     327375 CCTCGATGCGAAAAAGGAGCATCGTCGAAGGTATCAGGAAAC--CCTTTC 327422
                                                 ?                   --   i  
C rnd-1_family-        342 CCTCGATGCGAAAAAGGAGCATNGTCGAAGGTATCAGGAAACAGCCTCTC 293

  scaffold100|s     327423 TCAGCGGGGGTTACAAATATTACACACTTATGCTGCTTACCTTGTGACGG 327472
                                                  i     v                    
C rnd-1_family-        292 TCAGCGGGGGTTACAAATATTACGCACTTTTGCTGCTTACCTTGTGACGG 243

  scaffold100|s     327473 GCCCCTAAGGAAAATGGAAAGGTGAACCATTGGGGGAAACGATGGGTAAA 327522
                                             v                               
C rnd-1_family-        242 GCCCCTAAGGAAAATGGACAGGTGAACCATTGGGGGAAACGATGGGTAAA 193

  scaffold100|s     327523 AGAGGTAAGAAGGAGCGTATTCAAGATATCAGGGAAACAGCCTACGAGCA 327572
                                i  i          v                              
C rnd-1_family-        192 AGAGGCAAAAAGGAGCGTAGTCAAGATATCAGGGAAACAGCCTACGAGCA 143

  scaffold100|s     327573 GAGGGTTACGCACATCAATGCATTCTCATGCTTACCTGCCGCCGTGATTT 327622
                                           i         v                       
C rnd-1_family-        142 GAGGGTTACGCACATCGATGCATTCTGATGCTTACCTGCCGCCGTGATTT 93

  scaffold100|s     327623 GTTATCCCCTTTGAATAGCAAGGAAATGAGCAGGAGAACCACCGGGGGGG 327672
                                                                             
C rnd-1_family-         92 GTTATCCCCTTTGAATAGCAAGGAAATGAGCAGGAGAACCACCGGGGGGG 43

  scaffold100|s     327673 ATGAATAATGCAAGAGGCAAAAGGGAGGGTAGTCAAGGTATT 327714
                                       v              v              
C rnd-1_family-         42 ATGAATAATGCACGAGGCAAAAGGGAGCGTAGTCAAGGTATT 1

Matrix = 20p43g.matrix
Kimura (with divCpGMod) = 1.30
Transitions / transversions = 1.74 (33/19)
Gap_init rate = 0.00 (17 / 3622), avg. gap size = 1.24 (21 / 17)

24781 2.23 0.67 0.11 scaffold100|size425774 325519 328347 (98133) C rnd-1_family-190#Unknown (0) 2845 1 m_b1799s001i9 507

  scaffold100|s     325519 GTTGTGAGCTTGTCATACATGGATGAATGTCCAAATCTCTTGGTGTAGGT 325568
                                                        i                    
C rnd-1_family-       2845 GTTGTGAGCTTGTCATACATGGATGAATGCCCAAATCTCTTGGTGTAGGT 2796

  scaffold100|s     325569 TCCTTTCTGGGGAATCCTGGTGTTGAAACACCTTCCCGG-TAATCATTGC 325617
                                    i i    vi                i    -          
C rnd-1_family-       2795 TCCTTTCTGAGAAATCGCGGTGTTGAAACACCTTTCCGGGTAATCATTGC 2746

  scaffold100|s     325618 TCACTACTTCCAACAAAGCAACAGTTGGAATGATTCGTTTGTCCTTTCCC 325667
                                 v                                           
C rnd-1_family-       2745 TCACTAATTCCAACAAAGCAACAGTTGGAATGATTCGTTTGTCCTTTCCC 2696

  scaffold100|s     325668 CAGTACCGCATTGTCACTTCTCGCAGCTCCAACAATTCTTTCAAGAGCGA 325717
                                                                             
C rnd-1_family-       2695 CAGTACCGCATTGTCACTTCTCGCAGCTCCAACAATTCTTTCAAGAGCGA 2646

  scaffold100|s     325718 GACTAATATTTTACGATCATTAAATGTTTTGAAACAAAGAGCGTAAGGTA 325767
                                       ?                    i                
C rnd-1_family-       2645 GACTAATATTTTNCGATCATTAAATGTTTTGAAGCAAAGAGCGTAAGGTA 2596

  scaffold100|s     325768 GAGTTTGATCTTTTGGTCCCCTCAATTTCACGGTTATAACCTGAAGAGAA 325817
                                  i                                          
C rnd-1_family-       2595 GAGTTTGGTCTTTTGGTCCCCTCAATTTCACGGTTATAACCTGAAGAGAA 2546

  scaffold100|s     325818 TTGAATTGGATGTTGCCTTTCACATTGTGTGCTTCAAAACTGTCTGACCA 325867
                                                                             
C rnd-1_family-       2545 TTGAATTGGATGTTGCCTTTCACATTGTGTGCTTCAAAACTGTCTGACCA 2496

  scaffold100|s     325868 AACTCG-AGGGTAACGACACGAGTGTCTTTGGGTATGCTGGGGTTGTTCG 325916
                                 -                                           
C rnd-1_family-       2495 AACTCGGAGGGTAACGACACGAGTGTCTTTGGGTATGCTGGGGTTGTTCG 2446

  scaffold100|s     325917 TCATCATCTCCTTGACATAGCTCTGTGATTCTTGTAAAAAGTCACAATGT 325966
                                                                             
C rnd-1_family-       2445 TCATCATCTCCTTGACATAGCTCTGTGATTCTTGTAAAAAGTCACAATGT 2396

  scaffold100|s     325967 GGATTGTCCTCACTTAACAATGAGCATGTTCCATTCCCACATTCGACCCA 326016
                                                                             
C rnd-1_family-       2395 GGATTGTCCTCACTTAACAATGAGCATGTTCCATTCCCACATTCGACCCA 2346

  scaffold100|s     326017 GTCTTCTTCAAATCCTGCTCTATAGAAGTAGCAATCATATCCAAGAGCAA 326066
                                                                             
C rnd-1_family-       2345 GTCTTCTTCAAATCCTGCTCTATAGAAGTAGCAATCATATCCAAGAGCAA 2296

  scaffold100|s     326067 GAAAATGATTTAGAATCTGATTTGCTGGTATGTGTGCAAAGGAAGTTTCT 326116
                                                                             
C rnd-1_family-       2295 GAAAATGATTTAGAATCTGATTTGCTGGTATGTGTGCAAAGGAAGTTTCT 2246

  scaffold100|s     326117 TTTTCAGTACCAGCATACAAAGTTTTGACTGCAGGAGTTGGCATAGGAAG 326166
                                                          v                  
C rnd-1_family-       2245 TTTTCAGTACCAGCATACAAAGTTTTGACTGAAGGAGTTGGCATAGGAAG 2196

  scaffold100|s     326167 ATTTTGCATAATGGATTTCGATCCATCTAGATATTTCGATCTTACTTCTT 326216
                                                                             
C rnd-1_family-       2195 ATTTTGCATAATGGATTTCGATCCATCTAGATATTTCGATCTTACTTCTT 2146

  scaffold100|s     326217 TGTAGATTGTTACCCTAGGGGACTGTGGCATTTTTATCTGATGTACCTGC 326266
                                                                             
C rnd-1_family-       2145 TGTAGATTGTTACCCTAGGGGACTGTGGCATTTTTATCTGATGTACCTGC 2096

  scaffold100|s     326267 AGGTCATTCCTAACGCCCGTGAGGA--CCCCCAATAATACCCTGCATGAC 326314
                                                    --                       
C rnd-1_family-       2095 AGGTCATTCCTAACGCCCGTGAGGACNCCCCCAATAATACCCTGCATGAC 2046

  scaffold100|s     326315 GGATTTC-GAATGATAGGTGACAATGCCAAGATAAGTTGCTTCTCCAATG 326363
                                  -       i                                  
C rnd-1_family-       2045 GGATTTCGGAATGATGGGTGACAATGCCAAGATAAGTTGCTTCTCCAATG 1996

  scaffold100|s     326364 ATTGAAAACATGCATTATTGGTTGACTGGAGGAGCTCATCGCAGTCAAGT 326413
                                                                             
C rnd-1_family-       1995 ATTGAAAACATGCATTATTGGTTGACTGGAGGAGCTCATCGCAGTCAAGT 1946

  scaffold100|s     326414 GATGTGTGTTCTAGCATGCTGCATATATTCACAGATTCACTTCTGCTTGA 326463
                                                                             
C rnd-1_family-       1945 GATGTGTGTTCTAGCATGCTGCATATATTCACAGATTCACTTCTGCTTGA 1896

  scaffold100|s     326464 GTTGTAGTGTATGATTGTAGAAAGCAGGTGAAAGTACATCTCCGCATCGC 326513
                                                                             
C rnd-1_family-       1895 GTTGTAGTGTATGATTGTAGAAAGCAGGTGAAAGTACATCTCCGCATCGC 1846

  scaffold100|s     326514 TTAGACTGTCGAACCCTGACTTTCGAGTAGGGTCAATAATAGCTCGAAAA 326563
                                                                             
C rnd-1_family-       1845 TTAGACTGTCGAACCCTGACTTTCGAGTAGGGTCAATAATAGCTCGAAAA 1796

  scaffold100|s     326564 ATAATCCCCTTCAATCCAGTTCTATCATTGTGCTCGTTGATAAAAAAGTC 326613
                                                                             
C rnd-1_family-       1795 ATAATCCCCTTCAATCCAGTTCTATCATTGTGCTCGTTGATAAAAAAGTC 1746

  scaffold100|s     326614 TTGGCTTGCT-GGGGCCAATTGTTGTCTGCGGTAAAGAAATCCTCTGCTT 326662
                                     -                                       
C rnd-1_family-       1745 TTGGCTTGCTGGGGGCCAATTGTTGTCTGCGGTAAAGAAATCCTCTGCTT 1696

  scaffold100|s     326663 TGAATGAATTC-GCATCTCTATCACGCCTACAGCATCTTCGCCGGATTGT 326711
                                      -                v           vi      v 
C rnd-1_family-       1695 TGAATGAATTCGGCATCTCTATCACGCCGACAGCATCTTCTTCGGATTCT 1646

  scaffold100|s     326712 AAGACATCAAGATGACATCCGACCTCCCACCCTTCATTGTTGAACTGAAC 326761
                                                                          ?  
C rnd-1_family-       1645 AAGACATCAAGATGACATCCGACCTCCCACCCTTCATTGTTGAACTGNAC 1596

  scaffold100|s     326762 GAGCGCCATCGAATCGTTGCTAGCACGACTCTCACATCTAATATCTACTT 326811
                                i                                            
C rnd-1_family-       1595 GAGCGTCATCGAATCGTTGCTAGCACGACTCTCACATCTAATATCTACTT 1546

  scaffold100|s     326812 CCAGGTGATCCCTAATATCTAGTTCCAAGTGATCTTCCGGACCATGCCTT 326861
                                                i                            
C rnd-1_family-       1545 CCAGGTGATCCCTAATATCTAATTCCAAGTGATCTTCCGGACCATGCCTT 1496

  scaffold100|s     326862 ATTGGGACACTAGTGATATCAAATTCCAATTGTTCGTCCGGATCATTCAG 326911
                                                                             
C rnd-1_family-       1495 ATTGGGACACTAGTGATATCAAATTCCAATTGTTCGTCCGGATCATTCAG 1446

  scaffold100|s     326912 GATTGGGGCACCAGCGGGTTGAACAGTGTCCAAAGCGCGGAAAGGTTCCT 326961
                                                      ?                      
C rnd-1_family-       1445 GATTGGGGCACCAGCGGGTTGAACAGTNTCCAAAGCGCGGAAAGGTTCCT 1396

  scaffold100|s     326962 TTGCGCTGAAACATTTACACCCATTACTCTTTAACATTTTGGCACTTCTG 327011
                                i  i                                         
C rnd-1_family-       1395 TTGCGTTGGAACATTTACACCCATTACTCTTTAACATTTTGGCACTTCTG 1346

  scaffold100|s     327012 CTATTCGCTCGTCCACAGGAAATGCAAACGAAGAGTTG-CCCCTCC--TT 327058
                                  i                              -       --  
C rnd-1_family-       1345 CTATTCGTTCGTCCACAGGAAATGCAAACGAAGAGTTGCCCCCTCCTTTT 1296

  scaffold100|s     327059 TTTGTGCAACTTGAGCACAAGACACGGAAGATATTGCTCTGTGATTCTGG 327108
                                                                             
C rnd-1_family-       1295 TTTGTGCAACTTGAGCACAAGACACGGAAGATATTGCTCTGTGATTCTGG 1246

  scaffold100|s     327109 AGAGGAGACCTCTGAAGTTAATAATTCGCCTGGCGCTCTGGAGAGAACGT 327158
                                                       i   i  i              
C rnd-1_family-       1245 AGAGGAGACCTCTGAAGTTAATAATTCGTCTGACGTTCTGGAGAGAACGT 1196

  scaffold100|s     327159 TGTTGCATGTTTTACATGTGATTCTTTTTTTCCATGTGAGCTCGAATATC 327208
                                              v               i            i 
C rnd-1_family-       1195 TGTTGCATGTTTTACATGTTATTCTTTTTTTCCATATGAGCTCGAATACC 1146

  scaffold100|s     327209 CTCTTTACGCTCTGTAGTCATGGTTTCCTGCGCCTAAATATTGATGGTTA 327258
                             -                      v                        
C rnd-1_family-       1145 CT-TTTACGCTCTGTAGTCATGGTTGCCTGCGCCTAAATATTGATGGTTA 1097

  scaffold100|s     327259 GGAGGGTACGTGAAGTGACAAGCCACAGCATTGCACCTCACGGCCACT-G 327307
                                                                        v  - 
C rnd-1_family-       1096 GGAGGGTACGTGAAGTGACAAGCCACAGCATTGCACCTCACGGCCTCTCG 1047

  scaffold100|s     327308 TTACTAACCTTTCGCTGGG-CGCTCAGGCGGGTGGAAAAGTGAACCGATG 327356
                                          i   -    v                         
C rnd-1_family-       1046 TTACTAACCTTTCGCCGGGCCGCTGAGGCGGGTGGAAAAGTGAACCGATG 997

  scaffold100|s     327357 GTGGAGGGAATGATTAACCCTCGATGCGAAAAAGGAGCATCGTCGAAGGT 327406
                                                       -           ?         
C rnd-1_family-        996 GTGGAGGGAATGATTAACCCTCGATGCG-AAAAGGAGCATNGTCGAAGGT 948

  scaffold100|s     327407 ATCAGGAAAC--CCTTTCTCAGCGGGGGTTACAAATATTACACACTTATG 327454
                                     --   i  i                      i     v  
C rnd-1_family-        947 ATCAGGAAACAGCCTCTCCCAGCGGGGGTTACAAATATTACGCACTTTTG 898

  scaffold100|s     327455 CTGCTTACCTTGTGACGGGCCCCTAAGGAAAATGGAAAGGTGAACCATTG 327504
                                                               v             
C rnd-1_family-        897 CTGCTTACCTTGTGACGGGCCCCTAAGGAAAATGGACAGGTGAACCATTG 848

  scaffold100|s     327505 GGGGAAACGATGGGTAAAAGAGGTAAGAAGGAGCGTATTCAAGATATCAG 327554
                                                  i  i          v            
C rnd-1_family-        847 GGGGAAACGATGGGTAAAAGAGGCAAAAAGGAGCGTAGTCAAGATATCAG 798

  scaffold100|s     327555 GGAAACAGCCT-ACGAGCAGAGGGTTACGCACATCAATGCATTCTCATGC 327603
                                      -   i                   i         v    
C rnd-1_family-        797 GGAAACAGCCTGACGGGCAGAGGGTTACGCACATCGATGCATTCTGATGC 748

  scaffold100|s     327604 TTACCTGCCGCCGTGATTTGTTATCCCCTTTGAATAGCAAGGAAATGAGC 327653
                                              v                              
C rnd-1_family-        747 TTACCTGCCGCCGTGATTTTTTATCCCCTTTGAATAGCAAGGAAATGAGC 698

  scaffold100|s     327654 AGGAGAACCACCGGGGGGGATGAATAATGCAAGAGGCAAAAGGGAGGGTA 327703
                                                          v              v   
C rnd-1_family-        697 AGGAGAACCACCGGGGGGGATGAATAATGCACGAGGCAAAAGGGAGCGTA 648

  scaffold100|s     327704 GTCAAGGTATTACGAAAGACGGCTTCAAAGCCGCACCCGAC-GGGAGATG 327752
                                       ?          i         v       -      v 
C rnd-1_family-        647 GTCAAGGTATTANGAAAGACGGCCTCAAAGCCGGACCCGACGGGGAGAGG 598

  scaffold100|s     327753 ATAATGCACATTGAGGCTTTCCATTACTTACCTGGCGCCCAGCCACTGTT 327802
                             ?              i    i                 i   i   v 
C rnd-1_family-        597 ATNATGCACATTGAGGCCTTCCGTTACTTACCTGGCGCCCGGCCGCTGAT 548

  scaffold100|s     327803 TCTTATCTGACCTTGCCAAACTGTTCGTCAATTCAGAACCACAGCTAGGT 327852
                            ?                     i                          
C rnd-1_family-        547 TNTTATCTGACCTTGCCAAACTGCTCGTCAATTCAGAACCACAGCTAGGT 498

  scaffold100|s     327853 TGCCAGGCAAACAACATTGTTTTGGGGTGTTCTCTTTTCAATGGTTAGAC 327902
                                                           i                 
C rnd-1_family-        497 TGCCAGGCAAACAACATTGTTTTGGGGTGTTCCCTTTTCAATGGTTAGAC 448

  scaffold100|s     327903 CGTTGCCATATCCCAATTGATGCAATCCATTTTATTTGGCGCGGGTTGGG 327952
                                    ?v                                       
C rnd-1_family-        447 CGTTGCCATNGCCCAATTGATGCAATCCATTTTATTTGGCGCGGGTTGGG 398

  scaffold100|s     327953 AAAAATGAAGATCCAGTTTAAGCTTGGGTAAATGGACTTTGC-TGGGGCG 328001
                                                            ?        -       
C rnd-1_family-        397 AAAAATGAAGATCCAGTTTAAGCTTGGGTAAATNGACTTTGCTTGGGGCG 348

  scaffold100|s     328002 GCCCCAATTGTGTTAATGGAAGCAAAACAAGACTCTATGTTACTCTATGG 328051
                                                                             
C rnd-1_family-        347 GCCCCAATTGTGTTAATGGAAGCAAAACAAGACTCTATGTTACTCTATGG 298

  scaffold100|s     328052 TGAACTAGGTTCTTTCTTTTTTTGGGTCAGACATGCATTTAATAAGCCCG 328101
                             -                                               
C rnd-1_family-        297 TG-ACTAGGTTCTTTCTTTTTTTGGGTCAGACATGCATTTAATAAGCCCG 249

  scaffold100|s     328102 AAAAACATTTATTCAAATAAAAGTGTTGTGAGTGTTTCTTCTATTACAGA 328151
                                        v          i       i        v  ?     
C rnd-1_family-        248 AAAAACATTTATTAAAATAAAAGTATTGTGAGCGTTTCTTCAATNACAGA 199

  scaffold100|s     328152 AAATGCTTGTGTATATACTTTGGAATCAATAAATATACCATTCGTTGGAG 328201
                                    vi                                       
C rnd-1_family-        198 AAATGCTTGGATATATACTTTGGAATCAATAAATATACCATTCGTTGGAG 149

  scaffold100|s     328202 AGAGAGA--TCTCATCTTATAGTTGTAGTTATAGTTGAGGGACCTATAGT 328249
                                  --     v                                   
C rnd-1_family-        148 AGAGAGAGTTCTCAGCTTATAGTTGTAGTTATAGTTGAGGGACCTATAGT 99

  scaffold100|s     328250 TGTGATTTCTATCCTATAAGTCAACTATAGGCACCTGTAGGGAGAGTTAT 328299
                                                                             
C rnd-1_family-         98 TGTGATTTCTATCCTATAAGTCAACTATAGGCACCTGTAGGGAGAGTTAT 49

  scaffold100|s     328300 AGTTGAGCTCTTGCAACTATAACCACAACTATATTTTCAGTAGCAGTG 328347
                                                                 i         
C rnd-1_family-         48 AGTTGAGCTCTTGCAACTATAACCACAACTATATTTTCGGTAGCAGTG 1

Matrix = 20p43g.matrix
Kimura (with divCpGMod) = 1.98
Transitions / transversions = 1.52 (38/25)
Gap_init rate = 0.01 (18 / 2828), avg. gap size = 1.22 (22 / 18)


25858 17.19 2.14 1.02 scaffold100|size425774 328351 333770 (92710) C rnd-5_family-1745#Unknown (1300) 6913 1434 m_b1799s001i10 508

  scaffold100|s     328351 CGTATGTGGAGCAGCGGATGGCTGGTGCGGATTTTTTGCCGGTGCCGTTG 328400
                             i i            ?    v ?v??   i  iv      vv v    
C rnd-5_family-       6913 CGCACGTGGAGCAGCGGNTGGCGGNGNNGGACTTCGTGCCGGGTCGGTTG 6864

  scaffold100|s     328401 GGGCCGCGGGGCACGGGTGCCACATTTCTGGGTCGCGTCCTCCGGGGGGA 328450
                              v ?v  iv i v  i   iii ?i    i?                 
C rnd-5_family-       6863 GGGGCNAGGACCGCCGGCGCCGTGTNCCTGGANCGCGTCCTCCGGGGGGA 6814

  scaffold100|s     328451 GGCGATCGATTGGGCCACGCGTAAGGTTCCGCCGGGTGAGGCCAACTGCG 328500
                              ?i ?  i   ? v     iii ? v  ?     i      i  i   
C rnd-5_family-       6813 GGCNGTNGACTGGNCGACGCGCGGGNTGCCNCCGGGCGAGGCCGACCGCG 6764

  scaffold100|s     328501 TGCTAGCAGCGCTTGGGTTGCTCCACGTGCGGGTGAGGTGCGTGATCCCG 328550
                               i  i     i                      i             
C rnd-5_family-       6763 TGCTGGCGGCGCTCGGGTTGCTCCACGTGCGGGTGAAGTGCGTGATCCCG 6714

  scaffold100|s     328551 GAGGAGTTGGGCGGGTATTACGAGCCCGAGGTGAGTCCCTGTGTTGAGGT 328600
                           -     i         iv ?       v          vi i ?v   --
C rnd-5_family-       6713 -AGGAGCTGGGCGGGTGGTNCGAGCCCCAGGTGAGTCCGCGCGNGGAG-- 6667

  scaffold100|s     328601 GATGGCACGTTG---TTTGAGTTAT-TGTGCTGACGCGGCGCTGGTCCTC 328646
                           -------     --- vi v  v i-      -     vi i v    v 
C rnd-5_family-       6666 -------CGTTGAAATGCGTGTAACGTGTGCT-ACGCGCTGTTCGTCCGC 6625

  scaffold100|s     328647 CGCAGATGCTTTGGTGGGGGATGGACGAGACGCTGGCGGAGTTGTTCGCG 328696
                                     ?         i          vi             i   
C rnd-5_family-       6624 CGCAGATGCTNTGGTGGGGGGTGGACGAGACCTTGGCGGAGTTGTTTGCG 6575

  scaffold100|s     328697 TGTCATCCGTCCAAGGGCGAGTTCGAGGGGAACCCCAAGGACAAGTTCTG 328746
                           ? ?   ?     ?   ? iiv     ?           v ii i    i 
C rnd-5_family-       6574 NGNCATNCGTCCNAGGNCAGTTTCGANGGGAACCCCAATGGTAGGTTCCG 6525

  scaffold100|s     328747 GGCAGTCATTGACGGAGAGGAGTACGGGCCCGATCATAAGCCCCGGGCCA 328796
                              vv  i i     v vi v         ?? ? ivv vv  v     v
C rnd-5_family-       6524 GGCCTTCGTCGACGGCGTAGCGTACGGGCCNNANCGGCACGCCGGGGCCC 6475

  scaffold100|s     328797 TCCGGTTGTACGGAGGGCGGTACACGGTGGAGTTCTGGCCCGGTAAGTGC 328846
                             v  i                 i           i v      i   v 
C rnd-5_family-       6474 TCGGGCTGTACGGAGGGCGGTACGCGGTGGAGTTCCGTCCCGGTGAGTCC 6425

  scaffold100|s     328847 GGGAGCGGGTGATGTGCCATTGCTGGCTTGCGTGCTGACGCTGTTGGTT- 328895
                           v  ?v  v?   v v i ? i    v v?  ?v      ii   vv  ?-
C rnd-5_family-       6424 CGGNTCGCNTGAGGAGTCNTCGCTGTCGNGCNAGCTGACATTGTGTGTNC 6375

  scaffold100|s     328896 ---GTTATACA-CAGGCGCGGATTTCAATGTTCGCTTGGCGCAG--AACA 328939
                           ---   i v  -          i v i ivvi   ii  vv   --   i
C rnd-5_family-       6374 GACGTTGTTCAACAGGCGCGGACTACGACTACCGCCCGGGTCAGCGAACG 6325

  scaffold100|s     328940 AGATGTTGGATGTCCAGTGGATGGGGGGTGACGCCGAGATGATGGAGGAG 328989
                             vv i    v   v     i?v  v      ?         i       
C rnd-5_family-       6324 AGCAGCTGGAGGTCGAGTGGGNCGGCGGTGACNCCGAGATGACGGAGGAG 6275

  scaffold100|s     328990 GAGTACGAGGCTG-GGCTCTACCGCAGTAGCGAACTGCGTCCGGAGAGGG 329038
                             i        v -  i v      ? v   v ii ?  i    v     
C rnd-5_family-       6274 GAATACGAGGCGGCGGTTGTACCGCNGGAGCCAGTTNCGCCCGGCGAGGG 6225

  scaffold100|s     329039 GTGGTTGCTACTTCCAGCCTCGCTTGGCCGGCACCAGGTATACTCGGGAG 329088
                            ?   i        v    v   i v i       i     ii   v   
C rnd-5_family-       6224 GNGGTCGCTACTTCGAGCCACGCCTTGTCGGCACCGGGTATGTTCGCGAG 6175

  scaffold100|s     329089 ATGGTGCGATTGGATTGATGTGGATCAAGGAGGAGGGGGGTCG-GAATGT 329137
                           ? ?    i? i   i?  i i  ivvi ?        v  iv - i    
C rnd-5_family-       6174 NTNGTGCANTCGGACNGACGCGGGGAGANGAGGAGGGTGGCGGCGGATGT 6125

  scaffold100|s     329138 AGTTCTAAATCACTC--CTAAAGTAAAGAGATTGAT-----ATAATAATT 329180
                               - ivi v  vi--i     i  v    ?v  i----- ?i?    -
C rnd-5_family-       6124 AGTT-TGTGTGACGTAGTTAAAGCAATGAGANAGACTCGCGANGNTAAT- 6077

  scaffold100|s     329181 AATCTAAAGTGATTGTA-TAGGTAATCGTAGTCGTTGTTATGGATAG-GA 329228
                            i v-  i    ?  ii-  i -  iv?   i  ??   ?i   ??v-  
C rnd-5_family-       6076 AGTA-AAGGTGANTGCGCTAAG-AACANTAGCCGNNGTTNCGGANNTTGA 6029

  scaffold100|s     329229 ATTTCATTAAGTTAAAAGTTTGTTTGGTAACGACAAGCAAATGAATGTTG 329278
                           ivi v ?   vviv    v  i?   v i ??  ? ?  vi - i  i- 
C rnd-5_family-       6028 GACTGANTAACACTAAAGATTANTTGTTGANNACNANCACGT-AGTGC-G 5981

  scaffold100|s     329279 TAGGTTATGGAGAAGCCGAGGGAC-GACGTCGGCGTGGGCACCATTAGGC 329327
                           i           i   i    i  - i  i         i   i      
C rnd-5_family-       5980 CAGGTTATGGAGGAGCTGAGGAACCGGCGCCGGCGTGGGTACCGTTAGGC 5931

  scaffold100|s     329328 GGCGCCGGCACAGAGGAGTTCCTCGTGCGGTTCGAGTGGTCGGGCGAGTC 329377
                           v     v  i     i                    v         v - 
C rnd-5_family-       5930 TGCGCCCGCGCAGAGAAGTTCCTCGTGCGGTTCGAGGGGTCGGGCGTG-C 5882

  scaffold100|s     329378 CCCGAGTGGGAGGATCGAGACCAAGGGTGATGGCCTTCGTGTGCTGGTTG 329427
                           ?   v  ?           v                       ??   i?
C rnd-5_family-       5881 NCCGTGTNGGAGGATCGAGTCCAAGGGTGATGGCCTTCGTGTGNNGGTCN 5832

  scaffold100|s     329428 GCCATGTGAAAGGTGTTGTGAAGATACATGAGGAAGGTGTTGCTTCTCAA 329477
                              i   ii  v      i i  i     ?     ?    i   ? v v 
C rnd-5_family-       5831 GCCGTGTAGAATGTGTTGCGGAGGTACATNAGGAANGTGTCGCTNCGCCA 5782

  scaffold100|s     329478 GCGTAGGCAGTTCTTGATGTAAGAGTCGGAGAACCGAGCGTGATGGAGGA 329527
                           i  v    i   i                     i    vi i       
C rnd-5_family-       5781 ACGGAGGCGGTTTTTGATGTAAGAGTCGGAGAACTGAGCTCGGTGGAGGA 5732

  scaffold100|s     329528 GGTTCGCCGCCGTTACGC-GGATCGAGTGACAGGACCATGCAAGGAGGTC 329576
                               ?  v     v    - ?        i        v  i        
C rnd-5_family-       5731 GGTTNGCGGCCGTGACGCCGNATCGAGTGGCAGGACCAGGCGAGGAGGTC 5682

  scaffold100|s     329577 CCTGTGGCCAGCAGT-ATGTCGAAGACCTTGAGCGCCATGTGCCGTAGGA 329625
                            i    -  i  i v-        vi i   v v  vii    -ii    
C rnd-5_family-       5681 CTTGTG-CCGGCGGGGATGTCGAACGCTTTGTGGGCGGCGTGC-ACAGGA 5634

  scaffold100|s     329626 AGGTCGCGACCTGGGTAGCGGTGATCTGTCGCTGTGTTCCAGTGGACTGG 329675
                             ? v    v     i   v            i v  i  v   vviv  
C rnd-5_family-       5633 AGNTGGCGAACTGGGCAGCTGTGATCTGTCGCCGGGTCCCCGTGTTTGGG 5584

  scaffold100|s     329676 TTGAGATATAGTGCCGTCGGGCTGTTGCGGGGAGGGGCCGTGTTGACTGG 329725
                            i   i  v v   v iv   vv ii  v     v -   v vi vi?v 
C rnd-5_family-       5583 TCGAGGTAGACTGCGGCGGGGAAGCCGCTGGGAGTG-CCGAGGCGTTNTG 5535

  scaffold100|s     329726 CGCGCAGGACGATGTCGAGGCTGGCTTGCGTGGGGCACATCCAGTGCGAG 329775
                                v                               v       vv   
C rnd-5_family-       5534 CGCGCCGGACGATGTCGAGGCTGGCTTGCGTGGGGCAGATCCAGTCGGAG 5485

  scaffold100|s     329776 TCTGCTCTGCGCCGGTAGGTGAGGGCTTGACCGTTGTCATTGTTTTTCTG 329825
                             i i?                 v ii    ?i                 
C rnd-5_family-       5484 TCCGTNCTGCGCCGGTAGGTGAGCGTCTGACNATTGTCATTGTTTTTCTG 5435

  scaffold100|s     329826 CTTGCGGAAGCAGAGGCACGTGAAGGCGATTTCGCCATCGGGTGTGGCGG 329875
                             i     ?i      vv        iv  v   v i             
C rnd-5_family-       5434 CTCGCGGANACAGAGGGTCGTGAAGGTTATGTCGGCGTCGGGTGTGGCGG 5385

  scaffold100|s     329876 CAACATTGTGGACTCGG-CGGCCGGTTGCG--GTGGAGAAGCTGAAGTCC 329922
                            i    i i    v   -  v  v  v v --          i       
C rnd-5_family-       5384 CGACATCGCGGACGCGGGCGTCCTGTGGAGTCGTGGAGAAGCCGAAGTCC 5335

  scaffold100|s     329923 TCCGCGATGATGGGCAAGGCTGGCTGGCGATCGCCCCACTGAGGGTTGTC 329972
                                  i  i    i v  v ?               v v   i i v 
C rnd-5_family-       5334 TCCGCGACGACGGGCGATGCGGNCTGGCGATCGCCCCAATTAGGATCGGC 5285

  scaffold100|s     329973 GATGGTGGCAAAGGCCTTGTGGTGGTTGCTGCACCACTCGGATTTCCGGA 330022
                                  v i    v vi        i i                ?    
C rnd-5_family-       5284 GATGGTGTCGAAGGACGCGTGGTGGTCGTTGCACCACTCGGATTTNCGGA 5235

  scaffold100|s     330023 AGCCGGTGTAGCAACCGAGTGCTTTCCAGTC-TGTGATCATGCGGACGAG 330071
                                       ii     i  vv       -  i    ii         
C rnd-5_family-       5234 AGCCGGTGTAGCGGCCGAGCGCGATCCAGTCCTGCGATCGCGCGGACGAG 5185

  scaffold100|s     330072 TGAGTCTGCGGAAGCGCGGGAGGCGAGGTTAGCAATGTAGTGAAACATGC 330121
                                 v     i  -                 i                
C rnd-5_family-       5184 TGAGTCGGCGGAGGC-CGGGAGGCGAGGTTAGCGATGTAGTGAAACATGC 5136

  scaffold100|s     330122 TATCGGAGAACATCTCCTTACGTTTATGAACTACCTCGTATTTTTTAACG 330171
                                    v         i      v       i     i        v
C rnd-5_family-       5135 TATCGGAGATCATCTCCTTGCGTTTAGGAACTACTTCGTACTTTTTAACC 5086

  scaffold100|s     330172 GCATTGGTCATTACTTTAATGTAGTTGATATCGGCCCGGTGGGGACTGGG 330221
                             i  v       iv    i   i  ? ii      i    i  i v   
C rnd-5_family-       5085 GCGTTTGTCATTATATTAACGTAATTNACGTCGGCCTGGTGAGGGCAGGG 5036

  scaffold100|s     330222 TAGGCCACGGTCGTTGTGCAGGGTGATGGCCTGCTTGATGTACCCAAGCA 330271
                           v     i     vv         -- v   ?i ?  v        ?    
C rnd-5_family-       5035 GAGGCCGCGGTCCGTGTGCAGGG--AGGGCNCGNTTTATGTACCCNAGCA 4988

  scaffold100|s     330272 GCATTGCATGCCGGATTCGCACACCA-GTGAGAGTTTGGCCGCATATCAG 330320
                             i i  i     ?        i   -    vi  vi ?    iv  v  
C rnd-5_family-       4987 GCGTCGCGTGCCGNATTCGCACGCCATGTGATGGTGCGNCCGCGGATGAG 4938

  scaffold100|s     330321 AGAGACTGTGTAGCACGCGATCACCCAGTTGCGGCCCTGCAGGGGTAGCT 330370
                           ?     v i           ?i     i        i  v          
C rnd-5_family-       4937 NGAGACGGCGTAGCACGCGANTACCCAATTGCGGCCTTGAAGGGGTAGCT 4888

  scaffold100|s     330371 CTGGAGTGCAGGGGTCTGGGAGGCCTATGGTGTGGCACCAGGAGAGGAAG 330420
                            i  -           v  v       v ii                   
C rnd-5_family-       4887 CCGG-GTGCAGGGGTCGGGTAGGCCTAAGACGTGGCACCAGGAGAGGAAG 4839

  scaffold100|s     330421 TGAATCTTCCGGGATCGATTAGTAACTGCTTGCTTGCAGCAAGAGGATCC 330470
                                              i                   ii         
C rnd-5_family-       4838 TGAATCTTCCGGGATCGATCAGTAACTGCTTGCTTGCAGTGAGAGGATCC 4789

  scaffold100|s     330471 ATGCAGCCGGTCCGCAATAGGACGTCCACAATCGAGGAGGTGAGGTCGGC 330520
                            v    i                 ?              i          
C rnd-5_family-       4788 AAGCAGTCGGTCCGCAATAGGACGNCCACAATCGAGGAGATGAGGTCGGC 4739

  scaffold100|s     330521 ATTGGGGCGGAAGCGCCAACAGCCAAGCAAACTGGGGGCCTGTGCGAGGA 330570
                                            i   i     v  i                 i 
C rnd-5_family-       4738 ATTGGGGCGGAAGCGCCGACAACCAAGAAAGCTGGGGGCCTGTGCGAGAA 4689

  scaffold100|s     330571 GGAGAGGGAATTTGCGAGTAAGGGACGATTTGCACGGTATATGTGAGATG 330620
                                     v i i    i       v  i         ii i      
C rnd-5_family-       4688 GGAGAGGGAAGTCGTGAGTGAGGGACGTTTCGCACGGTATGCGCGAGATG 4639

  scaffold100|s     330621 CCGTCGGCAATGACATTGGTCTTGGTGTCGACACGGCCG--GCGGTAGCC 330668
                                         i  v?   i         i      --         
C rnd-5_family-       4638 CCGTCGGCAATGACGTTTNTCTCGGTGTCGACGCGGCCGANGCGGTAGCC 4589

  scaffold100|s     330669 GGCGCCTTGATCGAGGAGTAGAGCGCCCTGGAGCCGGGCAAGGTCACGCC 330718
                                    i        i  ?   v    i        i     i  ??
C rnd-5_family-       4588 GGCGCCTTGGTCGAGGAGCAGNGCGGCCTGAAGCCGGGCGAGGTCGCGNN 4539

  scaffold100|s     330719 CGGTGGCGCTGGATGTGCAGCCCTTTGTCAGCCACGATTTGCCTGCGGTG 330768
                              i     i   v        i  i  v          i-  v  i   
C rnd-5_family-       4538 CGGCGGCGCCGGAGGTGCAGCCTTTCGTGAGCCACGATTC-CCGGCAGTG 4490

  scaffold100|s     330769 TTGTTGCACTCGAGGCGATAAAGAGGGTGTGGGTCGTGACGCATGGCGCG 330818
                               i          - i  i        v  i   i v  vi ?     
C rnd-5_family-       4489 TTGTCGCACTCGAGG-GGTAGAGAGGGTGGGGATCGCGCCGAGTNGCGCG 4441

  scaffold100|s     330819 -GGTTTCTAGGTGGTGCAGATTACAACCCATCATCGTGATGAGTTGTGTC 330867
                           -   i  v           i vi  ?        i             i 
C rnd-5_family-       4440 CGGTCTCGAGGTGGTGCAGGTGGCANCCCATCATTGTGATGAGTTGTGCC 4391

  scaffold100|s     330868 GCGTACTCTAGC-AAGTTGATGCTGATGAGCTTGGGGTTGTTTCT-CGTG 330915
                             i     v   -              ?  ?vi        ii v-v  v
C rnd-5_family-       4390 GCATACTCGAGCGAAGTTGATGCTGATNAGNGCGGGGTTGTCCCGAAGTC 4341

  scaffold100|s     330916 GTGATGTGCTGGATGGTACGC-GCCCGAACGGC-AGTGGGCCACTCAAGG 330963
                                  i  v  ?   i   -  v  ?  ?v -i i      i  i i 
C rnd-5_family-       4340 GTGATGTACTTGANGGTGCGCGGCGCGNACNTCGGGCGGGCCATTCGAAG 4291

  scaffold100|s     330964 TACCACCAGAACTTGGCTTGAGGGCAGTAACCACCCACTGCGGATAGGCT 331013
                                            i vi        v  i  ii v  v  i     
C rnd-5_family-       4290 TACCACCAGAACTTGGCCTCGGGGCAGTACCCGCCTGCGGCCGACAGGCT 4241

  scaffold100|s     331014 TGAGTCGCTGCGTGCAACCCCGAGAGGGACGCGTGGGATGAGGTATGCTA 331063
                           v           ?  vi     iii    i         i        v 
C rnd-5_family-       4240 GGAGTCGCTGCGNGCCGCCCCGGAGGGGATGCGTGGGATAAGGTATGCGA 4191

  scaffold100|s     331064 TTGGACATGACGTAGGACAACAAGGTGAGGACAGGGCCCTCTCGATCAAC 331113
                            v  i     v  ?  i  ? ?i  ?                    ? i?
C rnd-5_family-       4190 TGGGGCATGAGGTNGGGCANCNGGGNGAGGACAGGGCCCTCTCGATNAGN 4141

  scaffold100|s     331114 CGCAGGTCCCTGCGTAGATCGGACCCGATGTGGTGGAGGACTGGGCAGCC 331163
                                     ?   v  i  ? v?       ?        v?        
C rnd-5_family-       4140 CGCAGGTCCCNGCGGAGGTCNGCNCCGATGTNGTGGAGGAGNGGGCAGCC 4091

  scaffold100|s     331164 GTGTACTGAGCGTGCGCTGGCGGTGGTGAAGAAGGCCCGCTTGGCGTCAT 331213
                              i ?      v  ?? v   vii   vi   ?       v    -- -
C rnd-5_family-       4090 GTGCANTGAGCGGGCNNTCGCGCCAGTGTGGAANGCCCGCTGGGCG--A- 4044

  scaffold100|s     331214 CGCCCGTGGTGGAGATGGCGGCAGTGCGGATGATGCGGAGTGCCTTGCAG 331263
                               v i  vv   ii                ?    ?     vii  i 
C rnd-5_family-       4043 CGCCGGCGGGTGAGGCGGCGGCAGTGCGGATGNTGCGNAGTGCGCCGCGG 3994

  scaffold100|s     331264 AACCACTGACTGGTGTGGATGAGGTGAGAGTTGTTGAGGCGGAGCGATGT 331313
                               i          i   i                        v v ?i
C rnd-5_family-       3993 AACCGCTGACTGGTGCGGACGAGGTGAGAGTTGTTGAGGCGGAGGGCTNC 3944

  scaffold100|s     331314 CGCG----------------------------ATTGTAGCCACCGGGCGC 331335
                               ----------------------------   v       v v    
C rnd-5_family-       3943 CGCGANGGAAACGTATATGTTCCCGAGGAGGAATTTTAGCCACGGCGCGC 3894

  scaffold100|s     331336 TGAATGCGATGTGGTTGAGCTTCCCCGTGAGCTCCTTGGCCTCCTTGGTC 331385
                               ?           ?               ?   i         v i?
C rnd-5_family-       3893 TGAANGCGATGTGGTTNAGCTTCCCCGTGAGCNCCTCGGCCTCCTTTGCN 3844

  scaffold100|s     331386 TTGAAAGAGCGGCGGTGAGGGCCCCATGTTGTTCGGAGCAGGGTGATGGT 331435
                            ?   i           i  i     v  ? i   ?       v      
C rnd-5_family-       3843 TNGAAGGAGCGGCGGTGGGGACCCCAAGTNGCTCGNAGCAGGGAGATGGT 3794

  scaffold100|s     331436 TGCCGAGATGAAGTCCGGCGGAGTGCCGGCCGTTAGTTTGTGGAGGTTCA 331485
                           ?  v  ? ii      v             ?  ?   ? vi       i 
C rnd-5_family-       3793 NGCGGANACAAAGTCCCGCGGAGTGCCGGCNGTNAGTNTCCGGAGGTTTA 3744

  scaffold100|s     331486 GGACAAGGCCCAGGACCCTGTTGACCGGAGTCACGCGTAGTTCGTAAAGC 331535
                             iii  ?       i            i i    ? ?  ?    iv   
C rnd-5_family-       3743 GGGTGAGNCCCAGGATCCTGTTGACCGGGGCCACGNGNAGNTCGTGTAGC 3694

  scaffold100|s     331536 TTGTCCCAGGAGATAGGGTCCTGGCAGAGCGATGTGTTTGAATCGCCCAG 331585
                                   ?     v        ? i ?   vvii iiv  i     ?  
C rnd-5_family-       3693 TTGTCCCANGAGATCGGGTCCTGNCGGNGCGCGACGCCAGAGTCGCCNAG 3644

  scaffold100|s     331586 CAGGATGAAGATGGCTTCTATGCTGGCTGCGATGGCTTGCTCAAACC-GG 331634
                              ? v         i  v       vi        i  i  i    -  
C rnd-5_family-       3643 CAGNAGGAAGATGGCCTCGATGCTGGACGCGATGGCCTGTTCGAACCGGG 3594

  scaffold100|s     331635 CGAGTAT--CGACGACATCGAGGTAGATGTCATC----ATCGACGTAGAC 331678
                                i --i i    i?  i    i i   i  ---- v  ?  i    
C rnd-5_family-       3593 CGAGTGTGGTGGCGACGNCGGGGTAAACGTCGTCCTGAAGCGNCGCAGAC 3544

  scaffold100|s     331679 CCCATGTGGCGGCGGACCGGGCGTGCCGGCCACGTCGTGAATGCCCTGGT 331728
                           v  ?       vv  v i   v  v  v v i  i  i i i   i    
C rnd-5_family-       3543 GCCNTGTGGCGTAGGCCTGGGGGTTCCTGACGCGCCGCGGACGCCTTGGT 3494

  scaffold100|s     331729 TGACGGCATCGCAGACGGCCTGGGTGAAGAGTGGGCGTGACCTGCCGCGC 331778
                              i   i    i  vv  i  v     ?v iv    ivv??i       
C rnd-5_family-       3493 TGATGGCGTCGCGGAATGCTTGTGTGAANCGCTGGCGCTTNNCGCCGCGC 3444

  scaffold100|s     331779 AAAGAACAGCACCACTCGATGTTGTCGAGGACTGCCCTGTGCTTGTGTAC 331828
                             v  v i        i   v        ?           i  ?  i  
C rnd-5_family-       3443 AATGATCGGCACCACTTGATCTTGTCGAGNACTGCCCTGTGTTTNTGCAC 3394

  scaffold100|s     331829 CAGGGAGGTGTCGAAGAACAGCC-CTTCGGCTAGAGCGGATTGGGCACGC 331877
                           v     ?           v    -  iv   ?  ?  v  i     i   
C rnd-5_family-       3393 GAGGGANGTGTCGAAGAAGAGCCGCTCGGGCNAGNGCTGACTGGGCGCGC 3344

  scaffold100|s     331878 CGAACTGCTTCCCAGTTGGCGGGGCTAAAGTCCGCGCCAAACGCCAGTCC 331927
                             ?  ?  i                 i     ?     i     ?  i  
C rnd-5_family-       3343 CGNACNGCCTCCCAGTTGGCGGGGCTGAAGTCNGCGCCGAACGCNAGCCC 3294

  scaffold100|s     331928 GACCTGGAAGAACAGGTAGTCGGCGAGGATGTAAGAGAATGCGCCAGCCA 331977
                             i     i                      ? v     ?          
C rnd-5_family-       3293 GATCTGGAGGAACAGGTAGTCGGCGAGGATGNACGAGAANGCGCCAGCCA 3244

  scaffold100|s     331978 CGTCCAGGTGGTGCTTTATTTGTCTGAAGCATGACTTGACGTCGTTGGCG 332027
                             i ?i i        v     ? v      v         i i      
C rnd-5_family-       3243 CGCCNGGATGGTGCTTGATTTGNCGGAAGCAGGACTTGACGCCATTGGCG 3194

  scaffold100|s     332028 TGCACGGCGATATCGTCATTGGGGTACGAGAGACGTAGATTGTACGCTC- 332076
                             v   i    i   i          ?  v  v  ?  i     i  v -
C rnd-5_family-       3193 TGAACGACGATGTCGCCATTGGGGTANGATAGCCGNAGGTTGTATGCGCG 3144

  scaffold100|s     332077 CGACTAGGATGTCCTTACGCACGGAGCCAAACTCACAT-TGAGTTCCGAG 332125
                               ?        ?iii     ? ?v ?   ?  i  ?-           
C rnd-5_family-       3143 CGACNAGGATGTCNCCGCGCACNGNCCNAAANTCGCANCTGAGTTCCGAG 3094

  scaffold100|s     332126 CCATGTGGTGTGGAGGTCATGGCGTTGAAGGGGGTCGAGTCCCAGTTGTA 332175
                             ii v? v     ? i   ? ?     vv                i i 
C rnd-5_family-       3093 CCGCGANGGGTGGANGCCATNGNGTTGACCGGGGTCGAGTCCCAGTCGCA 3044

  scaffold100|s     332176 TCTGCGCGAGGCATCAAAGATCTGGCGATCCTTCTTGCCAGGCTTTTCGA 332225
                            i    i  ?  ii i           i           i     i    
C rnd-5_family-       3043 TTTGCGTGANGCGCCGAAGATCTGGCGGTCCTTCTTGCCGGGCTTCTCGA 2994

  scaffold100|s     332226 GTATGTGTTGGGATGTTATGAAGCAGTGTGGCATGAACCGCCAAAGTCAG 332275
                            v        v iv  v           v  i i            i   
C rnd-5_family-       2993 GGATGTGTTGTGGGGTGATGAAGCAGTGGGGTACGAACCGCCAAAGCCAG 2944

  scaffold100|s     332276 TGCAGGATGT-GAATGACATAGTTGTTCCATTCCTCCTTGTTCATGTTGG 332324
                             ii   i i-   ii  i?       ? ii               v ? 
C rnd-5_family-       2943 TGTGGGACGCGGAACAACGNAGTTGTTNCGCTCCTCCTTGTTCATGGTNG 2894

  scaffold100|s     332325 CCATGACCTGGCCGAG--CTTGGCGCGGATGGAGGGGTGGCTCCCTTGTC 332372
                                           --                      i      v? 
C rnd-5_family-       2893 CCATGACCTGGCCGAGGTCTTGGCGCGGATGGAGGGGTGGTTCCCTTTNC 2844

  scaffold100|s     332373 GCCAGTACAGGAGTGCATTCTCGCGCGTCGTGGTTGCGTTGAGGTGGTTG 332422
                                  v  ?  i     v    ?? ?   i i    i          v
C rnd-5_family-       2843 GCCAGTAGAGNAGCGCATTGTCGCNNGNCGTAGCTGCGCTGAGGTGGTTC 2794

  scaffold100|s     332423 GGGCATCCTACCGGCATGACGTGGGAGTAGTGAGTAATGAGGGTTTCGGC 332472
                                ?  i  ? v       i?        vv ii  ?  ? i?     
C rnd-5_family-       2793 GGGCANCCCACNGTCATGACGCNGGAGTAGTCTGCGATNAGNGCNTCGGC 2744

  scaffold100|s     332473 TATTCTGTGGGTGCGGAGGGATGCGACGATCGACACGATGTCGCGGTATG 332522
                           v  v i         ?     v  ?      ?v?i   ?  i     i  
C rnd-5_family-       2743 GATGCCGTGGGTGCGNAGGGAAGCNACGATCNCNGCGANGTTGCGGTGTG 2694

  scaffold100|s     332523 CTCCCCTGTAGTTGTTTCCGAGGAACCGTATTGTGTGAGCTAAGCTCAGA 332572
                            v   ?          ?           i  iii ? i  ? v      i
C rnd-5_family-       2693 CGCCCNTGTAGTTGTTNCCGAGGAACCGCATCACGNGGGCNACGCTCAGG 2644

  scaffold100|s     332573 TTATAGTGGAGAAGGCAAGCAAGGAAGGCGTAAGCC-TTGCTGTCGCTGA 332621
                             i       ?i ?   i  i  i        i   -    ? vi? i  
C rnd-5_family-       2643 TTGTAGTGGANGANGCAGGCGAGAAAGGCGTAGGCCTTTGCNGGTNCCGA 2594

  scaffold100|s     332622 GGGAGTCTTGGTTGGCCCAGTCCAAGTTGTACTGGGCGAGCCAGAGAAAG 332671
                            ?  v?    v? v                   ?  ??            
C rnd-5_family-       2593 GNGATNCTTGCNTCGCCCAGTCCAAGTTGTACTNGGNNAGCCAGAGAAAG 2544

  scaffold100|s     332672 TTGTGGTTGCACAGGTGCACGCAGCAGCTGAGTAGATGCAAGAGCAGTGG 332721
                            i    ??  ii            v?  v?  ?     ?i       i  
C rnd-5_family-       2543 TCGTGGNNGCGTAGGTGCACGCAGGNGCANAGNAGATGNGAGAGCAGCGG 2494

  scaffold100|s     332722 GTGGCACCAGTGGAGCGCAAGGATGTCGGATGGTTCGAAGAACCCTGATT 332771
                                   ii     v  i  ?     ? ??   ?     ? ?  i  i 
C rnd-5_family-       2493 GTGGCACCGATGGAGGGCGAGNATGTCNGNNGGTNCGAAGNANCCCGACT 2444

  scaffold100|s     332772 TTAGCACAAGGACGTAAGTCGTCTCGAAGCAAGCTTCTTGGATGAAGGAG 332821
                            ?  ?  i        ?                 v?     v    ?   
C rnd-5_family-       2443 TNAGNACGAGGACGTANGTCGTCTCGAAGCAAGCGNCTTGGTTGAANGAG 2394

  scaffold100|s     332822 TGGTTTTGGCTGGGTCACCCAAAAGACGACCGCAGTAACGT-GAGCGGCG 332870
                                vvv      v i   i  i       v i i i   - v i    
C rnd-5_family-       2393 TGGTTGGTGCTGGGGCGCCCGAAGGACGACCCCGGCAGCGTCGCGTGGCG 2344

  scaffold100|s     332871 TAGGGGGCCATGGTGGTGGCGTGTCATTGGCGTGAGTGTCATTGCCGATG 332920
                           i ?      i v   i?  i i   i    i ??i             i 
C rnd-5_family-       2343 CANGGGGCCGTTGTGANGGTGCGTCGTTGGTGNNGGTGTCATTGCCGACG 2294

  scaffold100|s     332921 GCAGAGAGTGAGAGGTAGCGGTCGTAGAACGACTTACCGAGGGAGGCGAC 332970
                                   ?                                      vi 
C rnd-5_family-       2293 GCAGAGAGNGAGAGGTAGCGGTCGTAGAACGACTTACCGAGGGAGGCCGC 2244

  scaffold100|s     332971 CGTGGGATCGTAGTCCGGTTAGCCGAGATATTTCTTGTTGAACTCCTGGA 333020
                           v ?    i     iv ? v i      i                  ?v  
C rnd-5_family-       2243 AGNGGGACCGTAGCGCNGGTGGCCGAGGTATTTCTTGTTGAACTCCNCGA 2194

  scaffold100|s     333021 GGAGGATCATGT-CGTGTGCGGACGAGATTTTTGGTCGCACAT-TGCGTG 333068
                                vv     -    - i         vivv  i   i v -    - 
C rnd-5_family-       2193 GGAGGTGCATGTCCGTG-GTGGACGAGATGCGGGGCCGCGCCTGTGCG-G 2146

  scaffold100|s     333069 GCGAGAGAC-CGAGGAGTTGCTTGTCAACAGCGGGAATCAATGACGTGGG 333117
                             i  -   - v   ---   ?i - iii-     ----i i ii i  v
C rnd-5_family-       2145 GCAAG-GACGCTAGG---TGCNCG-CGGT-GCGGG----GACGGTGCGGT 2106

  scaffold100|s     333118 AGGCGAGG-GTCTAGGGT-CGGCCGGTG-TGGTGGGTGGAGAGCGGTGGG 333164
                           i       -   --  ? - vv      -         -- v   --   
C rnd-5_family-       2105 GGGCGAGGCGTC--GGNTNCTTCCGGTGCTGGTGGGTG--GCGCG--GGG 2062

  scaffold100|s     333165 CATGGTGGGCATCGAAGCCGGTGACGGCCGAGTGCGAGGGTATCTGGCAG 333214
                            vii v  ----   i     v vv     -vi               i 
C rnd-5_family-       2061 CCCAGAGG----CGAGGCCGGGGCAGGCCG-CCGCGAGGGTATCTGGCGG 2017

  scaffold100|s     333215 TGGC-CGTGCGATTAGAGGGAGAA--------GTAGAA---AGTAACGGT 333252
                           i   -v  iv iv     v   v --------  vv  ---   i ii  
C rnd-5_family-       2016 CGGCGGGTAAGGGTAGAGCGAGTATGTCATTGGTTCAACTNAGTGATAGT 1967

  scaffold100|s     333253 -------GTGATAACTAAGAGTTAATTGT--TAG---GCTTAC--TTT-- 333286
                           -------   ii ?v   iiii  ii i --   ---      --   --
C rnd-5_family-       1966 CGATTAGGTGGCANGTAAAGACTAGCTATTATAGTTTGCTTACGGTTTTT 1917

  scaffold100|s     333287 -GGTTTCGCTTCAGTTGCGCTAGCGAGAGAGGATGCGGAGAGCTTCGCAG 333335
                           -     iv iv i       ii v     v   i     v  i  ?  i 
C rnd-5_family-       1916 AGGTTTTCCCGCGGTTGCGCCGGAGAGAGTGGACGCGGATAGTTTNGCGG 1867

  scaffold100|s     333336 TGCGGGACAAAACCTTGGCCGGATTGACGACCTTATGGTTCCATTCAAGG 333385
                                 vvi i        v  ? i   v      i       v  i   
C rnd-5_family-       1866 TGCGGGCGGAGACCTTGGCGGGNTCGACCACCTTACGGTTCCAGTCGAGG 1817

  scaffold100|s     333386 GCCGGTGTCTTGTCGACAAGAGCCAACAACTTCGCGAACGTGGCGTCCGG 333435
                                i        i i   i  vi  v    v     v  v        
C rnd-5_family-       1816 GCCGGCGTCTTGTCAATAAGGGCGGACCACTTGGCGAAGGTCGCGTCCGG 1767

  scaffold100|s     333436 CCACTTGGCGATGTCCAGGTCGTGGATCATCATGCACGAAGTGCCGCAGG 333485
                                   v         ?                 v  i i     iv 
C rnd-5_family-       1766 CCACTTGGAGATGTCCAGNTCGTGGATCATCATGCAGGAGGCGCCGCGCG 1717

  scaffold100|s     333486 GGCAGTTGCGGCTGACGCGCTGGCGGGCAGCACAGAGGCGAAGTGAGGGA 333535
                                       i    i    i     v  i     v  i  v     i
C rnd-5_family-       1716 GGCAGTTGCGGCCGACGTGCTGACGGGCTGCGCAGAGCCGGAGAGAGGGG 1667

  scaffold100|s     333536 TTGGCCTCGCTGACGGTCGGCATCATGTCAGATCCGATGTACACAAGAGT 333585
                           - i  i                       i  i   i       i  i  
C rnd-5_family-       1666 -TAGCTTCGCTGACGGTCGGCATCATGTCGGACCCGGTGTACACGAGGGT 1618

  scaffold100|s     333586 GCCGGAGAGTTGGTCGGGGGATGGCGCAGTGTCGCCGGTCTTGCC-ATTG 333634
                           ?        v v   v     i     i v        vi  v  -i i 
C rnd-5_family-       1617 NCCGGAGAGGTCGTCCGGGGACGGCGCGGAGTCGCCGGGTTTTCCGGTCG 1568

  scaffold100|s     333635 CAAGGGCGCTTGGGGTCTGGTGTGACGAGGTCGGTACCGGCGGTGTCATT 333684
                            --v     i       i  i         i v  ?     ivi      
C rnd-5_family-       1567 C--TGGCGCCTGGGGTCCGGCGTGACGAGGCCCGTNCCGGCATCGTCATT 1520

  scaffold100|s     333685 GCTGCCAATGTGTTTCGGGGCCCTGTCGAGCTTGGCCTTGGCGGTTTTTG 333734
                             i v ii  i      v vi i          ??v         i  v 
C rnd-5_family-       1519 GCCGGCGGTGCGTTTCGCGCTCTTGTCGAGCTTNNACTTGGCGGTCTTGG 1470

  scaffold100|s     333735 CCTCGTCGGCTTGGAGGAGTGGGCAGGGCGGGATCG 333770
                                     i        v  i    i        
C rnd-5_family-       1469 CCTCGTCGGCCTGGAGGAGAGGACAGGACGGGATCG 1434

Matrix = 20p43g.matrix
Kimura (with divCpGMod) = 16.08
Transitions / transversions = 1.47 (548/374)
Gap_init rate = 0.02 (107 / 5419), avg. gap size = 1.61 (172 / 107)


13152 17.21 0.13 0.39 scaffold100|size425774 333767 336065 (90415) rnd-1_family-406#Unknown 504 2796 (2) m_b1799s001i11 509

  scaffold100|s     333767 ATCG--GATGAGTTCGAAAGCTTCGACGAACTTGTCGGTCGCCACTTTGG 333814
                               --  v   i     i                       v ii i  
  rnd-1_family-        504 ATCGTCGAGGAGCTCGAAGGCTTCGACGAACTTGTCGGTCGCGATCTCGG 553

  scaffold100|s     333815 AGATCCGATCATTCGCAAGGAGGTAGGTGCTCTTGGTGTGGCGGAGCAGG 333864
                           v     vi  i  v  i     i  i   i                ii i
  rnd-1_family-        554 CGATCCTGTCGTTGGCGAGGAGATAAGTGTTCTTGGTGTGGCGGAGTGGA 603

  scaffold100|s     333865 TGCGTGAGCAAGATGCTCAGCTGGTCAAGCATTTGGACCGTCCAGAGGAT 333914
                                     i               i     i  v  v     v    i
  rnd-1_family-        604 TGCGTGAGCAGGATGCTCAGCTGGTCGAGCATCTGCACAGTCCACAGGAC 653

  scaffold100|s     333915 GAGCGGCTTGTGGGACCGGTTGCTCTTCTTCAGGGAAGCCCGCATGGACG 333964
                              i          ii  i        i     i  i  v        v 
  rnd-1_family-        654 GAGTGGCTTGTGGGGTCGATTGCTCTTTTTCAGAGAGGCGCGCATGGAGG 703

  scaffold100|s     333965 CGGAAGAGAGGTGAAGGGCGAAGGTACGGGCCACTACGAACATGGCGGGC 334014
                            i  v  ?     v iv        v     v  v               
  rnd-1_family-        704 CAGACGANAGGTGCAACGCGAAGGTCCGGGCGACGACGAACATGGCGGGC 753

  scaffold100|s     334015 GTGTGGATGTCCTTGAGGTACATGTCACAGGTGAACTGGGCCTCAATGAC 334064
                                        v    v   v   i  i ii        i  i     
  rnd-1_family-        754 GTGTGGATGTCCTGGAGGGACAGGTCGCAAGCAAACTGGGCTTCGATGAC 803

  scaffold100|s     334065 GGCGCAGGTGTTTGCAAGGTACGCGCGAAGGTGGTACACTGTGCTGATGG 334114
                                  i    i  i              i  i     v   i i    
  rnd-1_family-        804 GGCGCAGATGTTCGCGAGGTACGCGCGAAGATGATACACGGTGTTAATGG 853

  scaffold100|s     334115 CCGTGCTCGTGGTGATGGTCGTCTTGACCTTGCTGAGGTTCTCCTTTGAC 334164
                                                 v                 ivi v v v 
  rnd-1_family-        854 CCGTGCTCGTGGTGATGGTCGTGTTGACCTTGCTGAGGTTTGTCGTGGCC 903

  scaffold100|s     334165 TCGCCGAGGAGTTCCTAGGGTTCGTGGTCATAGGAGGCCGATTCGCATTC 334214
                                           v  v    i    i  i  i  v v     ii  
  rnd-1_family-        904 TCGCCGAGGAGTTCCTCGGCTTCGCGGTCGTAAGAAGCGGCTTCGCGCTC 953

  scaffold100|s     334215 CTCGGCAAGGGACATGAAGTTTGGGATGATATAGAAGAAGCGGAAGCGTT 334264
                                 i      v  i   ii    i  vi                 i 
  rnd-1_family-        954 CTCGGCGAGGGACTTGGAGTCCGGGACGAGGTAGAAGAAGCGGAAGCGCT 1003

  scaffold100|s     334265 TCTTGCTCTTGCCGGTGAGCTCAATGGATTGCATCGAGGAGACCTTGTAG 334314
                            i       i      v     i             v   i    i    
  rnd-1_family-       1004 TTTTGCTCTCGCCGGTTAGCTCGATGGATTGCATCGTGGAAACCTCGTAG 1053

  scaffold100|s     334315 TAGCTCGTCACGTACTGAGTGTACACGAGGGGATTGTGACGAGGGAGGTC 334364
                                  v i       i ii        i  i i   i           
  rnd-1_family-       1054 TAGCTCGACGCGTACTGGGCATACACGAGAGGGTCGTGGCGAGGGAGGTC 1103

  scaffold100|s     334365 AACCTTGTTGTGGAGGAAGTCTCTGGACTGTGAGAGGGATTCAGGAATGT 334414
                           v    i iv            iv       v       v           
  rnd-1_family-       1104 TACCTCGCGGTGGAGGAAGTCCGTGGACTGGGAGAGGGCTTCAGGAATGT 1153

  scaffold100|s     334415 TGGCGAACATGTTCGCCATTGCCTCATTGATGGCCACCCTGTCCGGGCTG 334464
                                              v     i      v ii              
  rnd-1_family-       1154 TGGCGAACATGTTCGCCATGGCCTCGTTGATGCCTGCCCTGTCCGGGCTG 1203

  scaffold100|s     334465 CAGTAGAGTCACTCGCTGTTCTCGATGAGGATGGGTAGATGAAAGTACTC 334514
                                   i     v i       i    vi    v  i  i iiv    
  rnd-1_family-       1204 CAGTAGAGCCACTCTCCGTTCTCGGTGAGCGTGGGGAGGTGGAGAGACTC 1253

  scaffold100|s     334515 GTCGCTGCGGTCCCAGCCAAGGTTGGCTAGCTTCGCGCGGTCACAGAGCC 334564
                            v iv    i        i     v  v ivi          i iv  v 
  rnd-1_family-       1254 GGCAATGCGATCCCAGCCGAGGTTCGCGAAGCTCGCGCGGTCGCGTAGGC 1303

  scaffold100|s     334565 TGTTGTTGAGGGGCGTGTCCTTTTGGGGTGCCTTGGGCGCAGAGGCGCCA 334614
                           vv i      i  i        i   ivv v  i   i  v v      v
  rnd-1_family-       1304 GCTCGTTGAGAGGTGTGTCCTTCTGGATGGACTCGGGTGCCGTGGCGCCC 1353

  scaffold100|s     334615 GGCTTACGGGGAATAGCCGGGTTGGGGTTGGCTATGCAGTCGAAGTCCAG 334664
                            v   v  i  i i  v i  v   vi   v v   vv v   ii     
  rnd-1_family-       1354 GTCTTCCGAGGGACAGGCAGGGTGGCATTGCCAATGACGGCGAGATCCAG 1403

  scaffold100|s     334665 GCCAGCGATGTCGCCATGGAGGGTGGCGACCGTAGCCGGCAGGGCAATGC 334714
                              iv   vv     ii v i      v     i  v   i    i i  
  rnd-1_family-       1404 GCCGTCGAGTTCGCCGCGCAAGGTGGCCACCGTGGCGGGCGGGGCGACGC 1453

  scaffold100|s     334715 TTCGGGTGGAGAGGTCCGTGATCTCAAGGAGTTGCAACGAAAGGGCCTCG 334764
                            v        v     v        i      i  ivv       iv   
  rnd-1_family-       1454 TGCGGGTGGATAGGTCGGTGATCTCGAGGAGTCGCGCGGAAAGGGTGTCG 1503

  scaffold100|s     334765 ATGGCAGGCTTAGCCTCATCTTCTTTGTCGTCACCGACGGGTATGAGCTT 334814
                                v  i  v     i     i i   v  i        vi       
  rnd-1_family-       1504 ATGGCCGGTTTTGCCTCGTCTTCCTCGTCTTCGCCGACGGGAGTGAGCTT 1553

  scaffold100|s     334815 GCAGCTCGAGGGTTGTCCCCAGGACTGTCTGGTGTGGAGGCGGGGGAGGA 334864
                                          v           i i  v         v       
  rnd-1_family-       1554 GCAGCTCGAGGGTTGACCCCAGGACTGCCCGGAGTGGAGGCGCGGGAGGA 1603

  scaffold100|s     334865 TGAGGCGGTTTGCCACTTTTCCAATGCTTTCTGCGGTGCAACGGATGAGC 334914
                               v     i  v     ?       iv  v        i    i    
  rnd-1_family-       1604 TGAGCCGGTTCGCGACTTTNCCAATGCCGTCGGCGGTGCAGCGGACGAGC 1653

  scaffold100|s     334915 TTGTTGTAGTGAGCCTTGTCGTGGGCGAGGATGCAGCGTGCCCAGAAGGC 334964
                            i  i v  i i   v               v   v              
  rnd-1_family-       1654 TCGTCGAAGCGGGCCGTGTCGTGGGCGAGGAGGCATCGTGCCCAGAAGGC 1703

  scaffold100|s     334965 CCCGTCCGTGACCGTGGTATCAAGGATGTCCAAGGTGGACTCGGTGACGG 335014
                           v       i         i  i          v               v 
  rnd-1_family-       1704 ACCGTCCGCGACCGTGGTGTCGAGGATGTCCATGGTGGACTCGGTGACCG 1753

  scaffold100|s     335015 TGCCCTTGGCGGTGTAGTTGATGCCGTAAGGGATAGGCAGGGAGAGAGGA 335064
                            i  i          v     i   i  i     i              i
  rnd-1_family-       1754 TACCTTTGGCGGTGTCGTTGACGCCATAGGGGATGGGCAGGGAGAGAGGG 1803

  scaffold100|s     335065 AGGTGGACGGCCTTGTAGGAGACGCCTTCCTTGAGGTCGAGCGTGGTGGT 335114
                                   v          v i         v         v   vvi  
  rnd-1_family-       1804 AGGTGGACCGCCTTGTAGGTGGCGCCTTCCTGGAGGTCGAGGGTGTGAGT 1853

  scaffold100|s     335115 ACCCGTGAGGTCGGCTGCCGTGAAGGTCGGGCCGGAGCGATAGCAACTCG 335164
                                   v      v          iv           i     ivi  
  rnd-1_family-       1854 ACCCGTGATGTCGGCGGCCGTGAAGGCGGGGCCGGAGCGGTAGCAGGCCG 1903

  scaffold100|s     335165 GGATGTTGCCGGAGGCGGTGTCCATGAGGCAGACGTACGTGCCAGCAACG 335214
                              i  i v             v i                  i  i  v
  rnd-1_family-       1904 GGACGTCGGCGGAGGCGGTGTCGACGAGGCAGACGTACGTGCCGGCGACT 1953

  scaffold100|s     335215 TTGACTGGGGTATACTCGGCCTTGAGGAACCTGGGGTCATTGCTGCCATG 335264
                            iv  i     i  i  v                    i       ii  
  rnd-1_family-       1954 TCCACCGGGGTGTATTCTGCCTTGAGGAACCTGGGGTCGTTGCTGCTGTG 2003

  scaffold100|s     335265 GCCGATGAGGTAATCGAGCTCAATCCCGGTGTTAAGGTTGGTGAGTGTGC 335314
                                i      v     i  i       i  ivi   i   v       
  rnd-1_family-       2004 GCCGACGAGGTACTCGAGTTCGATCCCGGCGTCTGGGTCGGTTAGTGTGC 2053

  scaffold100|s     335315 AGCGCTGGGGTTGGAAGATCGGGCAGATGCACCTGTGGGGCATGATCACA 335364
                               i  v  i       i     i   i i i        i       i
  rnd-1_family-       2054 AGCGTTGTGGCTGGAAGACCGGGCGGATACGCTTGTGGGGCGTGATCACG 2103

  scaffold100|s     335365 TAGAACCCCGCGAACAGGTTGTTGTTCATGAGTGCGAGGATGTGCTTGGT 335414
                                   v                  iiv  i         i      i
  rnd-1_family-       2104 TAGAACCCGGCGAACAGGTTGTTGTTCGCCAGCGCGAGGATGCGCTTGGC 2153

  scaffold100|s     335415 GGTGGAGAGCGACTTCTTGAAGCCGGAGTCGAGCGTGGCTGCATCATCGC 335464
                           iv       v           i i               i     iv   
  rnd-1_family-       2154 ATTGGAGAGGGACTTCTTGAAACTGGAGTCGAGCGTGGCCGCATCGGCGC 2203

  scaffold100|s     335465 TGCCTGTCTTGTGGAGCGTGATGAGCGTGTTCGGGGAAAGCACCCGAGTG 335514
                              iv                      v vvi     i            
  rnd-1_family-       2204 TGCTGGTCTTGTGGAGCGTGATGAGCGAGGGTGGGGAGAGCACCCGAGTG 2253

  scaffold100|s     335515 GGTGTAGAGGTGAGACTGGAAGTGGTCGAGACTGAGGAGGGAGACAGGAG 335564
                             i  i  i  v    i            i         v        i 
  rnd-1_family-       2254 GGCGTGGAAGTCAGACCGGAAGTGGTCGAAACTGAGGAGTGAGACAGGGG 2303

  scaffold100|s     335565 AAACCTGTGTGAGAAGTCGCGAGTGCGAGAGAGGGTCTGCCGGGGCAGGA 335614
                           --           ivi             v    iv      v       
  rnd-1_family-       2304 --ACCTGTGTGAGGTATCGCGAGTGCGAGCGAGGAGCTGCCGTGGCAGGA 2351

  scaffold100|s     335615 GCTGATGAACTACCGGAGCAAGTTTGAGAAGGTCCCAGGACGTGGTAGGT 335664
                             v i      i       iv   i    i  v                 
  rnd-1_family-       2352 GCGGGTGAACTGCCGGAGCGCGTTCGAGAGGGACCCAGGACGTGGTAGGT 2401

  scaffold100|s     335665 TCCACATCCATGCGGGAAGGGACAAGAGCCATCCAATGGTCGGAACCACT 335714
                                i   i   i      i  i      ii                  
  rnd-1_family-       2402 TCCACGTCCGTGCAGGAAGGAACGAGAGCCGCCCAATGGTCGGAACCACT 2451

  scaffold100|s     335715 GCATTGACGGATCGAACCCGGGCGACCGGCGACCGTATACGTACCTTGGG 335764
                                 i            i------i        v              
  rnd-1_family-       2452 GCATTGGCGGATCGAACCCA------TGGCGACCGGATACGTACCTTGGG 2495

  scaffold100|s     335765 AGCGAGAAATGACGGAGGACATGGTAAGGGAGAGGCCGGAGCGTACGCGC 335814
                           v   i    v               iii     i                
  rnd-1_family-       2496 CGCGGGAAAAGACGGAGGACATGGTGGAGGAGAAGCCGGAGCGTACGCGC 2545

  scaffold100|s     335815 AGGTGGAGGGAAACGGTGAAAAACTTTTCGGAGGGCATTAGCCTAGAGGA 335864
                              i                  vi           vi       i     
  rnd-1_family-       2546 AGGCGGAGGGAAACGGTGAAAACTTTTTCGGAGGGAGTTAGCCTGGAGGA 2595

  scaffold100|s     335865 AGCTAGTGTTTTGATTGGTTGAATCGGTCAAGCAGTCGAAGGAGAAGATT 335914
                                 i    i       i ii      i    i          i    
  rnd-1_family-       2596 AGCTAGCGTTTCGATTGGTCGGGTCGGTCGAGCAATCGAAGGAGAGGATT 2645

  scaffold100|s     335915 TGTGAGGACATGGATGTCGTCGCAATGATGTGTGTTGTGGAACTGGCGGG 335964
                                       ii    vv            ii    iii -      v
  rnd-1_family-       2646 TGTGAGGACATGAGTGTCCACGCAATGATGTGCATTGTAAGA-TGGCGGT 2694

  scaffold100|s     335965 GTGTGTGGTGCTCCCGCGCATTTTGTCGTCTTACAGGCAAGTGCAAGGGC 336014
                                            v                         vi i i 
  rnd-1_family-       2695 GTGTGTGGTGCTCCCGCTCATTTTGTCGTCTTACAGGCAAGTGAGAAGAC 2744

  scaffold100|s     336015 TGTCTGTACTAAGTAGGATACAGTTGTGAGT-AGGGTATGGGGGTCCTAC 336063
                           v         i         vv     iv  -         i        
  rnd-1_family-       2745 AGTCTGTACTGAGTAGGATAACGTTGTACGTAAGGGTATGGAGGTCCTAC 2794

  scaffold100|s     336064 GT 336065
                             
  rnd-1_family-       2795 GT 2796

Matrix = 20p43g.matrix
Kimura (with divCpGMod) = 15.32
Transitions / transversions = 1.59 (242/152)
Gap_init rate = 0.00 (11 / 2298), avg. gap size = 1.09 (12 / 11)


2148 12.43 4.67 0.53 scaffold100|size425774 335798 336161 (90319) C rnd-5_family-1745#Unknown (195) 8018 7640 m_b1799s001i12 510

  scaffold100|s     335798 GGCCGGAGC--GTACGCGCAGGTGGAGGGAAACGGTGA------AAAACT 335839
                              i i   --  -    vv  i  v i iii     i------      
C rnd-5_family-       8018 GGCTGAAGCTCGT-CGCGACGGCGGCGAGGGGCGGTGGGCTGGGAAAACT 7970

  scaffold100|s     335840 TTTC-GGAGGGCATTAGCCTAGAGGAAGCTAGTGTTTTGATTGGTTGAAT 335888
                               - i     i                   i    i       i    
C rnd-5_family-       7969 TTTCCGAAGGGCGTTAGCCTAGAGGAAGCTAGCGTTTCGATTGGTCGAAT 7920

  scaffold100|s     335889 CGGTCAAGCAGTCGAAGGAGAAGATTTGTGAGGACATGGATGTCGTCGCA 335938
                                i    i          i    ?         ? ii    v?    
C rnd-5_family-       7919 CGGTCGAGCAATCGAAGGAGAGGATTNGTGAGGACANGAGTGTCCNCGCA 7870

  scaffold100|s     335939 ATGATGTGTGTTGTGGAACTGGCGGGGTGTGTGGTGCTCCCGCGCATTTT 335988
                           v?      ii?  iiii -      v                 ?      
C rnd-5_family-       7869 TNGATGTGCANTGCAAGA-TGGCGGTGTGTGTGGTGCTCCCGCNCATTTT 7821

  scaffold100|s     335989 GTCGTCTTACAGGCAAGTGCAAGGGCTGTCTGTACTAAGTAGGATACAGT 336038
                                              ?i i i v         i         vv  
C rnd-5_family-       7820 GTCGTCTTACAGGCAAGTGNGAAGACAGTCTGTACTGAGTAGGATAACGT 7771

  scaffold100|s     336039 TGTGAGTAGGG-TATGGGGG-------TCCTACGTCCATCTAGTGTCGTC 336080
                               v      -        ------- ?        i        v   
C rnd-5_family-       7770 TGTGCGTAGGGGTATGGGGGCCCCACGTNCTACGTCCGTCTAGTGTAGTC 7721

  scaffold100|s     336081 CTTAGCTGGCTACAGATAGGGCGATGCAACGCGTATACAACTAGGCAGCT 336130
                                                      ii     i i   ?         
C rnd-5_family-       7720 CTTAGCTGGCTACAGATAGGGCGATGCGGCGCGTGTGCAANTAGGCAGCT 7671

  scaffold100|s     336131 GCCTTAGCAGCTGGCCCGAGTCTATCAAGGA 336161
                                i ?                   ?   
C rnd-5_family-       7670 GCCTTGGNAGCTGGCCCGAGTCTATCANGGA 7640

Matrix = 20p43g.matrix
Kimura (with divCpGMod) = 11.79
Transitions / transversions = 3.09 (34/11)
Gap_init rate = 0.02 (7 / 363), avg. gap size = 2.71 (19 / 7)


527 23.58 5.42 2.94 scaffold100|size425774 336207 336372 (90108) C rnd-5_family-294#Unknown (1518) 3165 2996 m_b1799s001i13 511

  scaffold100|s     336207 TAGGGCCTCAGACCAAATGTTCGTAAGGTATCAACAAAGTCATAGTA-AT 336255
                                 i v     i  v?    v   i    ii i     i     - i
C rnd-5_family-       3165 TAGGGCTTGAGACCGAAGNTTCGGAAGATATCGGCGAAGTCGTAGTATAC 3116

  scaffold100|s     336256 GTTTAGTAGAATGAAGTTGTAGCACATATGAGTGCACGATCGGTTGTC-- 336303
                               v i i        i  ii i   vv     i v  i v  iv  --
C rnd-5_family-       3115 GTTTCGCAAAATGAAGTCGTGACGCATTGGAGTGTAGGACCTGTCTTCCT 3066

  scaffold100|s     336304 -----TGTGTTTTGCCCCCTTTTGTT-TTTTCTTTGATGTAACCAGCGTC 336347
                           -----i v vv   ----i ? i   -              v  v     
C rnd-5_family-       3065 TAAGACGGGAGTTG----TTNTCGTTCTTTTCTTTGATGTATCCCGCGTC 3020

  scaffold100|s     336348 ATGCAGATTTATGGTGTAAATTCTT 336372
                           i    ?i v i?     -       
C rnd-5_family-       3019 GTGCANGTGTGNGGTGT-AATTCTT 2996

Matrix = 20p43g.matrix
Kimura (with divCpGMod) = 21.30
Transitions / transversions = 1.53 (23/15)
Gap_init rate = 0.05 (9 / 165), avg. gap size = 1.56 (14 / 9)


243 23.44 15.15 0.88 scaffold100|size425774 336546 336644 (89836) rnd-4_family-2636#Unknown 633 745 (3392) m_b1799s001i14 512

  scaffold100|s     336546 ATATCGTATTTCTGGCCAGTGATCTGGAACACGAGATGGTCCAAAGGAAT 336595
                             i v   v   v  i  ?   i   i??i       ?iv  i v i   
  rnd-4_family-        633 ATGTAGTAGTTCAGGTCANTGACCTGANNTACGAGATNAACCGACGAAAT 682

  scaffold100|s     336596 ATGCGCAAA-----------G----CGTAATTCTGGTCACTTGCATGACT 336630
                           - v iii  ----------- ----        i     v    vv  v 
  rnd-4_family-        683 -TCCATGAATTACCGTTTNTGTTCTCGTAATTCCGGTCAGTTGCCAGAAT 731

  scaffold100|s     336631 TACGAGTTGAATGG 336644
                                 v       
  rnd-4_family-        732 TACGAGATGAATGG 745

Matrix = 20p43g.matrix
Kimura (with divCpGMod) = 26.99
Transitions / transversions = 1.09 (12/11)
Gap_init rate = 0.03 (3 / 98), avg. gap size = 5.33 (16 / 3)


1589 24.65 7.56 1.07 scaffold100|size425774 336606 337134 (89346) C rnd-5_family-294#Unknown (1835) 2848 2286 m_b1799s001i15 511

  scaffold100|s     336606 CGTAATTCTGGTCACTTGCATGACTTACGAGTTGAATGGTAGTTCTT-GA 336654
                               i   i   vi? ?i vi i?     v v v  vv v    v  - ?
C rnd-5_family-       2848 CGTAGTTCCGGTGGNTNACCCGGNTTACGCGATCAAACGAAGTTGTTCGN 2799

  scaffold100|s     336655 ACACTTAGTCAAGTTGTGTAAGACATCTTGAACAGAGAGGTTGATGGTAA 336704
                            ?   i v         iv  v i    vvvi      i     v? iiv
C rnd-5_family-       2798 ANACTCACTCAAGTTGTAAAATATATCTGCCGCAGAGAAGTTGAGNGCGT 2749

  scaffold100|s     336705 CATTCATTTTGCTAAATGCAACTGC-AAGGGAATTAAGTTGACTCTCAAA 336753
                                   vi   i   v ?ii   -    i i i    -    i i   
C rnd-5_family-       2748 CATTCATTGCGCTGAATCCNGTTGCCAAGGAAGTCAAGT-GACTTTTAAA 2700

  scaffold100|s     336754 CTGGCCCATCGCTACATCCGAAG-------------CTTGAGTTGCCTT- 336789
                            v i vi vi iv     ? v  -------------    i? i ii  -
C rnd-5_family-       2699 CAGACGTAATGTGACATCNGCAGGGGNAGGTGTTGCCTTGGNTCGTTTTC 2650

  scaffold100|s     336790 --------------GGA----C----TGATGCTTGTCGGGGTGGTCAGTC 336817
                           --------------   ---- ----     v i   ?        iiv?
C rnd-5_family-       2649 GTTTTTTCGGGGGTGGAATTTCAAAGTGATGGTCGTCNGGGTGGTCGAAN 2600

  scaffold100|s     336818 ATGGCATTGATGAGGTTAGTGATAAAGACAGTTGGTTCAATGATTTGAGA 336867
                           iv   i i   ? ?   ? ii  v ii       v i       v    v
C rnd-5_family-       2599 GAGGCGTCGATNANGTTNGCAATCAGAACAGTTGCTCCAATGATATGAGC 2550

  scaffold100|s     336868 CTCGTGGAAGTTGAAGTAGAGTGTGTTGGCGGGAATGGCGTCTTTGTACC 336917
                           i   i          i  v  i ?v    vv  ?  ?i     ?      
C rnd-5_family-       2549 TTCGCGGAAGTTGAAATACAGCGNCTTGGGTGGNATNACGTCTNTGTACC 2500

  scaffold100|s     336918 AAACAGGCCCTGCGCTGTGGATAAGGTGGGTTTGGGTGGATGCTCTTGCA 336967
                              iv  i  v    i      i  i   vi      v    ii  i  i
C rnd-5_family-       2499 AAATCGGTCCGGCGCCGTGGATGAGATGGCCTTGGGTTGATGTCCTCGCG 2450

  scaffold100|s     336968 TTAATGTAGCATTGGAAGATGAAATTGAGGAGAGATTTTGCTTC--AGGT 337015
                             i      i vi v  i     i  v     v  i vv     --?   
C rnd-5_family-       2449 TTGATGTAGTAACGCAAAATGAAGTTTAGGAGTGACTGGGCTTCGGNGGT 2400

  scaffold100|s     337016 CGTTCAGCCTCCTCGCTAGGCTGACAATGTTTGTATGCTGCATACAGGTA 337065
                            --  i  i  i   --        -i v    v          v     
C rnd-5_family-       2399 C--TCGGCTTCTTCG--AGGCTGAC-GTTTTTGAATGCTGCATAGAGGTA 2355

  scaffold100|s     337066 GTTGAAGACTTTGATCACAAAATAGATTCTGTTTACTCCTGACGTAGTGA 337115
                                 ?        vi i  i  i  v v   v  v v   v  i    
C rnd-5_family-       2354 GTTGAANACTTTGATGGCGAAGTAAATGCGGTTGACGCGTGAGGTGGTGA 2305

  scaffold100|s     337116 GCATGTTGATTTTGGCGTA 337134
                            v       ?i    v   
C rnd-5_family-       2304 GAATGTTGANCTTGGAGTA 2286

Matrix = 20p43g.matrix
Kimura (with divCpGMod) = 26.60
Transitions / transversions = 1.26 (72/57)
Gap_init rate = 0.03 (14 / 528), avg. gap size = 3.29 (46 / 14)


1080 23.59 2.75 1.91 scaffold100|size425774 337187 337549 (88931) C rnd-5_family-294#Unknown (2407) 2276 1911 m_b1799s001i16 511

  scaffold100|s     337187 CTTGGATCTTCAACTAGACTTTTATAGGAATTCACATAAGGCG--TGTAG 337234
                             v      iii  i        iv    i     iv    v --i i v
C rnd-5_family-       2276 CTGGGATCTCTGACCAGACTTTTGAAGGAGTTCACGAAAGGGGGGCGCAT 2227

  scaffold100|s     337235 TCTTTTGTTGGGATCTTGGTGAGAGAAGTTTGTGAAGTAGTTGAGGAAAG 337284
                              ?  ?v ? ii  ? v   ? v? ?  vv     i             
C rnd-5_family-       2226 TCTNTTNGTNGAGTCNTCGTGNGCNANGTAGGTGAAATAGTTGAGGAAAG 2177

  scaffold100|s     337285 CTGTTTCATGTGTGTGACATGATGGATGCTTGATGAAGTACTGCACTACA 337334
                            i      ii v? v i v?  ?     vvi  i   ? v   i  vi v
C rnd-5_family-       2176 CCGTTTCACATTNGGGGCTNGANGGATGAGCGACGAANTCCTGTACAGCC 2127

  scaffold100|s     337335 GATTCGTCTAACTGCTTGAAGTACTTCATCAACAATGACTTGGATGACAT 337384
                            i ?    i  ? v          v?       i ?    i   ?   vi
C rnd-5_family-       2126 GGTNCGTCCAANTCCTTGAAGTACGNCATCAACGANGACTCGGANGACTC 2077

  scaffold100|s     337385 GCGAGGGACAGCATTTTTAATAAGTTTTTCAA--GCACTTGTTGACAAAT 337432
                            vv   iv ?vi? ??  i  ??         --       -  i --  
C rnd-5_family-       2076 GGCAGGACCNTTNTNNTTGATNNGTTTTTCAACGGCACTTG-TGGC--AT 2030

  scaffold100|s     337433 CAT---TTGAGAGTT---TGCAGGGGAACTTAGACATATCTGGGCTGAGT 337476
                              ---   v  v? ---  -   ?  -- vi     i ii  iv viv 
C rnd-5_family-       2029 CATATNTTGTGACNTCTATG-AGGNGA--TGGGACATGTTCGGAGTCGTT 1983

  scaffold100|s     337477 TGCAATGAAGATGAATCAATCTTTTTGGTCATTGTCTTCACAAATTGAGT 337526
                            vv     v - i      ii     v i  vv     v  i     v i
C rnd-5_family-       1982 TCAAATGATG-TAAATCAACTTTTTTTGCCAAAGTCTTAACGAATTGTGC 1934

  scaffold100|s     337527 GCATAGATCCATGGGATGAGCAC 337549
                              i i         i  ? v  
C rnd-5_family-       1933 GCACAAATCCATGGGGTGNGGAC 1911

Matrix = 20p43g.matrix
Kimura (with divCpGMod) = 26.31
Transitions / transversions = 1.10 (44/40)
Gap_init rate = 0.03 (11 / 362), avg. gap size = 1.55 (17 / 11)


9213 15.63 3.49 2.75 scaffold100|size425774 337547 339349 (87131) rnd-1_family-194#Unknown 1 1816 (877) m_b1799s001i17 513

  scaffold100|s     337547 CACTGCAA-TGAATTGATGGCAAGCCTTGTGTTTCTGTTAGTTAAACAGT 337595
                                   -i      v i i   v  ?  ivvv             v  
  rnd-1_family-          1 CACTGCAAACGAATTGTTAGTAAGGCTNGTAAGACTGTTAGTTAAACTGT 50

  scaffold100|s     337596 AAGTAATATTTTT-ACTTACAGAATAGC--------GGTTCACCAGTTGG 337636
                              i  v      -   ?          -------- ?i   v i  i  
  rnd-1_family-         51 AAGCAAGATTTTTTACTNACAGAATAGCTAACACCGGNCTCAACGGTCGG 100

  scaffold100|s     337637 CTCAAGGGGCGGAGCCATGGATTCTTTCTCATTTCTTACTAACATGATAG 337686
                           i             i    i           i     i     -  v   
  rnd-1_family-        101 TTCAAGGGGCGGAGTCATGAATTCTTTCTCACTTCTTGCTAAC-TGTTAG 149

  scaffold100|s     337687 CAAGA-GCAGGCGTTAATTTTGGACTTAGGGAGACTGCTTACAATTTTAC 337735
                           i   i-viv  v vi   v  v     v ivi       ?          
  rnd-1_family-        150 TAAGGTTTTGGGGACAATGTTTGACTTCGACGGACTGCTNACAATTTTAC 199

  scaffold100|s     337736 TCACAGAGGCATCTAAATG---ATTTTCAAAGTAATTGATACCTGTTAGA 337782
                            v    v iv       i ---     ii  i   i iiivv  v     
  rnd-1_family-        200 TAACAGCGAGATCTAAACGATTATTTTTGAAATAACTAGCTGCTTTTAGA 249

  scaffold100|s     337783 GCTAAGACACAATAGGCCAATGGAGTCATTTCTATCATTTCTATCATGC- 337831
                                     vv   v                v         i      -
  rnd-1_family-        250 GCTAAGACACCTTAGCCCAATGGAGTCATTTCAATCATTTCTGTCATGCA 299

  scaffold100|s     337832 ---TAATGTACATGAAA-GGATAAAAATTCAGATCTCA--------CAAC 337869
                           ---i  ii v     ii-v   v i v     -     --------    
  rnd-1_family-        300 GTACAACATTCATGAGGTTGATCAGATTTCAG-TCTCAACAGATATCAAC 348

  scaffold100|s     337870 AGTA--TAGGCC---ACAT-ATATACGCATCTGCATC--GA--AATGCAA 337909
                           vi  --      --- ii -   -  i    --    --  --       
  rnd-1_family-        349 CATAATTAGGCCCTAATGTGATA-ACACATC--CATCCAGAATAATGCAA 395

  scaffold100|s     337910 CTATTATATGC-CACTCATACAATATCCTCTCCACACCCATGAG-CCACA 337957
                            --      v -   -  i ------------       vi   -    v
  rnd-1_family-        396 C--TTATATCCTCAC-CACA------------CACACCCTCGAGCCCACT 430

  scaffold100|s     337958 CAATGCAGTTACATCTCTCACTCTTATCCTC-CTGCCACACCCTCTCAAT 338006
                             --      i        ----- iv  v -   i    -------   
  rnd-1_family-        431 CA--GCAGTTGCATCTCTC-----TGGCCGCACTGTCACA-------AAT 466

  scaffold100|s     338007 AC-AAAATGAATTTTGATGAGCAGAACAAGATACAAAATGGATTGCACTC 338055
                             -           i  v                     v ?  i     
  rnd-1_family-        467 ACAAAAATGAATTTCGAGGAGCAGAACAAGATACAAAATCGNTTACACTC 516

  scaffold100|s     338056 TTGGCACAAGAAGAAAAATATCAAATGCCCCAGCTGCAAATCATCTGTAT 338105
                                                                         v   
  rnd-1_family-        517 TTGGCACAAGAAGAAAAATATCAAATGCCCCAGCTGCAAATCATCTTTAT 566

  scaffold100|s     338106 TTCACTTTGACAGAACACCCTACCTCTCCTCTGCACGCATTGTAAATGAA 338155
                                      i   vi      i                          
  rnd-1_family-        567 TTCACTTTGACGGAAGGCCCTACTTCTCCTCTGCACGCATTGTAAATGAA 616

  scaffold100|s     338156 ATAGTGAAAATTCATCATTCACCATGTATGTCTTCTATTGGAAATTGTGG 338205
                             v   iv v i               viv        i           
  rnd-1_family-        617 ATCGTGGTACTCCATCATTCACCATGTCCTTCTTCTATCGGAAATTGTGG 666

  scaffold100|s     338206 AACAGCACTCTTCTTTTGCTTGTCCTATGGGAGT-AAAGTTCACATACAT 338254
                             v   i  ?                i       -       v     i 
  rnd-1_family-        667 AAAAGCGCTNTTCTTTTGCTTGTCCTGTGGGAGTCAAAGTTCCCATACGT 716

  scaffold100|s     338255 CAGGCAGACTGCAAGATAAAGGATGCAAATGTGTCCGAGGCAATGGCAAC 338304
                            v  v                             v   v      i    
  rnd-1_family-        717 CTGGGAGACTGCAAGATAAAGGATGCAAATGTGTACGACGCAATGACAAC 766

  scaffold100|s     338305 AACAAAGTGATAAAAGGCCCCCCTGAAACTAACCCAACAGATGAAAGGTT 338354
                                v    i        vi  i    ?           i-      -v
  rnd-1_family-        767 AACAACGTGACAAAAGGCCGTCCCGAAANTAACCCAACAGG-GAAAGG-G 814

  scaffold100|s     338355 GGATAACAGGGCAGAAAACTATAATGATCATGTTGGATATGAT---GACA 338401
                                i  iv ii           v    v   i     i i --- ? i
  rnd-1_family-        815 GGATAGCAATGTGGAAAACTATAAGGATCTTGTCGGATACGGTCCCGNCG 864

  scaffold100|s     338402 ATACTTATCAGCCCA------------GG-GCGATTCGCAAGTTAATGCC 338438
                                 v       i------------  -              i iv v
  rnd-1_family-        865 ATACTTCTCAGCCCGATTCTGATCGACGGCGCGATTCGCAAGTTGACTCG 914

  scaffold100|s     338439 ACAATGGACAATGACACAAACTCAACCGAGGACAATGGAGTCAGCAACAA 338488
                                      v  vi     i    v  ?  v ii  ?  i     ii 
  rnd-1_family-        915 ACAATGGACAAGGAAGCAAACCCAACAGANGAGAGCGGNGTTAGCAATGA 964

  scaffold100|s     338489 TCACCTTCTTAGATATGAAGACGGGGGATTTGGAAGTTGAATTCAATCAC 338538
                                     i  vv      i      v v             i   v 
  rnd-1_family-        965 TCACCTTCTTGGAGTTGAAGATGGGGGAATGGGAAGTTGAATTCGATCCC 1014

  scaffold100|s     338539 ACAACTGACACAGAAATTTCTAATTAGTGTGGTCTCCTTTCTTTTCATTT 338588
                            vv v  i i   i       i ivv i v     iv      v     i
  rnd-1_family-       1015 AGTAGTGGCGCAGGAATTTCTGACACGCGAGGTCTTATTTCTTGTCATTC 1064

  scaffold100|s     338589 TGATA-CACCAACCCCATCAATATTCTGGGGAACCATGACAAATGACCTA 338637
                           i    -v v     i v    i        i    i i  i    i    
  rnd-1_family-       1065 CGATAGGAACAACCTCCTCAACATTCTGGGAAACCGTAACGAATGGCCTA 1114

  scaffold100|s     338638 GTGGTAGTGCGAGGTTTTTTTATGAGGGACCACAAGAATCAAGGGGACGG 338687
                            i           i--                                  
  rnd-1_family-       1115 GCGGTAGTGCGAGA--TTTTTATGAGGGACCACAAGAATCAAGGGGACGG 1162

  scaffold100|s     338688 ATTAAAAGGGTTGGTTTTCAATTCTGTCGTCAACTCAAAAGTCTATAGTG 338737
                                 i                     i ii                  
  rnd-1_family-       1163 ATTAAAGGGGTTGGTTTTCAATTCTGTCATTGACTCAAAAGTCTATAGTG 1212

  scaffold100|s     338738 ATTTCTCATCACTTAAAGTCGATGATATGTGTTTCCATCTTCACATTGCA 338787
                                  ?  i  v?v      v  i    v         i        i
  rnd-1_family-       1213 ATTTCTCNTCGCTANCAGTCGAAGACATGTTTTTCCATCTCCACATTGCG 1262

  scaffold100|s     338788 TCATTTTACTTTGGACTGTCCACCATAAAATCAATTGACCTAACAACTAT 338837
                              v v    v      vi      i      vi        i       
  rnd-1_family-       1263 TCAGTGTACTATGGACTCCCCACCACAAAATCCGTTGACCTAGCAACTAT 1312

  scaffold100|s     338838 GACTCTTCACAATAGCTCCCAAAACAATGAACTCATCCAATCTGAGAAGA 338887
                              i      i   v       v                           
  rnd-1_family-       1313 GACCCTTCACGATATCTCCCAACACAATGAACTCATCCAATCTGAGAAGA 1362

  scaffold100|s     338888 ATGTGCTGTCAGACATTTATTAGAAATCATTAGTTCAAGTGCTAATAGCC 338937
                            v ii     v  v v    i    v  vv       i     vii?   
  rnd-1_family-       1363 AAGCACTGTCTGAAAATTATCAGAACTCCATAGTTCAGGTGCTCGCNGCC 1412

  scaffold100|s     338938 CGTGGAGCCATCAACAACCAACTCAAAGTACCA--GATAGTACAGGAAAT 338985
                                 ---   i  i---   ivi     i  --i              
  rnd-1_family-       1413 CGTGGA---ATCGACG---AACCGGAAGTATCATCAATAGTACAGGAAAT 1456

  scaffold100|s     338986 AAAAGATTGAGTTCACGCAGAATTGCAAAATCATTTTGGCAAGACTTCTT 339035
                              v     v     vi   vi v   i v    vv  ii   v v    
  rnd-1_family-       1457 AAATGATTGTGTTCAGACAGCGTGGCAGATTCATGGTGATAAGCCGTCTT 1506

  scaffold100|s     339036 CCATCAATTTTTCTGCCCCAGTGAATCAT-ATCCAGTTCGAGCAATCTAT 339084
                                  ------v     i?        - vv           i     
  rnd-1_family-       1507 CCATCAA------AGCCCCGNTGAATCATAAGACAGTTCGAGCAGTCTAT 1550

  scaffold100|s     339085 GTCGAAGGACATAATTCTATTGCC-AAATTTTACCAATTCTAACCATCAG 339133
                           iiv        ?          i -   v           i   vi    
  rnd-1_family-       1551 ACAGAAGGACANAATTCTATTGTCAAAAATTTACCAATTCCAACGGTCAG 1600

  scaffold100|s     339134 TATTTGTCACAATGCTGCTTACATACCAGCAAGAGAAATCATCAATCATA 339183
                               ?       v           v     ? i       i         
  rnd-1_family-       1601 TATTNGTCACAAGGCTGCTTACATCCCAGCNAAAGAAATCGTCAATCATA 1650

  scaffold100|s     339184 TTTTAGCAATGAGGATAGATGTAATGTTTTTCCATGCTGGCCATGAAGAA 339233
                                      i                i    i      v  i     ?
  rnd-1_family-       1651 TTTTAGCAATGGGGATAGATGTAATGTTCTTCCGTGCTGGGCACGAAGAN 1700

  scaffold100|s     339234 GCCTGGGTAGATCAATCTGGTCATAATGGGACAAATTTCCTACATGATCT 339283
                            v                      v          v       i i    
  rnd-1_family-       1701 GACTGGGTAGATCAATCTGGTCATTATGGGACAAAATTCCTACGTAATCT 1750

  scaffold100|s     339284 TCACCAAAATGTTTCAACCATGCAAGATATCTTGATTGACACCTGAATCC 339333
                                 ?               vv        i   ?      i      
  rnd-1_family-       1751 TCACCANAATGTTTCAACCATGACAGATATCTCGATNGACACCCGAATCC 1800

  scaffold100|s     339334 TCCTTGTAAGAGTATG 339349
                               i           
  rnd-1_family-       1801 TCCTCGTAAGAGTATG 1816

Matrix = 20p43g.matrix
Kimura (with divCpGMod) = 15.15
Transitions / transversions = 1.19 (149/125)
Gap_init rate = 0.04 (76 / 1802), avg. gap size = 1.49 (113 / 76)

3413 9.87 0.00 0.21 scaffold100|size425774 339350 339816 (86664) rnd-1_family-194#Unknown 1865 2330 (363) m_b1799s001i18 513

  scaffold100|s     339350 CAGTCTCCAGATATTTACATTGACCGTCATTGCCCCCAACTATAGAAATA 339399
                                 v     i  i   i    ?                   i     
  rnd-1_family-       1865 CAGTCTGCAGATGTTCACACTGACNGTCATTGCCCCCAACTATAAAAATA 1914

  scaffold100|s     339400 CCAGTCGCCATACAGCATCTGTTGTTTTATGCTTTCAGAGACAAAACCAA 339449
                               i            i iv   i   i                     
  rnd-1_family-       1915 CCAGCCGCCATACAGCACCCTTTGCTTTGTGCTTTCAGAGACAAAACCAA 1964

  scaffold100|s     339450 AATGATATCCTCATTCAGCTGCTCAAGGAGTTGAAAGAGCTTCAGTCTCC 339499
                                         i                       ?           
  rnd-1_family-       1965 AATGATATCCTCATCCAGCTGCTCAAGGAGTTGAAAGANCTTCAGTCTCC 2014

  scaffold100|s     339500 AACACTCAGATACTTGGGAGGGAAGGAAAATCAGGTATACCTGACAATGG 339549
                                         v                 i        i?       
  rnd-1_family-       2015 AACACTCAGATACTGGGGAGGGAAGGAAAATCGGGTATACCCNACAATGG 2064

  scaffold100|s     339550 GTTTTCTTGAAAATGATAAGCAATGATTATGTAGAAAGGTGCTCCAATAC 339599
                           vv          -                               v  i  
  rnd-1_family-       2065 TGTTTCTTGAAA-TGATAAGCAATGATTATGTAGAAAGGTGCTCAAACAC 2113

  scaffold100|s     339600 TTGTACCACTCAAAATGGTACATTCACTCAGAGACCGAGACATTCATTCA 339649
                                                         v   iv         ? v v
  rnd-1_family-       2114 TTGTACCACTCAAAATGGTACATTCACTCACAGATGGAGACATTCNTGCC 2163

  scaffold100|s     339650 AGTTTGATGACAATATTGTCCCATCCTCTCCTCCCTATCATCTGAAAAAC 339699
                               i         v i          v   vi   i   i  ?      
  rnd-1_family-       2164 AGTTCGATGACAATCTCGTCCCATCCTGTCCATCCTGTCACCTNAAAAAC 2213

  scaffold100|s     339700 ACCGAATTCATTCTTTTGCCCCCCACTGTCAATCTGAAGAGGGAAAGCTG 339749
                            ii    v        i      vi    v   ?i      i    ?   
  rnd-1_family-       2214 ATTGAATACATTCTTTCGCCCCCAGCTGTGAATNCGAAGAGAGAAANCTG 2263

  scaffold100|s     339750 CTGTGATCAATGCCTTGATTGGTGGCACCATGGAGTGGCAAAACCCAAGA 339799
                           i     i                      i       i            
  rnd-1_family-       2264 TTGTGACCAATGCCTTGATTGGTGGCACCGTGGAGTGACAAAACCCAAGA 2313

  scaffold100|s     339800 CATACCCAATTCAAGCA 339816
                                        ?v  
  rnd-1_family-       2314 CATACCCAATTCANCCA 2330

Matrix = 20p43g.matrix
Kimura (with divCpGMod) = 9.48
Transitions / transversions = 1.71 (29/17)
Gap_init rate = 0.00 (1 / 466), avg. gap size = 1.00 (1 / 1)


15 18.33 1.75 7.41 scaffold100|size425774 339869 339925 (86555) (ATCTTC)n#Simple_repeat 1 54 (0) m_b1799s252i0 514

  scaffold100|s     339869 ATCTTCATCTTCCTCTAGAACTCCATCTTCAT-TTGTGCTTCCACTACTT 339917
                                       v   vv v  i         -  vvv   -  - -   
  (ATCTTC)n#Sim          1 ATCTTCATCTTCATCTTCATCTTCATCTTCATCTTCATCTT-CA-T-CTT 47

  scaffold100|s     339918 CCATCTTC 339925
                           -       
  (ATCTTC)n#Sim         48 -CATCTTC 54

Matrix = Unknown
Transitions / transversions = 0.14 (1/7)
Gap_init rate = 0.09 (5 / 56), avg. gap size = 1.00 (5 / 5)


16 30.19 1.14 4.71 scaffold100|size425774 339959 340046 (86434) (ATCTTC)n#Simple_repeat 1 85 (0) m_b1799s252i1 514

  scaffold100|s     339959 ATCTCCCTCTTCATCTTTTTCTAGAACTCCTTCTTCATTTTTGTCTTGAA 340008
                               i v          iv   vv v  i v       i  ii    v v
  (ATCTTC)n#Sim          1 ATCTTCATCTTCATCTTCATCTTCATCTTCATCTTCATCTTCATCTTCAT 50

  scaffold100|s     340009 CGACATATTCATTTTTA-CTTCCACTACTGCCATCTTCA 340046
                            vv   v     i  i -   -  - -  -i        
  (ATCTTC)n#Sim         51 CTTCATCTTCATCTTCATCTT-CA-T-CT-TCATCTTCA 85

Matrix = Unknown
Transitions / transversions = 0.82 (9/11)
Gap_init rate = 0.06 (5 / 87), avg. gap size = 1.00 (5 / 5)


1457 24.53 7.13 0.65 scaffold100|size425774 340094 340528 (85952) rnd-1_family-973#Unknown 360 822 (11) m_b1799s001i19 515

  scaffold100|s     340094 AGAACTATCATCAGATTCATCAGAAATACCCCGTTTTTCTTTCTCATCTT 340143
                                    v  v          iv  v       i   v vv     ?i
  rnd-1_family-        360 AGAACTATCTTCTGATTCATCAGGTATCCCCCGTTCTTCATAATCATCNC 409

  scaffold100|s     340144 GTCCAATGGCTAGGATT-----TG--GTCTGCCAAATTCCAAATATCCCT 340186
                               v     i      -----  --i        ivv  v     i  v
  rnd-1_family-        410 GTCCTATGGCCAGGATTCTATCTGCTATCTGCCAAGAGCCTAATATTCCG 459

  scaffold100|s     340187 GGTTTGATCATTGTACAACTTGCTTCGATGAGCAACAGAACAAATTGCTG 340236
                           v ivi      vi    v     i v  i   i    iv v   v    v
  rnd-1_family-        460 TGCACGATCATGATACACCTTGCCTGGACGAGTAACAACAGAAAATGCTT 509

  scaffold100|s     340237 CACCGACCAAAACTGTGAGTCTTGCATGAGGAGCTGAGACAAATGACCCA 340286
                               ii          v               i v  v     v ii ii
  rnd-1_family-        510 CACCAGCCAAAACTGTCAGTCTTGCATGAGGAACAGATACAAAGGGTCTG 559

  scaffold100|s     340287 AAAAAGATACAATGGGGTAAGAATGACTTGGTCTGATTACCAATATTTTG 340336
                             i  v vii    i     -  v       vii   v      v     
  rnd-1_family-        560 AAGAACAGGTAATGAGGTAA-AAGGACTTGGGTCGATGACCAATTTTTTG 608

  scaffold100|s     340337 TTTCCAAGATA----------------------AATGCATCTCACTTGTA 340364
                                 v    ---------------------- v    i   v  ivv 
  rnd-1_family-        609 TTTCCACGATACAACAACTCCTCCCTCTCTACCACTGCACCTCTCTCTGA 658

  scaffold100|s     340365 CTATTTCACTTGGTCTGACATAGGACATCCGTGGAGCTTCCGTGTCGCAT 340414
                                     v ii      v v       i      v  ii    v   
  rnd-1_family-        659 CTATTTCACTGGACCTGACAAACGACATCCATGGAGCATCTATGTCCCAT 708

  scaffold100|s     340415 AGTTTCAGTTCTGTTACACGTACAACTTGAG--ATGCGTCAACAGACTTG 340462
                             i       v v viiv vv   v      -- iv  --         i
  rnd-1_family-        709 AGCTTCAGTTGTCTAGTTCTGACACCTTGAGTAACTCG--AACAGACTTA 756

  scaffold100|s     340463 ATGAGATAGAATAACAAGAAGCCAATATCATTGATCATCTTTCAGGTAAT 340512
                             v vi vi v      iv i            ??   ii    v iv  
  rnd-1_family-        757 ATCATGTCAATTAACAAATAACCAATATCATTGNNCATTCTTCATGCTAT 806

  scaffold100|s     340513 ATGCATCTTGTTTTCA 340528
                           v vv   v        
  rnd-1_family-        807 CTTGATCATGTTTTCA 822

Matrix = 20p43g.matrix
Kimura (with divCpGMod) = 28.79
Transitions / transversions = 0.77 (46/60)
Gap_init rate = 0.02 (7 / 434), avg. gap size = 4.86 (34 / 7)


407 29.12 0.39 13.16 scaffold100|size425774 340635 340891 (85589) rnd-1_family-1086#Unknown 38 265 (492) m_b1799s001i20 516

  scaffold100|s     340635 TTGGAAGATTTGTGACTGGCTTTTGATGTAAGGTTAGATTTTTGCAAAGA 340684
                                       i  i ---   v  v v v    v       -------
  rnd-1_family-         38 TTGGAAGATTTGCGATT---TTTGGAGGGATGGTTTGATTTTT------- 77

  scaffold100|s     340685 TTTGGTGACACTGTTGGATTT-TGTTAGGGTAGTATTGAAATGGAAGACA 340733
                           -----       v    i   -    i    i  ivi  ? vi     vi
  rnd-1_family-         78 -----TGACACTCTTGGGTTTCTGTTGGGGTGGTGACGANAGAGAAGAGG 122

  scaffold100|s     340734 ACTCAAGTATGGTTGAAAGAGTACATTGGTCTTCATACAATAGGGGGGGA 340783
                                v      v   v    i v ?  vi  v    vi viv   ivi 
  rnd-1_family-        123 ACTCATGTATGGATGATAGAGCAAANTGTCCTGCATAAGAAGTGGGACAA 172

  scaffold100|s     340784 CATTTATGTGCTATGAATAAAAACTGACAAGGCAAATTAAAAACATATAA 340833
                           v  v  v i ii   v  iv   i --ii  ------ i     i     
  rnd-1_family-        173 AATGTAGGCGTCATGCATGTAAATT--TGAG------TGAAAACGTATAA 214

  scaffold100|s     340834 TACATGTGTTGACTTCATACCAACAGTGAACTCACCCGTCCTAGCATGCT 340883
                             i i  v i   v -------i vv i        v ivv   viv   
  rnd-1_family-        215 TATACGTTTCGACGT-------GCTTTAAACTCACCAGCAATAGGGGGCT 257

  scaffold100|s     340884 TTGTATGA 340891
                               v?  
  rnd-1_family-        258 TTGTCNGA 265

Matrix = 20p43g.matrix
Kimura (with divCpGMod) = 32.98
Transitions / transversions = 0.91 (31/34)
Gap_init rate = 0.12 (31 / 256), avg. gap size = 1.00 (31 / 31)


1838 18.50 2.68 2.43 scaffold100|size425774 340900 341309 (85171) C rnd-1_family-262#Unknown (15) 425 15 m_b1799s001i21 517

  scaffold100|s     340900 AGTCAGAGTTTAGATGTGAAATAGATACTTAATTTAAGTAATACACTCTT 340949
                                        i     i       i    iv v    i     v   
C rnd-1_family-        425 AGTCAGAGTTTAGGTGTGAGATAGATATTTAACGTCAGTAGTACACGCTT 376

  scaffold100|s     340950 ATTTAGTGAGTGTAGTCAAGTTTGACATAGTAAAACATACAAATATTGTG 340999
                               v  i             i    i  i    i      v    i   
C rnd-1_family-        375 ATTTTGTAAGTGTAGTCAAGTCTGACGTAATAAAGCATACATATATCGTG 326

  scaffold100|s     341000 AGTATACTTGCATGTTGTATGTCGGAAAAG-AGGTTTATGAAAGGAGGTC 341048
                                    i                    -    v    vi ?   v v
C rnd-1_family-        325 AGTATACTTACATGTTGTATGTCGGAAAAGNAGGTGTATGTGANGAGTTG 276

  scaffold100|s     341049 CATACG--AAAAGTAATAATCCCTGATTTTTGAATCCTATGTGTGTTTGA 341096
                            i    --              v-       v  iviiv    i    ? 
C rnd-1_family-        275 CGTACGCCAAAAGTAATAATCCA-GATTTTTTAACGTCTTGTGCGTTTNA 227

  scaffold100|s     341097 TTATTCCCACCTCTAATAGTAACAATATAATGAACAATCAATTCTTGTTA 341146
                              v   i vv   iv     i    v    v   vv i  i i v    
C rnd-1_family-        226 TTAGTCCTAAGTCTGTTAGTAGCAATTTAATCAACCCTTAACTTTGGTTA 177

  scaffold100|s     341147 CATGTCTCCCC--------TACTTTAACTTTTATTTGTGTGAGTGCGACA 341188
                                v ii  --------     i  i ?           i    v   
C rnd-1_family-        176 CATGTATTTCCTATAAATATACTTCAATTNTTATTTGTGTGGGTGCTACA 127

  scaffold100|s     341189 GTTACATGTGTGACCATTTAGGTGATTGCATTGCAGTAAGTCATTGCAAT 341238
                                      i -      v  --   - i  i i vi ----- v   
C rnd-1_family-        126 GTTACATGTGTAA-CATTTATGT--TTG-ACTGTAATTGG-----GAAAT 86

  scaffold100|s     341239 GAAAGGCCTTGCCGTGATGACATGATTATGTTGCTATTTTCCAAATAGCC 341288
                                   i  v v i v  i  v     vv          ?   ?    
C rnd-1_family-         85 GAAAGGCCCTGACTTAAGGATATTATTATCGTGCTATTTTCNAAANAGCC 36

  scaffold100|s     341289 TAGTCACAGCGTTTCGGGAGA 341309
                                  i  v v      i 
C rnd-1_family-         35 TAGTCACGGCCTGTCGGGAAA 15

Matrix = 20p43g.matrix
Kimura (with divCpGMod) = 19.54
Transitions / transversions = 1.11 (39/35)
Gap_init rate = 0.03 (13 / 409), avg. gap size = 1.62 (21 / 13)


2072 19.17 1.81 0.25 scaffold100|size425774 341307 341693 (84787) rnd-5_family-4415#Unknown 1076 1468 (667) m_b1799s001i22 518

  scaffold100|s     341307 AGAAAAAGGAGCAGTGGCATCGAGCCCAAGGTGAGGAAAAATGTATTTTG 341356
                             ?       i  iv          v i    i  i         v  i 
  rnd-5_family-       1076 AGNAAAAGGAACAAGGGCATCGAGCGCGAGGTAAGAAAAAATGTAGTTCG 1125

  scaffold100|s     341357 ATTGTTTAATGTACGTCCC--CATTGATTTTTCAATTACATTGATATACA 341404
                              v     i-i    i  -- ii           ?            v 
  rnd-5_family-       1126 ATTTTTTAAC-CACGTTCCACCGCTGATTTTTCAANTACATTGATATAAA 1174

  scaffold100|s     341405 GTGTCAGTGTCACGGGAAATATCTCAGCTCCCAGGCCAAATCTGGTGCTG 341454
                           i    viiii   i                    i  i     i      
  rnd-5_family-       1175 ATGTCCACACCACAGGAAATATCTCAGCTCCCAGACCGAATCTAGTGCTG 1224

  scaffold100|s     341455 CTGCTGCTATCACTGCAATTCTAACAACAAAAAGGAACATGGACATTAAG 341504
                            iv  ivi         v   ii i    iv           i   i   
  rnd-5_family-       1225 CCCCTAACATCACTGCATTTCCGATAACAGCAAGGAACATGGGCATCAAG 1274

  scaffold100|s     341505 CACAAGGTGAGAAAAAGTGTAGTTTGATTTTTAACCTTGATTCACCGCTG 341554
                                       v       v i iv     i              v   
  rnd-5_family-       1275 CACAAGGTGAGATAAAGTGTTGCTCCATTTTCAACCTTGATTCACCCCTG 1324

  scaffold100|s     341555 ATATTTTCAATTGAATTGATGGT---GC--AATTCAGTGCAGCCACAACC 341599
                            i         ii      i ?i---  --   iii       vi   vi
  rnd-5_family-       1325 ACATTTTCAATCAAATTGACGNCCAAGCTGAATCTGGTGCAGCAGCAAAT 1374

  scaffold100|s     341600 ACCTAATCACTTCTTCAAAAATCATAACAACAGACTTGGTGATTGCAAAG 341649
                              vv        v     v    v        iv        i  i ? 
  rnd-5_family-       1375 ACCGCATCACTTCATCAAACATCAAAACAACAGGGTTGGTGATCGCGANG 1424

  scaffold100|s     341650 GGAGAAAAACTAAACTTGTTGTTTTTACCATTTTGCCACAATGA 341693
                           v           v    vi          i      ii      
  rnd-5_family-       1425 TGAGAAAAACTACACTTCCTGTTTTTACCGTTTTGCTGCAATGA 1468

Matrix = 20p43g.matrix
Kimura (with divCpGMod) = 19.87
Transitions / transversions = 1.96 (49/25)
Gap_init rate = 0.01 (4 / 386), avg. gap size = 2.00 (8 / 4)


2549 10.12 6.52 3.38 scaffold100|size425774 341687 342146 (84334) genome_11_43780-9]3#Unspecified 1 474 (535) m_b1799s001i23 519

  scaffold100|s     341687 ACAATGAGGTTGAGGGAAACAGTGAAATTGAGCTTAAACATAAAAACGAA 341736
                            i                          v              v -    
  genome_11_437          1 ATAATGAGGTTGAGGGAAACAGTGAAATAGAGCTTAAACATAACA-CGAA 49

  scaffold100|s     341737 AAAATAAATCTTTTGTTTTAGAGGAGGAAGCATAGTT-TTTTTAAACTAC 341785
                                    v                         v -            
  genome_11_437         50 AAAATAAATGTTTTGTTTTAGAGGAGGAAGCATAGATATTTTTAAACTAC 99

  scaffold100|s     341786 CCTGTCTCACATT--ATAATTGTGCATTCTACGATACTAGATTTTGTGAA 341833
                                        --       i   v    --      -       - v
  genome_11_437        100 CCTGTCTCACATTTTATAATTGCGCAGTCTA--ATACTA-ATTTTGT-AT 145

  scaffold100|s     341834 AGTCAAATATTACATTCATCGGAAAGAGTTCATTAA-------------- 341869
                                            i           v      --------------
  genome_11_437        146 AGTCAAATATTACATTCGTCGGAAAGAGTACATTAATGAGCGAAAGTACA 195

  scaffold100|s     341870 ---------GTGCAAGCTTTTCGGCGAAAA-ACGAATTGCATGTGGTTTA 341909
                           ---------                 i   - v                 
  genome_11_437        196 TTCTCATTTGTGCAAGCTTTTCGGCGGAAACAAGAATTGCATGTGGTTTA 245

  scaffold100|s     341910 AAATATGTTAACATATGTATACTATTTTTATGAACAAATTCAACAGAAGG 341959
                              i  i vv       v     ---                  i     
  genome_11_437        246 AAACATATATACATATGAATACT---TTTATGAACAAATTCAACGGAAGG 292

  scaffold100|s     341960 GAAAGATTACAACGACGATCCGCTTAGTTCAATTTTCTCAAATAGGACTA 342009
                            v      iv     v                            i     
  genome_11_437        293 GCAAGATTGAAACGAAGATCCGCTTAGTTCAATTTTCTCAAATAAGACTA 342

  scaffold100|s     342010 TCGGCGAGAAATAAGACTATCGGCGAGAAATAGGACTATCTCCGAGGAAT 342059
                            i                                       v    i   
  genome_11_437        343 TTGGCGAGAAATAAGACTATCGGCGAGAAATAGGACTATCTGCGAGAAAT 392

  scaffold100|s     342060 AAAACTATTTTCGACACGCAAGACTCATTTATAGGCTTATTTCTCGAAAA 342109
                             i           vv vii i -------    v           v i 
  genome_11_437        393 AAGACTATTTTCGAATCTTGAAA-------ATAGTCTTATTTCTCGCAGA 435

  scaffold100|s     342110 TAGTGTTTTTTTT---AAATAAGGCTTATTTCTCAAAAAT 342146
                               vi v   i ---vi  -  v          i  i  
  genome_11_437        436 TAGTCCTATTTCTCGCCGAT-AGTCTTATTTCTCGAAGAT 474

Matrix = 20p43g.matrix
Kimura (with divCpGMod) = 9.73
Transitions / transversions = 0.88 (21/24)
Gap_init rate = 0.05 (22 / 459), avg. gap size = 2.09 (46 / 22)

3218 9.62 2.08 1.51 scaffold100|size425774 342038 342565 (83915) genome_11_43780-9]3#Unspecified 475 1005 (4) m_b1799s001i25 519

  scaffold100|s     342038 AATAGGACTATCTCCG-AGGAATAAAACTATTTTCGACACGCAAGACTCA 342086
                             v   v      v  -        v    v  ----    i        
  genome_11_437        475 AAGAGGTCTATCTGCGTAGGAATAATACTAATT----CACGTAAGACTCA 520

  scaffold100|s     342087 TTTATAGGCTTATTTCTCGAAAATAGTGTT-TTTTTTAAATAAGGCTTAT 342135
                                              vvi     v  -     ii            
  genome_11_437        521 TTTATAGGCTTATTTCTCGCCGATAGTCTTATTTTTCGAATAAGGCTTAT 570

  scaffold100|s     342136 TTCTCAAAAATTGGCTTATTTAAAAGACTATTTTCAAGAGATCAGCAATA 342185
                                iv i  v          v        ivv i   i  v   vv  
  genome_11_437        571 TTCTCGCAGATAGGCTTATTTATAAGACTATCGGCGAGAAATAAGCCTTA 620

  scaffold100|s     342186 TTTGAAAAATAAGCCTTATT--CAAAAAATTAGACAATTTTCAAGAAATA 342233
                             i          v  -  i-- i i    v    v      i       
  genome_11_437        621 TTCGAAAAATAAGACT-ATCGGCGAGAAATAAGACTATTTTCGAGAAATA 669

  scaffold100|s     342234 CACCCTACTTATTATTCAAGCAGTCGTTCAATTTTTATACTACCTCTATT 342283
                                   v    i       i                            
  genome_11_437        670 CACCCTACATATTGTTCAAGCGGTCGTTCAATTTTTATACTACCTCTATT 719

  scaffold100|s     342284 TTGTCATTTTTCAACGGACTATTTATTTTCAATTTCCTACTTACGTGGAC 342333
                                                           v v            v  
  genome_11_437        720 TTGTCATTTTTCAACGGACTATTTATTTTCAAATGCCTACTTACGTGTAC 769

  scaffold100|s     342334 ACTCTAATACAATGTACTACGTAATTTGTGATTCCTACATTAGGCTGTTT 342383
                                       i         v  v                        
  genome_11_437        770 ACTCTAATACAACGTACTACGTTATGTGTGATTCCTACATTAGGCTGTTT 819

  scaffold100|s     342384 CATTATCACCAACCTAATAT-TTTTTCCCCGTTAACCTCATAAGATTTTG 342432
                                         v  v  -     i  v  --         -      
  genome_11_437        820 CATTATCACCAACCAAAAATATTTTTTCCAGT--ACCTCATAA-ATTTTG 866

  scaffold100|s     342433 C----ACCTATTGAAAGAACAA-TTTTCTCAAAAATAACGTTATCTGTTG 342477
                            ----                 -                          i
  genome_11_437        867 CACCTACCTATTGAAAGAACAACTTTTCTCAAAAATAACGTTATCTGTTA 916

  scaffold100|s     342478 AAAATAGTCCTTTCTTTTGAATATAGTGATATGCCATAAGTACTGCATAT 342527
                            v                                     i          
  genome_11_437        917 ACAATAGTCCTTTCTTTTGAATATAGTGATATGCCATAAATACTGCATAT 966

  scaffold100|s     342528 A-CTACAATGCACTATTTTGCCAGTTTCCCTCAACCTCA 342565
                            -      v                              
  genome_11_437        967 AGCTACAAGGCACTATTTTGCCAGTTTCCCTCAACCTCA 1005

Matrix = 20p43g.matrix
Kimura (with divCpGMod) = 8.12
Transitions / transversions = 0.67 (20/30)
Gap_init rate = 0.03 (15 / 527), avg. gap size = 1.27 (19 / 15)


365 24.55 2.11 19.21 scaffold100|size425774 341993 342229 (84251) genome_12_752#DNA 327 529 (339) m_b1799s001i24 520

  scaffold100|s     341993 TTTCTC--AAATAGGACTATCGGCGAGAAATAAGACTATCGGCGAGAAAT 342040
                                 --      v     -------    i                  
  genome_12_752        327 TTTCTCGAAAATAGCACTAT-------AAATGAGACTATCGGCGAGAAAT 369

  scaffold100|s     342041 AGGACTATCTCCGAGGAATAAAACTATTTTCGACACGCAAGACTCATTTA 342090
                            i v  -   v   ii     i           v  ------------- 
  genome_12_752        370 AAGCCT-TCTGCGAAAAATAAGACTATTTTCGAAAC-------------A 405

  scaffold100|s     342091 TAGGCTTATTTCTCGAAAATAGTGTTTTTTTTAAATAAGGCTTATTTCT- 342139
                             i  i  -         -------i  viv i i i  vvi    i i-
  genome_12_752        406 TAAGCCTA-TTCTCGAAA-------CTTACGTGAGTGAGTACTATTCCCA 447

  scaffold100|s     342140 CAAAAATTGGCTTATTTAAAAGACTATTTTCAAGAGATCAGCAATATTTG 342189
                            ivi  ivi  v v ---------         i    v   vv v vii
  genome_12_752        448 CGTGAACAAGCGTCT---------TATTTTCAAAAGATAAGCCTTCTGCA 488

  scaffold100|s     342190 AAAAATAAGCCTTATT--CAAAAAATTAGACAATTTTCAAGA 342229
                                    v -   i-- i i    v    v      i i 
  genome_12_752        489 AAAAATAAGAC-TATCGGCGAGAAATAAGACTATTTTCGAAA 529

Matrix = 20p43g.matrix
Kimura (with divCpGMod) = 25.54
Transitions / transversions = 1.35 (27/20)
Gap_init rate = 0.18 (42 / 236), avg. gap size = 1.05 (44 / 42)


2549 10.12 6.52 3.38 scaffold100|size425774 341687 342146 (84334) genome_11_43780-9]3#Unspecified 1 474 (535) m_b1799s001i23 519

  scaffold100|s     341687 ACAATGAGGTTGAGGGAAACAGTGAAATTGAGCTTAAACATAAAAACGAA 341736
                            i                          v              v -    
  genome_11_437          1 ATAATGAGGTTGAGGGAAACAGTGAAATAGAGCTTAAACATAACA-CGAA 49

  scaffold100|s     341737 AAAATAAATCTTTTGTTTTAGAGGAGGAAGCATAGTT-TTTTTAAACTAC 341785
                                    v                         v -            
  genome_11_437         50 AAAATAAATGTTTTGTTTTAGAGGAGGAAGCATAGATATTTTTAAACTAC 99

  scaffold100|s     341786 CCTGTCTCACATT--ATAATTGTGCATTCTACGATACTAGATTTTGTGAA 341833
                                        --       i   v    --      -       - v
  genome_11_437        100 CCTGTCTCACATTTTATAATTGCGCAGTCTA--ATACTA-ATTTTGT-AT 145

  scaffold100|s     341834 AGTCAAATATTACATTCATCGGAAAGAGTTCATTAA-------------- 341869
                                            i           v      --------------
  genome_11_437        146 AGTCAAATATTACATTCGTCGGAAAGAGTACATTAATGAGCGAAAGTACA 195

  scaffold100|s     341870 ---------GTGCAAGCTTTTCGGCGAAAA-ACGAATTGCATGTGGTTTA 341909
                           ---------                 i   - v                 
  genome_11_437        196 TTCTCATTTGTGCAAGCTTTTCGGCGGAAACAAGAATTGCATGTGGTTTA 245

  scaffold100|s     341910 AAATATGTTAACATATGTATACTATTTTTATGAACAAATTCAACAGAAGG 341959
                              i  i vv       v     ---                  i     
  genome_11_437        246 AAACATATATACATATGAATACT---TTTATGAACAAATTCAACGGAAGG 292

  scaffold100|s     341960 GAAAGATTACAACGACGATCCGCTTAGTTCAATTTTCTCAAATAGGACTA 342009
                            v      iv     v                            i     
  genome_11_437        293 GCAAGATTGAAACGAAGATCCGCTTAGTTCAATTTTCTCAAATAAGACTA 342

  scaffold100|s     342010 TCGGCGAGAAATAAGACTATCGGCGAGAAATAGGACTATCTCCGAGGAAT 342059
                            i                                       v    i   
  genome_11_437        343 TTGGCGAGAAATAAGACTATCGGCGAGAAATAGGACTATCTGCGAGAAAT 392

  scaffold100|s     342060 AAAACTATTTTCGACACGCAAGACTCATTTATAGGCTTATTTCTCGAAAA 342109
                             i           vv vii i -------    v           v i 
  genome_11_437        393 AAGACTATTTTCGAATCTTGAAA-------ATAGTCTTATTTCTCGCAGA 435

  scaffold100|s     342110 TAGTGTTTTTTTT---AAATAAGGCTTATTTCTCAAAAAT 342146
                               vi v   i ---vi  -  v          i  i  
  genome_11_437        436 TAGTCCTATTTCTCGCCGAT-AGTCTTATTTCTCGAAGAT 474

Matrix = 20p43g.matrix
Kimura (with divCpGMod) = 9.73
Transitions / transversions = 0.88 (21/24)
Gap_init rate = 0.05 (22 / 459), avg. gap size = 2.09 (46 / 22)

3218 9.62 2.08 1.51 scaffold100|size425774 342038 342565 (83915) genome_11_43780-9]3#Unspecified 475 1005 (4) m_b1799s001i25 519

  scaffold100|s     342038 AATAGGACTATCTCCG-AGGAATAAAACTATTTTCGACACGCAAGACTCA 342086
                             v   v      v  -        v    v  ----    i        
  genome_11_437        475 AAGAGGTCTATCTGCGTAGGAATAATACTAATT----CACGTAAGACTCA 520

  scaffold100|s     342087 TTTATAGGCTTATTTCTCGAAAATAGTGTT-TTTTTTAAATAAGGCTTAT 342135
                                              vvi     v  -     ii            
  genome_11_437        521 TTTATAGGCTTATTTCTCGCCGATAGTCTTATTTTTCGAATAAGGCTTAT 570

  scaffold100|s     342136 TTCTCAAAAATTGGCTTATTTAAAAGACTATTTTCAAGAGATCAGCAATA 342185
                                iv i  v          v        ivv i   i  v   vv  
  genome_11_437        571 TTCTCGCAGATAGGCTTATTTATAAGACTATCGGCGAGAAATAAGCCTTA 620

  scaffold100|s     342186 TTTGAAAAATAAGCCTTATT--CAAAAAATTAGACAATTTTCAAGAAATA 342233
                             i          v  -  i-- i i    v    v      i       
  genome_11_437        621 TTCGAAAAATAAGACT-ATCGGCGAGAAATAAGACTATTTTCGAGAAATA 669

  scaffold100|s     342234 CACCCTACTTATTATTCAAGCAGTCGTTCAATTTTTATACTACCTCTATT 342283
                                   v    i       i                            
  genome_11_437        670 CACCCTACATATTGTTCAAGCGGTCGTTCAATTTTTATACTACCTCTATT 719

  scaffold100|s     342284 TTGTCATTTTTCAACGGACTATTTATTTTCAATTTCCTACTTACGTGGAC 342333
                                                           v v            v  
  genome_11_437        720 TTGTCATTTTTCAACGGACTATTTATTTTCAAATGCCTACTTACGTGTAC 769

  scaffold100|s     342334 ACTCTAATACAATGTACTACGTAATTTGTGATTCCTACATTAGGCTGTTT 342383
                                       i         v  v                        
  genome_11_437        770 ACTCTAATACAACGTACTACGTTATGTGTGATTCCTACATTAGGCTGTTT 819

  scaffold100|s     342384 CATTATCACCAACCTAATAT-TTTTTCCCCGTTAACCTCATAAGATTTTG 342432
                                         v  v  -     i  v  --         -      
  genome_11_437        820 CATTATCACCAACCAAAAATATTTTTTCCAGT--ACCTCATAA-ATTTTG 866

  scaffold100|s     342433 C----ACCTATTGAAAGAACAA-TTTTCTCAAAAATAACGTTATCTGTTG 342477
                            ----                 -                          i
  genome_11_437        867 CACCTACCTATTGAAAGAACAACTTTTCTCAAAAATAACGTTATCTGTTA 916

  scaffold100|s     342478 AAAATAGTCCTTTCTTTTGAATATAGTGATATGCCATAAGTACTGCATAT 342527
                            v                                     i          
  genome_11_437        917 ACAATAGTCCTTTCTTTTGAATATAGTGATATGCCATAAATACTGCATAT 966

  scaffold100|s     342528 A-CTACAATGCACTATTTTGCCAGTTTCCCTCAACCTCA 342565
                            -      v                              
  genome_11_437        967 AGCTACAAGGCACTATTTTGCCAGTTTCCCTCAACCTCA 1005

Matrix = 20p43g.matrix
Kimura (with divCpGMod) = 8.12
Transitions / transversions = 0.67 (20/30)
Gap_init rate = 0.03 (15 / 527), avg. gap size = 1.27 (19 / 15)


1041 16.73 8.75 0.38 scaffold100|size425774 342564 342803 (83677) rnd-5_family-4415#Unknown 1463 1722 (413) m_b1799s001i26 518

  scaffold100|s     342564 CAATGATTTTTTCTTACGTGTTCAATAAA-TACTCCCCCC---TTTGCGC 342609
                                    i                   -          ---    i  
  rnd-5_family-       1463 CAATGATTTCTTCTTACGTGTTCAATAAAATACTCCCCCCCCATTTGTGC 1512

  scaffold100|s     342610 CATGATGTAGATCTTAGACCCCAGCCTGATTTTAGTGCTACCACCACTTC 342659
                                    v    i  v              ?                 
  rnd-5_family-       1513 CATGATGTACATCTCAGTCCCCAGCCTGATTTNAGTGCTACCACCACTTC 1562

  scaffold100|s     342660 CACTTCCCCACTGCTAACCACAATAGAAATCAGGGTGTGAAAGAACAAGG 342709
                           i v vi         ?i        v  v      i v            
  rnd-5_family-       1563 TAATATCCCACTGCTNGCCACAATATAATTCAGGGCGAGAAAGAACAAGG 1612

  scaffold100|s     342710 TGAG-AAACAACTGATTCCCATTATTTATATTG---ATGCCTTGAT-TTT 342754
                               -   v  i  v    v vi-   ii i  ---  v ?v  i -vv 
  rnd-5_family-       1613 TGAGTAAAAAATTGCTTCCAAAC-TTTGCACTGTCCATTCNATGGTAGAT 1661

  scaffold100|s     342755 ATTT-TATTCAATTTCATACT-------TTGCA----TGATAATAACAAT 342792
                               - iii vv i iii   -------i   ?----    iv?      
  rnd-5_family-       1662 ATTTCTGCCCCCTCTTGCACTGCCACCNCTGCNGCCCTGATGTNAACAAT 1711

  scaffold100|s     342793 AGTAGAAAGCA 342803
                                      
  rnd-5_family-       1712 AGTAGAAAGCA 1722

Matrix = 20p43g.matrix
Kimura (with divCpGMod) = 19.05
Transitions / transversions = 1.22 (22/18)
Gap_init rate = 0.04 (9 / 239), avg. gap size = 2.44 (22 / 9)


1567 13.71 0.81 0.00 scaffold100|size425774 342781 343028 (83452) rnd-1_family-828#Unknown 1 250 (0) m_b1799s001i27 521

  scaffold100|s     342781 GATAATAACAATAGTAGAAAGCATCGTGTCCACGGACTACTGCTACCCCA 342830
                              iv     v            vv    v  i ii        i     
  rnd-1_family-          1 GATGTTAACATTAGTAGAAAGCAAGGTGTGCATGAGCTACTGCTGCCCCA 50

  scaffold100|s     342831 CTCCTAAAAGCAATAGTAGAAAGCCTG-TACGTGGGCGAGGTGAGTAAAG 342879
                                    i    ?         vv - ii      i            
  rnd-1_family-         51 CTCCTAAAAACAATNGTAGAAAGCAGGGTGTGTGGGCAAGGTGAGTAAAG 100

  scaffold100|s     342880 ATATGCTTCTTATGTTATGATTTCATTTTTTGGTTAATTACTAACCCATT 342929
                             i     ? i        ?          i           v       
  rnd-1_family-        101 ATGTGCTTNTCATGTTATGNTTTCATTTTTCGGTTAATTACTCACCCATT 150

  scaffold100|s     342930 GTCATCAACATGCTTACTGTCTCAGCCCATAGTCATCATCTGGAGATGCC 342979
                              vv  v  i v     i         vi  v   v             
  rnd-1_family-        151 GTCCGCACCACGGTTACTATCTCAGCCCCCAGACATAATCTGGAGATGCC 200

  scaffold100|s     342980 TTGCTTGATTGTTAATTCTTTGTTTAGTAGTGTA-GACATAAGTAAAGTT 343028
                            i     i                          - i     i       
  rnd-1_family-        201 TCGCTTGGTTGTTAATTCTTTGTTTAGTAGTGTATGGCATAAATAAAGTT 250

Matrix = 20p43g.matrix
Kimura (with divCpGMod) = 14.07
Transitions / transversions = 1.27 (19/15)
Gap_init rate = 0.01 (2 / 247), avg. gap size = 1.00 (2 / 2)


968 15.81 11.61 1.21 scaffold100|size425774 342889 343112 (83368) C rnd-1_family-580#Unknown (0) 339 93 m_b1799s001i28 522

  scaffold100|s     342889 TTATGTTATGATTTCATTTTTTGGTTAATTACTAACCCATTGTCATCAAC 342938
                            i                   i           v          vv  v 
C rnd-1_family-        339 TCATGTTATGATTTCATTTTTCGGTTAATTACTCACCCATTGTCCGCACC 290

  scaffold100|s     342939 ATGCTTACTGTCTCAGCCCATAGTCATCATCTGGAGATGCCTTGCTTGAT 342988
                            i v     i         vi  v i v              i     i 
C rnd-1_family-        289 ACGGTTACTATCTCAGCCCCCAGACGTAATCTGGAGATGCCTCGCTTGGT 240

  scaffold100|s     342989 TGTT-----------------------AATTCTTTGTTTAGTAGTGTA-G 343014
                               -----------------------     v               - 
C rnd-1_family-        239 TGTTTGTAGATTGTCGTTATTCCTGGCAATTCATTGTTTAGTAGTGTATG 190

  scaffold100|s     343015 ACATAAGTAAAGTTAGCATAAGCATTGTCCTGTCGTATTGACTTTTTGGT 343064
                           ?  iv i        i   ?       vi  i  ii  ?  ?       i
C rnd-1_family-        189 NCACCAATAAAGTTAACATNAGCATTGATCTATCACATNGANTTTTTGGC 140

  scaffold100|s     343065 ATTTAGGCTAAAATATGTTTATG--ACTTCAGCTTGTGGTTTTAATTGCA 343112
                                 i  -- v   -   i  --       i    i  v  v    i 
C rnd-1_family-        139 ATTTAGACT--ATTAT-TTTGTGCAACTTCAGTTTGTAGTATTCATTGTA 93

Matrix = 20p43g.matrix
Kimura (with divCpGMod) = 16.19
Transitions / transversions = 1.50 (21/14)
Gap_init rate = 0.03 (6 / 223), avg. gap size = 4.83 (29 / 6)


1583 18.28 3.15 5.97 scaffold100|size425774 343020 343432 (83048) rnd-5_family-4415#Unknown 1734 2135 (0) m_b1799s001i29 518

  scaffold100|s     343020 AGTAAAGTTAGCATAAGCATTGTCCTGTCGTATTGACTTTTTGGTATTTA 343069
                                                 vvv i  ii v   ?       i     
  rnd-5_family-       1734 AGTAAAGTTAGCATAAGCATTGAAGTATCACAATGANTTTTTGGCATTTA 1783

  scaffold100|s     343070 GGCTAAAATATGTTTATGACTTCAGCTTGTGGTTTTAATTGCACTCATGA 343119
                                v     v                  v  v        -     v 
  rnd-5_family-       1784 GGCTATAATATTTTTATGACTTCAGCTTGTCGTATTAATTGC-CTCATTA 1832

  scaffold100|s     343120 GCACCAGCACAATGCTG---AT------TAGTGGTAACTGCTAATGAAGA 343160
                            i v  i     ivi  ---  ------       ?      i     ?i
  rnd-5_family-       1833 GTAGCAACACAACCTTGTGTATTTTTGATAGTGGTNACTGCTGATGAANG 1882

  scaffold100|s     343161 TCATGAGTGACAGATATTATCT--ATGATTTGTAACTTTTATGCCGCACC 343208
                              vv      v   ivvi   --   --         v iiiv -   v
  rnd-5_family-       1883 TCAGTAGTGACCGATGAAGTCTGCATG--TTGTAACTTGTGCAAC-CACA 1929

  scaffold100|s     343209 AATAATGACACGGTGTAGTGATAAGTGATTACACAAAGCTTTGGGTTGTA 343258
                            i  iii    ---  i ?        ? v     vvvv   v v     
  rnd-5_family-       1930 AGTAGCAACAC---GTGGNGATAAGTGNTGACACATTTGTTTTGTTTGTA 1976

  scaffold100|s     343259 TCTACACGTATAAACTTTGGGTAAACCACTGCTGAATTTTGTTTATGTCC 343308
                            i   vi   v v v v v  v   -------------- ii   iii -
  rnd-5_family-       1977 TTTACTTGTAGACAGTGTCGGGAAA--------------TACTTACACC- 2011

  scaffold100|s     343309 TATAAGTAAGT-ACATACACTACCATGACTTTCCCTGATAATTTCCTTAC 343357
                           --v        -       vi   i               v         
  rnd-5_family-       2012 --GAAGTAAGTAACATACAGCACCGTGACTTTCCCTGATACTTTCCTTAC 2059

  scaffold100|s     343358 AC-TTTTCTGTAACTATACTTACGATAAAGTACATAGTATTACACCTATC 343406
                             -    i   ?                                 v    
  rnd-5_family-       2060 ACTTTTTTTGTNACTATACTTACGATAAAGTACATAGTATTACACGTATC 2109

  scaffold100|s     343407 CAGATTGAGTTTTGTGCTTTCAGACA 343432
                                v      i i?  i       
  rnd-5_family-       2110 CAGATGGAGTTTCGCNCTCTCAGACA 2135

Matrix = 20p43g.matrix
Kimura (with divCpGMod) = 20.79
Transitions / transversions = 0.87 (33/38)
Gap_init rate = 0.07 (29 / 412), avg. gap size = 1.28 (37 / 29)


1694 22.98 2.40 4.07 scaffold100|size425774 343437 343935 (82545) rnd-1_family-1086#Unknown 261 751 (6) m_b1799s001i30 516

  scaffold100|s     343437 TCAGACGAGCTACAGAACCATGATAATTTGAGACAAATCTACTCACCAT- 343485
                             ?     v  i-         i v  v ?  vvii  v   vv vv  -
  rnd-1_family-        261 TCNGACGACCTG-AGAACCATGGTTATATNAGTGGGATATACAAAGGATG 309

  scaffold100|s     343486 --ATGCAACATTATTGTACCTTAGAACATCCCTCACCTG--TCAAAGATA 343531
                           --        vi -  i v    i ?   vv        -- i vv i v
  rnd-1_family-        310 AAATGCAACAGCA-TGCAACTTAAANCATGACTCACCTGGATTATTGGTC 358

  scaffold100|s     343532 TATTCGCCT------GGCAACCGAGTGTTCATGGATGGGGTGGAGGGACA 343575
                            vi i v  ------v    i           v        v  v  vv 
  rnd-1_family-        359 TTCTTGGCTTTCTTCTGCAATCGAGTGTTCATTGATGGGGTTGACGGTGA 408

  scaffold100|s     343576 TGTGCGTGTTTACTTTCTACATAACTTATTAAGGTGGGAGGGGGAAGACA 343625
                           v    v  i i-i   i   i vi   v   v    i  i          
  rnd-1_family-        409 GGTGCTTGCTC-TTTTTTACGTCGCTTCTTACGGTGAGAAGGGGAAGACA 457

  scaffold100|s     343626 TGGGAGAGACGCATCAGTATGAGGGGGAGTGTCTGTGTTGTTTGAGGTGG 343675
                               i   i          v  i  vv ? v  v i  i    i      
  rnd-1_family-        458 TGGGGGAGGCGCATCAGTAGGAAGGTCANTTTCGGCGTCGTTTAAGGTGG 507

  scaffold100|s     343676 TAGCTGCAATAGGGAGGCACCATCATTGGCCTCAGTCATGTGAAAATCAA 343725
                             v v  v      vv --    ?     v   v iii    vi v  ii
  rnd-1_family-        508 TATCAGCCATAGGGTTG--CCATNATTGGGCTCTGCTGTGTGCGATTCGG 555

  scaffold100|s     343726 AAACAT-GACCATGGTGGTTGGAGGATTAACGGGCTTACTTCGAATTATG 343774
                             v v - i       ?           v    v          v     
  rnd-1_family-        556 AATCCTCGGCCATGGTNGTTGGAGGATTCACGGTCTTACTTCGATTTATG 605

  scaffold100|s     343775 GTGCTGATAGCATGAATGCAGTCAGAACTTTCAAAGTGAAAGTGCATCAT 343824
                            v v   iiv            v         ? ?           v v 
  rnd-1_family-        606 GGGGTGACGCCATGAATGCAGTGAGAACTTTCNANGTGAAAGTGCAGCTT 655

  scaffold100|s     343825 TGCATTTTAACCAAATGCAAACACCAGCATAATGACAGGAATGCACAAAA 343874
                           i                  i ii  ----i       i        iii 
  rnd-1_family-        656 CGCATTTTAACCAAATGCAGATGCC----CAATGACAAGAATGCACGGGA 701

  scaffold100|s     343875 GTCTTTGGGAATTGACAGGAGTGACCCAGAAACATTTCAAGAAAAGATAC 343924
                           ivv      ------  -i  i ----          ii     i     
  rnd-1_family-        702 AGGTTTGGG------CA-AAGCG----AGAAACATTTTGAGAAAGGATAC 740

  scaffold100|s     343925 ATGTCCTAACA 343935
                             v  vi    
  rnd-1_family-        741 ATTTCACAACA 751

Matrix = 20p43g.matrix
Kimura (with divCpGMod) = 25.27
Transitions / transversions = 0.86 (51/59)
Gap_init rate = 0.05 (25 / 498), avg. gap size = 1.28 (32 / 25)

1752 21.44 1.11 4.83 scaffold100|size425774 343542 343992 (82488) rnd-1_family-1144#Unknown 17 451 (8) m_b1799s001i31 516

  scaffold100|s     343542 GCAACCGAGTGTTCATGGATGGGGTGGAGGGACATGTGCGTGTTTACTTT 343591
                               i           v        v  v  vv v    v  i i-i   
  rnd-1_family-         17 GCAATCGAGTGTTCATTGATGGGGTTGACGGTGAGGTGCTTGCTC-TTTT 65

  scaffold100|s     343592 CTACATAACTTATTAAGGTGGGAGGGGGAAGACATGGGAG-AGACGCATC 343640
                           i   i vi   v   v    i  i              i -  i      
  rnd-1_family-         66 TTACGTCGCTTCTTACGGTGAGAAGGGGAAGACATGGGGGGAGGCGCATC 115

  scaffold100|s     343641 AGTATGAGGGGGAGTGTCTGTGTTGTTTGAGGTGGTAGCTGCAATAGGGA 343690
                               v  i  vv ? v  v i  i    i        v v  v      v
  rnd-1_family-        116 AGTAGGAAGGTCANTTTCGGCGTCGTTTAAGGTGGTATCAGCCATAGGGT 165

  scaffold100|s     343691 GGCACCATCATTGGCCTCAGTCATGTGAAAATCAAAAACAT-GACCATGG 343739
                           v  --   v     v   v i i    vi v iii  v v - i      
  rnd-1_family-        166 TGC--CATGATTGGGCTCTGCCGTGTGCGATTTGGAATCCTCGGCCATGG 213

  scaffold100|s     343740 TGGTTGGAGGATTAACGGGCTTACTTCGAATTATGGTGCTGATAGCATGA 343789
                            ?           v    v          v      v v   iiv     
  rnd-1_family-        214 TNGTTGGAGGATTCACGGTCTTACTTCGATTTATGGGGGTGACGCCATGA 263

  scaffold100|s     343790 ATGCAGTCAGAACTTTCAAAGTGAAAGTGCATCATTGCATTTTAACCAAA 343839
                                  v         v v           v v i              
  rnd-1_family-        264 ATGCAGTGAGAACTTTCTACGTGAAAGTGCAGCTTCGCATTTTAACCAAA 313

  scaffold100|s     343840 TGCAAACACCAGCATAATGACAGGAATGCACAAAAGTCTTTGGGAATTGA 343889
                               i ii  ----i       i        iii ivv      ------
  rnd-1_family-        314 TGCAGATGCC----CAATGACAAGAATGCACGGGAAGGTTTGGG------ 353

  scaffold100|s     343890 CAGGAGTGACCCAGAAACATTTCAAGAAAAGATACATGTCCTAACATGGA 343939
                             -i  i ----          ii     i       v  vi    i---
  rnd-1_family-        354 CA-AAGCG----AGAAACATTTTGAGAAAGGATACATTTCACAACAC--- 395

  scaffold100|s     343940 ATCAACGGTGAT---ACATTCATGTCTTTATGAAATATATATTCTACACG 343986
                             v i   vi  ---      i     v         i   v  v     
  rnd-1_family-        396 ATGAGCGGGAATAAAACATTCGTGTCTGTATGAAATACATAGTCGACACG 445

  scaffold100|s     343987 TATAAT 343992
                                 
  rnd-1_family-        446 TATAAT 451

Matrix = 20p43g.matrix
Kimura (with divCpGMod) = 22.17
Transitions / transversions = 0.96 (45/47)
Gap_init rate = 0.05 (24 / 450), avg. gap size = 1.08 (26 / 24)


29 0.00 0.00 0.00 scaffold100|size425774 344010 344036 (82444) (CTTCTC)n#Simple_repeat 1 27 (0) c_b1799s251i0 523

  scaffold100|s     344010 CTTCTCCTTCTCCTTCTCCTTCTCCTT 344036
                                                      
  (CTTCTC)n#Sim          1 CTTCTCCTTCTCCTTCTCCTTCTCCTT 27

Matrix = Unknown
Transitions / transversions = 1.00 (0/0)
Gap_init rate = 0.00 (0 / 26), avg. gap size = 0.0 (0 / 0)


1590 6.47 0.00 0.00 scaffold100|size425774 344125 344325 (82155) C genome_7_10266#DNA (0) 520 320 m_b1799s001i32 524

  scaffold100|s     344125 ACCCTCCAAGCTATACTTCTACAAAAACAAGCAGTAGTATAGCTACTTCT 344174
                                            v  i                             
C genome_7_1026        520 ACCCTCCAAGCTATACTACTGCAAAAACAAGCAGTAGTATAGCTACTTCT 471

  scaffold100|s     344175 GCTAAAACAAGCAGTAGTATAGCCCGTTGTGTGAAATCTCCGTGTTCTCG 344224
                                   i                   v            i        
C genome_7_1026        470 GCTAAAACGAGCAGTAGTATAGCCCGTTTTGTGAAATCTCCATGTTCTCG 421

  scaffold100|s     344225 TATTAGCCACGTCAATCTTACCACACCGTTGAATTCCTCGCGAAAAAACG 344274
                               v             v        i             i        
C genome_7_1026        420 TATTCGCCACGTCAATCTGACCACACCATTGAATTCCTCGCAAAAAAACG 371

  scaffold100|s     344275 CTCTATATGCACCCTCATAACCACTCATAGTCATTTTCATCGCGATTCGA 344324
                                v i                v    v                    
C genome_7_1026        370 CTCTAGACGCACCCTCATAACCACACATACTCATTTTCATCGCGATTCGA 321

  scaffold100|s     344325 C 344325
                            
C genome_7_1026        320 C 320

Matrix = 20p43g.matrix
Kimura (with divCpGMod) = 5.79
Transitions / transversions = 0.86 (6/7)
Gap_init rate = 0.00 (0 / 200), avg. gap size = 0.0 (0 / 0)


225 16.28 0.00 0.00 scaffold100|size425774 346503 346545 (79935) C rnd-1_family-25#Unknown (0) 532 490 m_b1799s001i33 525

  scaffold100|s     346503 TATCGTGGTTTTTTTCAAAATCTTGGTTGTATTGTAAACTGAG 346545
                               iv i       v        i     i   v        
C rnd-1_family-        532 TATCAAGATTTTTTTAAAAATCTTAGTTGTGTTGGAAACTGAG 490

Matrix = 20p43g.matrix
Kimura (with divCpGMod) = 18.53
Transitions / transversions = 1.33 (4/3)
Gap_init rate = 0.00 (0 / 42), avg. gap size = 0.0 (0 / 0)


362 8.33 3.33 0.00 scaffold100|size425774 346513 346572 (79908) C rnd-1_family-117#Unknown (0) 62 1 m_b1799s001i34 526

  scaffold100|s     346513 TTTTTCAAAATCTTGGTTGTATTGTAAACTGAG--ACTGTCCTTCTTCTT 346560
                                         i         v        --?  v i  i      
C rnd-1_family-         62 TTTTTCAAAATCTTAGTTGTATTGGAAACTGAGCCNCTTTTCTCCTTCTT 13

  scaffold100|s     346561 CTCCTTCTCCTT 346572
                                       
C rnd-1_family-         12 CTCCTTCTCCTT 1

Matrix = 20p43g.matrix
Kimura (with divCpGMod) = 9.04
Transitions / transversions = 1.50 (3/2)
Gap_init rate = 0.02 (1 / 59), avg. gap size = 2.00 (2 / 1)


290 21.32 5.36 13.46 scaffold100|size425774 346582 346749 (79731) rnd-1_family-17#Unknown 37 192 (364) m_b1799s001i35 527

  scaffold100|s     346582 ATTCTTCTCATTCTTCTTCTCATCAATCTGCTAGACAGTTTTTTCACCTT 346631
                              ?  i  v       i --i  i---  --     v         i  
  rnd-1_family-         37 ATTNTTTTCCTTCTTCTCC--GTCG---TG--AGACACTTTTTTCACTTT 79

  scaffold100|s     346632 TGACCAT-ATTA-TAAAATGTCTTTCCTTCAACAAAATTAATAGGAGTAA 346679
                             i    -   i-   v  v vv  vi   v?   v    ----------
  rnd-1_family-         80 TGGCCATTATTGGTAACATCTGATTATTTCCNCAACATTA---------- 119

  scaffold100|s     346680 CTTCCTGTAAACTATATTATTTT-G-GTTTGACATACATAGGTAGTCATG 346727
                           ---        -   ii i    - -         i   i        ii
  rnd-1_family-        120 ---CCTGTAAA-TATGCTGTTTTCGTGTTTGACATGCATGGGTAGTCACA 165

  scaffold100|s     346728 ATGCTT-----TGATGTCATTTCCAAA 346749
                             vi  -----      i ii ii   
  rnd-1_family-        166 ATCTTTTAGTCTGATGTTACCTTTAAA 192

Matrix = 20p43g.matrix
Kimura (with divCpGMod) = 24.02
Transitions / transversions = 2.10 (21/10)
Gap_init rate = 0.16 (26 / 167), avg. gap size = 1.15 (30 / 26)


372 16.81 3.15 11.02 scaffold100|size425774 346614 346740 (79740) C rnd-1_family-53#Unknown (3) 190 73 m_b1799s001i36 528

  scaffold100|s     346614 AGACAGTTTTTTCACCTTTGACCATATTATAAA-ATGTCTTTCCTTCAAC 346662
                                          i   vi   ------   - v  vi  ? --   i
C rnd-1_family-        190 AGACAGTTTTTTCACTTTTTGCCA------AAACAGGTACTTNC--CAAT 149

  scaffold100|s     346663 AAAATTAATAGGAGTAACTT-CCTGTAAACTAT--ATTATTTTGGTTTGA 346709
                           -  i  i  i? ---     -        iv  --   -   i  vv   
C rnd-1_family-        148 -AAGTTGATGNG---AACTTACCTGTAAATAATTAATT-TTTCGGGGTGA 104

  scaffold100|s     346710 CATACATAGGTAGTCATGATGCTTTGATGTC 346740
                            i     i             i      v  
C rnd-1_family-        103 CGTACATGGGTAGTCATGATGTTTTGATCTC 73

Matrix = 20p43g.matrix
Kimura (with divCpGMod) = 17.37
Transitions / transversions = 1.71 (12/7)
Gap_init rate = 0.13 (16 / 126), avg. gap size = 1.06 (17 / 16)


10158 2.87 0.00 0.26 scaffold100|size425774 346796 347948 (78532) genome_7_97590-9]4#Unspecified 74 1223 (0) m_b1799s001i37 529

  scaffold100|s     346796 CGTCATTACTCTTCTTCTCCATGAGAATTTCCGCCGCCGCCACCGCATCA 346845
                             v  i         v v                                
  genome_7_9759         74 CGACACTACTCTTCTACACCATGAGAATTTCCGCCGCCGCCACCGCATCA 123

  scaffold100|s     346846 CCTCGATCTCGGCCAATACCGTCACAACACCAGGTCCGCCACGATCGCCT 346895
                                        v                                   i
  genome_7_9759        124 CCTCGATCTCGGCAAATACCGTCACAACACCAGGTCCGCCACGATCGCCC 173

  scaffold100|s     346896 TTACCGCAACATCACCCACGACCATCCTGCTGCTTGGTTAGGTCAGATTC 346945
                            i                            i        v          
  genome_7_9759        174 TCACCGCAACATCACCCACGACCATCCTGCCGCTTGGTTTGGTCAGATTC 223

  scaffold100|s     346946 CCCGTATTGTACGAGGAATCGCACCATTTCTACATGCCAAATTTTGTTAC 346995
                                   v           i             v   i           
  genome_7_9759        224 CCCGTATTTTACGAGGAATCACACCATTTCTACAGGCCGAATTTTGTTAC 273

  scaffold100|s     346996 ACGGCAACCATCATGGCCGGGAGGGGGAAAGATGGGATTTCAGGGCAGGT 347045
                                i                                            
  genome_7_9759        274 ACGGCGACCATCATGGCCGGGAGGGGGAAAGATGGGATTTCAGGGCAGGT 323

  scaffold100|s     347046 AAGTTTATTTTGAAATTCAATCCTCTGCCATTTCCCCCATAAGTCATTAA 347095
                                      v    v                i        i       
  genome_7_9759        324 AAGTTTATTTTTAAATGCAATCCTCTGCCATTTTCCCCATAAATCATTAA 373

  scaffold100|s     347096 CCTTGTTTCGTCATTGCTCTTTCTGTTGTGGTCGCATCGGTTGGCTAGGT 347145
                                                              v              
  genome_7_9759        374 CCTTGTTTCGTCATTGCTCTTTCTGTTGTGGTCGCCTCGGTTGGCTAGGT 423

  scaffold100|s     347146 TTCCTGCCTATTGCTTTCATGGTGATATTTCACCATCCGCAAGACTCAAC 347195
                                                                             
  genome_7_9759        424 TTCCTGCCTATTGCTTTCATGGTGATATTTCACCATCCGCAAGACTCAAC 473

  scaffold100|s     347196 AATCAACCGCAATACCGTAGACTTTGAATGGGTTGGATGGCATGGGAGGT 347245
                                          i                                  
  genome_7_9759        474 AATCAACCGCAATACTGTAGACTTTGAATGGGTTGGATGGCATGGGAGGT 523

  scaffold100|s     347246 TCTTGCTGCTGGAAATGTTTTGTGGTTGCACTAAGATGGGAGTTAGAAGG 347295
                                                                             
  genome_7_9759        524 TCTTGCTGCTGGAAATGTTTTGTGGTTGCACTAAGATGGGAGTTAGAAGG 573

  scaffold100|s     347296 GAATTAGGTATGATATCTGTCGTTTGTCGAGGAAAGGAGAGTGGAGGTGG 347345
                                              i i                            
  genome_7_9759        574 GAATTAGGTATGATATCTGCCATTTGTCGAGGAAAGGAGAGTGGAGGTGG 623

  scaffold100|s     347346 CGGTTGGCAGACGGGACAAAAATGCTTCAGAATACAAGACAATGAGTCTT 347395
                           i                                                 
  genome_7_9759        624 TGGTTGGCAGACGGGACAAAAATGCTTCAGAATACAAGACAATGAGTCTT 673

  scaffold100|s     347396 TATCTTTCAGAATCTGAATCAATAGAAGAGCAGCAATTAAAATAATGTAT 347445
                                                                             
  genome_7_9759        674 TATCTTTCAGAATCTGAATCAATAGAAGAGCAGCAATTAAAATAATGTAT 723

  scaffold100|s     347446 TTTAATAAAAGAGTCTATTGAAATTATAGCTTTGAACCTATTTTCACTGG 347495
                                                                             
  genome_7_9759        724 TTTAATAAAAGAGTCTATTGAAATTATAGCTTTGAACCTATTTTCACTGG 773

  scaffold100|s     347496 TTAAAGTAGAATTAAAAGAGGATCTGCTTATGGCAGCAGTTGCAATCTGT 347545
                                                                             
  genome_7_9759        774 TTAAAGTAGAATTAAAAGAGGATCTGCTTATGGCAGCAGTTGCAATCTGT 823

  scaffold100|s     347546 CGCAGCATACACCACATGATAGTGGTATGTTGAACTTCTGCTTTGGCCTT 347595
                                                                             
  genome_7_9759        824 CGCAGCATACACCACATGATAGTGGTATGTTGAACTTCTGCTTTGGCCTT 873

  scaffold100|s     347596 GGCGGCCCTGTTCAAGCTCCTCCTCACTCCCAATTATGTCTCGAGTGAGG 347645
                                                                    v        
  genome_7_9759        874 GGCGGCCCTGTTCAAGCTCCTCCTCACTCCCAATTATGTCTGGAGTGAGG 923

  scaffold100|s     347646 TGAAACTATGTTGTCACGATTATTTTTGTTAATGGAGGAGTTATTTCCAG 347695
                                          i                                  
  genome_7_9759        924 TGAAACTATGTTGTCGCGATTATTTTTGTTAATGGAGGAGTTATTTCCAG 973

  scaffold100|s     347696 TGTAACATGACAACATGAAATGATGGTCTTGATTTTTTATGTCAAGAATG 347745
                                  v                    v          i  v       
  genome_7_9759        974 TGTAACAGGACAACATGAAATGATGGTCGTGATTTTTTACGTGAAGAATG 1023

  scaffold100|s     347746 ACAATCAACCGTGATTTTGAAGGGGAAGTATCAGTCCCAGACCCCCCCCC 347795
                                                  i                 ---      
  genome_7_9759       1024 ACAATCAACCGTGATTTTGAAGGAGAAGTATCAGTCCCAGA---CCCCCC 1070

  scaffold100|s     347796 GACCCATATACCAATCGAAAGCTCGTGAAAAGAGGAATCTATAGTATTTT 347845
                                                                   i         
  genome_7_9759       1071 GACCCATATACCAATCGAAAGCTCGTGAAAAGAGGAATCTGTAGTATTTT 1120

  scaffold100|s     347846 CCGCAAATCTTGCTGCGAGGGCTGTGGAAAAAGTTATAGCCGATATACAA 347895
                                                                       v     
  genome_7_9759       1121 CCGCAAATCTTGCTGCGAGGGCTGTGGAAAAAGTTATAGCCGATCTACAA 1170

  scaffold100|s     347896 AAATTGACGAGAATCGTTATTTTTTTGTTACAAAAGGAGGTGCGTCAGTA 347945
                                                                i            
  genome_7_9759       1171 AAATTGACGAGAATCGTTATTTTTTTGTTACAAAAGGGGGTGCGTCAGTA 1220

  scaffold100|s     347946 CTA 347948
                              
  genome_7_9759       1221 CTA 1223

Matrix = 20p43g.matrix
Kimura (with divCpGMod) = 2.52
Transitions / transversions = 1.20 (18/15)
Gap_init rate = 0.00 (3 / 1152), avg. gap size = 1.00 (3 / 3)


15 10.73 3.33 0.00 scaffold100|size425774 348219 348248 (78232) (ATGGT)n#Simple_repeat 1 31 (0) m_b1799s252i2 530

  scaffold100|s     348219 ATGG-ACGGTATGGTATGGTATGGAATTGTA 348248
                               - i                 v  v   
  (ATGGT)n#Simp          1 ATGGTATGGTATGGTATGGTATGGTATGGTA 31

Matrix = Unknown
Transitions / transversions = 0.50 (1/2)
Gap_init rate = 0.03 (1 / 29), avg. gap size = 1.00 (1 / 1)


2158 7.77 0.71 0.00 scaffold100|size425774 350497 350779 (75701) C genome_7_97590-9]4#Unspecified (0) 1223 939 m_b1799s001i38 531

  scaffold100|s     350497 TAGCACTGACGCACCCC-TTTTGTAACAAACAAA-AGCGATTCTCGTCAA 350544
                              i             -            v   - i             
C genome_7_9759       1223 TAGTACTGACGCACCCCCTTTTGTAACAAAAAAATAACGATTCTCGTCAA 1174

  scaffold100|s     350545 TTTTTGTAGATCGGTAATACCTTTTTCCACAGCCCTCGCAGCGAGATCTG 350594
                                         iv   v                      i    i  
C genome_7_9759       1173 TTTTTGTAGATCGGCTATAACTTTTTCCACAGCCCTCGCAGCAAGATTTG 1124

  scaffold100|s     350595 CAGAAAATACTACAGATTCCTCTTTTCACGAGCTTTCGATTGGTATATGG 350644
                            i                                                
C genome_7_9759       1123 CGGAAAATACTACAGATTCCTCTTTTCACGAGCTTTCGATTGGTATATGG 1074

  scaffold100|s     350645 GTCGGGGAGTCTGGGACTGATGCTTCCCCTTCAAAATCATGGTTGATTGT 350694
                                  i             i    i            i          
C genome_7_9759       1073 GTCGGGGGGTCTGGGACTGATACTTCTCCTTCAAAATCACGGTTGATTGT 1024

  scaffold100|s     350695 CAATCTTCACGAAAAAAATCAAGACCATCATTTCATGTTGTCATGTTACA 350744
                             v        v         v                    v       
C genome_7_9759       1023 CATTCTTCACGTAAAAAATCACGACCATCATTTCATGTTGTCCTGTTACA 974

  scaffold100|s     350745 CTAGCAATAACTTCTCCATCAACAAAAATAATAGC 350779
                             i v       i      i            v  
C genome_7_9759        973 CTGGAAATAACTCCTCCATTAACAAAAATAATCGC 939

Matrix = 20p43g.matrix
Kimura (with divCpGMod) = 7.52
Transitions / transversions = 1.44 (13/9)
Gap_init rate = 0.01 (2 / 282), avg. gap size = 1.00 (2 / 2)


915 9.11 0.00 5.30 scaffold100|size425774 350787 350925 (75555) rnd-5_family-76#Unknown 1 132 (0) m_b1799s001i39 532

  scaffold100|s     350787 AATTTCAAAAGCACGTGAAAATGGCTATTGTAGGTCCAAAATCCAAGAAT 350836
                                 i                     v             v   v   
  rnd-5_family-          1 AATTTCGAAAGCACGTGAAAATGGCTATGGTAGGTCCAAAATACAACAAT 50

  scaffold100|s     350837 ATCACAAAGTCTTAGGTAAGAGGTGGCCATTTCCTCCCCAATTTTTATTT 350886
                                i       --- ----                  v          
  rnd-5_family-         51 ATCACGAAGTCTT---T----GGTGGCCATTTCCTCCCCCATTTTTATTT 93

  scaffold100|s     350887 ATTTACCATGGAGGAATGTTATGAGCTCCCCGATCGCGG 350925
                               ?      i  i      i       v     ii  
  rnd-5_family-         94 ATTTNCCATGGGGGGATGTTACGAGCTCCGCGATCATGG 132

Matrix = 20p43g.matrix
Kimura (with divCpGMod) = 7.47
Transitions / transversions = 1.40 (7/5)
Gap_init rate = 0.05 (7 / 138), avg. gap size = 1.00 (7 / 7)


393 26.26 0.00 0.00 scaffold100|size425774 350926 351024 (75456) C rnd-1_family-197#Unknown (4) 392 294 m_b1799s001i40 533

  scaffold100|s     350926 CAAGCCCCACAGCCATCGCACAAGCTTGGCTGCCATCACCCGAGCTCAAC 350975
                            i   i v  v          i    i i        i v       i  
C rnd-1_family-        392 CGAGCTCGACTGCCATCGCACGAGCTCGACTGCCATCGCACGAGCTCGAC 343

  scaffold100|s     350976 AACCATCAAGCAAGCTTGGCTGCCATCGTCCAACCTCAACAACCATCAA 351024
                           vi     ivi i    i i         iv i v   i  vi     i 
C rnd-1_family-        342 TGCCATCGCACGAGCTCGACTGCCATCGCACGAGCTCGACTGCCATCGA 294

Matrix = 20p43g.matrix
Kimura (with divCpGMod) = 18.42
Transitions / transversions = 2.25 (18/8)
Gap_init rate = 0.00 (0 / 98), avg. gap size = 0.0 (0 / 0)

456 23.53 0.00 0.98 scaffold100|size425774 350942 351044 (75436) C rnd-1_family-197#Unknown (0) 396 295 m_b1799s001i41 533

  scaffold100|s     350942 CGCACAAGCTTGGCTGCCATCACCCGAGCTCAACAACCATCAAGCAAGCT 350991
                                i    i i        i v       i  vi     ivi i    
C rnd-1_family-        396 CGCACGAGCTCGACTGCCATCGCACGAGCTCGACTGCCATCGCACGAGCT 347

  scaffold100|s     350992 TGGCTGCCATCGTCCAACCTCAACAACCATCAAAGCGAGCTCAACTGCCA 351041
                           i i         iv i v   i  vi     iv -       i       
C rnd-1_family-        346 CGACTGCCATCGCACGAGCTCGACTGCCATCGCA-CGAGCTCGACTGCCA 298

  scaffold100|s     351042 TCG 351044
                              
C rnd-1_family-        297 TCG 295

Matrix = 20p43g.matrix
Kimura (with divCpGMod) = 15.34
Transitions / transversions = 2.43 (17/7)
Gap_init rate = 0.01 (1 / 102), avg. gap size = 1.00 (1 / 1)

407 24.76 0.00 0.99 scaffold100|size425774 350962 351063 (75417) C rnd-1_family-197#Unknown (0) 396 296 m_b1799s001i42 533

  scaffold100|s     350962 CACCCGAGCTCAACAACCATCAAGCAAGCTTGGCTGCCATCGTCCAACCT 351011
                            i v       i  vi     ivi i    i i         iv i v  
C rnd-1_family-        396 CGCACGAGCTCGACTGCCATCGCACGAGCTCGACTGCCATCGCACGAGCT 347

  scaffold100|s     351012 CAACAACCATCAAAGCGAGCTCAACTGCCATCGCATGAGCTCAACAACCA 351061
                            i  vi     iv -       i            i      i  vi   
C rnd-1_family-        346 CGACTGCCATCGCA-CGAGCTCGACTGCCATCGCACGAGCTCGACTGCCA 298

  scaffold100|s     351062 TC 351063
                             
C rnd-1_family-        297 TC 296

Matrix = 20p43g.matrix
Kimura (with divCpGMod) = 16.72
Transitions / transversions = 2.12 (17/8)
Gap_init rate = 0.01 (1 / 101), avg. gap size = 1.00 (1 / 1)

521 19.39 0.00 0.00 scaffold100|size425774 351027 351124 (75356) C rnd-1_family-197#Unknown (4) 392 295 m_b1799s001i43 533

  scaffold100|s     351027 CGAGCTCAACTGCCATCGCATGAGCTCAACAACCATCCAACAGGCTCAAC 351076
                                  i            i      i  vi     vv  ii    i  
C rnd-1_family-        392 CGAGCTCGACTGCCATCGCACGAGCTCGACTGCCATCGCACGAGCTCGAC 343

  scaffold100|s     351077 AGACATCGCATGAGCTCAACAGCCATCGCTCAAGCTTGACAGCCATCG 351124
                           v v       i      i  v        v i    i   v       
C rnd-1_family-        342 TGCCATCGCACGAGCTCGACTGCCATCGCACGAGCTCGACTGCCATCG 295

Matrix = 20p43g.matrix
Kimura (with divCpGMod) = 12.04
Transitions / transversions = 1.38 (11/8)
Gap_init rate = 0.00 (0 / 97), avg. gap size = 0.0 (0 / 0)

441 23.23 0.00 0.00 scaffold100|size425774 351043 351141 (75339) C rnd-1_family-197#Unknown (0) 396 298 m_b1799s001i44 533

  scaffold100|s     351043 CGCATGAGCTCAACAACCATCCAACAGGCTCAACAGACATCGCATGAGCT 351092
                               i      i  vi     vv  ii    i  v v       i     
C rnd-1_family-        396 CGCACGAGCTCGACTGCCATCGCACGAGCTCGACTGCCATCGCACGAGCT 347

  scaffold100|s     351093 CAACAGCCATCGCTCAAGCTTGACAGCCATCGTACACGCTCAACAGCCA 351141
                            i  v        v i    i   v       i  iv    i  v    
C rnd-1_family-        346 CGACTGCCATCGCACGAGCTCGACTGCCATCGCACGAGCTCGACTGCCA 298

Matrix = 20p43g.matrix
Kimura (with divCpGMod) = 15.68
Transitions / transversions = 1.30 (13/10)
Gap_init rate = 0.00 (0 / 98), avg. gap size = 0.0 (0 / 0)

466 25.96 0.00 0.00 scaffold100|size425774 351066 351169 (75311) C rnd-1_family-197#Unknown (3) 393 290 m_b1799s001i45 533

  scaffold100|s     351066 ACAGGCTCAACAGACATCGCATGAGCTCAACAGCCATCGCTCAAGCTTGA 351115
                             ii    i  v v       i      i  v        v i    i  
C rnd-1_family-        393 ACGAGCTCGACTGCCATCGCACGAGCTCGACTGCCATCGCACGAGCTCGA 344

  scaffold100|s     351116 CAGCCATCGTACACGCTCAACAGCCACTGCACGAGCTTGATAGTGATCAA 351165
                            v       i  iv    i  v    ii         i  iv iv   i 
C rnd-1_family-        343 CTGCCATCGCACGAGCTCGACTGCCATCGCACGAGCTCGACTGCCATCGA 294

  scaffold100|s     351166 CAGA 351169
                           ii  
C rnd-1_family-        293 TGGA 290

Matrix = 20p43g.matrix
Kimura (with divCpGMod) = 18.62
Transitions / transversions = 2.00 (18/9)
Gap_init rate = 0.00 (0 / 103), avg. gap size = 0.0 (0 / 0)


805 16.21 1.32 2.00 scaffold100|size425774 351191 351341 (75139) C rnd-1_family-197#Unknown (231) 165 16 m_b1799s001i46 534

  scaffold100|s     351191 CTACAATTTG-TGACATAAATACAA-AAAAGTAATGCCTCAGCTCATGAC 351238
                               vi    -  v       v   -  i v --      i    i    
C rnd-1_family-        165 CTACTGTTTGCTGTCATAAATTCAACAAGACT--TGCCTCGGCTCGTGAC 118

  scaffold100|s     351239 CTGTCCTTTGCTGGCGTTGATCCTGAACAGGTGCTGTCTGAGCAGCGTGG 351288
                              i                      v           i    v v  i 
C rnd-1_family-        117 CTGCCCTTTGCTGGCGTTGATCCTGATCAGGTGCTGTCCGAGCCGAGTAG 68

  scaffold100|s     351289 CAATTCTCTTTTGTTTTTTTATGAAACAATGTGGCAGTCTGCATTCAGAA 351338
                             i v  - i                 i i i viv         v    
C rnd-1_family-         67 CAGTACT-TCTTGTTTTTTTATGAAACGACGCGCTCGTCTGCATTGAGAA 19

  scaffold100|s     351339 AGA 351341
                              
C rnd-1_family-         18 AGA 16

Matrix = 20p43g.matrix
Kimura (with divCpGMod) = 13.76
Transitions / transversions = 1.18 (13/11)
Gap_init rate = 0.03 (5 / 150), avg. gap size = 1.00 (5 / 5)


3902 7.96 0.74 0.74 scaffold100|size425774 351348 351891 (74589) rnd-5_family-77#Unknown 19 562 (964) m_b1799s001i47 535

  scaffold100|s     351348 CATAAAAAAGTTTAGTGGCCCTCAACTTACATGGATAAAATCCATAGTTG 351397
                                  v   i  i   i                               
  rnd-5_family-         19 CATAAAACAGTCTAATGGTCCTCAACTTACATGGATAAAATCCATAGTTG 68

  scaffold100|s     351398 ATTAGCTTAATCCTAATAAAACTATTAAA-AAGGCTCGAAATAGCACCAC 351446
                                                  -     -      iv            
  rnd-5_family-         69 ATTAGCTTAATCCTAATAAAACT-TTAAACAAGGCTTTAAATAGCACCAC 117

  scaffold100|s     351447 TAGAGCAACCTTGACTACAATTGAAATAAATAAAATCAATGGTTTTTTTA 351496
                              i       iv i                      v v  i v ?   
  rnd-5_family-        118 TAGGGCAACCTCCATTACAATTGAAATAAATAAAATCTAAGGCTATNTTA 167

  scaffold100|s     351497 TTTGTAATTGTTATGTTGAAAAGAGCCTCAGTAGAAGTTGTCATTTCATT 351546
                                                v                            
  rnd-5_family-        168 TTTGTAATTGTTATGTTGAAACGAGCCTCAGTAGAAGTTGTCATTTCATT 217

  scaffold100|s     351547 AATGGCAGAAAGTGGGGCAATTTGCTCAAAAAAATATGATTAGGTGGTCC 351596
                                   v           i    v -       vi  v ii  v i  
  rnd-5_family-        218 AATGGCAGCAAGTGGGGCAACTTGCAC-AAAAAATTCGAGTGAGTTGCCC 266

  scaffold100|s     351597 CTGCTT--TTTTAGGCGGTGTTGGTGATGGTTGGGTCAAGGTGGCTGCTC 351644
                                 --      vv                                  
  rnd-5_family-        267 CTGCTTTCTTTTAGTGGGTGTTGGTGATGGTTGGGTCAAGGTGGCTGCTC 316

  scaffold100|s     351645 CAGATTGTGGCTGGCAGCTGGGAAGTCACTTATGCATCAAGATATTAAAA 351694
                                                                   i     i i 
  rnd-5_family-        317 CAGATTGTGGCTGGCAGCTGGGAAGTCACTTATGCATCAAAATATTGAGA 366

  scaffold100|s     351695 AAACTGTTTCAATAAGATTGCTACAAAAATATCAGAAGCGACAAATATCA 351744
                             i              i           - -                  
  rnd-5_family-        367 AAGCTGTTTCAATAAGACTGCTACAAAAA-A-CAGAAGCGACAAATATCA 414

  scaffold100|s     351745 TACGGAACACTCACAACTCCTGTGCTCTACAAGTTTTGACATGAATATGT 351794
                             i   ?        i i              v            v    
  rnd-5_family-        415 TATGGANCACTCACAGCCCCTGTGCTCTACAACTTTTGACATGAAGATGT 464

  scaffold100|s     351795 TTGAGATGGCAGCCATGATAAGCCAGGGAGATGGGATTTGATTGTTGACA 351844
                             ?                                      i        
  rnd-5_family-        465 TTNAGATGGCAGCCATGATAAGCCAGGGAGATGGGATTTGACTGTTGACA 514

  scaffold100|s     351845 AGGTGTGAATGAGGGATCATTTTAAATG-AAAATGAGTGAGTTGTAGC 351891
                              v         v  i v      v  -                   
  rnd-5_family-        515 AGGAGTGAATGAGCGACCTTTTTAATTGAAAAATGAGTGAGTTGTAGC 562

Matrix = 20p43g.matrix
Kimura (with divCpGMod) = 8.30
Transitions / transversions = 1.15 (23/20)
Gap_init rate = 0.01 (7 / 543), avg. gap size = 1.14 (8 / 7)


886 6.96 0.00 0.00 scaffold100|size425774 351893 352007 (74473) rnd-5_family-77#Unknown 691 805 (721) m_b1799s001i48 535

  scaffold100|s     351893 GCATGGAGTGTTAACATACAATCAGTAAAGACATTAGCAATCTACATCAA 351942
                                                 v                           
  rnd-5_family-        691 GCATGGAGTGTTAACATACAATGAGTAAAGACATTAGCAATCTACATCAA 740

  scaffold100|s     351943 GGCAAATTTTGAAAAAGGAAAGTGGGAACTATCTCACCTTTTCCCAGCGG 351992
                                   v i       i                   ?         v?
  rnd-5_family-        741 GGCAAATTGTAAAAAAGGGAAGTGGGAACTATCTCACCNTTTCCCAGCCN 790

  scaffold100|s     351993 CCCCCACTGGAAATT 352007
                               iv      i  
  rnd-5_family-        791 CCCCTTCTGGAAGTT 805

Matrix = 20p43g.matrix
Kimura (with divCpGMod) = 7.45
Transitions / transversions = 1.00 (4/4)
Gap_init rate = 0.00 (0 / 114), avg. gap size = 0.0 (0 / 0)


4321 9.34 4.13 1.79 scaffold100|size425774 352008 352661 (73819) rnd-5_family-77#Unknown 692 1360 (166) m_b1799s001i49 536

  scaffold100|s     352008 CATGGAGTGTTAACATACAATCAGTAAAGACATTAGCAATCTACATCGAG 352057
                                                v                         i  
  rnd-5_family-        692 CATGGAGTGTTAACATACAATGAGTAAAGACATTAGCAATCTACATCAAG 741

  scaffold100|s     352058 GCAAATTTTGAAAAAGGAAAATGGGAACTATCTCACCTTTTCCCTGCGGC 352107
                                  v i       i  i                ?      v  v? 
  rnd-5_family-        742 GCAAATTGTAAAAAAGGGAAGTGGGAACTATCTCACCNTTTCCCAGCCNC 791

  scaffold100|s     352108 C-------------------------GCTGCTTGATGCTTGACTTTGTTG 352132
                            -------------------------            i   i   ?  ?
  rnd-5_family-        792 CCCTTCTGGAAGTTGTGTTGTTGAGAGCTGCTTGATGCCTGATTTTNTTN 841

  scaffold100|s     352133 TTATCAGATGGGCAGTGGTGTCAGCAGTAGTGGTACATTTAGTCTGGGGG 352182
                                            i                      i         
  rnd-5_family-        842 TTATCAGATGGGCAGTGATGTCAGCAGTAGTGGTACATTTGGTCTGGGGG 891

  scaffold100|s     352183 AGGAGAT-GCAAGTCAAACAGTGGATGGTGTGGAACATTTATATAGAATA 352231
                                  -    ?  i              i i        v  i     
  rnd-5_family-        892 AGGAGATTGCAANTCGAACAGTGGATGGTGCGAAACATTTAAATGGAATA 941

  scaffold100|s     352232 TAATGCAATGTCAATATTAATTTAAAAAAATGGAAATGTGTTTTTGCCCA 352281
                           i ?              ?          ?i-                i  
  rnd-5_family-        942 CANTGCAATGTCAATATNAATTTAAAAANG-GGAAATGTGTTTTTGCTCA 990

  scaffold100|s     352282 CCTCTCTATGGCACGCACAGATTGCTGGCGGGGGCATGGTGAGTTCAGTC 352331
                                       ii          i   -        v        i   
  rnd-5_family-        991 CCTCTCTATGGCGTGCACAGATTGTTGG-GGGGGCATTGTGAGTTCGGTC 1039

  scaffold100|s     352332 TGGGGGAGGAGATGAGAACAAAGCAATTTTCCTTTGAAAAAATGATATTG 352381
                                       iiv                vv                 
  rnd-5_family-       1040 TGGGGGAGGAGACATGAACAAAGCAATTTTCAATTGAAAAAATGATATTG 1089

  scaffold100|s     352382 ATCTTACCATCAAATTAAAACGTGGGGGAGTTTTTTACCTGAGCTAGCTA 352431
                                 v                      i ?         v      v 
  rnd-5_family-       1090 ATCTTAACATCAAATTAAAACGTGGGGGAATNTTTTACCTGCGCTAGCGA 1139

  scaffold100|s     352432 CCAGTAATTGCTTTGTTGCCAGCACAGATGTGGCTGCGGCGGCCATTCTA 352481
                                     i              i  v                     
  rnd-5_family-       1140 CCAGTAATTGTTTTGTTGCCAGCACGGAAGTGGCTGCGGCGGCCATTCTA 1189

  scaffold100|s     352482 TGGCATGCACCACTTGCTGGCGGGGCGTCAATCGTGAGGTCATTCTA-GT 352530
                               i      iv            - i--    ii  v   v    - v
  rnd-5_family-       1190 TGGCGTGCACCGATTGCTGGCGGGG-GC--ATCGCAAGTTCAGTCTAGGG 1236

  scaffold100|s     352531 GGGGAGACGTGGGCAAAGCGATTTTCAATTGACAAAATGACATAGCAACT 352580
                                      i      ii                              
  rnd-5_family-       1237 GGGGAGACGTGAGCAAAGTAATTTTCAATTGACAAAATGACATAGCAACT 1286

  scaffold100|s     352581 TAACATTGAAATAAAAGGTGGAATGAGTGTTTTTTTACCTTGCGCTAGCT 352630
                                 ii v      iv   i v     -                    
  rnd-5_family-       1287 TAACATCAACATAAAAATTGGGAGGAGTG-TTTTTTACCTTGCGCTAGCT 1335

  scaffold100|s     352631 ACCAGTATTCGTTTTCTGGGACGGAAGAGGC 352661
                            v------        ii         v   
  rnd-5_family-       1336 AA------TCGTTTTCCAGGACGGAAGCGGC 1360

Matrix = 20p43g.matrix
Kimura (with divCpGMod) = 9.05
Transitions / transversions = 1.73 (38/22)
Gap_init rate = 0.02 (15 / 653), avg. gap size = 2.60 (39 / 15)


15 7.52 3.57 0.00 scaffold100|size425774 353756 353783 (72697) (TTTAA)n#Simple_repeat 1 29 (0) m_b1799s252i3 537

  scaffold100|s     353756 TTTAATTCAA-TTAATTTAAATTAATTTA 353783
                                  i  -         v        
  (TTTAA)n#Simp          1 TTTAATTTAATTTAATTTAATTTAATTTA 29

Matrix = Unknown
Transitions / transversions = 1.00 (1/1)
Gap_init rate = 0.04 (1 / 27), avg. gap size = 1.00 (1 / 1)


293 20.63 1.59 0.00 scaffold100|size425774 354262 354324 (72156) rnd-4_family-237#Unknown 4 67 (211) m_b1799s001i50 538

  scaffold100|s     354262 AAGTTGAGTTGGTTACAAGAT-GGGGGCAGTTATATGGAACCCCTGGGCT 354310
                                i v vv    i  i v-                      v  i  
  rnd-4_family-          4 AAGTTAACTATGTTATAAAAAAGGGGGCAGTTATATGGAACCCCGGGACT 53

  scaffold100|s     354311 TTGCTTGATGAAAC 354324
                            i ii   i     
  rnd-4_family-         54 TCGTCTGACGAAAC 67

Matrix = 20p43g.matrix
Kimura (with divCpGMod) = 20.48
Transitions / transversions = 1.60 (8/5)
Gap_init rate = 0.02 (1 / 62), avg. gap size = 1.00 (1 / 1)


785 23.96 4.65 5.70 scaffold100|size425774 354293 354593 (71887) C genome_11_172910-9]15#Unspecified (0) 546 249 m_b1799s001i51 539

  scaffold100|s     354293 ATATGGAACCCCTGGGCTTTGCTTGATGAAACAAGTCT--TTTTGTCATG 354340
                                       vv i     iiv  i       -i  --   i    - 
C genome_11_172        546 ATATGGAACCCCGTGACTTTGTCAGACGAAACAA-CCTACTTTCGTCA-G 499

  scaffold100|s     354341 ACAAAGCATTTTTGTCAGTTAGGTGTCAGTTTAGTGACACATCTGACACC 354390
                             i                             i   v -  v        
C genome_11_172        498 ACGAAGCATTTTTGTCAGTTAGGTGTCAGTTTGGTGTC-CAACTGACACC 450

  scaffold100|s     354391 ATGTTTGAGAAAAGGTATCCATTAAATATCAAAACAAAGT--GTTTTTAT 354438
                             v  ii              i  i  v v        v --iv     i
C genome_11_172        449 ATTTTCAAGAAAAGGTATCCACTAGATTTAAAAACAAATTCAAATTTTAC 400

  scaffold100|s     354439 GATG--GAACCACTGGATTCTGTGATTTCATCATACAAAATTTAGGGAAA 354486
                             v --i  v   -----------     i   v  i    ivvvii   
C genome_11_172        399 GAGGCAAAAACAC-----------ATTTCGTCAGACGAAATCACCAAAAA 361

  scaffold100|s     354487 GGTATTGGAGAAAAAA------TCTCCTGCATCTCACTAGTGCAAGACTT 354530
                           i  v  i         ------  v v   - iv       iv vv vv 
C genome_11_172        360 AGTCTTAGAGAAAAAAAATAATTCACATGC-TTACACTAGTAAACCAGGT 312

  scaffold100|s     354531 TTTGTCTGATGCAACTTTGCAGACATAAATTG-CAAACAGAGCGGATTGA 354579
                             i  v   i v   iv    iviii   v  -    -    -   i vi
C genome_11_172        311 TTCGTATGACGAAACCATGCAATTGCAAAGTGACAAA-AGAG-GGACTCG 264

  scaffold100|s     354580 AGAACTGA-CCATAG 354593
                            ivv   i-      
C genome_11_172        263 AACCCTGGTCCATAG 249

Matrix = 20p43g.matrix
Kimura (with divCpGMod) = 24.85
Transitions / transversions = 1.06 (35/33)
Gap_init rate = 0.08 (23 / 300), avg. gap size = 1.35 (31 / 23)


1165 16.29 4.76 1.68 scaffold100|size425774 354613 354843 (71637) C rnd-4_family-237#Unknown (19) 259 22 m_b1799s001i52 540

  scaffold100|s     354613 AACCTCCGAGCCTATCCATGTTGGGA----GAGAGCTATCTG------TT 354652
                                 i           i    i  ---- v  i? v i i------ v
C rnd-4_family-        259 AACCTCTGAGCCTATCCACGTTGAGANTACGTGAANTTTTTACGTACATA 210

  scaffold100|s     354653 ATGGTAAAAATCATTTTTGTCTCTAAACCAAGAGACAATATCCTTCCGCA 354702
                                     --   i--          i      vi      v ii   
C rnd-4_family-        209 ATGGTAAAAA--ATTC--GTCTCTAAACTAAGAGAAGATATCCGTTTGCA 164

  scaffold100|s     354703 TTGGGGGCAATTAAGGATACCCTTTTTGAT-TGTTTATGTCTGTACGTCT 354751
                               i       v i           i ? - i  i       ? i    
C rnd-4_family-        163 TTGGAGGCAATTTAAGATACCCTTTTCGNTATATTCATGTCTGNATGTCT 114

  scaffold100|s     354752 AGATAACTCCAGCCCATTTTGTCAGACAAAACAACTAGAATAGTGTGTTT 354801
                            v   ? v  ii       i       i    v       v    i    
C rnd-4_family-        113 ACATANCGCCGACCCATTTCGTCAGACGAAACCACTAGAAAAGTGCGTTT 64

  scaffold100|s     354802 CTTCAGATGAAGTCCAGGGGTTCCATTTAACTGCCCCCATTT 354843
                            v     i       v          v           v   
C rnd-4_family-         63 CGTCAGACGAAGTCCCGGGGTTCCATATAACTGCCCCCTTTT 22

Matrix = 20p43g.matrix
Kimura (with divCpGMod) = 14.79
Transitions / transversions = 1.64 (23/14)
Gap_init rate = 0.03 (7 / 230), avg. gap size = 2.14 (15 / 7)


1632 13.57 4.18 2.40 scaffold100|size425774 355140 355426 (71054) genome_8_12029#DNA 1 292 (0) m_b1799s001i53 541

  scaffold100|s     355140 CTAGATTGTAAATTCCGGA-----------GGAATTCTGCGTTACTCCAG 355178
                               i              -----------                    
  genome_8_1202          1 CTAGGTTGTAAATTCCGGAGGAATTCCGGCGGAATTCTGCGTTACTCCAG 50

  scaffold100|s     355179 AATATTTGCTAATGTTGACAGTAACGTGATTACTGTGATTGCAAGATTAC 355228
                                   v    v           i           i v          
  genome_8_1202         51 AATATTTGGTAATTTTGACAGTAACATGATTACTGTGGTAGCAAGATTAC 100

  scaffold100|s     355229 CGAGAAAGAGTTACTTAAGACTTAAGTACTTCGTTCAATACTTGAGGACT 355278
                           i v      i  -------            i  v        i    v 
  genome_8_1202        101 TGTGAAAGAATT-------ACTTAAGTACTTTGTACAATACTTAAGGAGT 143

  scaffold100|s     355279 GTGATGCTGTGGCGTCACAAAATGAGGCTCATTTTGACAAAATTTACCGT 355328
                               ii i   i i         i                          
  genome_8_1202        144 GTGACACCGTGACATCACAAAATAAGGCTCATTTTGACAAAATTTACCGT 193

  scaffold100|s     355329 AATATTTCCGGAACCAACCGGAATTACTGCCGTAATTCCGATTGGTAAAT 355378
                                 v v      v  v v         v v       i  v  v v 
  genome_8_1202        194 AATATTACAGGAACCTACAGTAATTACTGCAGGAATTCCGGTTTGTTACT 243

  scaffold100|s     355379 GATTACTGTGTTTTTG-GACTGGAACCAACATCAAAAATTACAACCTAG 355426
                           vi              -   v v      v   ii  v           
  genome_8_1202        244 CGTTACTGTGTTTTTGAGACAGTAACCAAAATCGGAATTTACAACCTAG 292

Matrix = 20p43g.matrix
Kimura (with divCpGMod) = 13.81
Transitions / transversions = 0.81 (17/21)
Gap_init rate = 0.03 (9 / 286), avg. gap size = 2.11 (19 / 9)


705 20.81 2.67 4.92 scaffold100|size425774 356072 356258 (70222) C rnd-5_family-1491#LTR (270) 183 1 m_b1799s001i54 542

  scaffold100|s     356072 TGGTACGCTGTGGTTTGTTTCTGGGTACCCTGTCATATGCTGTTGATGTG 356121
                                    v    v  i vv   -  iv  v vi  i       i ii 
C rnd-5_family-        183 TGGTACGCTTTGGTATGCTAGTGG-TATGCTTTGGTACGCTGTTGGTACG 135

  scaffold100|s     356122 CTAGTGGTATGCTAGTGGTATGCTTGTTGTGAGCTGAATAAGGTTACATT 356171
                             iv     i          i    v v   v         i     v  
C rnd-5_family-        134 CTGTTGGTACGCTAGTGGTACGCTTTTGGTGCGCTGAATAAAGTTACCTT 85

  scaffold100|s     356172 T-CACAGAAATAATTATTGATCATTCGTGATACATTTTTACATAGGTTAC 356220
                            -    i   -----  i    i v  v     v                
C rnd-5_family-         84 TGCACAAAAA-----ATCGATCGTGCGGGATACTTTTTTACATAGGTTAC 40

  scaffold100|s     356221 GTAAATAATACTTACAAACATCACG----AAAATATGTTACT 356258
                              ---       i  v  i v  i----    ii    v  
C rnd-5_family-         39 GTA---AATACTTGCATACGTAACATAATAAAACGTGTTTCT 1

Matrix = 20p43g.matrix
Kimura (with divCpGMod) = 18.89
Transitions / transversions = 1.06 (19/18)
Gap_init rate = 0.06 (11 / 186), avg. gap size = 1.27 (14 / 11)


247 15.38 2.56 0.00 scaffold100|size425774 356262 356300 (70180) rnd-5_family-1491#LTR 111 150 (303) m_b1799s001i55 543

  scaffold100|s     356262 AGCGTACCACTAGTGTATCAA-GGCATATCAACAACGTAC 356300
                                        i   i   -i  i  i     i     
  rnd-5_family-        111 AGCGTACCACTAGCGTACCAACAGCGTACCAACAGCGTAC 150

Matrix = 20p43g.matrix
Kimura (with divCpGMod) = 12.13
Transitions / transversions = 1.00 (6/0)
Gap_init rate = 0.03 (1 / 38), avg. gap size = 1.00 (1 / 1)


2963 14.47 2.51 0.20 scaffold100|size425774 356300 356777 (69703) C genome_1_18143#DNA (0) 489 1 m_b1799s001i56 544

  scaffold100|s     356300 CAAGTCAGAATTGAGTTTGGCCCATTATTTGTCAGATATCTTTGGCCACT 356349
                                                   i                         
C genome_1_1814        489 CAAGTCAGAATTGAGTTTGGCCCACTATTTGTCAGATATCTTTGGCCACT 440

  scaffold100|s     356350 GGTCTGGCCACAGTATCCAACCCTTGAGACCCG-ACAAGGTTGCAAAACC 356398
                           v  v     v  i          i         -v    iv         
C genome_1_1814        439 CGTGTGGCCTCAATATCCAACCCCTGAGACCCGTCCAAGAATGCAAAACC 390

  scaffold100|s     356399 CTCAAGGACTATCTTGAGAGCTTAAGTTAAGATCTACACATTCTCAGGTC 356448
                             ivi                      iv  v       i i     v i
C genome_1_1814        389 CTTTGGGACTATCTTGAGAGCTTAAGTCCAGCTCTACACGTCCTCAGCTT 340

  scaffold100|s     356449 ATTGAGATTGCCAGCTCAA-TTAGCTCTCATTAGGGGTCTAAATTGTAAT 356497
                           i i v   ii   v     -       i i                vi  
C genome_1_1814        339 GTCGCGATCACCACCTCAAATTAGCTCCCGTTAGGGGTCTAAATTGAGAT 290

  scaffold100|s     356498 GATTGTTTAAATTGAAACACATAGAAATTGGCATGTTTTCCACGCTGAAG 356547
                           i  v   i   v vv     i          i        i i     v 
C genome_1_1814        289 AATGGTTCAAAGTCCAACACGTAGAAATTGGTATGTTTTCTATGCTGATG 240

  scaffold100|s     356548 TTGATATCAGTTAGCAAACATGATGGAAATTGTGGGATGATGCTAGGATG 356597
                            iv  i    v           i  i                        
C genome_1_1814        239 TCCATGTCAGATAGCAAACATGGTGAAAATTGTGGGATGATGCTAGGATG 190

  scaffold100|s     356598 ATGCCACATAATGCACA----------ACAATTATTTTATGGTAACTTTG 356637
                              v     v    i  ---------- i    -         v    vi
C genome_1_1814        189 ATGGCACATCATGCGCATCCATGCGCAATAATT-TTTTATGGTCACTTAA 141

  scaffold100|s     356638 AGTCAACCAAAGACAAGCTATCTGATGCTTCGCGTCCAATTAATTTTTAG 356687
                              v     vi    ii        i    i  i     v          
C genome_1_1814        140 AGTAAACCACGGACAGACTATCTGACGCTTTGCATCCAAGTAATTTTTAG 91

  scaffold100|s     356688 TCAAAACATGTACTAGATTACATAGGAATAGTATGGTGCAGCCTTAATAG 356737
                                        v v     i             v            i 
C genome_1_1814         90 TCAAAACATGTACAATATTACGTAGGAATAGTATGTTGCAGCCTTAATGG 41

  scaffold100|s     356738 TTCAAAGTCCAATCAAGGGGCCAAACTCAATTCTGACTTG 356777
                                      i    v                       
C genome_1_1814         40 TTCAAAGTCCAGTCAATGGGCCAAACTCAATTCTGACTTG 1

Matrix = 20p43g.matrix
Kimura (with divCpGMod) = 14.28
Transitions / transversions = 1.30 (39/30)
Gap_init rate = 0.01 (4 / 477), avg. gap size = 3.25 (13 / 4)


308 22.64 6.19 6.19 scaffold100|size425774 356778 356890 (69590) rnd-5_family-1491#LTR 200 312 (141) m_b1799s001i57 543

  scaffold100|s     356778 TACCAAAGCATACCAATAGCACACCACAGCATGCCCACAGCATGCCCTCT 356827
                                    i      i   ii    v   -------    v    vv i
  rnd-5_family-        200 TACCAAAGCGTACCAACAGCGTACCAAAGC-------CAGCCTGCCGGCC 242

  scaffold100|s     356828 ACATTGCTAGTCCATTAA-----ACCACAAGCCCACC-AAGTGCACCACT 356871
                           ii    i v i   ii  -----     v   v    -   i i     i
  rnd-5_family-        243 GTATTGTTCGCCCACCAAAGTGCACCACTAGCGCACCAAAGCGTACCACC 292

  scaffold100|s     356872 AGTGCACCAA-AGCACATCA 356890
                             i       -    i i  
  rnd-5_family-        293 AGCGCACCAACAGCATACCA 312

Matrix = 20p43g.matrix
Kimura (with divCpGMod) = 21.38
Transitions / transversions = 2.43 (17/7)
Gap_init rate = 0.09 (10 / 112), avg. gap size = 1.40 (14 / 10)


3489 13.08 9.36 0.31 scaffold100|size425774 356899 357496 (68984) genome_5_16740#DNA 1 652 (0) m_b1799s001i58 545

  scaffold100|s     356899 TGTTAGGCCAAAAGCTAGGTAATTCGGGATTTCCTAGCAATTGCAAAAGG 356948
                                           v       i      v iv            i i
  genome_5_1674          1 TGTTAGGCCAAAAGCTTGGTAATTTGGGATTGCTAAGCAATTGCAAAGGA 50

  scaffold100|s     356949 GTCTTTGGAACTCCTTGTCCGTGATCACTTTGCGTAAGTTTTTCATTTTT 356998
                            v v   v  i             vv        i i v   v       
  genome_5_1674         51 GGCATTGCAATTCCTTGTCCGTGAAAACTTTGCGCAGGATTTGCATTTTT 100

  scaffold100|s     356999 CATTTTTGCAATTTCATGGGAAAAATGGTTTAGTCCGGGATTTCTGCAAA 357048
                             v          i vi vv  v i        i                
  genome_5_1674        101 CAATTTTGCAATTCCTCGTCAACAGTGGTTTAGCCCGGGATTTCTGCAAA 150

  scaffold100|s     357049 GGCACCCAGTTCGGCATCAATTCAGTAGACCAACATGTCCAATTGGCATC 357098
                                      i                  i      v  i         
  genome_5_1674        151 GGCACCCAGTTTGGCATCAATTCAGTAGACTAACATGACCGATTGGCATC 200

  scaffold100|s     357099 ACAATAGTAGGACGAAAGAATTCAGCCATTGCAAATTTC----------- 357137
                            v           i             v           -----------
  genome_5_1674        201 AAAATAGTAGGACAAAAGAATTCAGCCTTTGCAAATTTCGGGAAAATACA 250

  scaffold100|s     357138 -------AGGAATTGTAATAATTATCTGATAACGTTAATGCAATTTCCTA 357180
                           -------                          i   v            
  genome_5_1674        251 ATTCCTTAGGAATTGTAATAATTATCTGATAACATTATTGCAATTTCCTA 300

  scaffold100|s     357181 GGAATCGGAAA-------------------GA---AAATTTCAAAGGAAA 357208
                                  v   -------------------  ---v      v      v
  genome_5_1674        301 GGAATCGTAAATATATGCCTATTTACTCAAGATAGCAATTTCTAAGGAAT 350

  scaffold100|s     357209 TGTTTTTAGGTCACACA----------------TATCACCGAAAGATATG 357242
                                            ----------------                 
  genome_5_1674        351 TGTTTTTAGGTCACACAAGGTCACGAAGAACAATATCACCGAAAGATATG 400

  scaffold100|s     357243 GTGCTACATAGGTATTAGTACATACAGTCACAATTGACAGTTGGATGCCT 357292
                                  i    v           ivi v                   v 
  genome_5_1674        401 GTGCTACGTAGGGATTAGTACATATCATGACAATTGACAGTTGGATGCGT 450

  scaffold100|s     357293 TTTGGCACCAAATTTGTGGAAGTCTATTACCAACCCCGCTGTTTTTTCAA 357342
                                 i          i   i v ii        i         i   -
  genome_5_1674        451 TTTGGCGCCAAATTTGTAGAAATATGCTACCAACCTCGCTGTTTTCTCA- 499

  scaffold100|s     357343 ATTTTTCTTTTGCAATAAGGCCGTTGACAAAGAATGGTTCTACGCATTCC 357392
                           -i     v    i                      v        i i   
  genome_5_1674        500 -CTTTTCATTTGTAATAAGGCCGTTGACAAAGAATTGTTCTACGTACTCC 548

  scaffold100|s     357393 TAGGGAGAATGCAAATCCTACGCAAAATGATCACCGACAAGGAATTGCAA 357442
                              v   vv          ii     i vv v  v               
  genome_5_1674        549 TAGCGAGTTTGCAAATCCTGTGCAAAGTTTTGACGGACAAGGAATTGCAA 598

  scaffold100|s     357443 AGACTATTTTGCAATTGCTATGCAATCCCAAATTACCAAGCTTTTGGCCC 357492
                           v v  v             vv    i i                     i
  genome_5_1674        599 TGCCTCTTTTGCAATTGCTTAGCAACCTCAAATTACCAAGCTTTTGGCCT 648

  scaffold100|s     357493 AACA 357496
                               
  genome_5_1674        649 AACA 652

Matrix = 20p43g.matrix
Kimura (with divCpGMod) = 13.67
Transitions / transversions = 0.86 (36/42)
Gap_init rate = 0.01 (7 / 597), avg. gap size = 8.29 (58 / 7)


675 25.56 2.64 1.75 scaffold100|size425774 357512 357738 (68742) C genome_5_4290#DNA (0) 458 230 m_b1799s001i59 546

  scaffold100|s     357512 CAGCTTGGATATGTTTTTTTCTACTTCCTATGATACTTAGTAGCTACCTA 357561
                                    v   i     i  i i                ii      v
C genome_5_4290        458 CAGCTTGGAGATGCTTTTTCCTGCCTCCTATGATACTTAGTGACTACCTT 409

  scaffold100|s     357562 TACATTTTG--TATTTTTTAAGATATTCCCCAC--ATCAATAAAAATAAC 357607
                             i-     --v viv           iv i  -- i  vv      v -
C genome_5_4290        408 TAT-TTTTGAAAAACATTTAAGATATTTGCTACTGACCATAAAAAATTA- 361

  scaffold100|s     357608 CAT-GCCACCATGAGATATGGAACAGCAGAATTCAATTGCAGTGGACTCT 357656
                              -  v      i   v  vvi -v  i   vi  v            i
C genome_5_4290        360 CATGGCAACCATGGGATTTGCCGC-CCAAAATGTAAATGCAGTGGACTCC 312

  scaffold100|s     357657 GAATACAGAGCCCTGAAGCGTGACCTAAAGGATTCTATTGCATCAACATT 357706
                           i v vi    iv v i vi            ii ii  i     v   vi
C genome_5_4290        311 AATTTTAGAGTGCAGGACTGTGACCTAAAGGGCTTCATCGCATCTACAAC 262

  scaffold100|s     357707 ATGTGTAG-TGCTATTTCAGACCTTTAGGGCAC 357738
                            iv     -   v - v  iv        v   
C genome_5_4290        261 ACCTGTAGATGCGA-TACAACCCTTTAGGTCAC 230

Matrix = 20p43g.matrix
Kimura (with divCpGMod) = 30.29
Transitions / transversions = 1.04 (29/28)
Gap_init rate = 0.04 (8 / 226), avg. gap size = 1.25 (10 / 8)


1485 24.11 6.05 6.31 scaffold100|size425774 358412 359221 (67259) rnd-1_family-728#Unknown 907 1714 (294) m_b1799s001i60 547

  scaffold100|s     358412 ACTTGAAACGAGGTCAGATCAATATACTGGGAATCAATGGAAGCGGCTAA 358461
                                v   ----                   ?   ?ii  i  ?  i  
  rnd-1_family-        907 ACTTGTAAC----TCAGATCAATATACTGGGANTCANCAGAGGCNGCCAA 952

  scaffold100|s     358462 CTTGTTTGGGTTTGAATATGGTGATGACG-TATATGTGGGG----GTCCA 358506
                              i          ?ii    -       - i   vi iv ----    i
  rnd-1_family-        953 CTTATTTGGGTTTGNGCATGG-GATGACGATGTATTCGATGNTTTGTCCG 1001

  scaffold100|s     358507 GAAGAGGATCCAATTGC--TGTCTGATGCA-TTTA-AC-GTGTATGATGG 358551
                           i v  --   v --   --  v -   v  -  i -  -   i   --- 
  rnd-1_family-       1002 AACGA--ATCAA--TGCATTGAC-GATTCAATTCAGACAGTGCATG---G 1043

  scaffold100|s     358552 ATACAAAAACATTGTTGAGGGAGAGGGAGAGGGAGAAGGTCTATCAGAAT 358601
                                 ?  i  v         i v     i ---- vv v v       
  rnd-1_family-       1044 ATACAANAATATAGTTGAGGGAAATGGAGAAG----ACTTGTCTCAGAAT 1089

  scaffold100|s     358602 ATCTAATAGTCAACATATGAAACAAGTCTCTTTACCTTTGTTGTGCATAT 358651
                           iv vv  vv    -- vi v  i ii v v i v   v  iv ivi i  
  rnd-1_family-       1090 GACGTATTTTCAA--TTCGCAATAGATGTATCTTCCTATGCGGCTTACAT 1137

  scaffold100|s     358652 GATATTGCATTGAAGAGACTT--GGGAAAGAGACTTTGAATTGGACTGTG 358699
                           - i     -- v    v v  --     v  i  vv     i   ?i vv
  rnd-1_family-       1138 -ACATTGC--TCAAGATAGTTTAGGGAATGAAACAATGAATCGGANCGGT 1184

  scaffold100|s     358700 GGATGTTGTAAAGAGGCG-GCATTGAAAGTAAACGAGATGGAGATTCAG- 358747
                             v  i  i  ?  ?  v- i  -   v i  -    v   -  ?   i-
  rnd-1_family-       1185 GGCTGCTGCAANGANGCTTGTAT-GAATGCAA-CGAGTTGG-GANTCAAT 1231

  scaffold100|s     358748 ACAACAACAAGTGCAAGAACTGT---TCAGAATTGGAATGCTAACTTCAG 358794
                                  i       v     ? ---   ---i     iii  v?     
  rnd-1_family-       1232 ACAACAATAAGTGCACGAACTNTAGCTCA---CTGGAACATTATNTTCAG 1278

  scaffold100|s     358795 AAAA-AATG---CAAATTCCCTCATCCCAATCCAAAGATCGCAAATGGCG 358840
                           i v -  i ---      i  i     v  i   ? vi i  v  i  --
  rnd-1_family-       1279 GACACAACGTGGCAAATTTCCCCATCCGAACCCANACGTTGCCAACGG-- 1326

  scaffold100|s     358841 TGAAGTACAAACCACCCCTCTT-GAATTTTTCACCAGCATTGA-ACTGGA 358888
                           -i   v vii   v v ?    -    v    -  v v  i i-i iv  
  rnd-1_family-       1327 -AAAGGAAGGACCCCGCNTCTTTGAATATTTC-CCTGAATCGGTGCCCGA 1374

  scaffold100|s     358889 CTGCAAAGA-CT-----TTTGGG-----------AACTTTGACAATTTTC 358921
                           ? v   ii -  -----     i-----------           i   ?
  rnd-1_family-       1375 NTTCAAGAAGCTGATTGTTTGGATACATCTACGAAACTTTGACAACTTTN 1424

  scaffold100|s     358922 ATGTTGAAATGTTAAGAGATGAGTTCATCACAACAACCTTACCTT---GG 358968
                           v       v  i ?v    i   ? ?  --- i i ?v    i i---ii
  rnd-1_family-       1425 CTGTTGAACTGCTNCGAGACGAGNTNAT---AGCGANGTTACTTCCAAAA 1471

  scaffold100|s     358969 CACATGACAAAGATGATCCAAGATGAACAGTTACAAAGGAGTCTGAAGAG 359018
                             iv  v     i---- v     - v i  v v v ----   v     
  rnd-1_family-       1472 CATTTGTCAAAGG----CAAAGAT-ATCGGTGAAACA----TCTCAAGAG 1512

  scaffold100|s     359019 TACAAACTCCTT---GAACAT-CTAACATTAAACCCTCATGCCTTGTCAA 359064
                               vi  vi v---   i  -  --  ii i v    -i i ? i ? -
  rnd-1_family-       1513 TACACGCTGTTGTCAGAATATTCT--CACCAGAACCTC-CGTCNTATNA- 1558

  scaffold100|s     359065 CAGTGTTGA--GATGGATGCATGCAATGGGCTTTAAACAAAACACAGCAA 359112
                            iv    vi-- i   i i   v i  ?  ?   ? ? i?i  v      
  rnd-1_family-       1559 CGCTGTTCGTCGGTGGGTACATTCGATNGGNTTTNANCGNGACTCAGCAA 1608

  scaffold100|s     359113 AGAAGTGTTATTATGTAGAAGGTCATGAAAAACCAGAACAACAGAAGCAT 359162
                            i  i- i        v  v  v  i           i  i- ? v    
  rnd-1_family-       1609 AAAAA-GCTATTATGTCGACGGACACGAAAAACCAGAGCAG-ANATGCAT 1656

  scaffold100|s     359163 AGATCAAAATTCTTGGACGACTATCTCACCAGGATTGAACCCAGATGCCA 359212
                           v  v  v i   v v-       i  ?   iii           i  i  
  rnd-1_family-       1657 CGAGCACAGTTCATC-ACGACTACCTNACCGAAATTGAACCCAGGTGTCA 1705

  scaffold100|s     359213 TAGATGGGT 359221
                           ?        
  rnd-1_family-       1706 NAGATGGGT 1714

Matrix = 20p43g.matrix
Kimura (with divCpGMod) = 26.93
Transitions / transversions = 1.23 (101/82)
Gap_init rate = 0.09 (72 / 809), avg. gap size = 1.39 (100 / 72)


4597 22.42 3.60 3.67 scaffold100|size425774 359319 360846 (65634) rnd-1_family-716#DNA/TcMar-Sagan 909 2435 (39) m_b1799s001i61 548

  scaffold100|s     359319 ATGGTTGAATTCCATGTCGATGATCATGACTTCCTCCAAG-CATGTGCTG 359367
                              i    i     i     i      iv?vv?  v    -?  ?-  v 
  rnd-1_family-        909 ATGATTGAGTTCCACGTCGACGATCATACNGANCTGCAAGANATN-GCAG 957

  scaffold100|s     359368 ATAAGAAATACCCTGACTTTGGTGGATCTATAATTATCAGAACACCACCA 359417
                            ?     i  i  i i      ?    v i v v i iv  i iviv   
  rnd-1_family-        958 ANAAGAAGTATCCCGGCTTTGGNGGATGTGTCAGTGTTCGAGCGATCCCA 1007

  scaffold100|s     359418 GGATTG--AAGTCAATCATTGTTTTTGGACAAGATGAAGCAATTTATAAC 359465
                            ---  --  ii       i  ?     ?              v ?i  i
  rnd-1_family-       1008 G---TGCAAAACCAATCATCGTNTTTGGNCAAGATGAAGCAATATNCAAT 1054

  scaffold100|s     359466 CAAAATCCAACAAACACATCTCACTGGGTTGGGCAAAGCGGTGAGAGACC 359515
                                  ivi?v   v iviv  v     ?  ? v  ii           
  rnd-1_family-       1055 CAAAATCTCGNCAACTCGATGCAGTGGGTNGGNCCAAATGGTGAGAGACC 1104

  scaffold100|s     359516 ATCGCTTCCAAAGAACAATGGACTGGGGAAGATGATCTCTGCATTTCAGT 359565
                           v?i?  v              ?v             ?  v          
  rnd-1_family-       1105 CNTNCTGCCAAAGAACAATGGNATGGGGAAGATGATNTCGGCATTTCAGT 1154

  scaffold100|s     359566 GTAGAGAAACAGG-TTGGGGTATTGACTTGAGTTATGAACAGTTGAGTAG 359614
                           v ?    i     -  v  ?vi v  v i -viv v  v   i   i-  
  rnd-1_family-       1155 CTNGAGAGACAGGATTTGGNAGTGGAATCG-CCGAAGATCAGCTGAA-AG 1202

  scaffold100|s     359615 A-ATCAATAACAGACAAAGGAGTCAGCAATATTTTGAAATTGAAGTAGCA 359663
                            -i v    iv    i    -    iv          v vv    i   i
  rnd-1_family-       1203 AGGTAAATAGGAGACGAAGG-GTCAAGAATATTTTGACAAAGAAGCAGCG 1251

  scaffold100|s     359664 ACAGATGTGCTAGGATCCAGTTATAAAAGTCCGCTCACCATTCCTCCTTT 359713
                            ?? vi  - v v i v  vi  v   iv   i  i  v v?vvi     
  rnd-1_family-       1252 ANNGCCGT-CAATGGTACATCTAAAAAGCTCCACTTACGAGNGACCCTTT 1300

  scaffold100|s     359714 TGTTTGCATATTTGAGTTTGGTGGAATCAATGGCTACTGGACAGGTAATC 359763
                           i  vi v ii                i         i     i  i    
  rnd-1_family-       1301 CGTACGGACGTTTGAGTTTGGTGGAACCAATGGCTATTGGACGGGCAATC 1350

  scaffold100|s     359764 ATGCAATCATTCAGGTAGAAGATTGCATTGATTATGTCAGGGAGCTTTAT 359813
                             i v  ?     i  v         ?      i v  viv-- i     
  rnd-1_family-       1351 ATACCATNATTCAAGTCGAAGATTGCNTTGATTGTTTCCAT--GTTTTAT 1398

  scaffold100|s     359814 GCTGAT--CAATTTGAAGT-TGT-ATTCCTTTTTGACCATAGCAGTGGAC 359859
                           -   i?-- i vv  i   -   -  v --v  i  i  i          
  rnd-1_family-       1399 -CTGGNTGCGAGATGGAGTGTGTCATGC--GTTCGATCACAGCAGTGGAC 1445

  scaffold100|s     359860 ATGCAAAGAAGAG-AATTAATGGGTTAGATGTGAAAGGAATGAATAAAAG 359908
                               ?     i  -i  ?     ?                       i  
  rnd-1_family-       1446 ATGCNAAGAAAAGTGATNAATGGNTTAGATGTGAAAGGAATGAATAAGAG 1495

  scaffold100|s     359909 TTGGGGT---GTCAAAATA-ATGAGGTCTACCTTGAT------TGAGGAT 359948
                                  ---   i  v  -     ii     v ?  ------i     i
  rnd-1_family-       1496 TTGGGGTGGAGTCGAACTACATGAGACCTACCATNATCGAATCCGAGGAC 1545

  scaffold100|s     359949 GGATCTGCTGGGCCATTTCACAATCCCGAT-AACCCAGAAATGGTTACAA 359997
                             i i  i   i    v    i  -    i-  i  ? i      i v i
  rnd-1_family-       1546 GGGTTTGTTGGACCATATCACGAT-CCGACAAATCCNGGAATGGTCAGAG 1594

  scaffold100|s     359998 TTGGGCACAAACAATCCATGGTGAATGGTGA-ATCAGACATTGACCCTTT 360046
                               ? i i ?   v  ?     v   i   -  ?v     v i?  v  
  rnd-1_family-       1595 TTGGNCGCGANCAAACCNTGGTGTATGATGAGATNTGACATAGGNCCATT 1644

  scaffold100|s     360047 GACTTGTCACCT---CAAGATAG-----GCAATCTTGCAAATATGGCGTT 360088
                           ------   i  --- i   vv -----     v-- v  i  i i  vv
  rnd-1_family-       1645 ------TCATCTTACCGAGAACGAACGTGCAATA--GAAAGTACGACGAG 1686

  scaffold100|s     360089 GTGGGGACTTTACC-----TGCAGAAA--AGCAGAAAACTGACATATTCA 360131
                              iv v? v ?  -----i       -- i        ? v  - i v 
  rnd-1_family-       1687 GTGACGCNTATNCCGAGCTCGCAGAAAGCAACAGAAAACNGTCA-ACTAA 1735

  scaffold100|s     360132 AGAAAGTTGAGGTAGTCGATCTGCTAATGCAAACTGATCTTGGCAAATGC 360181
                                ---  ?v i     vv    i   v        i    v   v  
  rnd-1_family-       1736 AGAAA---GANTTGGTCGAGATGCTGATGGAAACTGATTTTGGGAAAGGC 1782

  scaffold100|s     360182 CTAGGCAAGCAAGCTTTGCTCAATACGAGACTCACATATTTACAAGACAA 360231
                           v i  --     i v   ??? ii i    v v  ?v  ?   i ?i   
  rnd-1_family-       1783 ATGGG--AGCAAACATTGNNNAGCATGAGAGTAACNGATNTACGANGCAA 1830

  scaffold100|s     360232 GGCCACAGCACTTTCAATTGACATC------AAGGCAACTGTTACTTCCA 360275
                           i    vi    ------        ------ ?i     i vv   iv  
  rnd-1_family-       1831 AGCCAAGGCAC------TTGACATCCCAGCGANAGCAACCGAGACTCACA 1874

  scaffold100|s     360276 AACTGTGTAAAGGTTGGGTAGGCAAGGGAAAGGGCG-TACTTCAAGTTCT 360324
                              --i       v     v     ivvi  i   i-          vi 
  rnd-1_family-       1875 AAC--CGTAAAGGATGGGTCGGCAAACCGAAAGGCATTACTTCAAGTATT 1922

  scaffold100|s     360325 TTGGGAGAGAGGTTTTATTGACGAATCAAAGGT-AAAAATTACAAGATCA 360373
                           ?      v    v  i     ivvv ?    v -  i  v        v 
  rnd-1_family-       1923 NTGGGAGCGAGGATTCATTGATTCCTNAAAGTTCAAGAAGTACAAGATGA 1972

  scaffold100|s     360374 AAGTGCTGGATGAAGATGGAAATGTGGTACCTACA-TTCTCTTTAGAATA 360422
                            i     ?     vi i  vi v?    -  ? v -        --i  ?
  rnd-1_family-       1973 AGGTGCTNGATGACAACGGCGAANTGGT-CCNAGAGTTCTCTTT--GATN 2019

  scaffold100|s     360423 CA--TGATGGCAAACTGTCCTGACTTTTTAAATGAGATGTCTCAGCTTGA 360470
                             --      v       ? v  i   v i     i i       i v  
  rnd-1_family-       2020 CATTTGATGGAAAACTGTNCGGATTTTATGAATGAAACGTCTCAGTTGGA 2069

  scaffold100|s     360471 TTATGTCTGCCAGCAACTGGGTACTAAAACCATCATCAATACAAAGTATC 360520
                           v  i      v   i?      i vvi i ?  ?    vi     i    
  rnd-1_family-       2070 GTACGTCTGCGAGCGNCTGGGTGCACGAGCNATNATCACCACAAAATATC 2119

  scaffold100|s     360521 A-TGCAGAATTTGCAGGGGAAGGTATTGAGTATTCCTGGGGATACTCT-A 360568
                            -   -    v   v  v           i                 v- 
  rnd-1_family-       2120 ACTGC-GAATATGCCGGTGAAGGTATTGAATATTCCTGGGGATACTCGAA 2168

  scaffold100|s     360569 GTCCTTGTACCGCAGGTCTCCATTGAAAATGAA-AAGGGTAAGGAACAGT 360617
                            v vv    i  v   v v   i vvi  v   -     ?   ?  v v 
  rnd-1_family-       2169 GGCAATGTATCGAAGGGCACCACTCCGAAGGAAGAAGGGNAAGNAAAACT 2218

  scaffold100|s     360618 TTGATAAACTTGTATCACATTGCATTTCAAGAGAGGCAATGACCAGAGAG 360667
                                vv?  ?  iv iv ?        vv ?   iii  v? v i    
  rnd-1_family-       2219 TTGATTCNCTNGTGGCGAANTGCATTTCTCGNGAGATGATTNCAAAAGAG 2268

  scaffold100|s     360668 TTAGTTAGATAATTCAGTAAAAGGGCCAGGCAGTACATGCTGTCGTATCA 360717
                           ? i  i  iv                v  ?  i      ?  v    -  
  rnd-1_family-       2269 NTGGTCAGGAAATTCAGTAAAAGGGCAAGNCAATACATGNTGGCGTA-CA 2317

  scaffold100|s     360718 AACT-CTCGACCTAAACGC--ACAG-AGAGACCATCCTCAAACAGCCAAT 360763
                            i  -? v  vv ii i  --    - i    v viv    ---------
  rnd-1_family-       2318 AGCTNNTGGAGATGGATGCAAACAGTAAAGACGAATGTCAA--------- 2358

  scaffold100|s     360764 GATTGCAATCAATCAATTTCTCACCAACAAATTGAGAAAATGACAGCCCT 360813
                           -----   v -  i      ?  ?v iv    i    i     ?iivvv 
  rnd-1_family-       2359 -----CAAAC-ATTAATTTCNCANGAGAAAATCGAGAGAATGANGAAAGT 2402

  scaffold100|s     360814 GCCAAAATATCATAGGGCAGCCATTGATTTTGA 360846
                            iii   vv   i     ?  ?  v  i     
  rnd-1_family-       2403 GTTGAAAACTCACAGGGCNGCNATGGACTTTGA 2435

Matrix = 20p43g.matrix
Kimura (with divCpGMod) = 24.69
Transitions / transversions = 1.04 (168/162)
Gap_init rate = 0.06 (84 / 1527), avg. gap size = 1.32 (111 / 84)


6250 9.59 0.33 1.11 scaffold100|size425774 360526 361432 (65048) rnd-1_family-988#Unknown 1 900 (0) m_b1799s001i62 549

  scaffold100|s     360526 GAATTTGCAGGGGAAGGTATTGAGTATTCCTGGGGATACTCTA-GTCCTT 360574
                               ?   v  v           i                 v - v v? 
  rnd-1_family-          1 GAATNTGCCGGTGAAGGTATTGAATATTCCTGGGGATACTCGAAGGCANT 50

  scaffold100|s     360575 GTACCGCAGGTCTCCATTGAAAATGAAAAGGGTAAGGAACAGTTTGATAA 360624
                                 v   ? v   i vi  ivi i         ?  v v      vv
  rnd-1_family-         51 GTACCGGAGGNCGCCACTCGAAGGAAGAAGGGTAAGNAAAACTTTGATTC 100

  scaffold100|s     360625 ACTTGTATCACATTGCATTTCAAGAGAGGCAATGACCAGAGAGTTAGTTA 360674
                           ?  ?  iv iv ?        vv v   i i   ? v i    ? i  i 
  rnd-1_family-        101 NCTNGTGGCGAANTGCATTTCTCGTGAGACGATGNCAAAAGAGNTGGTCA 150

  scaffold100|s     360675 GATAATTCAGTAAAAGGGCCAGGCAGTACATGCTGTCGTATCAAACTCTC 360724
                            iv       i        v            ?  v        i    i
  rnd-1_family-        151 GGAAATTCAGCAAAAGGGCAAGGCAGTACATGNTGGCGTATCAAGCTCTT 200

  scaffold100|s     360725 GACCTAAACGCACAGAGAGACCATCCTCAAACAGCCAATGATTGCAATCA 360774
                             i v   i     i   ?  -------      i      ?        
  rnd-1_family-        201 GATCGAAATGCACAAAGANAC-------AAACAGTCAATGANTGCAATCA 243

  scaffold100|s     360775 ATCAATTTCTCACCAACAAATTGAGAAAATGACAGCCCTGCCAAAATATC 360824
                                       ?v iv    i    i     v   --  iii   vv  
  rnd-1_family-        244 ATCAATTTCTCANGAGAAAATCGAGAGAATGAAAGC--TGTTGAAAACTC 291

  scaffold100|s     360825 ATAGGGCAGCCATTGATTTTGACAAGAAATTATCATGAAAGCAGTGA-TG 360873
                            i     ?  ?? ?     i     i  v  i ?           v -  
  rnd-1_family-        292 ACAGGGCNGCNNTNGATTTCGACAAAAATTTGTNATGAAAGCAGTTACTG 341

  scaffold100|s     360874 GACTTCCATTTCAATACTTCAGTACCAAAAAGGGCATTAAGTGATAGGGC 360923
                           ?i ?  vi      i     i   vv i    i -     v         
  rnd-1_family-        342 NGCNTCAGTTTCAACACTTCGGTAAGAGAAAGAG-ATTAATTGATAGGGC 390

  scaffold100|s     360924 TACCAAGTCAAAGAAGAAGAACAATAATTAAAATGAGGAATCCGAATATT 360973
                                    i           ?                            
  rnd-1_family-        391 TACCAAGTCGAAGAAGAAGAANAATAATTAAAATGAGGAATCCGAATATT 440

  scaffold100|s     360974 AAGAACCAATGAATTTTCTTACAAGCTTTGATTATTCATGTACTTACTTA 361023
                                                           i                 
  rnd-1_family-        441 AAGAACCAATGAATTTTCTTACAAGCTTTGATCATTCATGTACTTACTTA 490

  scaffold100|s     361024 GTTTCTCTTTCACTAATCACAAGATTGGTTAGATAGGATTGTTCCCAGTG 361073
                                      i                                      
  rnd-1_family-        491 GTTTCTCTTTCGCTAATCACAAGATTGGTTAGATAGGATTGTTCCCAGTG 540

  scaffold100|s     361074 CAAATCCATAGGACTGGTAGAATTTCCTGCGCCTATCCACATCTTTGTCA 361123
                                                                v       i    
  rnd-1_family-        541 CAAATCCATAGGACTGGTAGAATTTCCTGCGCCTATCAACATCTTCGTCA 590

  scaffold100|s     361124 TTCTTGGTAAATTCATCACCCACCCTGATGTATTAGTTGTCCAAATAGTC 361173
                               i       v     i               v               
  rnd-1_family-        591 TTCTCGGTAAATACATCATCCACCCTGATGTATTTGTTGTCCAAATAGTC 640

  scaffold100|s     361174 AGCCTCTCCGCAAAATTCTTTGGACAATTTTCCGACTTTGCATGTGTCTA 361223
                                                      v v   i                
  rnd-1_family-        641 AGCCTCTCCGCAAAATTCTTTGGACAAATATCCAACTTTGCATGTGTCTA 690

  scaffold100|s     361224 CACCATCAACCACCAAATAGTCCTCCAAATCATTCCACCACTGTCCCCTC 361273
                                               v                             
  rnd-1_family-        691 CACCATCAACCACCAAATAGACCTCCAAATCATTCCACCACTGTCCCCTC 740

  scaffold100|s     361274 CTCCAGCATGGAACACAATGCACATGCAAAATTGAGCCAACTCCAACCCA 361323
                                                                             
  rnd-1_family-        741 CTCCAGCATGGAACACAATGCACATGCAAAATTGAGCCAACTCCAACCCA 790

  scaffold100|s     361324 C-TTCCACAACACTCATGTTGATCACATGATCTACTCAATGTGTTGTTTG 361372
                            -                                   i            
  rnd-1_family-        791 CTTTCCACAACACTCATGTTGATCACATGATCTACTCGATGTGTTGTTTG 840

  scaffold100|s     361373 TGAGTCCAACTATGTTGACAATTATTTGTTATGCAGGATATAGAATGAAG 361422
                                                  v                          
  rnd-1_family-        841 TGAGTCCAACTATGTTGACAATTCTTTGTTATGCAGGATATAGAATGAAG 890

  scaffold100|s     361423 TGGAGACAAA 361432
                                     
  rnd-1_family-        891 TGGAGACAAA 900

Matrix = 20p43g.matrix
Kimura (with divCpGMod) = 9.24
Transitions / transversions = 1.10 (45/41)
Gap_init rate = 0.01 (13 / 906), avg. gap size = 1.00 (13 / 13)


262 19.21 4.72 6.73 scaffold100|size425774 361747 361852 (64628) C genome_5_4290#DNA (354) 104 1 m_b1799s001i63 546

  scaffold100|s     361747 AAAATGAAAAATAAGCAGAATATTATAAAAGCC---TTTCGTGCAAATAT 361793
                                ---        v -- v   i v     ---  --i   i    v
C genome_5_4290        104 AAAAT---AAATAAGCTG--TTTTACATAAGCCAAATT--ATGCGAATAA 62

  scaffold100|s     361794 TA-TGACA-GTAGATTTTGTTCTTCACTCTACGCAGTGCAGGCCCAGGCA 361841
                             -   v -        v  vv vvvi       v       v    v  
C genome_5_4290         61 TAGTGAGACGTAGATTTAGTAGTGATTTCTACGCTGTGCAGGACCAGCCA 12

  scaffold100|s     361842 TATCCAAGCTG 361852
                            v         
C genome_5_4290         11 TCTCCAAGCTG 1

Matrix = 20p43g.matrix
Kimura (with divCpGMod) = 21.07
Transitions / transversions = 0.27 (4/15)
Gap_init rate = 0.10 (10 / 105), avg. gap size = 1.20 (12 / 10)


1721 13.31 0.38 0.00 scaffold100|size425774 361855 362117 (64363) genome_1_18143#DNA 1 264 (225) m_b1799s001i64 550

  scaffold100|s     361855 CAAGTCAGAATTGAGTTTGAACTCTTGACTGGACTTTGAACCATTAAGGC 361904
                                              iv iv                          
  genome_1_1814          1 CAAGTCAGAATTGAGTTTGGCCCATTGACTGGACTTTGAACCATTAAGGC 50

  scaffold100|s     361905 AGTCATTTACTATTCCTACGTGAAATTGTACATGTTTCAACAAAAAATT- 361953
                           v iv iv              i v             ii  v       -
  genome_1_1814         51 TGCAACATACTATTCCTACGTAATATTGTACATGTTTTGACTAAAAATTA 100

  scaffold100|s     361954 CTTGGATGCGAAGAGTCAGATAGTCTGTCCCTAGCTTATGTTAAGTCACG 362003
                                    i   v                v i i   iv      v  v
  genome_1_1814        101 CTTGGATGCAAAGCGTCAGATAGTCTGTCCGTGGTTTACTTTAAGTGACC 150

  scaffold100|s     362004 ATATAAGAGGATCGCGCATGAATGCGCATTATGTGCCATCATCCTAGCAT 362053
                              v  i vv  i       i        v                    
  genome_1_1814        151 ATAAAAAATTATTGCGCATGGATGCGCATGATGTGCCATCATCCTAGCAT 200

  scaffold100|s     362054 GATCCCACAATTTTCATGATGTTTGCTATCTGACATGGACATCAGCGCAG 362103
                           v               iv                            ii  
  genome_1_1814        201 CATCCCACAATTTTCACCATGTTTGCTATCTGACATGGACATCAGCATAG 250

  scaffold100|s     362104 AAAACATACCAATT 362117
                                         
  genome_1_1814        251 AAAACATACCAATT 264

Matrix = 20p43g.matrix
Kimura (with divCpGMod) = 14.69
Transitions / transversions = 0.94 (17/18)
Gap_init rate = 0.00 (1 / 262), avg. gap size = 1.00 (1 / 1)


1274 10.40 0.00 0.00 scaffold100|size425774 362118 362290 (64190) genome_1_18143#DNA 314 486 (3) m_b1799s001i65 551

  scaffold100|s     362118 AGCTAATTTTAGGTGGTGATCGCGACGAGATGAGGACGCGTAGAGCTGGA 362167
                                    v                i  v        i           
  genome_1_1814        314 AGCTAATTTGAGGTGGTGATCGCGACAAGCTGAGGACGTGTAGAGCTGGA 363

  scaffold100|s     362168 CTTAAGCTCTCAAGATAGTCCCAAAAGGTTTTGCGTTCTTGAACGGGTCT 362217
                                                    i        i      i        
  genome_1_1814        364 CTTAAGCTCTCAAGATAGTCCCAAAGGGTTTTGCATTCTTGGACGGGTCT 413

  scaffold100|s     362218 CAGGAATTGGATATTGAGGCCCCACCACTGGCCAAAGATATCTGACATAT 362267
                               ii               v   v v                   v  
  genome_1_1814        414 CAGGGGTTGGATATTGAGGCCACACGAGTGGCCAAAGATATCTGACAAAT 463

  scaffold100|s     362268 AAGAGTCCTAACTCAATTCTGAC 362290
                            ivi v  v              
  genome_1_1814        464 AGTGGGCCAAACTCAATTCTGAC 486

Matrix = 20p43g.matrix
Kimura (with divCpGMod) = 11.23
Transitions / transversions = 1.00 (9/9)
Gap_init rate = 0.00 (0 / 172), avg. gap size = 0.0 (0 / 0)


318 20.55 0.85 16.83 scaffold100|size425774 362292 362408 (64072) rnd-5_family-1491#LTR 316 416 (37) m_b1799s001i66 543

  scaffold100|s     362292 CATGCCAACAGTGTAC-AACAGCATACCATACAAACACTGAATACTACGA 362340
                            i i   ?   i    -      i     i   i  ?vi      -----
  rnd-5_family-        316 CGTACCANCAGCGTACCAACAGCGTACCACACAGACNACGAATAC----- 360

  scaffold100|s     362341 TACCCATCAAATCCTGCCAAATAATTATTTTCAGTCCTGAATGATAATTT 362390
                           ---     ivi    v v i   ---             ------v i  
  rnd-5_family-        361 ---CCATCGCGTCCTTCAAGATA---ATTTTCAGTCCTG------CACTT 398

  scaffold100|s     362391 TTTTCGTCACACAAGATA 362408
                               v   i i  v    
  rnd-5_family-        399 TTTTGGTCGCGCATGATA 416

Matrix = 20p43g.matrix
Kimura (with divCpGMod) = 14.38
Transitions / transversions = 1.86 (13/7)
Gap_init rate = 0.16 (18 / 116), avg. gap size = 1.00 (18 / 18)


3194 7.69 5.49 2.17 scaffold100|size425774 362450 362941 (63539) C rnd-1_family-404#Unknown (0) 755 248 m_b1799s001i67 552

  scaffold100|s     362450 TACAGCTGTGCACCACCCTCAGACTACATGAGAATTACCTGTAAAATTCA 362499
                                   v               v       i            v    
C rnd-1_family-        755 TACAGCTGGGCACCACCCTCAGACGACATGAGGATTACCTGTAAATTTCA 706

  scaffold100|s     362500 AATTATTTTACGATACTCCTCACTTGTCGAACTTGTGCCAATCATCTGCC 362549
                                                                     --------
C rnd-1_family-        705 AATTATTTTACGATACTCCTCACTTGTCGAACTTGTGCCAAT-------- 664

  scaffold100|s     362550 AATCATCAGCTGACGGTCAATCCACACAAAGCTCACACGACGTATCAAGA 362599
                           ---       i ? v ?          i v            i       
C rnd-1_family-        663 ---CATCAGCCGNCCGNCAATCCACACGACGCTCACACGACGCATCAAGA 617

  scaffold100|s     362600 CACAACCATGTC-AACAAAAATGATATTGACCGGAATCACGATATCT-CG 362647
                                       -                i        i        -  
C rnd-1_family-        616 CACAACCATGTCGAACAAAAATGATATTGGCCGGAATCGCGATATCTCCG 567

  scaffold100|s     362648 AAACTACAAGTACCCGGCGTTGCCCTAAGCATCGTACGGACACATCGCAG 362697
                                  vi  i   vi           i            i        
C rnd-1_family-        566 AAACTACTGGTGCCCCACGTTGCCCTAAACATCGTACGGACGCATCGCAG 517

  scaffold100|s     362698 TGTCCCGCATCTTTTGAACCCTTAGGGCAACGTTC-GCCCTACCACAACT 362746
                                                  i           -    i         
C rnd-1_family-        516 TGTCCCGCATCTTTTGAACCCTTGGGGCAACGTTCGGCCCCACCACAACT 467

  scaffold100|s     362747 --CGCTCGTCCACATACAAACTCCACGCAAA--AAACTGATCAACATCAC 362792
                           --      ?  v     v      ? v    --       i         
C rnd-1_family-        466 CGCGCTCGNCCCCATACTAACTCCNCCCAAAATAAACTGACCAACATCAC 417

  scaffold100|s     362793 GCTTCTTTTCA-CAATCAAGGCAACATTTGTCCTCATCGCAACTCGCGCT 362841
                                      - vv  i       i    v                   
C rnd-1_family-        416 GCTTCTTTTCATCCCTCGAGGCAACGTTTGGCCTCATCGCAACTCGCGCT 367

  scaffold100|s     362842 CGTCCACCAATAAACTCACCAA------------TTTAA-------GCAA 362872
                             v  i v        v     ------------     -------    
C rnd-1_family-        366 CGGCCGCAAATAAACTGACCAACATCACGCATCTTTTAACCCTTACGCAA 317

  scaffold100|s     362873 GATTGGGGCCCATTACTACTCGCTCTCGGCCCCACACTAGCTGACAAAAA 362922
                                           v      v                   i      
C rnd-1_family-        316 GATTGGGGCCCATTACAACTCGCGCTCGGCCCCACACTAGCTGGCAAAAA 267

  scaffold100|s     362923 AACTGACCTACATCATGCC 362941
                                   v          
C rnd-1_family-        266 AACTGACCAACATCATGCC 248

Matrix = 20p43g.matrix
Kimura (with divCpGMod) = 6.73
Transitions / transversions = 0.95 (18/19)
Gap_init rate = 0.04 (19 / 491), avg. gap size = 2.00 (38 / 19)

3329 3.03 0.50 0.50 scaffold100|size425774 362773 363171 (63309) C rnd-1_family-451#Unknown (1) 708 310 m_b1799s001i68 552

  scaffold100|s     362773 AAAAAACTGATCAACATCACGCTTCTTTTCA-CAATCAAGGCAACATTTG 362821
                             v       i    i      ?        - vv  i       i  i 
C rnd-1_family-        708 AATAAACTGACCAACGTCACGCNTCTTTTCAACCCTCGAGGCAACGTTCG 659

  scaffold100|s     362822 TCCTCATCGCAACTCGCGCTCGTCCACCAATAAACTCACCAATTTAAGCA 362871
                           v                          v                      
C rnd-1_family-        658 GCCTCATCGCAACTCGCGCTCGTCCACAAATAAACTCACCAATTTAAGCA 609

  scaffold100|s     362872 AGATTGGGGCCCATTACTACTCGCTCTCGGCCCCACACTAGCTGACAAAA 362921
                                                   v                         
C rnd-1_family-        608 AGATTGGGGCCCATTACTACTCGCGCTCGGCCCCACACTAGCTGACAAAA 559

  scaffold100|s     362922 AAACTGACCTACATCATGCCGCTGAAATAAATTAGTTAGAAAAACATGCG 362971
                             -                                               
C rnd-1_family-        558 AA-CTGACCTACATCATGCCGCTGAAATAAATTAGTTAGAAAAACATGCG 510

  scaffold100|s     362972 TCGGCCACGATTACACCTGATCGCTCTATTATGGTGTTGCACTATCAATC 363021
                                                                             
C rnd-1_family-        509 TCGGCCACGATTACACCTGATCGCTCTATTATGGTGTTGCACTATCAATC 460

  scaffold100|s     363022 ATACCCCAATTCATTCGTTTTCGTGGCGACGGATGTCAACAATAAGATCG 363071
                                               -                             
C rnd-1_family-        459 ATACCCCAATTCATTCGTTT-CGTGGCGACGGATGTCAACAATAAGATCG 411

  scaffold100|s     363072 CCACGAGTATACGGGG-TGCCGAATGTCGAACCTCTTCTCTTCTGGCTGC 363120
                                           -                                 
C rnd-1_family-        410 CCACGAGTATACGGGGGTGCCGAATGTCGAACCTCTTCTCTTCTGGCTGC 361

  scaffold100|s     363121 CAACTCTCTTTTACGGCCCTTTCAAGTTACTTTAGAGTCCATACAAATAT 363170
                                                               v             
C rnd-1_family-        360 CAACTCTCTTTTACGGCCCTTTCAAGTTACTTTAGACTCCATACAAATAT 311

  scaffold100|s     363171 T 363171
                            
C rnd-1_family-        310 T 310

Matrix = 20p43g.matrix
Kimura (with divCpGMod) = 2.15
Transitions / transversions = 0.71 (5/7)
Gap_init rate = 0.01 (4 / 398), avg. gap size = 1.00 (4 / 4)


1123 2.40 0.00 0.00 scaffold100|size425774 363197 363321 (63159) C rnd-1_family-451#Unknown (275) 434 310 m_b1799s001i69 553

  scaffold100|s     363197 CGAAAGATGTCAACAATAAGATCGTCACGAGTATACGGGGGTGCCGAATG 363246
                              vi                   i                         
C rnd-1_family-        434 CGACGGATGTCAACAATAAGATCGCCACGAGTATACGGGGGTGCCGAATG 385

  scaffold100|s     363247 TCGAACCTCTTCTCTTCTGGCTGCCAACTCTCTTTTACGGCCCTTTCAAG 363296
                                                                             
C rnd-1_family-        384 TCGAACCTCTTCTCTTCTGGCTGCCAACTCTCTTTTACGGCCCTTTCAAG 335

  scaffold100|s     363297 TTACTTTAGACTCCATACAAATATT 363321
                                                    
C rnd-1_family-        334 TTACTTTAGACTCCATACAAATATT 310

Matrix = 20p43g.matrix
Kimura (with divCpGMod) = 1.70
Transitions / transversions = 2.00 (2/1)
Gap_init rate = 0.00 (0 / 124), avg. gap size = 0.0 (0 / 0)


2314 6.82 0.32 1.94 scaffold100|size425774 363681 363994 (62486) C rnd-1_family-451#Unknown (400) 309 1 m_b1799s001i70 553

  scaffold100|s     363681 TAGTATCCTTAGATTGGAGATAAGAGTAAAGGCAAATATTGAAACTGTCA 363730
                                                                             
C rnd-1_family-        309 TAGTATCCTTAGATTGGAGATAAGAGTAAAGGCAAATATTGAAACTGTCA 260

  scaffold100|s     363731 AAGAATACGTGTCAGCAATAATCTAGAAATTATTGTGATTGCAGTGGCAG 363780
                                      v              -        i              
C rnd-1_family-        259 AAGAATACGTGGCAGCAATAATCTAG-AATTATTGCGATTGCAGTGGCAG 211

  scaffold100|s     363781 TGCGGTCGCGAATTTTCAACAATCTAGAATAATAGTATTTATTGTGATTG 363830
                           i                            ?   --  --     i     
C rnd-1_family-        210 CGCGGTCGCGAATTTTCAACAATCTAGAANAAT--TA--TATTGCGATTG 165

  scaffold100|s     363831 TTGTGGCAGTGCGATCGCGAA-TTTTGAGATCTTCGTTCTAAGTTTGACA 363879
                           iv       i           -                 v     i    
C rnd-1_family-        164 CAGTGGCAGCGCGATCGCGAATTTTTGAGATCTTCGTTCGAAGTTCGACA 115

  scaffold100|s     363880 GAAAAATAAACAAGACACGGGTCCGTTTTCGACATTTATAGTGCGCGTGT 363929
                                            i       -   v        i           
C rnd-1_family-        114 GAAAAATAAACAAGACATGGGTCCG-TTTGGACATTTACAGTGCGCGTGT 66

  scaffold100|s     363930 CATGGGTTCGTGTAAAATTAATACCGTGTCTACTGTATGTCGTTCAGGTC 363979
                           v i       i   i    ?i      ii                     
C rnd-1_family-         65 GACGGGTTCGCGTAGAATTNGTACCGTACCTACTGTATGTCGTTCAGGTC 16

  scaffold100|s     363980 TCGTGCACAGCTGTA 363994
                           iv    ?        
C rnd-1_family-         15 CGGTGCNCAGCTGTA 1

Matrix = 20p43g.matrix
Kimura (with divCpGMod) = 4.68
Transitions / transversions = 2.50 (15/6)
Gap_init rate = 0.02 (7 / 313), avg. gap size = 1.00 (7 / 7)


13 7.79 3.45 3.45 scaffold100|size425774 364294 364322 (62158) (TACGA)n#Simple_repeat 1 29 (0) m_b1799s252i4 554

  scaffold100|s     364294 TACGATACAATACG-TACGAAACGCATACG 364322
                                   i     -     v   -     
  (TACGA)n#Simp          1 TACGATACGATACGATACGATACG-ATACG 29

Matrix = Unknown
Transitions / transversions = 1.00 (1/1)
Gap_init rate = 0.07 (2 / 28), avg. gap size = 1.00 (2 / 2)


14 7.81 3.70 0.00 scaffold100|size425774 367346 367372 (59108) (TTTAA)n#Simple_repeat 1 28 (0) m_b1799s252i5 555

  scaffold100|s     367346 TTTAATTCAA-TTAATTTAAATTAATTT 367372
                                  i  -         v       
  (TTTAA)n#Simp          1 TTTAATTTAATTTAATTTAATTTAATTT 28

Matrix = Unknown
Transitions / transversions = 1.00 (1/1)
Gap_init rate = 0.04 (1 / 26), avg. gap size = 1.00 (1 / 1)


247 23.81 1.59 0.00 scaffold100|size425774 367855 367917 (58563) rnd-4_family-237#Unknown 4 67 (211) m_b1799s001i71 556

  scaffold100|s     367855 AAGTTGAGTTGGTTACAAGAT-GGGGGCAGTCATATGGAACCCGTGGGCT 367903
                                i v vv    i  i v-         i           vv  i  
  rnd-4_family-          4 AAGTTAACTATGTTATAAAAAAGGGGGCAGTTATATGGAACCCCGGGACT 53

  scaffold100|s     367904 TTGCTTGATGAAAC 367917
                            i ii   i     
  rnd-4_family-         54 TCGTCTGACGAAAC 67

Matrix = 20p43g.matrix
Kimura (with divCpGMod) = 24.85
Transitions / transversions = 1.50 (9/6)
Gap_init rate = 0.02 (1 / 62), avg. gap size = 1.00 (1 / 1)


755 21.26 5.13 8.71 scaffold100|size425774 367886 368158 (58322) C genome_11_172910-9]15#Unspecified (0) 546 283 m_b1799s001i72 557

  scaffold100|s     367886 ATATGGAACCC-GTGGGCTTTGCTTGATGAAACAAGTCT--TTTTGTCAT 367932
                                      -   i-     iiv  i       -i  --   i    -
C genome_11_172        546 ATATGGAACCCCGTGA-CTTTGTCAGACGAAACAA-CCTACTTTCGTCA- 500

  scaffold100|s     367933 GACAAAGCATTTTTGTCAGTTAGGTGTCAGTTTAGTGACACATCTGACAC 367982
                              i                             i   v -  v       
C genome_11_172        499 GACGAAGCATTTTTGTCAGTTAGGTGTCAGTTTGGTGTC-CAACTGACAC 451

  scaffold100|s     367983 CATGTTTGAGAAAAGGTATCCACTAAATATCAAAACCAGTGT---TTTTA 368029
                              v  ii                 i  v v     v i vi---     
C genome_11_172        450 CATTTTCAAGAAAAGGTATCCACTAGATTTAAAAACAAATTCAAATTTTA 401

  scaffold100|s     368030 TGATG--GAACCACTGGATTCTGTGATTTCATCATACAAAATTTAGGGAA 368077
                           i  v --i  v   -----------     i   v  i    ivvvii  
C genome_11_172        400 CGAGGCAAAAACAC-----------ATTTCGTCAGACGAAATCACCAAAA 362

  scaffold100|s     368078 AGGTATTGGAGAAAAAA------TCTCCTGCATCTCACTAGTGCAAGACT 368121
                            i  v  i         ------  v v   - iv       iv vv vv
C genome_11_172        361 AAGTCTTAGAGAAAAAAAATAATTCACATGC-TTACACTAGTAAACCAGG 313

  scaffold100|s     368122 TTTTGTCTGATGCAACTTTGCAGACATAAATTGCAAA 368158
                              i  v   i v   iv   -------         
C genome_11_172        312 TTTCGTATGACGAAACCATGC-------AATTGCAAA 283

Matrix = 20p43g.matrix
Kimura (with divCpGMod) = 21.05
Transitions / transversions = 1.04 (27/26)
Gap_init rate = 0.10 (28 / 272), avg. gap size = 1.32 (37 / 28)


1145 17.62 4.76 1.68 scaffold100|size425774 368188 368418 (58062) C rnd-4_family-237#Unknown (19) 259 22 m_b1799s001i73 558

  scaffold100|s     368188 AACCTCCGAGCCTATCCATGTTGGGAGAGAGCTATCTTTT---------- 368227
                                 i           i    i  ?viv iv v?    ----------
C rnd-4_family-        259 AACCTCTGAGCCTATCCACGTTGAGANTACGTGAANTTTTTACGTACATA 210

  scaffold100|s     368228 ATGGTAAAAATCATTTTTGTCTCTAAACCAAGAGACAATATCCTTCCGCA 368277
                                     --   i--          i      vi      v ii   
C rnd-4_family-        209 ATGGTAAAAA--ATTC--GTCTCTAAACTAAGAGAAGATATCCGTTTGCA 164

  scaffold100|s     368278 TTGGGGGTAATTTAGGATACCCTTTTTGATA-GTTTATGTCTGTACGTCT 368326
                               i  i      i           i ?  -i  i       ? i    
C rnd-4_family-        163 TTGGAGGCAATTTAAGATACCCTTTTCGNTATATTCATGTCTGNATGTCT 114

  scaffold100|s     368327 AGATAATGCCAGCCCATTTTGTCGGACAAAACAACTAGAATGGTGTGTTT 368376
                            v   ?i   ii       i   i   i    v       vi   i    
C rnd-4_family-        113 ACATANCGCCGACCCATTTCGTCAGACGAAACCACTAGAAAAGTGCGTTT 64

  scaffold100|s     368377 CTTTAGATGAAGTCCAGGGGTTCCATTTAACTGCCCCCATTT 368418
                            v i   i       v          v           v   
C rnd-4_family-         63 CGTCAGACGAAGTCCCGGGGTTCCATATAACTGCCCCCTTTT 22

Matrix = 20p43g.matrix
Kimura (with divCpGMod) = 16.11
Transitions / transversions = 2.08 (27/13)
Gap_init rate = 0.03 (6 / 230), avg. gap size = 2.50 (15 / 6)


1655 13.21 4.18 2.40 scaffold100|size425774 368713 368999 (57481) genome_8_12029#DNA 1 292 (0) m_b1799s001i74 559

  scaffold100|s     368713 CTAGATTGTAAATTCCGGA-----------GGAATTCTGCGTTACTCCAG 368751
                               i              -----------                    
  genome_8_1202          1 CTAGGTTGTAAATTCCGGAGGAATTCCGGCGGAATTCTGCGTTACTCCAG 50

  scaffold100|s     368752 AATATTTGCTAATGTTGACAGTAGCGTGATTACTGTGATTGCAAGATTAC 368801
                                   v    v         i i           i v          
  genome_8_1202         51 AATATTTGGTAATTTTGACAGTAACATGATTACTGTGGTAGCAAGATTAC 100

  scaffold100|s     368802 CGAGAAAGAGTTACTTAAGACTTAAGTACTTCGTTCAATACTTGAGGACT 368851
                           i v      i  -------            i  v        i    v 
  genome_8_1202        101 TGTGAAAGAATT-------ACTTAAGTACTTTGTACAATACTTAAGGAGT 143

  scaffold100|s     368852 GTGATGCTGTGGCGTCACAAAATGAGGCTCATTTTGACAAAATTTACCGT 368901
                               ii i   i i         i                          
  genome_8_1202        144 GTGACACCGTGACATCACAAAATAAGGCTCATTTTGACAAAATTTACCGT 193

  scaffold100|s     368902 AATATTTCCGGAACCGACTGGAATTACTGCCGTAATTCCGATTGGTAAAT 368951
                                 v v      v  v v         v v       i  v  v v 
  genome_8_1202        194 AATATTACAGGAACCTACAGTAATTACTGCAGGAATTCCGGTTTGTTACT 243

  scaffold100|s     368952 GATTACTGTGTTTTTG-GACAGGAACCAACATCGAAAATTACAACCTAG 368999
                           vi              -     v      v    i  v           
  genome_8_1202        244 CGTTACTGTGTTTTTGAGACAGTAACCAAAATCGGAATTTACAACCTAG 292

Matrix = 20p43g.matrix
Kimura (with divCpGMod) = 13.78
Transitions / transversions = 0.85 (17/20)
Gap_init rate = 0.03 (9 / 286), avg. gap size = 2.11 (19 / 9)


312 24.07 1.22 3.75 scaffold100|size425774 369062 369143 (57337) C genome_6_15512#DNA (346) 646 567 m_b1799s001i75 560

  scaffold100|s     369062 CACTAA-GTAGTGCAGTCACTCAGGTCTTTTCTCATTGCTGCCCACCATC 369110
                             v   -         v    vi        ---     iiv     vvi
C genome_6_1551        646 CAATAACGTAGTGCAGACACTGGGGTCTTTT---ATTGCCAACCACCTGT 600

  scaffold100|s     369111 TGATCTGCAGCAAGGCCGTCGGAACATCAGGTA 369143
                             i vi            i    i iv  i i 
C genome_6_1551        599 TGGTGCGCAGCAAGGCCGCCGGAGCGGCAAGCA 567

Matrix = 20p43g.matrix
Kimura (with divCpGMod) = 25.99
Transitions / transversions = 1.38 (11/8)
Gap_init rate = 0.05 (4 / 81), avg. gap size = 1.00 (4 / 4)


3912 2.56 0.00 0.00 scaffold100|size425774 369894 370323 (56157) rnd-1_family-1006#Unknown 1 430 (0) m_b1799s001i76 561

  scaffold100|s     369894 TAGGGGGGTGCACACCAGATTTTTTTAATTCTAAAAATGGTCTGTCCATC 369943
                                                                             
  rnd-1_family-          1 TAGGGGGGTGCACACCAGATTTTTTTAATTCTAAAAATGGTCTGTCCATC 50

  scaffold100|s     369944 ACCTCCACACTCTTCCGTTGTGTGCCAGGTATCTTTTAAAAAGTGGCGAT 369993
                              i                                              
  rnd-1_family-         51 ACCCCCACACTCTTCCGTTGTGTGCCAGGTATCTTTTAAAAAGTGGCGAT 100

  scaffold100|s     369994 CAGCTCACACTTGCATTGCAATTAAGCAAATGTGTCAGCCACAATTGGAA 370043
                                                                             
  rnd-1_family-        101 CAGCTCACACTTGCATTGCAATTAAGCAAATGTGTCAGCCACAATTGGAA 150

  scaffold100|s     370044 CATTGTGGCGACGATTTGCAATGCAAAAGGTCGATTGCAGACCAAATCAT 370093
                                    i                                        
  rnd-1_family-        151 CATTGTGGCAACGATTTGCAATGCAAAAGGTCGATTGCAGACCAAATCAT 200

  scaffold100|s     370094 TGCAATCGCGCATAGTTTATACTATTACCTATGCGCAGTTGCGAGGATTT 370143
                           i                                                 
  rnd-1_family-        201 CGCAATCGCGCATAGTTTATACTATTACCTATGCGCAGTTGCGAGGATTT 250

  scaffold100|s     370144 GGTCTAAGATGCGCTCATCACAGAGCGATTGTGCCAAAAGTGTGGTGACA 370193
                                           i    i       i            i  i    
  rnd-1_family-        251 GGTCTAAGATGCGCTCGTCACGGAGCGATCGTGCCAAAAGTGCGGCGACA 300

  scaffold100|s     370194 TGTGCTGAACTGCATTTTACGCAGTTTTGAAATCGACGAGAACTCGATCG 370243
                           i                         ii                      
  rnd-1_family-        301 CGTGCTGAACTGCATTTTACGCAGTTCCGAAATCGACGAGAACTCGATCG 350

  scaffold100|s     370244 TTCGAACGATCGGCCAGCCTTGTCAATCAAACGCTCGCTCATACTAGGAA 370293
                                                                             
  rnd-1_family-        351 TTCGAACGATCGGCCAGCCTTGTCAATCAAACGCTCGCTCATACTAGGAA 400

  scaffold100|s     370294 GTCTCCATCCAAGAGATTCATCGATGTTTT 370323
                                                         
  rnd-1_family-        401 GTCTCCATCCAAGAGATTCATCGATGTTTT 430

Matrix = 20p43g.matrix
Kimura (with divCpGMod) = 0.89
Transitions / transversions = 1.00 (11/0)
Gap_init rate = 0.00 (0 / 429), avg. gap size = 0.0 (0 / 0)


11003 1.13 0.08 1.53 scaffold100|size425774 370944 372206 (54274) C rnd-1_family-815#Unknown (0) 1245 1 m_b1799s001i77 562

  scaffold100|s     370944 ACCTTGTTTAATAAATTCAACACATGCAACAACCAATGGAGTGATGGCTT 370993
                                                                             
C rnd-1_family-       1245 ACCTTGTTTAATAAATTCAACACATGCAACAACCAATGGAGTGATGGCTT 1196

  scaffold100|s     370994 GGTAAGGAAATCAAACAGCAGCTAAAAGAAGAGTATGCGGTAGTTGACCA 371043
                                                                             
C rnd-1_family-       1195 GGTAAGGAAATCAAACAGCAGCTAAAAGAAGAGTATGCGGTAGTTGACCA 1146

  scaffold100|s     371044 GAAAATAATCAAAGCGGCGTATACAATAATCAACCAAAAA-TTGTTAGTA 371092
                                                                   -         
C rnd-1_family-       1145 GAAAATAATCAAAGCGGCGTATACAATAATCAACCAAAAAATTGTTAGTA 1096

  scaffold100|s     371093 ATAATTGATTTAGAGGAAACCACAAGATCTCTATTGCAATATTGTTTCAT 371142
                                                                             
C rnd-1_family-       1095 ATAATTGATTTAGAGGAAACCACAAGATCTCTATTGCAATATTGTTTCAT 1046

  scaffold100|s     371143 AAGCAGATGAAAACTAATGAAAGACTTAGAGTCTAATTAGAGATATGAAT 371192
                                            i                            i   
C rnd-1_family-       1045 AAGCAGATGAAAACTAACGAAAGACTTAGAGTCTAATTAGAGATATAAAT 996

  scaffold100|s     371193 AACAATCATTCAAGTATAAAGTGGTTTAAACTTAAATTCATCAATTATTA 371242
                                                                             
C rnd-1_family-        995 AACAATCATTCAAGTATAAAGTGGTTTAAACTTAAATTCATCAATTATTA 946

  scaffold100|s     371243 AACCTGCTGGACTATCAATAATATACTCATCTTTTGAGGAAAATAATTTA 371292
                                                                             
C rnd-1_family-        945 AACCTGCTGGACTATCAATAATATACTCATCTTTTGAGGAAAATAATTTA 896

  scaffold100|s     371293 TGCCATTATGAAACAAGTTTGCTTGTATATTTCATGCAGTTTACAGCACT 371342
                                                                             
C rnd-1_family-        895 TGCCATTATGAAACAAGTTTGCTTGTATATTTCATGCAGTTTACAGCACT 846

  scaffold100|s     371343 TAATGAACCTAAAACCTCTGCTGACAACATTATTCATCTTGTGGGGTCAA 371392
                                                                             
C rnd-1_family-        845 TAATGAACCTAAAACCTCTGCTGACAACATTATTCATCTTGTGGGGTCAA 796

  scaffold100|s     371393 TAGTAAATCCCAATCCCAACTTGAATATAGTCTTCTTGAATGTTTCATGC 371442
                                                                             
C rnd-1_family-        795 TAGTAAATCCCAATCCCAACTTGAATATAGTCTTCTTGAATGTTTCATGC 746

  scaffold100|s     371443 AGGAAACATCACTTTCTCAAACTAATCTGTTGTTAACAGAGCAATTTGCA 371492
                                                                             
C rnd-1_family-        745 AGGAAACATCACTTTCTCAAACTAATCTGTTGTTAACAGAGCAATTTGCA 696

  scaffold100|s     371493 TTCAAATTCATACATTGCTTTCAATATGTTCAAGTGTATGCTGATGGACC 371542
                                    ?                                        
C rnd-1_family-        695 TTCAAATTCNTACATTGCTTTCAATATGTTCAAGTGTATGCTGATGGACC 646

  scaffold100|s     371543 CTTGTGAGTGATGTGAGTAACAAAACATTTGATTTATGGTCAAACCCAAT 371592
                                                                             
C rnd-1_family-        645 CTTGTGAGTGATGTGAGTAACAAAACATTTGATTTATGGTCAAACCCAAT 596

  scaffold100|s     371593 AATCCGCAGTGATGGTTTGGTCAGGGTAGTCTCCAAGTGCCCATGGCAGG 371642
                                                                             
C rnd-1_family-        595 AATCCGCAGTGATGGTTTGGTCAGGGTAGTCTCCAAGTGCCCATGGCAGG 546

  scaffold100|s     371643 TTTCATTGGCATGGATGCCTCAGTGACTTCATTTGGGTATATGACTTCAT 371692
                                                                -------------
C rnd-1_family-        545 TTTCATTGGCATGGATGCCTCAGTGACTTCATTTGGG------------- 509

  scaffold100|s     371693 TTGGGTATAATATGTATGTACCTTATAGGCATATCAGGAGGGAAGCATGT 371742
                           -----                         i                   
C rnd-1_family-        508 -----TATAATATGTATGTACCTTATAGGCGTATCAGGAGGGAAGCATGT 464

  scaffold100|s     371743 AAAATCTGTGTACTTAGAAACAGAAACAGCCTATCTCAACAAGCGACTGA 371792
                                                                             
C rnd-1_family-        463 AAAATCTGTGTACTTAGAAACAGAAACAGCCTATCTCAACAAGCGACTGA 414

  scaffold100|s     371793 TCAAAGCATTAAATGGTGTGCTGCACAGACCCCATGGGCCATGTGAATGA 371842
                                                                             
C rnd-1_family-        413 TCAAAGCATTAAATGGTGTGCTGCACAGACCCCATGGGCCATGTGAATGA 364

  scaffold100|s     371843 CAAAACATCTACTACATTGTCATTACTAATGATTAGTATACCTGGTTTGG 371892
                                                                  ?          
C rnd-1_family-        363 CAAAACATCTACTACATTGTCATTACTAATGATTAGTATNCCTGGTTTGG 314

  scaffold100|s     371893 TTGGTGTAGGCTTCAAGTGCCTATAGAAGCCACAGCATCATGGTCTCTCT 371942
                                                                             
C rnd-1_family-        313 TTGGTGTAGGCTTCAAGTGCCTATAGAAGCCACAGCATCATGGTCTCTCT 264

  scaffold100|s     371943 GTGGCCACACATTACAAATGTAAGTATGTATAGAATAGGTGTACTATGGA 371992
                                        v                                    
C rnd-1_family-        263 GTGGCCACACATTTCAAATGTAAGTATGTATAGAATAGGTGTACTATGGA 214

  scaffold100|s     371993 GAAATGATGTAAAAAACTTAGTACTTACATACATACCATGTACATACCTC 372042
                                             ?         i          ?         ?
C rnd-1_family-        213 GAAATGATGTAAAAAACTNAGTACTTACGTACATACCATNTACATACCTN 164

  scaffold100|s     372043 AGTCACTAACAACGAAAAATATGTGCTAGAAGTGCTACAAGTGGCCGATT 372092
                                   i  ?           i     v      i    i        
C rnd-1_family-        163 AGTCACTAGCANCGAAAAATATGCGCTAGTAGTGCTGCAAGCGGCCGATT 114

  scaffold100|s     372093 GTTTTCAAAAAAAAATTAGGGAGACTCTTACTACACCTATATCTTCATGC 372142
                                               ? ?  v                    i   
C rnd-1_family-        113 GTTTTCAAAAAAAAATTAGGNANACACTTACTACACCTATATCTTCGTGC 64

  scaffold100|s     372143 TGCTAACTTTTGGTGGTAATCATGCAACTAGAAAAAAAGTCTGTTTTTGG 372192
                                        i  ?              -         i        
C rnd-1_family-         63 TGCTAACTTTTGGCGGNAATCATGCAACTAG-AAAAAAGTCCGTTTTTGG 15

  scaffold100|s     372193 TGTGCACCCCCCTA 372206
                           ?             
C rnd-1_family-         14 NGTGCACCCCCCTA 1

Matrix = 20p43g.matrix
Kimura (with divCpGMod) = 0.55
Transitions / transversions = 3.67 (11/3)
Gap_init rate = 0.02 (20 / 1262), avg. gap size = 1.00 (20 / 20)


237 28.31 5.06 4.62 scaffold100|size425774 375220 375456 (51024) C rnd-5_family-3444#LINE/Ambal (3798) 513 276 m_b1800s001i1 563

  scaffold100|s     375220 TCTGCCTCCAAGAGTAGGATCGCCTGGAG----GCGATTTGCAAGGCAGA 375265
                                   ? i?  vv v  ?  iiv   ----  i      iv vi?--
C rnd-5_family-        513 TCTGCCTCNAGNAGACGTATNGCTCTGAGTTTNGCAATTTGCGTGTTN-- 466

  scaffold100|s     375266 CTCCAGGTATCTTCTCCAACA-TCACCATCAAACCATGTTTCCATC-GAG 375313
                           --    v? ?   i    ii -vi  ii v v?  v  i ?     -?i 
C rnd-5_family-        465 --CCAGCNANCTTTTCCAGTAAGTACTGTGACNCCCTGCTNCCATCTNGG 418

  scaffold100|s     375314 TAGGTGCAAACCCGCTCTCAGTGATCAGGGAGA-GTTTT---CGTGAAAA 375359
                           i   v  iv?   -  ?vii v iiv   vv? -   ?i--- ?  ? i 
C rnd-5_family-        417 CAGGGGCGTNCCC-CTNGTGGAGGCAAGGTTNATGTTNCGNACNTGNAGA 369

  scaffold100|s     375360 GATGTTGGACAGCAGTGG-TTATACCGCCGCTGCCTTGTAATGCCCAAAG 375408
                             ---- iv    ??v  - iiv ? ii-           ?  v      
C rnd-5_family-        368 GA----GACCAGCNNGGGATCGGANCAT-GCTGCCTTGTANTGGCCAAAG 324

  scaffold100|s     375409 TGCACTCCCAA-GTACAATGACAAGGTGCTTTCTCTTGCCCTCTTCCAA 375456
                              -  v   v-v vii    ii?    vv   ii v     i i    
C rnd-5_family-        323 TGC-CTGCCACTTTTTGATGATGNGGTGGATTCCTTGGCCCTTTCCCAA 276

Matrix = 20p43g.matrix
Kimura (with divCpGMod) = 37.68
Transitions / transversions = 1.21 (35/29)
Gap_init rate = 0.08 (18 / 236), avg. gap size = 1.28 (23 / 18)


1121 14.87 0.50 2.04 scaffold100|size425774 376715 376913 (49567) C genome_1_18143#DNA (293) 196 1 m_b1800s001i2 564

  scaffold100|s     376715 TAAGTTGATTGATCATATGATGCCACATA-ATGCACGACAATTATTTTAT 376763
                             i v    v --  i  v    -i   v-    i i i    -      
C genome_1_1814        196 TAGGATGATGG--CACATCATGC-GCATCCATGCGCAATAATT-TTTTAT 151

  scaffold100|s     376764 GGTAACTTTGAGTCAACCAAAGACAAGCTATCTGATGCTTCGCATCCAAT 376813
                              v    vi   v     vi    ii        i    i        v
C genome_1_1814        150 GGTCACTTAAAGTAAACCACGGACAGACTATCTGACGCTTTGCATCCAAG 101

  scaffold100|s     376814 TAATTTTTAGTCAAAACATGTACTAGATTACATAGGAATAGTATGGTGCA 376863
                                                  v v     i             v    
C genome_1_1814        100 TAATTTTTAGTCAAAACATGTACAATATTACGTAGGAATAGTATGTTGCA 51

  scaffold100|s     376864 GCCTTAATAGTTCAAAGTCCAATCAAGGGGCCAAACTCAATTCTGGCTTG 376913
                                   i            i    v                  i    
C genome_1_1814         50 GCCTTAATGGTTCAAAGTCCAGTCAATGGGCCAAACTCAATTCTGACTTG 1

Matrix = 20p43g.matrix
Kimura (with divCpGMod) = 13.78
Transitions / transversions = 1.23 (16/13)
Gap_init rate = 0.03 (5 / 198), avg. gap size = 1.00 (5 / 5)


314 21.10 3.28 14.55 scaffold100|size425774 376913 377034 (49446) rnd-5_family-1491#LTR 189 298 (155) m_b1800s001i3 565

  scaffold100|s     376913 GTACCAAAGCATACCAATAGCACACCA-CAGCATGCCCA---CAGCATGC 376958
                            i               -   ii    -    i i  v ---    v   
  rnd-5_family-        189 GCACCAAAGCATACCAA-AGCGTACCAACAGCGTACCAAAGCCAGCCTGC 237

  scaffold100|s     376959 CCTCTACATTGCTAGTCCATTAAACCACAAGCCCACCAAGTGCACCACTA 377008
                            vv iii    i v i   -------------   --             
  rnd-5_family-        238 CGGCCGTATTGTTCGCCCA-------------CCA--AAGTGCACCACTA 272

  scaffold100|s     377009 GTGCACCAAAGCACACCATTAGCATA 377034
                            i          ii    ii   ii 
  rnd-5_family-        273 GCGCACCAAAGCGTACCACCAGCGCA 298

Matrix = 20p43g.matrix
Kimura (with divCpGMod) = 17.81
Transitions / transversions = 3.40 (17/5)
Gap_init rate = 0.15 (18 / 121), avg. gap size = 1.11 (20 / 18)


3394 13.65 9.41 0.31 scaffold100|size425774 377038 377632 (48848) genome_5_16740#DNA 4 652 (0) m_b1800s001i4 566

  scaffold100|s     377038 TAGGCCAAAAGCTAGGTAATTTGGGATTTCCTAGCAATAGCAAAAGGGTC 377087
                                        v              v iv      v     i i v 
  genome_5_1674          4 TAGGCCAAAAGCTTGGTAATTTGGGATTGCTAAGCAATTGCAAAGGAGGC 53

  scaffold100|s     377088 TTTGGAACTCCTTGTCCATGATCACTTTGCGTAAGTTTTTCATTTTTCAT 377137
                           v   v  i         i   vv        i i v   v         v
  genome_5_1674         54 ATTGCAATTCCTTGTCCGTGAAAACTTTGCGCAGGATTTGCATTTTTCAA 103

  scaffold100|s     377138 TTTTGCAATTTCATGGGAAAAATGGTTTAGTCCAGGATTTCTGCAAAGGC 377187
                                     i vi vv  v i        i  i                
  genome_5_1674        104 TTTTGCAATTCCTCGTCAACAGTGGTTTAGCCCGGGATTTCTGCAAAGGC 153

  scaffold100|s     377188 ACCCAGTTCGGCATCAATTCAGTAGACCAACATGTGCGATTGGCATCACA 377237
                                   i                  i      vv            v 
  genome_5_1674        154 ACCCAGTTTGGCATCAATTCAGTAGACTAACATGACCGATTGGCATCAAA 203

  scaffold100|s     377238 ATAGTAGGACGAAAGAATTCAGCCATTGCAAATTTC-------------- 377273
                                     i             v           --------------
  genome_5_1674        204 ATAGTAGGACAAAAGAATTCAGCCTTTGCAAATTTCGGGAAAATACAATT 253

  scaffold100|s     377274 ----AGGAATTGTAATAATTATCTGATAACGTTAATGCAATTTCCTAGGA 377319
                           ----                          i   v               
  genome_5_1674        254 CCTTAGGAATTGTAATAATTATCTGATAACATTATTGCAATTTCCTAGGA 303

  scaffold100|s     377320 ATCGGAAA-------------------GA---AAATTTCAAAGGAAATGT 377347
                               v   -------------------  ---v      v      v   
  genome_5_1674        304 ATCGTAAATATATGCCTATTTACTCAAGATAGCAATTTCTAAGGAATTGT 353

  scaffold100|s     377348 TTTTAGGTCACACA----------------TATCACCGAAAGATATGGTG 377381
                                         ----------------                    
  genome_5_1674        354 TTTTAGGTCACACAAGGTCACGAAGAACAATATCACCGAAAGATATGGTG 403

  scaffold100|s     377382 CTACATAGGTATTAGTACATACAGTCACAATTGACAGTTGGATGCCTTTT 377431
                               i    v           ivi v                   v    
  genome_5_1674        404 CTACGTAGGGATTAGTACATATCATGACAATTGACAGTTGGATGCGTTTT 453

  scaffold100|s     377432 GGCACCAAATTTGTGGAAGTCTATTACCAACCCCGCTGTTTTTTCAAATT 377481
                              i          i   i v ii        i         i   --i 
  genome_5_1674        454 GGCGCCAAATTTGTAGAAATATGCTACCAACCTCGCTGTTTTCTCA--CT 501

  scaffold100|s     377482 TTTCTTTTGCAATAAGGCCGTTGACAAAGAATGGTTCTACGCATTCCTAG 377531
                               v    i                      v        i i      
  genome_5_1674        502 TTTCATTTGTAATAAGGCCGTTGACAAAGAATTGTTCTACGTACTCCTAG 551

  scaffold100|s     377532 GGAGAATGCAAATCCTACGCAAAACGATCACCGACAAGGAATTGCAAAGA 377581
                           v   vv          ii     iivv v  v               v v
  genome_5_1674        552 CGAGTTTGCAAATCCTGTGCAAAGTTTTGACGGACAAGGAATTGCAATGC 601

  scaffold100|s     377582 CTATTTTGCAATTGCTATGCAATCCCAAATTACCAAGCTTTTGGCCCAAC 377631
                             v             vv    i i                     i   
  genome_5_1674        602 CTCTTTTGCAATTGCTTAGCAACCTCAAATTACCAAGCTTTTGGCCTAAC 651

  scaffold100|s     377632 A 377632
                            
  genome_5_1674        652 A 652

Matrix = 20p43g.matrix
Kimura (with divCpGMod) = 14.17
Transitions / transversions = 0.84 (37/44)
Gap_init rate = 0.01 (7 / 594), avg. gap size = 8.29 (58 / 7)


683 27.32 0.87 1.31 scaffold100|size425774 377648 377877 (48603) C genome_5_4290#DNA (0) 458 230 m_b1800s001i5 567

  scaffold100|s     377648 CAGCTTGGATATGTTTTTTCCTACTTCCTATGATACTTAGTAGCTACCTA 377697
                                    v   i        i i                ii      v
C genome_5_4290        458 CAGCTTGGAGATGCTTTTTCCTGCCTCCTATGATACTTAGTGACTACCTT 409

  scaffold100|s     377698 TACATTTTGTATTTTTTTAAGATATTCCCCCCACATCAATAAAAATAACC 377747
                             iv   viv vviv           iv iv vv i  vv      v - 
C genome_5_4290        408 TATTTTTGAAAAACATTTAAGATATTTGCTACTGACCATAAAAAATTA-C 360

  scaffold100|s     377748 AT-GCCACCATGAGATATGCAACAGCAGAATTCAATTGCAGTGGACTCTG 377796
                             -  v      i   v   vi -v  i   vi  v            ii
C genome_5_4290        359 ATGGCAACCATGGGATTTGCCGC-CCAAAATGTAAATGCAGTGGACTCCA 311

  scaffold100|s     377797 AATACAGAGCCCTGAAGCGTGACCTAAAGGATTCTATTGCATCAACATTA 377846
                            v vi    iv v i vi            ii ii  i     v   vi 
C genome_5_4290        310 ATTTTAGAGTGCAGGACTGTGACCTAAAGGGCTTCATCGCATCTACAACA 261

  scaffold100|s     377847 TGTGTAG-TGCTATTTCAGACCTTTAGGGCAC 377877
                           iv     -   v - v  iv        v   
C genome_5_4290        260 CCTGTAGATGCGA-TACAACCCTTTAGGTCAC 230

Matrix = 20p43g.matrix
Kimura (with divCpGMod) = 32.90
Transitions / transversions = 0.88 (29/33)
Gap_init rate = 0.02 (5 / 229), avg. gap size = 1.00 (5 / 5)


2305 14.40 0.28 0.28 scaffold100|size425774 378460 378821 (47659) genome_1_18143#DNA 125 486 (3) m_b1800s001i6 568

  scaffold100|s     378460 CTGTCCGTAGCTTAAGTTAAGTCACAATATAAAATAATCGCGCACAAATT 378509
                                   i i   vv      v  v   v     v  i     iii  v
  genome_1_1814        125 CTGTCCGTGGTTTACTTTAAGTGACCATAAAAAATTATTGCGCATGGATG 174

  scaffold100|s     378510 CGCATTATGTGCCATCATCCTATTATGATCTCACAATTTTCATGATGTTC 378559
                                v                vi  v   i           iv     i
  genome_1_1814        175 CGCATGATGTGCCATCATCCTAGCATCATCCCACAATTTTCACCATGTTT 224

  scaffold100|s     378560 GCTGTCTGACATGGACATCAGCGCAGAAAACATACCAATTTCTACATGTT 378609
                              i                  ii                     i    
  genome_1_1814        225 GCTATCTGACATGGACATCAGCATAGAAAACATACCAATTTCTACGTGTT 274

  scaffold100|s     378610 GGACTTTGAACCACTATTTTCAACTTAGACAACTAACCATAGTTAATTTT 378659
                                        i  - i    i      vv     viv  i      v
  genome_1_1814        275 GGACTTTGAACCATTA-TCTCAATTTAGACCCCTAACGGGAGCTAATTTG 323

  scaffold100|s     378660 AGGTGTTGATTGCGACGAGCTGAGGACGTGTAGAGCTGGACAT-ATTTCT 378708
                                v    i     i                        v - vi   
  genome_1_1814        324 AGGTGGTGATCGCGACAAGCTGAGGACGTGTAGAGCTGGACTTAAGCTCT 373

  scaffold100|s     378709 CAAGATAGTCCCAAATGGTTTTGCGTTCTTGAACGGGTCTCAGGGGTTGG 378758
                                          v        i      i                  
  genome_1_1814        374 CAAGATAGTCCCAAAGGGTTTTGCATTCTTGGACGGGTCTCAGGGGTTGG 423

  scaffold100|s     378759 ATATTGAGGCCGCACTACTGGCCAAAGATATCTGACATATAAGAGTCCAA 378808
                                      i   v v                   v   ivi v    
  genome_1_1814        424 ATATTGAGGCCACACGAGTGGCCAAAGATATCTGACAAATAGTGGGCCAA 473

  scaffold100|s     378809 ACTCAATTCTGAC 378821
                                        
  genome_1_1814        474 ACTCAATTCTGAC 486

Matrix = 20p43g.matrix
Kimura (with divCpGMod) = 15.44
Transitions / transversions = 1.08 (27/25)
Gap_init rate = 0.01 (2 / 361), avg. gap size = 1.00 (2 / 2)


5747 12.24 2.22 1.58 scaffold100|size425774 378869 379814 (46666) C genome_7_155710-9]4#Unspecified (1) 954 3 m_b1800s001i7 569

  scaffold100|s     378869 TGGAGTTAAGGGAAATAAGATTTTT-GACAAACTCATTTGCCCTCTAAAG 378917
                                              v     - v                      
C genome_7_1557        954 TGGAGTTAAGGGAAATAAGCTTTTTTGTCAAACTCATTTGCCCTCTAAAG 905

  scaffold100|s     378918 CATTTTAGCTTAGATTTCATAATTTTATCTCT--TAGACCTACACTGAGC 378965
                                 i                         --      v v       
C genome_7_1557        904 CATTTTGGCTTAGATTTCATAATTTTATCTCTCTTAGACCAAAACTGAGC 855

  scaffold100|s     378966 GGGGTTGTAGCCCTGGAGGTAATTAGAGTAGCATTTTTTGAATTCTTTTC 379015
                             i     i v  vv    v     v   vii     iv      iiv -
C genome_7_1557        854 GGAGTTGTGGGCCGTGAGGAAATTACAGTCATATTTTCGGAATTCCCGT- 806

  scaffold100|s     379016 TATGCTTTACCATAGCTAGTGGTACCATATCCTCGCAGGCATAAGAATGT 379065
                           -     v     ----- i     ivi    v  --       v      
C genome_7_1557        805 -ATGCTGTACCA-----AATGGTATGGTATCATC--AGGCATACGAATGT 764

  scaffold100|s     379066 CTCGTACCTCTATACCTAGA--GTTTGTTAGAAGTCGAGGTTCTGTTTGT 379113
                                    vi         --   v         i        v ii  
C genome_7_1557        763 CTCGTACCTACATACCTAGATAGTTGGTTAGAAGTTGAGGTTCTTTCCGT 714

  scaffold100|s     379114 GTCATGCGAGA---------GTCCCAGAAAGTATTGTACCGATTCCCATT 379154
                            v      i  ---------   i         -----           v
C genome_7_1557        713 GGCATGCGGGAATGGAAGGAGTCTCAGAAAGTA-----CCGATTCCCATA 669

  scaffold100|s     379155 GAGAAGCTTATTTGTGTTTAAGCGGAAAGGCCAACTCTTGGAAAATGGCT 379204
                           vv       v  i          v   v   iv   i             
C genome_7_1557        668 TCGAAGCTTTTTCGTGTTTAAGCCGAACGGCTTACTTTTGGAAAATGGCT 619

  scaffold100|s     379205 TATTCTTTAGAGTAAGCGATTTCCCAAGAGTAAGCCGTTTCCTTCAAAAA 379254
                             v      i       v    i                  vv  v    
C genome_7_1557        618 TAATCTTTAAAGTAAGCCATTTTCCAAGAGTAAGCCGTTTCGATCCAAAA 569

  scaffold100|s     379255 CGGCTCACTTTAGAAACATGGCTTAGTCTTGAAAGTATATATTTCTGATA 379304
                                           v                    vi v         
C genome_7_1557        568 CGGCTCACTTTAGAAAAATGGCTTAGTCTTGAAAGTAAGTCTTTCTGATA 519

  scaffold100|s     379305 AGATTAAGTCTATTGATATAGGAATCAATATTGTTTTTTACGAGAAAGCT 379354
                           v       i   v v i  i          vi     v-           
C genome_7_1557        518 CGATTAAGCCTAATCACATGGGAATCAATAACGTTTTA-ACGAGAAAGCT 470

  scaffold100|s     379355 TGAAAGTGTGCCATTTTCTGAAGAGTAAGCCGTTTAAGCCTGAAATGGCT 379404
                                  i    i   v                      v          
C genome_7_1557        469 TGAAAGTATGCCGTTTACTGAAGAGTAAGCCGTTTAAGCGTGAAATGGCT 420

  scaffold100|s     379405 TTCTCGTCAGAAAATGGCTTATTTTCAAAAGTTGGCCGTTTTCTCGAGAG 379454
                            v   v        i                 vi   ii      i    
C genome_7_1557        419 TACTCTTCAGAAAACGGCTTATTTTCAAAAGTAAGCCACTTTCTCAAGAG 370

  scaffold100|s     379455 TAAGCCTTATTTGCTTAAAACGTCTTACTCTTGGAAAATGGCTTACTTAT 379504
                                 v v  i   i      v                         v 
C genome_7_1557        369 TAAGCCGTTTTCGCTCAAAACGGCTTACTCTTGGAAAATGGCTTACTTTT 320

  scaffold100|s     379505 CCAAA-GAAAGCCGTTGAACGGAATTAGTAACTTGATTTTAGGAACATGG 379553
                                -                   i   v     v             v
C genome_7_1557        319 CCAAAAGAAAGCCGTTGAACGGAATCAGTTACTTGTTTTTAGGAACATGT 270

  scaffold100|s     379554 TGGGATAATCAATTCGACAACAATCAATGCAACTAGGGCACATCTCATTG 379603
                               v    i    vv v                 v            v 
C genome_7_1557        269 TGGGCTAATTAATTACAGAACAATCAATGCAACTACGGCACATCTCATGG 220

  scaffold100|s     379604 GTACCATACCTATAAAGTTTTTAATTTTAATACCTTCATCTGCCAATCAA 379653
                                           iv          v  v     i  v     i   
C genome_7_1557        219 GTACCATACCTATAAAAGTTTTAATTTTTATTCCTTCGTCGGCCAACCAA 170

  scaffold100|s     379654 CTCTCCGTTCACCCTTGCCCATCCTCATACTACGTGAGGTAGGTACCAGT 379703
                                 v                                         v 
C genome_7_1557        169 CTCTCCTTTCACCCTTGCCCATCCTCATACTACGTGAGGTAGGTACCACT 120

  scaffold100|s     379704 TGTTTTGTGGAGGTCAAACTA-----CCTAC-AGTACAGAGTTCAAGTAC 379747
                                                -----     -              v   
C genome_7_1557        119 TGTTTTGTGGAGGTCAAACTAGGTACCCTACGAGTACAGAGTTCAACTAC 70

  scaffold100|s     379748 CAAATTCTTCATTAATATGCCAGTTTAACTTTAGTTGCCAAAACAGACTC 379797
                             v              v    v     v           vi     vv 
C genome_7_1557         69 CATATTCTTCATTAATAAGCCATTTTAAATTTAGTTGCCATGACAGAGGC 20

  scaffold100|s     379798 TCTTTTCCCTCAACTCC 379814
                                            
C genome_7_1557         19 TCTTTTCCCTCAACTCC 3

Matrix = 20p43g.matrix
Kimura (with divCpGMod) = 12.34
Transitions / transversions = 0.58 (42/72)
Gap_init rate = 0.02 (22 / 945), avg. gap size = 1.64 (36 / 22)


7306 12.68 3.36 3.27 scaffold100|size425774 379829 381050 (45430) C genome_7_97590-9]4#Unspecified (0) 1223 1 m_b1800s001i8 570

  scaffold100|s     379829 TAGTACTGATGCACCCCCTTTTGGAACAAAAAA-TATCCATTCTTGATAA 379877
                                    i             v         -  v v     i vi  
C genome_7_9759       1223 TAGTACTGACGCACCCCCTTTTGTAACAAAAAAATAACGATTCTCGTCAA 1174

  scaffold100|s     379878 TTTTCTTAGATTGACCATAACTTTTTTCACAGCGCTCGGAGCACGATTTG 379927
                               iv     i i i          i      v    v    v      
C genome_7_9759       1173 TTTTTGTAGATCGGCTATAACTTTTTCCACAGCCCTCGCAGCAAGATTTG 1124

  scaffold100|s     379928 CATGAAATACTTGGAATTCCTCTCTTTGCCAGCTTTCCAACTGTATATTG 379977
                            ivi       vvii        i  ii v       v viv      v 
C genome_7_9759       1123 CGGAAAATACTACAGATTCCTCTTTTCACGAGCTTTCGATTGGTATATGG 1074

  scaffold100|s     379978 GTTGGGGGGTCTGGGACTAATGCTTCTCCCTCAAAATCATGGTTGATTGT 380027
                             i               i  i       i         i          
C genome_7_9759       1073 GTCGGGGGGTCTGGGACTGATACTTCTCCTTCAAAATCACGGTTGATTGT 1024

  scaffold100|s     380028 CGTTCTTCAC--AAAAAATCACGACCATCTTTTCATGTTGTCCTGTTGCA 380075
                            i        --                 v                 i  
C genome_7_9759       1023 CATTCTTCACGTAAAAAATCACGACCATCATTTCATGTTGTCCTGTTACA 974

  scaffold100|s     380076 CTGGCAATAACTTTTCAAGTAACAAAAATAATCGTGACAACATAGTTTCA 380125
                               v       ii  v v               i               
C genome_7_9759        973 CTGGAAATAACTCCTCCATTAACAAAAATAATCGCGACAACATAGTTTCA 924

  scaffold100|s     380126 CCTCACTCCAGACATAAATGGGAGTGAGTAAGAGCTCGAACAGGGCCGCC 380175
                                            v          v i     i             
C genome_7_9759        923 CCTCACTCCAGACATAATTGGGAGTGAGGAGGAGCTTGAACAGGGCCGCC 874

  scaffold100|s     380176 AAGGCCAAAGCAGAAGTTGAACATACCACGATCATATGGTGTATGCTGTG 380225
                                             v          v     i            i 
C genome_7_9759        873 AAGGCCAAAGCAGAAGTTCAACATACCACTATCATGTGGTGTATGCTGCG 824

  scaffold100|s     380226 ACAGATCACAACTGCTGCTGTACACAGATGCTCTCATATTTTCTACTTTA 380275
                                 ii          ii  vi     v    iv  -v          
C genome_7_9759        823 ACAGATTGCAACTGCTGCCATAAGCAGATCCTCTTTTA-ATTCTACTTTA 775

  scaffold100|s     380276 ACCAGTGAAAATATGTTTAAAGATATAATTTAAATAGATTCTTTTATTAA 380325
                                        v   i    v        v      i           
C genome_7_9759        774 ACCAGTGAAAATAGGTTCAAAGCTATAATTTCAATAGACTCTTTTATTAA 725

  scaffold100|s     380326 AATATATTATTTTAATTGCTGAATATATCATTTTTATTGTTGCTCTTCTA 380375
                               i              ---------------------          
C genome_7_9759        724 AATACATTATTTTAATTGC---------------------TGCTCTTCTA 696

  scaffold100|s     380376 TTGATTCATATTCGTAAAGAAAAAGACTCATTGTCTGGTAGTCTGAAGCA 380425
                                   v    vv     v               v   v         
C genome_7_9759        695 TTGATTCAGATTCTGAAAGATAAAGACTCATTGTCTTGTATTCTGAAGCA 646

  scaffold100|s     380426 GTTTTGTCCCGTTGTCCAACCACCACCATATCCACTCTCCTAATCTCCTT 380475
                           v           ivv            ---     --------       
C genome_7_9759        645 TTTTTGTCCCGTCTGCCAACCACCACC---TCCAC--------TCTCCTT 607

  scaffold100|s     380476 TCCTCAACAAATGGCATATATCA-----AA------TCTAATTCCCATCT 380514
                                i          v      -----  ------     i        
C genome_7_9759        606 TCCTCGACAAATGGCAGATATCATACCTAATTCCCTTCTAACTCCCATCT 557

  scaffold100|s     380515 TAGTGCAACCACAAAATCATTT-CAGCAGCAAGAACCCCCCATGCCAGCT 380563
                                           -     -              i         v -
C genome_7_9759        556 TAGTGCAACCACAAAA-CATTTCCAGCAGCAAGAACCTCCCATGCCATC- 509

  scaffold100|s     380564 CAACCCATTCAAATTCTACAGTATTGCGGTTGATTGTTGAGTCTTGCATG 380613
                                        v                                 ---
C genome_7_9759        508 CAACCCATTCAAAGTCTACAGTATTGCGGTTGATTGTTGAGTCTTGC--- 462

  scaffold100|s     380614 TGGATGGTGCAGTATCACCATGAAAGCAATAGGCAGGCAACCTAGCCCAC 380663
                           -        v i                         v         v  
C genome_7_9759        461 -GGATGGTGAAATATCACCATGAAAGCAATAGGCAGGAAACCTAGCCAAC 413

  scaffold100|s     380664 CGAGGCAACCACAACAGAAACAGCAATGCGGAAACTAAGTTAATGATTTA 380713
                                 i             v       vv     v i            
C genome_7_9759        412 CGAGGCGACCACAACAGAAAGAGCAATGACGAAACAAGGTTAATGATTTA 363

  scaffold100|s     380714 CGGGGAATAATGAC--------------------------ACCTTCACTG 380737
                           i      -    i --------------------------    v v   
C genome_7_9759        362 TGGGGAA-AATGGCAGAGGATTGCATTTAAAAATAAACTTACCTGCCCTG 314

  scaffold100|s     380738 AAATCCCATCTTTCCCCCTCGCGGGCATGATGGTCGCCGTGTACCAAAAT 380787
                                               v   v                  v      
C genome_7_9759        313 AAATCCCATCTTTCCCCCTCCCGGCCATGATGGTCGCCGTGTAACAAAAT 264

  scaffold100|s     380788 TCGCCCTGTAGAAACGGTGCAATTTCTCCTAAAATACGGGGAATCTGACC 380837
                              v          i    ii   i   v                     
C genome_7_9759        263 TCGGCCTGTAGAAATGGTGTGATTCCTCGTAAAATACGGGGAATCTGACC 214

  scaffold100|s     380838 AATCCAAGCGTCAGGATGGTCGTGGGTAATATTGCGGTGAGGGCAATCAT 380887
                             v       v                i  i             i   i 
C genome_7_9759        213 AAACCAAGCGGCAGGATGGTCGTGGGTGATGTTGCGGTGAGGGCGATCGT 164

  scaffold100|s     380888 GGCGGACCGGGTGTTGCAATGGTATTTGCCATGATTGAGGTGTTGCCGCG 380937
                                   v       ii i          iv   i      v   v i 
C genome_7_9759        163 GGCGGACCTGGTGTTGTGACGGTATTTGCCGAGATCGAGGTGATGCGGTG 114

  scaffold100|s     380938 GTGTAGGTGGAAATTGTCATGGTGTAGAAGAGTAGTGAAACCATTTTATT 380987
                            i vv  i       v                     vvi v        
C genome_7_9759        113 GCGGCGGCGGAAATTCTCATGGTGTAGAAGAGTAGTGTCGCGATTTTATT 64

  scaffold100|s     380988 TTTTTCTGTTACGTAGAATCTGGTATGTTTTTTAAGGCAGCCGATGTAAC 381037
                                vi   v              ii  v v  v i iv v        
C genome_7_9759         63 TTTTTGCGTTCCGTAGAATCTGGTACATTATGTACGACGCCAGATGTAAC 14

  scaffold100|s     381038 ATGACAGTACTAC 381050
                           ii v  v      
C genome_7_9759         13 GCGTCACTACTAC 1

Matrix = 20p43g.matrix
Kimura (with divCpGMod) = 11.92
Transitions / transversions = 0.92 (72/78)
Gap_init rate = 0.04 (46 / 1221), avg. gap size = 1.76 (81 / 46)


277 18.66 0.00 3.39 scaffold100|size425774 381062 381122 (45358) rnd-5_family-1491#LTR 358 416 (37) m_b1800s001i9 565

  scaffold100|s     381062 TACCCATCAAATCCTGCAAGATAATATTTTCAGTCCTGTAATTTTTTTGT 381111
                                   ivi    v         --           i v      v  
  rnd-5_family-        358 TACCCATCGCGTCCTTCAAGATAAT--TTTCAGTCCTGCACTTTTTTGGT 405

  scaffold100|s     381112 CACAAAAGATA 381122
                            i iv v    
  rnd-5_family-        406 CGCGCATGATA 416

Matrix = 20p43g.matrix
Kimura (with divCpGMod) = 13.76
Transitions / transversions = 0.83 (5/6)
Gap_init rate = 0.03 (2 / 60), avg. gap size = 1.00 (2 / 2)


671 16.93 0.00 1.54 scaffold100|size425774 381128 381259 (45221) C rnd-1_family-84#Unknown (0) 654 525 m_b1800s001i10 571

  scaffold100|s     381128 TATCAAGATTTTTTTGTTGAAAAAATCTTAGTTTGTTACAATTTGAGAAT 381177
                                         i-                  i i iviv?i      
C rnd-1_family-        654 TATCAAGATTTTTTC-TTGAAAAAATCTTAGTTTATCATTGANCGAGAAT 606

  scaffold100|s     381178 TTTCCCCCTTCCTCTTCTCCAGTGAGACACTTTTTTCACTAGTGAGCTTT 381227
                              iii     ii         -     i           ?v   ii   
C rnd-1_family-        605 TTTTTTCCTTCTCCTTCTCCAG-GAGACGCTTTTTTCACTNTTGAATTTT 557

  scaffold100|s     381228 ATAGGTGAAATTATACAATCACTGCTGCAAAT 381259
                                    v i   i ?v         v   
C rnd-1_family-        556 ATAGGTGAATTCATATANACACTGCTGCCAAT 525

Matrix = 20p43g.matrix
Kimura (with divCpGMod) = 18.28
Transitions / transversions = 2.67 (16/6)
Gap_init rate = 0.02 (2 / 131), avg. gap size = 1.00 (2 / 2)


572 21.43 0.88 0.88 scaffold100|size425774 381263 381375 (45105) C rnd-1_family-51#Unknown (276) 400 288 m_b1800s001i11 572

  scaffold100|s     381263 CATTCCGCTTATAAAAC-CAATCACAATTGTTTTAATAGAGAAAGCAATC 381311
                                 i v  -     - i     i  i                 i   
C rnd-1_family-        400 CATTCCACATA-AAAACACGATCACGATCGTTTTAATAGAGAAAGCGATC 352

  scaffold100|s     381312 ATGAGGCCGATCTGTACCATACTCATCAATGGGCTGTTTAGTAGTCACTT 381361
                                  i    viv      i  i    i        iv iiii v  i
C rnd-1_family-        351 ATGAGGCTGATCGAGACCATATTCGTCAACGGGCTGTTCCGCGACCTCTC 302

  scaffold100|s     381362 ACAGGTTCTAGGGG 381375
                           v  v     i    
C rnd-1_family-        301 CCATGTTCTGGGGG 288

Matrix = 20p43g.matrix
Kimura (with divCpGMod) = 17.84
Transitions / transversions = 2.43 (17/7)
Gap_init rate = 0.02 (2 / 112), avg. gap size = 1.00 (2 / 2)


539 19.05 1.87 1.87 scaffold100|size425774 381376 381482 (44998) genome_10_6249#DNA 205 311 (278) m_b1800s001i12 573

  scaffold100|s     381376 CTGTTCTGTGAGTAGTCTTGTCAATTTATGCTTTGCGATGAACTCCCAGA 381425
                              i  i iv vi              v    vv       v   i  vv
  genome_10_624        205 CTGCTCCGCTACCAGTCTTGTCAATTTTTGCTAAGCGATGACCTCTCATC 254

  scaffold100|s     381426 TTATCCGGGCTGTTGCAAATTCAAAAAAGACT--CAATGCAAGCGACTCC 381473
                                i          i     i         --  ii  --        
  genome_10_624        255 TTATCTGGGCTGTTGCGAATTCGAAAAAGACTGCCAGCGC--GCGACTCC 302

  scaffold100|s     381474 TCCTCGTCC 381482
                                ii  
  genome_10_624        303 TCCTCACCC 311

Matrix = 20p43g.matrix
Kimura (with divCpGMod) = 17.60
Transitions / transversions = 1.50 (12/8)
Gap_init rate = 0.03 (3 / 106), avg. gap size = 1.33 (4 / 3)


294 11.11 0.00 0.00 scaffold100|size425774 381461 381505 (44975) C rnd-1_family-938#Unknown (30) 48 4 m_b1800s001i13 574

  scaffold100|s     381461 TGCAAGCGACTCCTCCTCGTCCTCAGAATCAAACTTGGGCAATAT 381505
                               v             v     v       v   v        
C rnd-1_family-         48 TGCACGCGACTCCTCCTCTTCCTCTGAATCAACCTTCGGCAATAT 4

Matrix = 20p43g.matrix
Kimura (with divCpGMod) = 12.17
Transitions / transversions = 0.00 (0/5)
Gap_init rate = 0.00 (0 / 44), avg. gap size = 0.0 (0 / 0)

1279 11.80 2.26 4.15 scaffold100|size425774 381466 381686 (44794) C rnd-1_family-233#Unknown (1) 217 1 m_b1800s001i14 574

  scaffold100|s     381466 GCGACTCCTCC--TCGTCC---TCAGAATCAAACTTGGGCAATATCACTG 381510
                                      --  v   ---  i   -                iv  v
C rnd-1_family-        217 GCGACTCCTCCCATCTTCCGCTTCGGAA-CAAACTTGGGCAATATTTCTC 169

  scaffold100|s     381511 TTTCTTGCAAAACTGTTGGGATGTGTACTTCACCTCATTCTCTATAACTA 381560
                            v                    iv      v      -- i   v     
C rnd-1_family-        168 TATCTTGCAAAACTGTTGGGATAGGTACTTGACCTCA--CCCTAAAACTA 121

  scaffold100|s     381561 TTCATTCCACAGGAAAACCTATGACCATCTTGTAACCTGGCACAACTCTA 381610
                                      vi          v  i     v        i      i 
C rnd-1_family-        120 TTCATTCCACATAAAAACCTATGCCCGTCTTGGAACCTGGCGCAACTCCA 71

  scaffold100|s     381611 GCTGCCACTTTGTCATAATCATAATCGACCAAAATGACTTGAACACTTGA 381660
                                   i       ------                     vi     
C rnd-1_family-         70 GCTGCCACCTTGTCAT------AATCGACCAAAATGACTTGAAAGCTTGA 27

  scaffold100|s     381661 GTTAATGTGAGGGACAAGAACTTCAA 381686
                                iv  v     i          
C rnd-1_family-         26 GTTAACTTGTGGGACGAGAACTTCAA 1

Matrix = 20p43g.matrix
Kimura (with divCpGMod) = 10.85
Transitions / transversions = 0.92 (12/13)
Gap_init rate = 0.05 (11 / 220), avg. gap size = 1.27 (14 / 11)


431 20.00 0.00 0.00 scaffold100|size425774 381687 381771 (44709) genome_10_6249#DNA 318 402 (187) m_b1800s001i15 575

  scaffold100|s     381687 GGGGATTGTGTGGTCCTTTTAATGTGACTCTTACCTTCATGGGGTCGCGA 381736
                                 i v i    v   v       vv   v    v        i v 
  genome_10_624        318 GGGGATCGAGCGGTCATTTGAATGTGAAGCTTCCCTTAATGGGGTCACTA 367

  scaffold100|s     381737 CTACTGGTTTTAGGCCTAAATAGACTTAGAATTAG 381771
                           vv i              i    i       i   
  genome_10_624        368 GAATTGGTTTTAGGCCTAGATAGGCTTAGAACTAG 402

Matrix = 20p43g.matrix
Kimura (with divCpGMod) = 20.43
Transitions / transversions = 0.70 (7/10)
Gap_init rate = 0.00 (0 / 84), avg. gap size = 0.0 (0 / 0)


2062 13.44 9.76 2.04 scaffold100|size425774 381764 382173 (44307) C rnd-1_family-156#Unknown (232) 728 288 m_b1800s001i16 576

  scaffold100|s     381764 AGAATT--AGCTAGGTAGTAGTCTAGACCCTAGTAT-CTTTTTCTGTAAA 381810
                               i -- i     v                    -        i  v 
C rnd-1_family-        728 AGAACTTCAACTAGGGAGTAGTCTAGACCCTAGTATTCTTTTTCTATATA 679

  scaffold100|s     381811 TGAACCACCTACT----AGGGTTACTTTTATATA-----AGTATCTCCCT 381851
                             v vi       ----     v  v       v-----v?   i  iii
C rnd-1_family-        678 TGTAATACCTACTCTAGAGGGTAACGTTTATATCTCTACCNTATTTCTTC 629

  scaffold100|s     381852 AGAT-------TCC-----------------TTTGAGTTGCTGTCTTAGT 381877
                              i-------   -----------------                ? -
C rnd-1_family-        628 AGACCTTGCCATCCAAGAAATACGATAGTCGTTTGAGTTGCTGTCTTNG- 580

  scaffold100|s     381878 CCTAGCATTTGACACAACTTCTTTTTTCACACAATTCCC-ATGTCCCAAG 381926
                           ----- ii iv        i      -      v     -      i v 
C rnd-1_family-        579 -----CGCTCTACACAACTCCTTTTT-CACACATTTCCCCATGTCCTACG 536

  scaffold100|s     381927 TCAATTTCTGTGATTTCCGATGCAACTCTTTTTTCACACAATCTTTTCAG 381976
                           iv      i i         iv                          v 
C rnd-1_family-        535 CAAATTTCCGCGATTTCCGACCCAACTCTTTTTTCACACAATCTTTTCCG 486

  scaffold100|s     381977 ATGGCTGGGAGACGTCTCACACAAATTTAAAGTTGTGAGCTCACAATTAT 382026
                            i i            i          v v                i   
C rnd-1_family-        485 ACGACTGGGAGACGTCCCACACAAATTAATAGTTGTGAGCTCACAACTAT 436

  scaffold100|s     382027 TTGTGGTGACTGGCCCCA-CACACAACTTTTTTCACAATTTCATGTGTGC 382075
                                ?i  ii       -                   i   v v  ii 
C rnd-1_family-        435 TTGTGNCGATCGGCCCCATCACACAACTTTTTTCACAACTTCTTTTGCAC 386

  scaffold100|s     382076 ACATAC-GGCACTCACAATTTAAATACATATCCGGTTCCCACTTACGTCT 382124
                               i -   i                    i              --  
C rnd-1_family-        385 ACATGCGGGCGCTCACAATTTAAATACATATTCGGTTCCCACTTAC--CT 338

  scaffold100|s     382125 GGTTGAAATGAGATTAA-AATAAGTTTGAAATATTGTTTTGCAAAAACTT 382173
                              i          i  -      v  vi                     
C rnd-1_family-        337 GGTCGAAATGAGATCAACAATAAGATTCGAATATTGTTTTGCAAAAACTT 288

Matrix = 20p43g.matrix
Kimura (with divCpGMod) = 12.60
Transitions / transversions = 1.70 (34/20)
Gap_init rate = 0.05 (19 / 409), avg. gap size = 2.58 (49 / 19)


2078 9.39 0.36 0.00 scaffold100|size425774 382102 382378 (44102) rnd-1_family-502#Unknown 1 278 (0) m_b1800s001i17 577

  scaffold100|s     382102 ATATCCGGTTCCCACTTACGTCTGGTTGAAATGAGATTAAAATAAGTTTG 382151
                               i                     i                   v  v
  rnd-1_family-          1 ATATTCGGTTCCCACTTACGTCTGGTCGAAATGAGATTAAAATAAGATTC 50

  scaffold100|s     382152 AAATATTGTTTTGCAAAAACTTCTCAAACTTATATTTAATTCTGACGTGA 382201
                           i             i               v           iv i    
  rnd-1_family-         51 GAATATTGTTTTGCGAAAACTTCTCAAACTAATATTTAATTCCTATGTGA 100

  scaffold100|s     382202 TGCTTGAGGGTCGTTTAATACATTTGCTCATTCCCTTGTTTCAAAACAAT 382251
                           i      i             v                    i  ii   
  rnd-1_family-        101 CGCTTGAAGGTCGTTTAATACCTTTGCTCATTCCCTTGTTTCGAAGTAAT 150

  scaffold100|s     382252 ATATTTTTGTACATCGTCATGGTGCTCACAAAACAGTTGTGATTGTGTGA 382301
                            i      i   i     i          i                    
  rnd-1_family-        151 ACATTTTTATACGTCGTCGTGGTGCTCACGAAACAGTTGTGATTGTGTGA 200

  scaffold100|s     382302 TGACAAGCGCTGAGACTAATTTTCACACAACTTGTTGCGAGAGCAAAAAA 382351
                             ? i     ?i     i                                
  rnd-1_family-        201 TGNCGAGCGCNAAGACTGATTTTCACACAACTTGTTGCGAGAGCAAAAAA 250

  scaffold100|s     382352 A-TGGGTGTGAGTTTGAGTGCTAAGACA 382378
                            -            i   i         
  rnd-1_family-        251 ATTGGGTGTGAGTTCGAGCGCTAAGACA 278

Matrix = 20p43g.matrix
Kimura (with divCpGMod) = 6.13
Transitions / transversions = 4.20 (21/5)
Gap_init rate = 0.00 (1 / 276), avg. gap size = 1.00 (1 / 1)


1810 7.00 12.84 0.00 scaffold100|size425774 382330 382586 (43894) C rnd-1_family-156#Unknown (668) 292 3 m_b1800s001i18 576

  scaffold100|s     382330 AACTTGTTGCGAGAGCAAAAAAAT-GGGTGTGAGTTTGAGTGCTAAGACA 382378
                                   v    v          - i         i   i         
C rnd-1_family-        292 AACTTGTTTCGAGTGCAAAAAAATTGAGTGTGAGTTCGAGCGCTAAGACA 243

  scaffold100|s     382379 GCACCAAATCACGTGCTGTGATTGTAAAACGGATTCTCTAGCCTCAAAAG 382428
                                v                          i                 
C rnd-1_family-        242 GCACCTAATCACGTGCTGTGATTGTAAAACGGGTTCTCTAGCCTCAAAAG 193

  scaffold100|s     382429 CTTATCTATGTTTTACATGCTCTT-------------------------- 382452
                                                   --------------------------
C rnd-1_family-        192 CTTATCTATGTTTTACATGCTCTTTTAAGAAAGGCAAAAGGCAATACATC 143

  scaffold100|s     382453 ------AGCTTTTAGGTCTTAGAACCTATGGTCACACCTCACACCCTCTA 382496
                           ------i                        i                  
C rnd-1_family-        142 TATAAGGGCTTTTAGGTCTTAGAACCTATGGCCACACCTCACACCCTCTA 93

  scaffold100|s     382497 GGGCTTAAGTCTATGATGGACTGCCTAGTTCTTGAATTTTTGAGGGACTG 382546
                                    i  i  vv    ?         v   v        vvi   
C rnd-1_family-         92 GGGCTTAAGCCTGTGCGGGACNGCCTAGTTCGTGATTTTTTGAGTTGCTG 43

  scaffold100|s     382547 ATTAGAGACATGGTAGTGGGTATCTGCTCACAGCTTAATT 382586
                                                                   
C rnd-1_family-         42 ATTAGAGACATGGTAGTGGGTATCTGCTCACAGCTTAATT 3

Matrix = 20p43g.matrix
Kimura (with divCpGMod) = 6.62
Transitions / transversions = 1.00 (9/9)
Gap_init rate = 0.01 (3 / 256), avg. gap size = 11.00 (33 / 3)

725 12.11 0.00 5.17 scaffold100|size425774 382498 382619 (43861) C rnd-1_family-710#Unknown (0) 117 2 m_b1800s001i19 576

  scaffold100|s     382498 GGCTTAAGTCTATGATGGACTGCCTAGTTCTTGAATTTTTGAGGGACTGA 382547
                                   i  i  vv    ?         v   v        vvi    
C rnd-1_family-        117 GGCTTAAGCCTGTGCGGGACNGCCTAGTTCGTGATTTTTTGAGTTGCTGA 68

  scaffold100|s     382548 TTAGAGACATGGTAGTGGGTATCTGCTCACAGCTTAATTTTAATTGTGCC 382597
                                                              ------         
C rnd-1_family-         67 TTAGAGACATGGTAGTGGGTATCTGCTCACAGCTT------AATTGTGCC 24

  scaffold100|s     382598 ACTTGCACGTCGAAGCATTTAT 382619
                           v     ii  v         i 
C rnd-1_family-         23 TCTTGCGTGTAGAAGCATTTGT 2

Matrix = 20p43g.matrix
Kimura (with divCpGMod) = 12.36
Transitions / transversions = 0.75 (6/8)
Gap_init rate = 0.05 (6 / 121), avg. gap size = 1.00 (6 / 6)


371 22.02 8.51 3.38 scaffold100|size425774 382574 382714 (43766) scaffold14|size2522936_(dbseq-nr_238)_[150087,155942]#LTR 5082 5229 (627) m_b1800s001i20 578

  scaffold100|s     382574 TCACAGCTTAATTTTAATTGTGCCACT---TGCACGTCGAA-GCATTT-- 382617
                             i  iv v       ----       ---   i   vv  -i   iv--
  scaffold14|si       5082 TCGCAAGTAAATTTTA----TGCCACTACTTGCGCGTATAATACATCACG 5127

  scaffold100|s     382618 -ATAGTCTTTTTATGCTT---GTGCACAGAG-GCAACATGCTCACTCTGC 382662
                           -i i        v v v ---      vi  -     v   v        
  scaffold14|si       5128 AGTGGTCTTTTTTTCCGTCAAGTGCACTAAGTGCAACTTGCGCACTCTGC 5177

  scaffold100|s     382663 TACATGG-AGCGGAGTATACCCGTGTCAGCTGGGAGCAAGGCCTCAGTGA 382711
                             -i ii-        i           iv     v v  v     v   
  scaffold14|si       5178 TA-GTAACAGCGGAGTGTACCCGTGTCAAGTGGGATCTAGTCCTCACTGA 5226

  scaffold100|s     382712 CTT 382714
                            i 
  scaffold14|si       5227 CCT 5229

Matrix = 20p43g.matrix
Kimura (with divCpGMod) = 24.33
Transitions / transversions = 0.88 (14/16)
Gap_init rate = 0.09 (12 / 140), avg. gap size = 1.42 (17 / 12)

515 26.96 6.47 2.49 scaffold100|size425774 382591 382822 (43658) scaffold21|size630201_(dbseq-nr_224)_[497027,503169]#LTR 5272 5512 (631) m_b1800s001i21 578

  scaffold100|s     382591 TTGTGCCACT-----TGCACGTCG-AAG-CATTTATAGTCTTTTTAT--- 382630
                                     -----     i  i- v -  i vi i         i---
  scaffold21|si       5272 TTGTGCCACTACTTGTGCACATCATACGTCACTAGTGGTCTTTTTACAAC 5321

  scaffold100|s     382631 -GCTTGTGCACAGAG-GCAACATGCTCACTCTGCTACATGGA-GCGGAGT 382677
                           -  vv      vvv -  v v     i         -  ii -       
  scaffold21|si       5322 AGCAAGTGCACTCTGTGCTAAATGCTTACTCTGCTA-ATAAAAGCGGAGT 5370

  scaffold100|s     382678 ATACCCGTGTCAGCTGGGAGCAAGGCCTCAGTGACTTGTCTAGGTTAATT 382727
                                  ii   iv     v v iv     v    --  vv   vi i  
  scaffold21|si       5371 ATACCCGCATCAAGTGGGATCTAATCCTCACTGAC--GTAGAGGGCAGTT 5418

  scaffold100|s     382728 TA-AATGACTATTTATGGAGGGCATGAGTCATGGCTTGTGAGTTGAACCC 382776
                           vi-    i   iv i vi  ii  i v i  --  i       vi   i 
  scaffold21|si       5419 GGTAATGGCTACGTGTTAAGAACACGTGCCA--GCCTGTGAGTAAAACTC 5466

  scaffold100|s     382777 ACAACAACAGACAGAGTGTGTAACTC-ATGCACAGTTGCGGTCTATA 382822
                             vv    v i v    ii  i    -i   v   i  i  -     
  scaffold21|si       5467 ACTTCAACTGGCTGAGTACGTGACTCGGTGCTCAGCTGTGG-CTATA 5512

Matrix = 20p43g.matrix
Kimura (with divCpGMod) = 32.07
Transitions / transversions = 1.26 (34/27)
Gap_init rate = 0.06 (15 / 231), avg. gap size = 1.40 (21 / 15)


2254 8.00 0.33 0.00 scaffold100|size425774 382844 383143 (43337) C rnd-1_family-537#Unknown (0) 301 1 m_b1800s001i22 579

  scaffold100|s     382844 AAAACTTAGAAAAATGGTGTAGGTTGAAAATACACCTTTAGATGTGTTAT 382893
                                             v     v          v v          i 
C rnd-1_family-        301 AAAACTTAGAAAAATGGTTTAGGTAGAAAATACACGTGTAGATGTGTTGT 252

  scaffold100|s     382894 GGATCAGTAAGGTGAAAGTATGAGATT-TTTCTACTACTGAAAATGGTGC 382942
                                            v         -                      
C rnd-1_family-        251 GGATCAGTAAGGTGAAATTATGAGATTATTTCTACTACTGAAAATGGTGC 202

  scaffold100|s     382943 CACTCTTGGAGCACAAGCATGTAGAACATGCCAGCAGAATTATGGCATGT 382992
                           ii                                       v        
C rnd-1_family-        201 TGCTCTTGGAGCACAAGCATGTAGAACATGCCAGCAGAATTCTGGCATGT 152

  scaffold100|s     382993 ATTTCTTTGCTGACCTGTCGTATAGATTCTGTATACCTATTGTACAGGAT 383042
                            v               v   i                v v      v  
C rnd-1_family-        151 AGTTCTTTGCTGACCTGGCGTGTAGATTCTGTATACCTCTGGTACAGTAT 102

  scaffold100|s     383043 GTGGTGGTATTTCGGATCTTGTATCTTTGAGCCTCCAAGATTCAAAACAC 383092
                                       i                     i          i i  
C rnd-1_family-        101 GTGGTGGTATTTTGGATCTTGTATCTTTGAGCCTTCAAGATTCAAGATAC 52

  scaffold100|s     383093 TTGTGTACTTCTCCTTTGTAACAAACAGAAAGTATTTGGTGTTGTGTTTT 383142
                                                    vi           i    i i    
C rnd-1_family-         51 TTGTGTACTTCTCCTTTGTAACAAAAGGAAAGTATTTGATGTTATATTTT 2

  scaffold100|s     383143 A 383143
                            
C rnd-1_family-          1 A 1

Matrix = 20p43g.matrix
Kimura (with divCpGMod) = 8.48
Transitions / transversions = 1.00 (12/12)
Gap_init rate = 0.00 (1 / 299), avg. gap size = 1.00 (1 / 1)


374 13.43 1.49 0.00 scaffold100|size425774 383093 383159 (43321) rnd-1_family-555#Unknown 80 147 (38) m_b1800s001i23 580

  scaffold100|s     383093 TTGTGTACTTCTCCTTTGTAACAAACAGAAAGTATTTGGTGTTGTG-TTT 383141
                                                    vi           ivv  i i-   
  rnd-1_family-         80 TTGTGTACTTCTCCTTTGTAACAAAAGGAAAGTATTTGAGTTTATATTTT 129

  scaffold100|s     383142 TAAGTAAATGGACATACT 383159
                                    i  v?    
  rnd-1_family-        130 TAAGTAAATAGAANTACT 147

Matrix = 20p43g.matrix
Kimura (with divCpGMod) = 15.15
Transitions / transversions = 1.25 (5/4)
Gap_init rate = 0.02 (1 / 66), avg. gap size = 1.00 (1 / 1)


9834 5.69 2.96 1.30 scaffold100|size425774 383167 384448 (42032) C genome_11_20665#DNA (0) 1304 2 m_b1800s001i24 581

  scaffold100|s     383167 TCCTAATATTCCTAGATCCTTAATGTCCTATTTCCTATTTCGATTTTTTT 383216
                                      v  i  i                       v        
C genome_11_206       1304 TCCTAATATTCGTAAATTCTTAATGTCCTATTTCCTATTTCCATTTTTTT 1255

  scaffold100|s     383217 TCGTTTTCCCTCATCTAGCAATTTTCTAAACTTCACCTTGGTATTTCTAA 383266
                           i                                v i  v           
C genome_11_206       1254 CCGTTTTCCCTCATCTAGCAATTTTCTAAACTTGATCTAGGTATTTCTAA 1205

  scaffold100|s     383267 ATTGATTTCCAAACTGAGTCCCTTGAGAGGGGGTCCATACCCCCTACCAC 383316
                             i      i   ii             v       v        v    
C genome_11_206       1204 ATCGATTTCTAAATCGAGTCCCTTGAGACGGGGTCCCTACCCCCTCCCAC 1155

  scaffold100|s     383317 GGGACTGAACGATTTCTATCCTATTGTCCTATTCTTGATTTCACG-TCCC 383365
                                                                    v   -    
C genome_11_206       1154 GGGACTGAACGATTTCTATCCTATTGTCCTATTCTTGATTTGACGCTCCC 1105

  scaffold100|s     383366 ACCATCTGGCGTCCGTAAAAATCATACCAGAGCATCTACGTTCAACACAA 383415
                                 i                       --        i      v  
C genome_11_206       1104 ACCATCCGGCGTCCGTAAAAATCATACCAG--CATCTACGCTCAACAAAA 1057

  scaffold100|s     383416 CATACCCAAAAAATCCATTCTCACGCAACATGGGAATTTCCGCCTCCCTA 383465
                           v    v                                          v 
C genome_11_206       1056 AATACGCAAAAAATCCATTCTCACGCAACATGGGAATTTCCGCCTCCCAA 1007

  scaffold100|s     383466 CACATCTTGGCCTCCCACACCAAGACGTCAGTAGTTATCTTCAATCTGAC 383515
                                   i                  v  vi                  
C genome_11_206       1006 CACATCTTAGCCTCCCACACCAAGACGGCATCAGTTATCTTCAATCTGAC 957

  scaffold100|s     383516 AGCGCCGCACCCTCCGCGACATCATCTGTTTGAATACGAGCGCTTGGTTT 383565
                                   v              i    i  v       v          
C genome_11_206        956 AGCGCCGCCCCCTCCGCGACATCGTCTGCTTCAATACGATCGCTTGGTTT 907

  scaffold100|s     383566 GGTACGATTCACCATATTGGTCGAGATTTTTTAATTCTCCTTCACAGCAA 383615
                                                                           i 
C genome_11_206        906 GGTACGATTCACCATATTGGTCGAGATTTTTTAATTCTCCTTCACAGCGA 857

  scaffold100|s     383616 CTTTTGGGACATAAAATCATCGCCGTGTCGTGAACAAGGAAAAGGAGTGT 383665
                                 v                v   i i                    
C genome_11_206        856 CTTTTGCGACATAAAATCATCGCGGTGCCATGAACAAGGAAAAGGAGTGT 807

  scaffold100|s     383666 GCATGAGGGCAAACACCTTTTTAGTGCCTATTCAATTGTGTACATATTCT 383715
                           i                                                 
C genome_11_206        806 ACATGAGGGCAAACACCTTTTTAGTGCCTATTCAATTGTGTACATATTCT 757

  scaffold100|s     383716 AGATCATGGCCTTACCAAATTTTCCTGCTCGCAGCTATTCAAATTGTTAC 383765
                            i                 v i                            
C genome_11_206        756 AAATCATGGCCTTACCAAAATCTCCTGCTCGCAGCTATTCAAATTGTTAC 707

  scaffold100|s     383766 AAGCAAAGCCGTTCATCCTGAGCTACTACTGCGTTTCCAAAGTTGGCACG 383815
                                 i                        i    v    v v      
C genome_11_206        706 AAGCAAGGCCGTTCATCCTGAGCTACTACTGTGTTTGCAAATTGGGCACG 657

  scaffold100|s     383816 ACACAGATATTCTTGTGAGTCCTCCTTCTCTTCCATGCTCTCCAAC---C 383862
                                   i                                     --- 
C genome_11_206        656 ACACAGATGTTCTTGTGAGTCCTCCTTCTCTTCCATGCTCTCCAACTTAC 607

  scaffold100|s     383863 ACTTCAACTCACTTCTCTGCTTCTTTGACCACTTAATAATACGATTGCTC 383912
                                             v                i     v  v     
C genome_11_206        606 ACTTCAACTCACTTCTCTCCTTCTTTGACCACTTAGTAATAAGAATGCTC 557

  scaffold100|s     383913 ATTGTTTGTGATATGGAAAAATCACAAGAAATGACAATCAACCAAACAGG 383962
                           i                              i              ii  
C genome_11_206        556 GTTGTTTGTGATATGGAAAAATCACAAGAAACGACAATCAACCAAATGGG 507

  scaffold100|s     383963 ACAAACTTTCTACGAGTCAGGGCTTGGTTTTGTCAAGGCTAGTGACTGGT 384012
                                       i           v                         
C genome_11_206        506 ACAAACTTTCTATGAGTCAGGGCTGGGTTTTGTCAAGGCTAGTGACTGGT 457

  scaffold100|s     384013 GCAGTATGGAGATACATAACACTTGGTTTGTGTGTTATTTTA-------- 384054
                            i  --                            v       --------
C genome_11_206        456 GTAG--TGGAGATACATAACACTTGGTTTGTGTGGTATTTTATTGCATTT 409

  scaffold100|s     384055 --TTGCAATTTTGTCTGCAAACGAGGTGGATTGATTGTAGTTTGTACTCA 384102
                           --            i      v     v             i        
C genome_11_206        408 TTTTGCAATTTTGTTTGCAAAAGAGGTTGATTGATTGTAGTCTGTACTCA 359

  scaffold100|s     384103 GTCCTTAATTTGATTATAACTTTAACAGAAGTGTTGATTTTGCTTGTATA 384152
                                                v      i                 i   
C genome_11_206        358 GTCCTTAATTTGATTATAACTATAACAGGAGTGTTGATTTTGCTTGCATA 309

  scaffold100|s     384153 TTGTCTTCTAAATTTTACTTTAATTTAATTTTACTTTAATTTGTCTTCCA 384202
                                      ----  ---------                        
C genome_11_206        308 TTGTCTTCTAA----TA---------AATTTTACTTTAATTTGTCTTCCA 272

  scaffold100|s     384203 TCAAGCTTTACACTGCATTTCTAGCAGAACAAAGTCATCAATCATTGAGT 384252
                                                                             
C genome_11_206        271 TCAAGCTTTACACTGCATTTCTAGCAGAACAAAGTCATCAATCATTGAGT 222

  scaffold100|s     384253 GAAGCTGCATTGC------------------------GCATGAATGAGAC 384278
                                        ------------------------             
C genome_11_206        221 GAAGCTGCATTGCCATAATTCTATATGGATTACTGCTGCATGAATGAGAC 172

  scaffold100|s     384279 CAGTTCTTCCATCAGTCTACCTGATTTTTAGCTTCCCCATGATGATGGGC 384328
                               v                                             
C genome_11_206        171 CAGTGCTTCCATCAGTCTACCTGATTTTTAGCTTCCCCATGATGATGGGC 122

  scaffold100|s     384329 CATTAGATATATAGTCAACTAGGAATATTAGGAACAAAAATGATTTCTAG 384378
                                                                  v          
C genome_11_206        121 CATTAGATATATAGTCAACTAGGAATATTAGGAACAAAATTGATTTCTAG 72

  scaffold100|s     384379 CCTATTATATGATAATAGAACTATAGGATTTTAGGAATTTATAAAATAGG 384428
                                                       i  v        v         
C genome_11_206         71 CCTATTATATGATAATAGAACTATAGGACTTAAGGAATTTTTAAAATAGG 22

  scaffold100|s     384429 GATATTAGGAGGGTTCCACT 384448
                           i            i      
C genome_11_206         21 AATATTAGGAGGGCTCCACT 2

Matrix = 20p43g.matrix
Kimura (with divCpGMod) = 5.39
Transitions / transversions = 1.06 (37/35)
Gap_init rate = 0.02 (22 / 1281), avg. gap size = 2.50 (55 / 22)


1084 9.53 1.05 6.63 scaffold100|size425774 384442 384632 (41848) rnd-1_family-72#Unknown 152 332 (554) m_b1800s001i25 582

  scaffold100|s     384442 TTCCACTTTAAATTACCAGCAGCCGGTGCAAGATTTTTTGTAGCGAGCTA 384491
                                -- vi               v                        
  rnd-1_family-        152 TTCCA--TGGAATTACCAGCAGCCGCTGCAAGATTTTTTGTAGCGAGCTA 199

  scaffold100|s     384492 AACAGAATGCGATTTGTAGAGACGGAGGAAGAGGTA--TGAAAAATAAAG 384539
                           i                      i        v   -- vv         
  rnd-1_family-        200 GACAGAATGCGATTTGTAGAGACAGAGGAAGACGTACTTTTAAAATAAAG 249

  scaffold100|s     384540 TGGCTTGTCTCCTAGGTGGAGATATCGTACCGTAGTGTGCCACAGTTGCT 384589
                                  --        i ---   ----       i             
  rnd-1_family-        250 TGGCTTG--TCCTAGGTAG---TAT----CCGTAGTATGCCACAGTTGCT 290

  scaffold100|s     384590 TGTCTATGCTGAATTAAATAAGTAGCAGTGTCACATGGGCACG 384632
                                 i   v    -    v        vv  v      i  
  rnd-1_family-        291 TGTCTACGCTTAATT-AATATGTAGCAGTTGCAAATGGGCGCG 332

Matrix = 20p43g.matrix
Kimura (with divCpGMod) = 9.01
Transitions / transversions = 0.70 (7/10)
Gap_init rate = 0.07 (13 / 190), avg. gap size = 1.08 (14 / 13)

864 13.58 3.96 15.69 scaffold100|size425774 384453 384679 (41801) rnd-1_family-30#Unknown 1 204 (373) m_b1800s001i26 582

  scaffold100|s     384453 ATTACCAGCAGCCGGTGCAAGATTTTTTGTAGCGAGCTAAACAGAATGCG 384502
                                         v                  v   v            
  rnd-1_family-          1 ATTACCAGCAGCCGCTGCAAGATTTTTTGTAGCTAGCGAAACAGAATGCG 50

  scaffold100|s     384503 ATTTGTAGAGACGGAGGAAGAGGTA--TGAAAAATAAAGTGGCTTGTCTC 384550
                                       i        v   -- vvi         -      ---
  rnd-1_family-         51 ATTTGTAGAGACAGAGGAAGACGTACTTTTGAAATAAAGT-GCTTGT--- 96

  scaffold100|s     384551 CTAGGTGGAGATATCGTACCGTAGTGTGCCACAGTTGCTTGTCTATGCTG 384600
                           -------------------v     i     ------   v    i   v
  rnd-1_family-         97 -------------------AGTAGTATGCCA------CTTTTCTACGCTT 121

  scaffold100|s     384601 AATTAAATAAGTA--GCAGTGT-----CACATGGGCACGAGCGCCTTGCG 384643
                               -    v   --ii   i -----  v      i         --  
  rnd-1_family-        122 AATT-AATATGTACTATAGTATAGTTGCAAATGGGCGCGAGCGCCT--CG 168

  scaffold100|s     384644 CGCACCGCGCTTGCGCTCACGCCCATTTTTAAAGTA 384679
                              i      vi  v i i          v      
  rnd-1_family-        169 CGCGCCGCGCGCGCTCCCGCGCCCATTTTAAAAGTA 204

Matrix = 20p43g.matrix
Kimura (with divCpGMod) = 11.93
Transitions / transversions = 0.86 (12/14)
Gap_init rate = 0.15 (35 / 226), avg. gap size = 1.17 (41 / 35)


1625 13.59 6.44 12.57 scaffold100|size425774 384535 384938 (41542) C rnd-1_family-31#Unknown (0) 570 189 m_b1800s001i27 583

  scaffold100|s     384535 TAAAGTGGCTTGTCTCCTAGGTGGAGATATCGTACCGTAGTGTGCCACAG 384584
                                                 i   i        -     i        
C rnd-1_family-        570 TAAAGTGGCTTGTCTCCTAGGTAGAGGTATCGTAC-GTAGTATGCCACAG 522

  scaffold100|s     384585 TTGCTTGTCTATGCTGAATTAAATAAGTAGCAGTGTCACATGGGCACGAG 384634
                                      i   v      -  v        vv  v      i  --
C rnd-1_family-        521 TTGCTTGTCTACGCTTAATTAA-TATGTAGCAGTTGCAAATGGGCGCG-- 475

  scaffold100|s     384635 CGCCTTGCGCGCACCGCGCTTGCGCTCACGCCCATTTTTAAAGTAAGAGA 384684
                           --------------      i      i                    v-
C rnd-1_family-        474 --------------CGCGCTCGCGCTCGCGCCCATTTTTAAAGTAAGAT- 440

  scaffold100|s     384685 TATAATAATAATATAATAATATGGTACACGTATTATATTTTTT---ATA- 384730
                           -----------------------         i          ---   -
C rnd-1_family-        439 -----------------------GTACACGTACTATATTTTTTTATATAA 413

  scaffold100|s     384731 ----------------CCCTTTTACTGTGC-AAATCGTTCTTGTTCGACA 384763
                           ----------------        v v   -     i        v    
C rnd-1_family-        412 GTAGTTTACGAAGGTTCCCTTTTAGTTTGCGAAATCATTCTTGTTAGACA 363

  scaffold100|s     384764 CTCTTTTGTGACACGATGACATTCCCTTCAAGTTTACAGAACCATTGTTG 384813
                                            i  i              i i        v   
C rnd-1_family-        362 CTCTTTTGTGACACGATAACGTTCCCTTCAAGTTTGCGGAACCATTCTTG 313

  scaffold100|s     384814 TAGGACTAAAATGATTCGTGAAACTGTAAATTGTTCCCTTCAAGTTTACA 384863
                            ??         ??  i    v  v?    vi                  
C rnd-1_family-        312 TNNGACTAAAATNNTTTGTGACACGNTAAAACGTTCCCTTCAAGTTTACA 263

  scaffold100|s     384864 GAACCATTCTTGAAAAAT----ATGTTTTAT-ACATCATAGCGCTGCTCT 384908
                                   v   v vi  ----   v   i -   iiv  ii i - i  
C rnd-1_family-        262 GAACCATTGTTGTATGATTAAAATGATTTGTGACACTTTAATGTT-CCCT 214

  scaffold100|s     384909 TTAAGCTATTCACAAAGATATAATTTTAAA 384938
                            i   ---  i   i i i  -- i  i  
C rnd-1_family-        213 TCAAG---TTTACAGAAACAT--TCTTGAA 189

Matrix = 20p43g.matrix
Kimura (with divCpGMod) = 13.02
Transitions / transversions = 1.67 (30/18)
Gap_init rate = 0.13 (53 / 403), avg. gap size = 1.40 (74 / 53)


368 4.10 0.00 0.00 scaffold100|size425774 385068 385448 (41032) (GAAGGA)n#Simple_repeat 1 381 (0) c_b1800s251i0 584

  scaffold100|s     385068 GAAGAAGAAGAAGAAGAAGAAGAAGAAGAAGAAGAAGAAGAAGAAGAAGA 385117
                               i     i     i     i     i     i     i     i   
  (GAAGGA)n#Sim          1 GAAGGAGAAGGAGAAGGAGAAGGAGAAGGAGAAGGAGAAGGAGAAGGAGA 50

  scaffold100|s     385118 AGAAGAAGAAGAAGAAGAAGAAGAAGAAGAAGAAGAAGAAGAAGGAGAAG 385167
                             i     i     i     i     i     i     i           
  (GAAGGA)n#Sim         51 AGGAGAAGGAGAAGGAGAAGGAGAAGGAGAAGGAGAAGGAGAAGGAGAAG 100

  scaffold100|s     385168 GAGAAGGAGAAGGAGAAGGAGAAGGAGAAGGAGAAGGAGAAGGAGAAGGA 385217
                                                                             
  (GAAGGA)n#Sim        101 GAGAAGGAGAAGGAGAAGGAGAAGGAGAAGGAGAAGGAGAAGGAGAAGGA 150

  scaffold100|s     385218 GAAGGAGAAGGAGAAGGAGAAGGAGAAGGAGAAGGAGAAGGAGAAGGAGA 385267
                                                                             
  (GAAGGA)n#Sim        151 GAAGGAGAAGGAGAAGGAGAAGGAGAAGGAGAAGGAGAAGGAGAAGGAGA 200

  scaffold100|s     385268 AGGAGAAGGAGAAGGAGAAGGAGAAGGAGAAGGAGAAGGAGAAGGAGAAG 385317
                                                                             
  (GAAGGA)n#Sim        201 AGGAGAAGGAGAAGGAGAAGGAGAAGGAGAAGGAGAAGGAGAAGGAGAAG 250

  scaffold100|s     385318 GAGAAGGAGAAGGAGAAGGAGAAGGAGAAGGAGAAGGAGAAGGAGAAGGA 385367
                                                                             
  (GAAGGA)n#Sim        251 GAGAAGGAGAAGGAGAAGGAGAAGGAGAAGGAGAAGGAGAAGGAGAAGGA 300

  scaffold100|s     385368 GAAGGAGAAGGAGAAGGAGAAGGAGAAGGAGAAGGAGAAGGAGAAGGAGA 385417
                                                                             
  (GAAGGA)n#Sim        301 GAAGGAGAAGGAGAAGGAGAAGGAGAAGGAGAAGGAGAAGGAGAAGGAGA 350

  scaffold100|s     385418 AGGAGAAGGAGAAGGAGAAGGAGAAGGAGAA 385448
                                                          
  (GAAGGA)n#Sim        351 AGGAGAAGGAGAAGGAGAAGGAGAAGGAGAA 381

Matrix = Unknown
Transitions / transversions = 1.00 (15/0)
Gap_init rate = 0.00 (0 / 380), avg. gap size = 0.0 (0 / 0)


2147 8.92 3.35 7.51 scaffold100|size425774 385449 385494 (40986) rnd-1_family-30#Unknown 532 576 (1) m_b1800s001i28 582

  scaffold100|s     385449 AAGGTCTCAGTTTCCAACACAACTAAGATTTTGAAAAAATCTTGAT 385494
                            v  -                                         
  rnd-1_family-        532 ACGG-CTCAGTTTCCAACACAACTAAGATTTTGAAAAAATCTTGAT 576

Matrix = 20p43g.matrix
Kimura (with divCpGMod) = 8.10
Transitions / transversions = 0.00 (0/1)
Gap_init rate = 0.02 (1 / 45), avg. gap size = 1.00 (1 / 1)


322 2.70 0.00 0.00 scaffold100|size425774 385493 385529 (40951) rnd-1_family-751#Unknown 26 62 (0) m_b1800s001i30 585

  scaffold100|s     385493 ATAAACACTATTCTTGGCCGTAGATACTTGGCCTATC 385529
                              ?  i                              
  rnd-1_family-         26 ATANACGCTATTCTTGGCCGTAGATACTTGGCCTATC 62

Matrix = 20p43g.matrix
Kimura (with divCpGMod) = 0.28
Transitions / transversions = 1.00 (1/0)
Gap_init rate = 0.00 (0 / 36), avg. gap size = 0.0 (0 / 0)


278 27.57 8.09 5.65 scaffold100|size425774 385545 385573 (40907) rnd-1_family-26#Unknown 12 42 (282) m_b1800s001i31 586

  scaffold100|s     385545 TCTTCAGTTTTCAGCA--ACAGAGAGTTTTG 385573
                            i    v    iiv  --    iv v  iii
  rnd-1_family-         12 TTTTCACTTTTTGCCATAACAGGTACTTCCA 42

Matrix = 20p43g.matrix
Kimura (with divCpGMod) = 33.23
Transitions / transversions = 1.75 (7/4)
Gap_init rate = 0.04 (1 / 28), avg. gap size = 2.00 (2 / 1)


114 2.64 0.86 0.00 scaffold100|size425774 385574 385689 (40791) (TTC)n#Simple_repeat 1 117 (0) c_b1800s251i1 587

  scaffold100|s     385574 TTCTTCTCCTGCTCCTTCTTCTTCTTCTTCTTCTTCTTCTTCTTCTTCTT 385623
                                  i  v  i                                    
  (TTC)n#Simple          1 TTCTTCTTCTTCTTCTTCTTCTTCTTCTTCTTCTTCTTCTTCTTCTTCTT 50

  scaffold100|s     385624 CTTCTTCTTCTTCTTC-TCTTCTTCTTCTTCTTCTTCTTCTTCTTCTTCT 385672
                                           -                                 
  (TTC)n#Simple         51 CTTCTTCTTCTTCTTCTTCTTCTTCTTCTTCTTCTTCTTCTTCTTCTTCT 100

  scaffold100|s     385673 TCTTCTTCTTCTTCTTC 385689
                                            
  (TTC)n#Simple        101 TCTTCTTCTTCTTCTTC 117

Matrix = Unknown
Transitions / transversions = 2.00 (2/1)
Gap_init rate = 0.01 (1 / 115), avg. gap size = 1.00 (1 / 1)


278 27.57 8.09 5.65 scaffold100|size425774 385690 385832 (40648) rnd-1_family-26#Unknown 43 187 (137) m_b1800s001i31 586

  scaffold100|s     385690 AGTAACCAAATGCAAAACCTCAATTTTACCTGTACTTAAATCATTTTTAT 385739
                                v v? v  i  --------i         vv   v v      vv
  rnd-1_family-         43 AGTAAGCTNAAGCGAA--------CTTACCTGTAAATAATTAATTTTTCG 84

  scaffold100|s     385740 GTTTGACACTTATTGGTCATCATTGTCTTTTCATATGTTTGTACCTTTAA 385789
                            v     iivi  v   vi    ii v    v  v v v v         
  rnd-1_family-         85 GGTTGACGTACATGGGTAGTCATCATGTTTTGATCTCTGTTTACCTTTAA 134

  scaffold100|s     385790 AACTACATC--------AAAGTTTGCG----CTCGTGCGAGCCGCGCGAG 385827
                             i  i   --------   i vv   ---- v        --     v 
  rnd-1_family-        135 AATTATATCTTATTTCAAAAATGGGCGCGTTCGCGTGCGAG--GCGCGCG 182

  scaffold100|s     385828 CGAAG 385832
                                
  rnd-1_family-        183 CGAAG 187

Matrix = 20p43g.matrix
Kimura (with divCpGMod) = 33.23
Transitions / transversions = 0.48 (11/23)
Gap_init rate = 0.08 (12 / 142), avg. gap size = 1.83 (22 / 12)

860 10.63 9.15 0.65 scaffold100|size425774 385753 385894 (40586) rnd-1_family-99#Unknown 1 154 (41) m_b1800s001i34 586

  scaffold100|s     385753 TGGTCATCATTGTCTTTTCATATGTTTGTACCTTTAAAACTACATCAAAG 385802
                                i   i                             v  i   i  v
  rnd-1_family-          1 TGGTCGTCACTGTCTTTTCATATGTTTGTACCTTTAAAAATATATCGAAT 50

  scaffold100|s     385803 TTTGCGCTCGTGCGAGCCGCG-------CGAGCGAAGATC------TGAC 385839
                                         v      -------      vi vv ------ i  
  rnd-1_family-         51 TTTGCGCTCGTGCGCGCCGCGAGCGAAGCGAGCGCGGCGCGCGCGCTAAC 100

  scaffold100|s     385840 TGGCTTCCACTGTTATCTTTATTTGGAGAAAGAAGACTTCTTCCAGTTTG 385889
                                                   -iv    v                  
  rnd-1_family-        101 TGGCTTCCACTGTTATCTTTATTT-ACGAAACAAGACTTCTTCCAGTTTG 149

  scaffold100|s     385890 CAGGC 385894
                                
  rnd-1_family-        150 CAGGC 154

Matrix = 20p43g.matrix
Kimura (with divCpGMod) = 9.27
Transitions / transversions = 0.88 (7/8)
Gap_init rate = 0.02 (3 / 141), avg. gap size = 4.67 (14 / 3)


309 20.45 2.27 0.00 scaffold100|size425774 385716 385803 (40677) rnd-4_family-169#RC/Helitron 162 251 (8002) m_b1800s001i33 588

  scaffold100|s     385716 TACCTGTACTTAAATCATTTTTATGTTTGACACTTATTGGTCATCATTG- 385764
                                   vv   i ii     i         ivi  v   vi      -
  rnd-4_family-        162 TACCTGTAAATAAGTTGTTTTTGTGTTTGACATGCATGGGTAGTCATTGA 211

  scaffold100|s     385765 TCTTTTCATATGTTTGTACCTTTAAAACTACATC-AAAGT 385803
                                 v  ?   vvv           v  i   -   ? 
  rnd-4_family-        212 TCTTTTGATNTGTGGTTACCTTTAAAAATATATCTAAANT 251

Matrix = 20p43g.matrix
Kimura (with divCpGMod) = 24.62
Transitions / transversions = 0.80 (8/10)
Gap_init rate = 0.02 (2 / 87), avg. gap size = 1.00 (2 / 2)


292 30.00 0.00 0.00 scaffold100|size425774 385715 385814 (40666) C rnd-1_family-58#Unknown (75) 591 492 m_b1800s001i32 589

  scaffold100|s     385715 TTACCTGTACTTAAATCATTTTTATGTTTGACACTTATTGGTCATCATTG 385764
                                    vv     i   i ii       v ivi  v   vi   ivi
C rnd-1_family-        591 TTACCTGTAAATAAATTATTCTCGTGTTTGAAATGCATGGGTAGTCACGA 542

  scaffold100|s     385765 TCTTTTCATATGTTTGTACCTTTAAAACTACATCAAAGTTTGCGCTCGTG 385814
                                    i   viv     v     v  i   v  i i iivi     
C rnd-1_family-        541 TCTTTTCATGTGTGCTTACCTATAAAAATATATCTAAATCTATCTTCGTG 492

Matrix = 20p43g.matrix
Kimura (with divCpGMod) = 35.81
Transitions / transversions = 1.31 (17/13)
Gap_init rate = 0.00 (0 / 99), avg. gap size = 0.0 (0 / 0)


278 27.57 8.09 5.65 scaffold100|size425774 385690 385832 (40648) rnd-1_family-26#Unknown 43 187 (137) m_b1800s001i31 586

  scaffold100|s     385690 AGTAACCAAATGCAAAACCTCAATTTTACCTGTACTTAAATCATTTTTAT 385739
                                v v? v  i  --------i         vv   v v      vv
  rnd-1_family-         43 AGTAAGCTNAAGCGAA--------CTTACCTGTAAATAATTAATTTTTCG 84

  scaffold100|s     385740 GTTTGACACTTATTGGTCATCATTGTCTTTTCATATGTTTGTACCTTTAA 385789
                            v     iivi  v   vi    ii v    v  v v v v         
  rnd-1_family-         85 GGTTGACGTACATGGGTAGTCATCATGTTTTGATCTCTGTTTACCTTTAA 134

  scaffold100|s     385790 AACTACATC--------AAAGTTTGCG----CTCGTGCGAGCCGCGCGAG 385827
                             i  i   --------   i vv   ---- v        --     v 
  rnd-1_family-        135 AATTATATCTTATTTCAAAAATGGGCGCGTTCGCGTGCGAG--GCGCGCG 182

  scaffold100|s     385828 CGAAG 385832
                                
  rnd-1_family-        183 CGAAG 187

Matrix = 20p43g.matrix
Kimura (with divCpGMod) = 33.23
Transitions / transversions = 0.48 (11/23)
Gap_init rate = 0.08 (12 / 142), avg. gap size = 1.83 (22 / 12)

860 10.63 9.15 0.65 scaffold100|size425774 385753 385894 (40586) rnd-1_family-99#Unknown 1 154 (41) m_b1800s001i34 586

  scaffold100|s     385753 TGGTCATCATTGTCTTTTCATATGTTTGTACCTTTAAAACTACATCAAAG 385802
                                i   i                             v  i   i  v
  rnd-1_family-          1 TGGTCGTCACTGTCTTTTCATATGTTTGTACCTTTAAAAATATATCGAAT 50

  scaffold100|s     385803 TTTGCGCTCGTGCGAGCCGCG-------CGAGCGAAGATC------TGAC 385839
                                         v      -------      vi vv ------ i  
  rnd-1_family-         51 TTTGCGCTCGTGCGCGCCGCGAGCGAAGCGAGCGCGGCGCGCGCGCTAAC 100

  scaffold100|s     385840 TGGCTTCCACTGTTATCTTTATTTGGAGAAAGAAGACTTCTTCCAGTTTG 385889
                                                   -iv    v                  
  rnd-1_family-        101 TGGCTTCCACTGTTATCTTTATTT-ACGAAACAAGACTTCTTCCAGTTTG 149

  scaffold100|s     385890 CAGGC 385894
                                
  rnd-1_family-        150 CAGGC 154

Matrix = 20p43g.matrix
Kimura (with divCpGMod) = 9.27
Transitions / transversions = 0.88 (7/8)
Gap_init rate = 0.02 (3 / 141), avg. gap size = 4.67 (14 / 3)


1324 4.07 4.65 0.00 scaffold100|size425774 385920 386091 (40389) genome_4_5555#DNA 1 180 (312) m_b1800s001i35 590

  scaffold100|s     385920 GGGCGACTACCGTAATTTGATTTTACGGTCAAACGCCCAAAAGTCCCAAA 385969
                              i             i                        i       
  genome_4_5555          1 GGGTGACTACCGTAATTCGATTTTACGGTCAAACGCCCAAAAATCCCAAA 50

  scaffold100|s     385970 CATTTGACCTGGTCAAACCGGCCGGACACCCCCACTTATTGGCTAGACCT 386019
                           i                                v   v            
  genome_4_5555         51 TATTTGACCTGGTCAAACCGGCCGGACACCCCCCCTTTTTGGCTAGACCT 100

  scaffold100|s     386020 GGTCAAACG-GAAAAAAATCTAGGCAAA-----GGGGTGTCC-GACA-CC 386061
                                    -i                 -----         -    -  
  genome_4_5555        101 GGTCAAACGCAAAAAAAATCTAGGCAAAAAGGGGGGGTGTCCGGACACCC 150

  scaffold100|s     386062 CCACTTTTTGCCCAGATCGCATTTAGCCAG 386091
                                                         
  genome_4_5555        151 CCACTTTTTGCCCAGATCGCATTTAGCCAG 180

Matrix = 20p43g.matrix
Kimura (with divCpGMod) = 3.64
Transitions / transversions = 2.50 (5/2)
Gap_init rate = 0.02 (4 / 171), avg. gap size = 2.00 (8 / 4)


292 18.57 7.14 0.00 scaffold100|size425774 386064 386133 (40347) C genome_5_9467#DNA (200) 276 202 m_b1800s001i36 591

  scaffold100|s     386064 ACTTTTTGCCCAGATCGCATTT---AGCCA-GCAAGACAGGCCACT-TTG 386108
                             i     i v i  i      ---i  v -         ivv v -  v
C genome_5_9467        276 ACCTTTTGTCAAAATTGCATTTTTCGGCGAAGCAAGACAGAAAAATATTC 227

  scaffold100|s     386109 GACTTTGGCGATAAGTATCGCCAGA 386133
                           i                        
C genome_5_9467        226 AACTTTGGCGATAAGTATCGCCAGA 202

Matrix = 20p43g.matrix
Kimura (with divCpGMod) = 19.76
Transitions / transversions = 1.17 (7/6)
Gap_init rate = 0.04 (3 / 69), avg. gap size = 1.67 (5 / 3)

4982 5.65 1.77 0.32 scaffold100|size425774 386092 386713 (39767) C genome_5_2387#DNA (0) 631 1 m_b1800s001i37 591

  scaffold100|s     386092 CAAGACAGGCCACTTTGGACTTTGGCGATAAGTATCGCCAGATGGAGTTG 386141
                                     v                                     i 
C genome_5_2387        631 CAAGACAGGCAACTTTGGACTTTGGCGATAAGTATCGCCAGATGGAGTCG 582

  scaffold100|s     386142 TCCAATGTCGTCCTGATGTCGCCAGTTGACATCACTTAAAAATATCGGGT 386191
                                        -       i        i                   
C genome_5_2387        581 TCCAATGTCGTCC-GATGTCGTCAGTTGACGTCACTTAAAAATATCGGGT 533

  scaffold100|s     386192 CATTTCATGCCTTCACTACGGGTCGTTAAAATGTCGCCAGGTGTCGCCAC 386241
                                                               i         i   
C genome_5_2387        532 CATTTCATGCCTTCACTACGGGTCGTTAAAATGTCGTCAGGTGTCGTCAC 483

  scaffold100|s     386242 TTGGGCCGCCATTGTGTCATCAGTGTCGCCACTTCG-TCGCCAAAAGGAC 386290
                                   i i       i         i     v -   i         
C genome_5_2387        482 TTGGGCCGTCGTTGTGTCGTCAGTGTCGTCACTTGGGTCGTCAAAAGGAC 433

  scaffold100|s     386291 TTCACGGTCGCCACTTGTGTCGCCAGTTTGTCTTCACTATGTTTTTGCTT 386340
                                     i           i                           
C genome_5_2387        432 TTCACGGTCGTCACTTGTGTCGTCAGTTTGTCTTCACTATGTTTTTGCTT 383

  scaffold100|s     386341 AGGGCCGTCAGTCATCTTTGTCGTCACTTTGTTTGCCACTATTGTCAGTA 386390
                           i   i        i      v            i i      i       
C genome_5_2387        382 GGGGTCGTCAGTCGTCTTTGACGTCACTTTGTTCGTCACTATCGTCAGTA 333

  scaffold100|s     386391 GGCAGTCGTATATATACCACGTAGGGGTCGTCAGTGTCGTCACGAAGTTC 386440
                                                                             
C genome_5_2387        332 GGCAGTCGTATATATACCACGTAGGGGTCGTCAGTGTCGTCACGAAGTTC 283

  scaffold100|s     386441 GTTAGTGTCGTCACAAAGGGTCGTCAAAATGTCGTTGACTGCCTTCTGTT 386490
                             i           v         i           i             
C genome_5_2387        282 GTCAGTGTCGTCACTAAGGGTCGTTAAAATGTCGTTAACTGCCTTCTGTT 233

  scaffold100|s     386491 TGGTCGTCATTTTGTCTTCAGTGTCGTCACTTAGGGCCGTCATTTTGTAT 386540
                           i                      i        -   i     i     v 
C genome_5_2387        232 CGGTCGTCATTTTGTCTTCAGTGCCGTCACTT-GGGTCGTCACTTTGTCT 184

  scaffold100|s     386541 TCAGTGTCGTCACTTAGGGTCATCATTTT----------TTGTCACATGG 386580
                                                i       ---------- i         
C genome_5_2387        183 TCAGTGTCGTCACTTAGGGTCGTCATTTTGTCTTCAGTGTCGTCACATGG 134

  scaffold100|s     386581 TGCCTTCTTATGTCGTCACTTGGTAAGTCACATTAATGAGATAATGTAAA 386630
                                                   v                         
C genome_5_2387        133 TGCCTTCTTATGTCGTCACTTGGTTAGTCACATTAATGAGATAATGTAAA 84

  scaffold100|s     386631 AGACGTCAGTTGTCTTCAGTTGTCGTCAGTTGACGTCAGTTAATCGCTCA 386680
                                                                             
C genome_5_2387         83 AGACGTCAGTTGTCTTCAGTTGTCGTCAGTTGACGTCAGTTAATCGCTCA 34

  scaffold100|s     386681 TAAATCATCCACGTGGCAAACTTGCATGTCTTG 386713
                           v                        v       
C genome_5_2387         33 AAAATCATCCACGTGGCAAACTTGCCTGTCTTG 1

Matrix = 20p43g.matrix
Kimura (with divCpGMod) = 4.33
Transitions / transversions = 3.38 (27/8)
Gap_init rate = 0.01 (4 / 621), avg. gap size = 3.25 (13 / 4)


2470 5.16 1.60 0.95 scaffold100|size425774 386714 387026 (39454) genome_4_5555#DNA 178 492 (0) m_b1800s001i38 592

  scaffold100|s     386714 CAGAATCTGACCACAAAATTTGGTTCT---ATCACGCACAAAACGCGAGT 386760
                                    ii  ---     v  v  ---     i      v      i
  genome_4_5555        178 CAGAATCTGGTCA---AATTTTGTGCTCGCATCACACACAAATCGCGAGC 224

  scaffold100|s     386761 GATGTCTGGGTAGTGGAAGGTCCTGGGTTCGGATCCCGGAGTATGCGATT 386810
                                                          i     i       i    
  genome_4_5555        225 GATGTCTGGGTAGTGGAAGGTCCTGGGTTCGAATCCCAGAGTATGTGATT 274

  scaffold100|s     386811 TGGATGGCAGAGACGTGATGGAACGCGTCAGAACAAATTAGCGAGAAAGC 386860
                                                                             
  genome_4_5555        275 TGGATGGCAGAGACGTGATGGAACGCGTCAGAACAAATTAGCGAGAAAGC 324

  scaffold100|s     386861 TAAAAGGAAAATCGGGAAATTGATGGCTTTTTGATCAGTCACAC-AAAAT 386909
                                                            i          -     
  genome_4_5555        325 TAAAAGGAAAATCGGGAAATTGATGGCTTTTTGGTCAGTCACACGAAAAT 374

  scaffold100|s     386910 TGAAGTTTGACCTTCAAAATAATTACATTAACAGTTTTTAAAAATGCTGG 386959
                                                     iv                i     
  genome_4_5555        375 TGAAGTTTGACCTTCAAAATAATTACGGTAACAGTTTTTAAAAACGCTGG 424

  scaffold100|s     386960 CTAAATCCAGAATCTGACCAAGGCATATTTGGGCATTTGACCGT-AAAAC 387008
                                   i                         i         -     
  genome_4_5555        425 CTAAATCCGGAATCTGACCAAGGCATATTTGGGCGTTTGACCGTAAAAAC 474

  scaffold100|s     387009 GAATTACGGTAGTCACCC 387026
                                             
  genome_4_5555        475 GAATTACGGTAGTCACCC 492

Matrix = 20p43g.matrix
Kimura (with divCpGMod) = 3.82
Transitions / transversions = 3.00 (12/4)
Gap_init rate = 0.02 (6 / 312), avg. gap size = 1.33 (8 / 6)


13 7.79 3.45 3.45 scaffold100|size425774 387389 387417 (39063) (TACGA)n#Simple_repeat 1 29 (0) m_b1800s252i0 593

  scaffold100|s     387389 TACGATACAATACG-TACGAAACGCATACG 387417
                                   i     -     v   -     
  (TACGA)n#Simp          1 TACGATACGATACGATACGATACG-ATACG 29

Matrix = Unknown
Transitions / transversions = 1.00 (1/1)
Gap_init rate = 0.07 (2 / 28), avg. gap size = 1.00 (2 / 2)


661 13.33 4.17 10.76 scaffold100|size425774 390579 390746 (35734) rnd-1_family-1278#Unknown 13 170 (210) m_b1800s001i39 594

  scaffold100|s     390579 TTACTGGGACTTGACATGTCTTCGAGGGCTCTCAAAAGTAAGAAATTTGT 390628
                                     v?        ?i           -          v v   
  rnd-1_family-         13 TTACTGGGACANGACATGTCNCCGAGGGCTCTC-AAAGTAAGAATTGTGT 61

  scaffold100|s     390629 CACGTCATATGACACG---GGAGACATGTTGTGAGATGTCACCAAGACAT 390675
                                 v vv  ?   --- i        i    i     i v       
  rnd-1_family-         62 CACGTCTTCGGANACGTTTGAAGACATGTCGTGAAATGTCGCGAAGACAT 111

  scaffold100|s     390676 GTTG-TGACATTAG---CTTTTTCCAAGGGGGCCCCAGTGACATGACATG 390721
                             i -i        ---      -----i vi   ------ i  ?    
  rnd-1_family-        112 GTCGACGACATTAGGCCCTTTTT-----AGCACCC------CGTGNCATG 150

  scaffold100|s     390722 TCCCAATGTGGCGACATGTCTTCCC 390746
                             v v    -----      ?    
  rnd-1_family-        151 TCGCCATGT-----CATGTCNTCCC 170

Matrix = 20p43g.matrix
Kimura (with divCpGMod) = 11.45
Transitions / transversions = 1.00 (10/10)
Gap_init rate = 0.12 (20 / 167), avg. gap size = 1.20 (24 / 20)


18 17.76 0.00 6.38 scaffold100|size425774 390750 390799 (35681) (GTA)n#Simple_repeat 1 47 (0) m_b1800s252i1 595

  scaffold100|s     390750 GTAGTATTTAGTAGTTGAAATAGTTAGTAGTAGTAATAGGTGGTAGTTGT 390799
                                 -v       v v i   -           i  -  i     v  
  (GTA)n#Simple          1 GTAGTA-GTAGTAGTAGTAGTAG-TAGTAGTAGTAGTA-GTAGTAGTAGT 47

Matrix = Unknown
Transitions / transversions = 0.75 (3/4)
Gap_init rate = 0.06 (3 / 49), avg. gap size = 1.00 (3 / 3)


378 16.67 0.00 0.00 scaffold100|size425774 390832 390903 (35577) C rnd-1_family-891#Unknown (3) 87 16 m_b1800s001i41 596

  scaffold100|s     390832 TCCAATAGACATGAACTCGCTCATTTAACTAGATTTAGATCTGCTCTTTG 390881
                               v          ?vii i    ?     v     i       vi iv
C rnd-1_family-         87 TCCATTAGACATGAANATACCCATTNAACTACATTTAAATCTGCTACTCT 38

  scaffold100|s     390882 TCTTCCCCCTCTTCTCTCCTAA 390903
                                      i          
C rnd-1_family-         37 TCTTCCCCCTCCTCTCTCCTAA 16

Matrix = 20p43g.matrix
Kimura (with divCpGMod) = 19.69
Transitions / transversions = 1.40 (7/5)
Gap_init rate = 0.00 (0 / 71), avg. gap size = 0.0 (0 / 0)


3051 12.37 7.45 1.55 scaffold100|size425774 390933 391482 (34998) C rnd-1_family-259#DNA/hAT-Tag1 (56) 3055 2474 m_b1800s001i42 597

  scaffold100|s     390933 AAGAATTAGTTGCTAGTTGCTAGTTGCTAAAAACGATTCATGTAGACATG 390982
                                ii           i   ------     i   ?   -        
C rnd-1_family-       3055 AAGAACCAGTTGCTAGTTACTA------AAAAATGATNCAT-TAGACATG 3013

  scaffold100|s     390983 AACATACCTATTGAACTACATTTAAATCTGCTACTCTTCTTCCCCCTCCT 391032
                           ? v     i             ?                   ?       
C rnd-1_family-       3012 NAAATACCCATTGAACTACATTNAAATCTGCTACTCTTCTTCNCCCTCCT 2963

  scaffold100|s     391033 CTCTCCTAATGATCTGAATTCCCTCAGCTTGTGGTGTGTCGACAATG--- 391079
                                              i                    ?i     ---
C rnd-1_family-       2962 CTCTCCTAATGATCTGAATCCCCTCAGCTTGTGGTGTGTCNGCAATGTCC 2913

  scaffold100|s     391080 ------------TCCTTA--CACAA--------------TCATC------ 391095
                           ------------    i -- i   --------------     ------
C rnd-1_family-       2912 TTACACAATTCATCCTCAATCGCAAATGATTCCGCCACATCATCTCCATC 2863

  scaffold100|s     391096 ----CATATGAGGTACCATCCCCCATCAAGTCCCCTCTTCCTGTTGCTCT 391141
                           ---- v  i         i  ?       v?   i              -
C rnd-1_family-       2862 TGTTCCTACGAGGTACCACCCNCCATCAATNCCCTTCTTCCTGTTGCTC- 2814

  scaffold100|s     391142 GATACCACTCCATATTCTAGGAGTGGATTGTGAAGGCCTTGTTTGTTGAA 391191
                                       ?     v               v i     i   i  v
C rnd-1_family-       2813 GATACCACTCCANATTCTTGGAGTGGATTGTGAACGTCTTGTCTGTCGAC 2764

  scaffold100|s     391192 GCCTCAACAAACACCAGATCTTTTTACTTTTCCAGCAACCTCACCTCTGC 391241
                            v?    ?   ?  v   i i  v     i  ?        vi       
C rnd-1_family-       2763 GGNTCAANAAANACAAGACCCTTGTACTTCTCNAGCAACCTAGCCTCTGC 2714

  scaffold100|s     391242 CACATCATCATTGCTCTTGACGGCCTCCTTCTCCCAATCATCTACCCAAG 391291
                           ?   v       i       i                  v        ? 
C rnd-1_family-       2713 NACAGCATCATTACTCTTGATGGCCTCCTTCTCCCAATCCTCTACCCANG 2664

  scaffold100|s     391292 CCCTGAATACACAAGTTACCTTCCTCTCCCTCAAAGCCTTATAATCAACT 391341
                                  i    i       i iv          ?   vi ?        
C rnd-1_family-       2663 CCCTGAACACACGAGTTACCCTTGTCTCCCTCAANGCCACANAATCAACT 2614

  scaffold100|s     391342 CCCCAATTCTCCAACTGCAAATCAAAGCTGTTATAGATGAAGTCAGTGAG 391391
                                                           i? i i     v      
C rnd-1_family-       2613 CCCCAATTCTCCAACTGCAAATCAAAGCTGTTGNAAACGAAGTGAGTGAG 2564

  scaffold100|s     391392 TTACTAAATTGATCAAGACATACAATAATTACATTTATAACTCACTTGCC 391441
                              v     v v         i viiv -i v vvi            i 
C rnd-1_family-       2563 TTAGTAAATAGTTCAAGACATGCTGCTA-CAAAAGCATAACTCACTTGTC 2515

  scaffold100|s     391442 GTCATCGTCACAGAACATGGCAGAAGTTCCTGTAGCATCAA 391482
                           i  i  i           ?  ivvi i      ?     i 
C rnd-1_family-       2514 ATCGTCATCACAGAACATNGCGTCGGCTCCTGTNGCATCGA 2474

Matrix = 20p43g.matrix
Kimura (with divCpGMod) = 12.30
Transitions / transversions = 1.68 (42/25)
Gap_init rate = 0.03 (14 / 549), avg. gap size = 3.57 (50 / 14)


1317 25.22 5.30 7.13 scaffold100|size425774 391487 392071 (34409) C rnd-4_family-49#Unknown (290) 941 367 m_b1800s001i43 598

  scaffold100|s     391487 TCTCACCT---TGGGAATTGGATTGGCGGCTTGCTATGGGTGTTGGCTAG 391533
                                   ---     i?v   i    viv v   ii iv  v       
C rnd-4_family-        941 TCTCACCTGCCTGGGAGNAGGACTGGCTAGTGGCTGCGATTGATGGCTAG 892

  scaffold100|s     391534 TGGTTGCTGGTGGCAGCGTGTCGTAATTCCCACTGTGGCCCAAGATATCC 391583
                            v vi  v iv   i  iv   v ii      v     v iii   i   
C rnd-4_family-        891 TTGGCGCGGAGGGCGGCAGGTCCTGGTTCCCAATGTGGGCTGGGATGTCC 842

  scaffold100|s     391584 CAGGTCGGGCCTGGAGGAATGTAACAATTTAATTGAAAAAATGT-GCGGA 391632
                           vv   i i iv-     v i                     vv -  v  
C rnd-4_family-        841 ATGGTTGAGTG-GGAGGCACGTAACAATTTAATTGAAAAAAATTAGCTGA 793

  scaffold100|s     391633 TGTGTCAGTGGTGGAAATGGTCGAAACAAAAAATTCAAATGGAATCTCAC 391682
                                 v   i      v   vii      v  vi  i vii v      
C rnd-4_family-        792 TGTGTCTGTGATGGAAAAGGTGAGAACAAACAAACCAGAGAAATTCTCAC 743

  scaffold100|s     391683 -TTGGGAGTTGGATTGGCAGCTTGCTATGGATGTTGGCTAGTGGTTGCTG 391731
                           -       vv i i    ivv v   ii  v ivi       ------  
C rnd-4_family-        742 CTTGGGAGAAGAACTGGCGTGTAGCTGCGGTTAGCGGCTAGT------TG 699

  scaffold100|s     391732 GTGGCGGCGTGTCCTAATTCCCACTGTGGCCTGAGATATCCCAGGTTGGG 391781
                            i     -----------------     v   i   i   vv       
C rnd-4_family-        698 GCGGCGG-----------------TGTGGGCTGGGATGTCCATGGTTGGG 666

  scaffold100|s     391782 CCAGGAGGGACGTAGCAATTTAATTGAAAAAA---TTAGT---TACTGTG 391825
                             -     ?     i         i i     ---     --- i?    
C rnd-4_family-        665 CC-GGAGGNACGTAACAATTTAATCGGAAAAAATGTTAGTATGTGNTGTG 617

  scaffold100|s     391826 AACGCGCAAACTGTGA--AAAC--AAAGACAAAACAGGTTCCCTCACCTT 391871
                           --i   v   v -   --    --   i  v i ii i  --        
C rnd-4_family-        616 --TGCGAAAAAT-TGACGAAACAAAAAAACCAGATGGATT--CTCACCTT 572

  scaffold100|s     391872 TCCAGTTAGATGCTTTATGAGAGCATGTTAGAGGCTAGCGGGCGTTAACA 391921
                           vv i   i    v iviiv  vvvv    ivvi     ?    -- i ?i
C rnd-4_family-        571 GGCGGTTGGATGGTCGGCTAGCTGTTGTTGCTAGCTAGNGGGC--TGANG 524

  scaffold100|s     391922 GCGGC-GCGGCCTAGTTCCCTCTGCGGACTGAGATATCCA------GCAT 391964
                                -  ? ?   i   v v   i  i i         i------  i 
C rnd-4_family-        523 GCGGCGGCNGNCTAATTCGCACTGTGGGCCGAGATATCCGCAGGTTGCGT 474

  scaffold100|s     391965 CAGGCTGGGAGGGACGTAACAATTCAATTGAAAAA---CTTAGT-----T 392006
                           --      v-  i           i          ---v     ----- 
C rnd-4_family-        473 --GGCTGGT-GGAACGTAACAATTTAATTGAAAAAAATGTTAGTATGNGT 427

  scaffold100|s     392007 AC-TGCAAAATGCGCCAACAGTCAAAACTAATACACCAAAAGTCGTCTCA 392055
                           i -   i   ------  iv v      v  v v    i   vvv     
C rnd-4_family-        426 GCTTGCGAAA------AATCGACAAAACAAAAAAACCAGAAGGACTCTCA 383

  scaffold100|s     392056 CCTTGCGAGTTAGATG 392071
                              vv vi   i    
C rnd-4_family-        382 CCTGCCTGGTTGGATG 367

Matrix = 20p43g.matrix
Kimura (with divCpGMod) = 27.59
Transitions / transversions = 1.04 (70/67)
Gap_init rate = 0.09 (53 / 584), avg. gap size = 1.36 (72 / 53)

1163 26.06 5.66 6.87 scaffold100|size425774 391577 392194 (34286) C rnd-4_family-49#Unknown (186) 1045 435 m_b1800s001i44 598

  scaffold100|s     391577 GATAT-CCCAGGTCGGGCCTGGAGGAATGTAACAATTTAATT-GAAAAAA 391624
                                -i  iv   v  viv     vi i             -       
C rnd-4_family-       1045 GATATGTCCGTGTCCGGGTGGGAGGCGTATAACAATTTAATTTGAAAAAA 996

  scaffold100|s     391625 TGT--GCGGATGTGTCAGTGGTG-GAAATGGT--CGAAACAAAAAATTCA 391669
                            i --  v       --   -  -    vi  -- i v     ?  vi  
C rnd-4_family-        995 TATTAGCTGATGTGT--GTG-TGCGAAAAAGTAACAACACAAANAAACCA 949

  scaffold100|s     391670 AATGGAATCTCACTTG----GGAGTTGGATTGGCAGCTTGCTATGGATGT 391715
                           i v   v      i  ----    ?v   i    viv v   ii iv  v
C rnd-4_family-        948 GAAGGACTCTCACCTGCCTGGGAGNAGGACTGGCTAGTGGCTGCGATTGA 899

  scaffold100|s     391716 TGGCTAGTGGTTGCTGGTGGCGGCGTGTCCTAATTCCCACTGTGGCCTGA 391765
                                   v vi  v iv      iv     ii      v     v   i
C rnd-4_family-        898 TGGCTAGTTGGCGCGGAGGGCGGCAGGTCCTGGTTCCCAATGTGGGCTGG 849

  scaffold100|s     391766 GATATCCCAGGTTGGGCCAGGAGGGACGTAGCAATTTAATTGAAAA-AAT 391814
                              i   vv     i i-i     v     i               -   
C rnd-4_family-        848 GATGTCCATGGTTGAGT-GGGAGGCACGTAACAATTTAATTGAAAAAAAT 800

  scaffold100|s     391815 TAGTTA------CTGTGAACGCGCAAACTGTGAAAACAAAGACAAAACAG 391858
                              i i------      ---i v   vv    i     --     v   
C rnd-4_family-        799 TAGCTGATGTGTCTGTGA---TGGAAAAGGTGAGAACAA--ACAAACCAG 755

  scaffold100|s     391859 ----GTTCCCTCACCTTTCCAGTTAGA--TGCTTTATGAGAGCATGTTAG 391902
                           ----i  --        vvv  -v   --  viv i iivv  i-     
C rnd-4_family-        754 AGAAATT--CTCACCTTGGGAG-AAGAACTGGCGTGTAGCTGCG-GTTAG 709

  scaffold100|s     391903 AGGCTAGCGGGCGTTAACAGCGGCGCGGCCTAGTTCCCTCTGCGGACTGA 391952
                           v      iv    ------    -----------------  i  i   i
C rnd-4_family-        708 CGGCTAGTTGGCG------GCGG-----------------TGTGGGCTGG 682

  scaffold100|s     391953 GATATCCAGCATCAGGCTGGGAGGGACGTAACAATTCAATTGAAAAA--- 391999
                              i    vvi ii   i-     ?           i   i i    ---
C rnd-4_family-        681 GATGTCCATGGTTGGGCC-GGAGGNACGTAACAATTTAATCGGAAAAAAT 633

  scaffold100|s     392000 CTTAGTTACTGCAAAATGCGCCAACAGT---CAAAACTAATACACCAAAA 392046
                           v     --v  ii?vi  i  v  v i --- i    v  v v    i v
C rnd-4_family-        632 GTTAGT--ATGTGNTGTGTGCGAAAAATTGACGAAACAAAAAAACCAGAT 585

  scaffold100|s     392047 GTCGTCTCACCTTGCGAGTTAGATGCTTCACAAGAGAACACTGTGGGCTA 392096
                            vvv          vvi   i    v ivi v  vviviii  ivi    
C rnd-4_family-        584 GGATTCTCACCTTGGCGGTTGGATGGTCGGCTAGCTGTTGTTGCTAGCTA 535

  scaffold100|s     392097 CTGGGCGTTGGCAGCGGC-GCAGACTAATTC-CATCTGACGCCTAAGATA 392144
                           v?    --  i?i     -  ? ?       -  -   vv v ii     
C rnd-4_family-        534 GNGGGC--TGANGGCGGCGGCNGNCTAATTCGCA-CTGTGGGCCGAGATA 488

  scaffold100|s     392145 TCC---GGTGTCATGGTTGGACAGACGTAACTATTTAATTGAAAAAGGTT 392191
                              ---   vv i   i   vvii       v              ii v
C rnd-4_family-        487 TCCGCAGGTTGCGTGGCTGGTGGAACGTAACAATTTAATTGAAAAAAATG 438

  scaffold100|s     392192 TTA 392194
                              
C rnd-4_family-        437 TTA 435

Matrix = 20p43g.matrix
Kimura (with divCpGMod) = 29.58
Transitions / transversions = 1.03 (76/74)
Gap_init rate = 0.09 (57 / 617), avg. gap size = 1.35 (77 / 57)

1100 24.84 6.65 0.28 scaffold100|size425774 392002 392332 (34148) C rnd-4_family-49#Unknown (869) 362 11 m_b1800s001i45 598

  scaffold100|s     392002 TAGTTACTGCAAAATGCGCCAACAGTCAAAACTAATACACCAAA-AGTCG 392050
                             i   vi i    i      vv  i    v ?    v?vv   -   vv
C rnd-4_family-        362 TAATTAGCGTAAAACGCGCCATAAGCCAAATCNAATAGNAAAAATAGTGC 313

  scaffold100|s     392051 TCTCACCTTGCGAGTTAGATGCTTCACAAGAGAACACTGTGGGCTACTGG 392100
                                   i        v iv v  iv     ?v i   i       v i
C rnd-4_family-        312 TCTCACCTCGCGAGTTATACCCGTCGAAAGAGNTCGCTGCGGGCTACGGA 263

  scaffold100|s     392101 GCGTTGGCAGCGGCGCAGACTAATTCCATCTGACGCCTAAGATATCCGGT 392150
                           vi      iii   i   v     ?  v   ivv   vi       i vv
C rnd-4_family-        262 CTGTTGGCGATGGCACAGTCTAATNCCTTCTATGGCCGGAGATATCTGCG 213

  scaffold100|s     392151 GTCATGGTTGGACAGACGTAACTATTTAATTGAAAAAGGTTTTATTGCTA 392200
                                   v  ivi  v v i           i   ivv vi i  v ii
C rnd-4_family-        212 GTCATGGTGGGGAGGAGGGAGCTATTTAATTGGAAAGCTTGCTGTTCCCG 163

  scaffold100|s     392201 GATTATG--------GAAG-TGGGTCTGTTGCTCAT-----TTGAGAACA 392236
                                  -------- v  -  v i      iv   ----- vv  i v 
C rnd-4_family-        162 GATTATGCAGTTCACGCAGTTGTGCCTGTTGTGCATAATAATATAGGAAA 113

  scaffold100|s     392237 CAGAACTTGTCTCCA---TACATA----GCACGTACTGAGCGATGCAACA 392279
                                  v    v  ---   i  ----v   i  vi - i    i    
C rnd-4_family-        112 CAGAACTGGTCTGCATCCTACGTACTTCTCACATAGCG-GTGATGTAACA 64

  scaffold100|s     392280 GACAGACTGGAGTAGACATGTGACTCACCCAGGTGACAGGTGACTGGGTG 392329
                                      iv                  ii     v           
C rnd-4_family-         63 GACAGACTGGAAAAGACATGTGACTCACCCAAATGACACGTGACTGGGTG 14

  scaffold100|s     392330 AGA 392332
                              
C rnd-4_family-         13 AGA 11

Matrix = 20p43g.matrix
Kimura (with divCpGMod) = 26.60
Transitions / transversions = 0.91 (39/43)
Gap_init rate = 0.02 (7 / 330), avg. gap size = 3.29 (23 / 7)


247 23.81 1.59 0.00 scaffold100|size425774 393231 393293 (33187) rnd-4_family-237#Unknown 4 67 (211) m_b1800s001i46 599

  scaffold100|s     393231 AAGTTGAGTTGGTTACAAGAT-GGGGGCAGTCATATGGAACCCGTGGGCT 393279
                                i v vv    i  i v-         i           vv  i  
  rnd-4_family-          4 AAGTTAACTATGTTATAAAAAAGGGGGCAGTTATATGGAACCCCGGGACT 53

  scaffold100|s     393280 TTGCTTGATGAAAC 393293
                            i ii   i     
  rnd-4_family-         54 TCGTCTGACGAAAC 67

Matrix = 20p43g.matrix
Kimura (with divCpGMod) = 24.85
Transitions / transversions = 1.50 (9/6)
Gap_init rate = 0.02 (1 / 62), avg. gap size = 1.00 (1 / 1)


947 26.54 6.31 4.95 scaffold100|size425774 393262 393800 (32680) C genome_11_172910-9]15#Unspecified (0) 546 1 m_b1800s001i47 600

  scaffold100|s     393262 ATATGGAACCC-GTGGGCTTTGCTTGATGAAACAAGTCT--TTTTGTCAT 393308
                                      -   i-     iiv  i       -i  --   i    -
C genome_11_172        546 ATATGGAACCCCGTGA-CTTTGTCAGACGAAACAA-CCTACTTTCGTCA- 500

  scaffold100|s     393309 GACGCAGCATTTTTGTCAGTTAGGTGTCAGTTTAGTGACACATCTGACAC 393358
                               v                            i   v -  v       
C genome_11_172        499 GACGAAGCATTTTTGTCAGTTAGGTGTCAGTTTGGTGTC-CAACTGACAC 451

  scaffold100|s     393359 CATTTTTGAGAAACGGTATCCATTAAATATCAAAACAAAGT--GTTTTTA 393406
                                 ii     v        i  i  v v        v --iv     
C genome_11_172        450 CATTTTCAAGAAAAGGTATCCACTAGATTTAAAAACAAATTCAAATTTTA 401

  scaffold100|s     393407 TGATG--GAACCACTGGATTCTGTGATTTCATCATACAAAATTTAGGGAA 393454
                           i  v --i  v   -----------     i   v  i    ivvvii  
C genome_11_172        400 CGAGGCAAAAACAC-----------ATTTCGTCAGACGAAATCACCAAAA 362

  scaffold100|s     393455 AGGTATTGGAGAAAAAAA-----TCTCCTGCATCTCACTAGTGAAAGACT 393499
                            i  v  i          -----  v v   - iv       i  vv vv
C genome_11_172        361 AAGTCTTAGAGAAAAAAAATAATTCACATGC-TTACACTAGTAAACCAGG 313

  scaffold100|s     393500 TTTTGTCTGATGCAACTTTGCAGACATAAATTG-CAAACAGAGCGGATTG 393548
                              i  v   i v   iv    iviii   v  -    -    -   i v
C genome_11_172        312 TTTCGTATGACGAAACCATGCAATTGCAAAGTGACAAA-AGAG-GGACTC 265

  scaffold100|s     393549 AAGAACTGA-CCATAGTTACCCCATTGCAGT--CGTAAACCTCCGAGCCT 393595
                           i ivv   i-      v --i ii  iiii -- v  v   v v      
C genome_11_172        264 GAACCCTGGTCCATAGGT--TCTGTTATGATGACCTATACCGCAGAGCCT 217

  scaffold100|s     393596 ATCCAT-GTTGGGAGAGAGCTATCTTTT---TATGGTAAAAATCATTTTT 393641
                           vvv  i- i  iv  vi vvv  i    ---   -i    v v  vv v 
C genome_11_172        216 TAGCACAGCTGACAGCAATAGATTTTTTAAATAT-ATAAATAGCAAATGT 168

  scaffold100|s     393642 G--TCTCTAAACCAAG-ATACAATATCCT----TCCGCATTGGGGGCAAT 393684
                            -- i v   iiii  -v  v   iv   ----    -     ii    -
C genome_11_172        167 GAATTTGTAAGTTGAGTTTAAAATGACCTCCGGTCCG-ATTGGAAGCAA- 120

  scaffold100|s     393685 TAA--GGATACCCTTTTGAT----TGTTTATGTCTGTACGTCTAGATAAC 393728
                           -  --       i   --  ---- i  i i       iv vv v   v 
C genome_11_172        119 -AATGGGATACCTTTT--ATCTTATATTCACGTCTGTATTTGAACATACC 73

  scaffold100|s     393729 TCCAGCCCATTTTGTCAGACAAAACAACTAGAATAGTGT-GTTTCTTCAG 393777
                           i  iii ii           i     v   - v  i v -     v  v 
C genome_11_172         72 CCCGATCTGTTTTGTCAGACGAAACACCTA-ACTAATTTGGTTTCGTCTG 24

  scaffold100|s     393778 ATGAAGTCCAGGGGTTCCATTTA 393800
                            ii     vv          v  
C genome_11_172         23 ACAAAGTCACGGGGTTCCATATA 1

Matrix = 20p43g.matrix
Kimura (with divCpGMod) = 30.06
Transitions / transversions = 1.06 (70/66)
Gap_init rate = 0.08 (43 / 538), avg. gap size = 1.42 (61 / 43)


1133 16.29 4.76 1.68 scaffold100|size425774 393583 393813 (32667) C rnd-4_family-237#Unknown (19) 259 22 m_b1800s001i48 601

  scaffold100|s     393583 AACCTCCGAGCCTATCCATGTTGGGAGAGAGCTATCTTTTTA-------- 393624
                                 i           i    i  ?viv iv v?      --------
C rnd-4_family-        259 AACCTCTGAGCCTATCCACGTTGAGANTACGTGAANTTTTTACGTACATA 210

  scaffold100|s     393625 -TGGTAAAAATCATTTTTGTCTCTAAACCAAGATACAATATCCTTCCGCA 393673
                           -         --   i--          i    v vi      v ii   
C rnd-4_family-        209 ATGGTAAAAA--ATTC--GTCTCTAAACTAAGAGAAGATATCCGTTTGCA 164

  scaffold100|s     393674 TTGGGGGCAATTAAGGATACCCTTTT-GAT-TGTTTATGTCTGTACGTCT 393721
                               i       v i           - ? - i  i       ? i    
C rnd-4_family-        163 TTGGAGGCAATTTAAGATACCCTTTTCGNTATATTCATGTCTGNATGTCT 114

  scaffold100|s     393722 AGATAACTCCAGCCCATTTTGTCAGACAAAACAACTAGAATAGTGTGTTT 393771
                            v   ? v  ii       i       i    v       v    i    
C rnd-4_family-        113 ACATANCGCCGACCCATTTCGTCAGACGAAACCACTAGAAAAGTGCGTTT 64

  scaffold100|s     393772 CTTCAGATGAAGTCCAGGGGTTCCATTTAACTGCCCCCATTT 393813
                            v     i       v          v           v   
C rnd-4_family-         63 CGTCAGACGAAGTCCCGGGGTTCCATATAACTGCCCCCTTTT 22

Matrix = 20p43g.matrix
Kimura (with divCpGMod) = 15.33
Transitions / transversions = 1.31 (21/16)
Gap_init rate = 0.03 (8 / 230), avg. gap size = 1.88 (15 / 8)


1746 14.59 0.00 2.43 scaffold100|size425774 394159 394453 (32027) genome_8_12029#DNA 5 292 (0) m_b1800s001i49 602

  scaffold100|s     394159 GTTGTAGATTCTGGAGGAATTCTGGTGGAATTCTGCATAACTCCAGAATA 394208
                                 i    i          i  i          i v           
  genome_8_1202          5 GTTGTAAATTCCGGAGGAATTCCGGCGGAATTCTGCGTTACTCCAGAATA 54

  scaffold100|s     394209 TTTGCTAATGTTGACAGTAACGTGATTACTGTGATTGCAAGATTATTTAG 394258
                               v    v           i           i v         i vv 
  genome_8_1202         55 TTTGGTAATTTTGACAGTAACATGATTACTGTGGTAGCAAGATTACTGTG 104

  scaffold100|s     394259 AAAGAGTTACTTAAGACTTAAGTACTTCGTTCAATACTTAAGGACTGTGA 394308
                                i      -------        i  v             v     
  genome_8_1202        105 AAAGAATTACTT-------AAGTACTTTGTACAATACTTAAGGAGTGTGA 147

  scaffold100|s     394309 TGCTGTGGCGTCACAAAATAAGGCTCATTTTGACAAAATTTACCGTAATA 394358
                           ii i   i i                                        
  genome_8_1202        148 CACCGTGACATCACAAAATAAGGCTCATTTTGACAAAATTTACCGTAATA 197

  scaffold100|s     394359 TTTCTGGAACCGACCGGAATTACTGCCGTAATTCCGATTGGTAAATGATT 394408
                             v v      v  v v         v v       i  v  v v vi  
  genome_8_1202        198 TTACAGGAACCTACAGTAATTACTGCAGGAATTCCGGTTTGTTACTCGTT 247

  scaffold100|s     394409 ACTGTGTTTTGGGGACAGGAACCAACATCGAAAGTTACAACCTAG 394453
                                     v i     v      v    i  v           
  genome_8_1202        248 ACTGTGTTTTTGAGACAGTAACCAAAATCGGAATTTACAACCTAG 292

Matrix = 20p43g.matrix
Kimura (with divCpGMod) = 13.93
Transitions / transversions = 0.83 (19/23)
Gap_init rate = 0.02 (7 / 294), avg. gap size = 1.00 (7 / 7)


501 4.11 0.00 2.74 scaffold100|size425774 395333 395407 (31073) rnd-5_family-9#Unknown 4 76 (780) m_b1800s001i50 603

  scaffold100|s     395333 AGCTCCCTTAGCAAGTTCTCTGTACTCTTTACCTACCTAGTCTGCCTCTA 395382
                                 v     i   v         ?     -                 
  rnd-5_family-          4 AGCTCCGTTAGCGAGTGCTCTGTACTNTTTAC-TACCTAGTCTGCCTCTA 52

  scaffold100|s     395383 AGCTATCCTATCACTATCTGATCTC 395407
                                              -     
  rnd-5_family-         53 AGCTATCCTATCACTATCT-ATCTC 76

Matrix = 20p43g.matrix
Kimura (with divCpGMod) = 2.98
Transitions / transversions = 0.50 (1/2)
Gap_init rate = 0.03 (2 / 74), avg. gap size = 1.00 (2 / 2)


570 15.30 6.25 3.03 scaffold100|size425774 395413 395540 (30940) rnd-5_family-9#Unknown 8 139 (717) m_b1800s001i51 604

  scaffold100|s     395413 CCATTAGTAAGTTCTCTGT-CTTAGTACTTACCTAGTCTGCCTCTAAGCT 395461
                             i    ii   v      -  ?vv    -                    
  rnd-5_family-          8 CCGTTAGCGAGTGCTCTGTACTNTTTACT-ACCTAGTCTGCCTCTAAGCT 56

  scaffold100|s     395462 ATCTTA----TATCTATCACCCAGATCAGCTCAATTTTTCAAACTCATTG 395507
                              i  ----        v   i  v        -   iv       ii 
  rnd-5_family-         57 ATCCTATCACTATCTATCTCCCGGAGCAGCTCAA-TTTCAAAACTCACCG 105

  scaffold100|s     395508 CTCTGT---CATGATTTTATCCCTGTGTTTGGAGTA 395540
                              i  ---   --    i    i     i  i   
  rnd-5_family-        106 CTCCGTCCGCAT--TTTTGTCCCCGTGTTCGGGGTA 139

Matrix = 20p43g.matrix
Kimura (with divCpGMod) = 11.05
Transitions / transversions = 2.17 (13/6)
Gap_init rate = 0.06 (7 / 127), avg. gap size = 1.71 (12 / 7)


295 11.11 0.00 0.00 scaffold100|size425774 395870 395914 (30566) genome_1_8676#DNA 223 267 (0) m_b1800s001i52 605

  scaffold100|s     395870 TGGGGATTTTGGTGAAAGTAACAAAAGGAGTAATTTTCAACCTAG 395914
                                i         v          iv        v        
  genome_1_8676        223 TGGGGGTTTTGGTGACAGTAACAAAAACAGTAATTTGCAACCTAG 267

Matrix = 20p43g.matrix
Kimura (with divCpGMod) = 12.03
Transitions / transversions = 0.67 (2/3)
Gap_init rate = 0.00 (0 / 44), avg. gap size = 0.0 (0 / 0)


4647 20.34 9.58 2.17 scaffold100|size425774 395915 397115 (29365) C rnd-1_family-194#Unknown (1405) 1288 1 m_b1800s001i53 606

  scaffold100|s     395915 GTGGTGGGAAGTCCATAGTAAATTGATGCGATGTAGAGATGGAAAAACAT 395964
                                   i           v i   i  i    i               
C rnd-1_family-       1288 GTGGTGGGGAGTCCATAGTACACTGACGCAATGTGGAGATGGAAAAACAT 1239

  scaffold100|s     395965 ATCATCCACTGCGTAAGTGATGGTAAATCACTATAGACTTTTTTGTTGAT 396014
                           i  v  v    ?v--  i  ? iv                  vv  ii  
C rnd-1_family-       1238 GTCTTCGACTGNT--AGCGANGAGAAATCACTATAGACTTTTGAGTCAAT 1191

  scaffold100|s     396015 AACAGAATTGAAAACGAAACCTCTTAA-CCTCCCCCCTGATTCTTGTGGT 396063
                           i              v  v  ii    -  vi    i             
C rnd-1_family-       1190 GACAGAATTGAAAACCAACCCCTTTAATCCGTCCCCTTGATTCTTGTGGT 1141

  scaffold100|s     396064 CCCTCATAAATATCTTGCACTACCACTAGGCCATTCATCACGGTTTCCCA 396113
                                     v    i        i           i i           
C rnd-1_family-       1140 CCCTCATAAAAATCTCGCACTACCGCTAGGCCATTCGTTACGGTTTCCCA 1091

  scaffold100|s     396114 GAATATTGAGTGGATTGGT---ATGGATATGACAAGAAATGACACCACAC 396160
                               i     vi i   v ---  v iv            i v   v i 
C rnd-1_family-       1090 GAATGTTGAGGAGGTTGTTCCTATCGGAATGACAAGAAATAAGACCTCGC 1041

  scaffold100|s     396161 CCACCAGAAATTTCTATGCCAAATGTGGCATCAAATTCAACTTCCCAGCC 396210
                           viii        i  ii    vvvv   v   i              vi 
C rnd-1_family-       1040 GTGTCAGAAATTCCTGCGCCACTACTGGGATCGAATTCAACTTCCCATTC 991

  scaffold100|s     396211 CCCCATCTTCATATTCAATAAGGTGATTGTTGCTCACTCCACTGTCCTCT 396260
                                      vv i   v        ii     v  ?  i  v  ?   
C rnd-1_family-        990 CCCCATCTTCAACTCCAAGAAGGTGATCATTGCTAACNCCGCTCTCNTCT 941

  scaffold100|s     396261 GTTGGGTTTGTTTCATTGCCCATTGTGGTATTAACTTGTAAATCCCCCTA 396310
                                     i   v   i       v vi i      ii    v v ii
C rnd-1_family-        940 GTTGGGTTTGCTTCCTTGTCCATTGTCGAGTCAACTTGCGAATCGCGCCG 891

  scaffold100|s     396311 TTGTTCTGAATCTGGCTGATAAGAATTGTTAACTTCATATCTAACATTAT 396360
                            i v  v     v      v   v  i ?iiivvi i    ii   vv  
C rnd-1_family-        890 TCGATCAGAATCGGGCTGAGAAGTATCGNCGGGACCGTATCCGACAAGAT 841

  scaffold100|s     396361 CACTATTGTTTTCCA----------CCCTTCCCTCTGCTGGGTTATTTTC 396400
                            vi   v        ----------   i ii i   i       ?    
C rnd-1_family-        840 CCTTATAGTTTTCCACATTGCTATCCCCCTTTCCCTGTTGGGTTANTTTC 791

  scaffold100|s     396401 AGGAGGGCTCTTTGCTGCTTTGCTCTTGTCATTGTCTTGGACACATTTGT 396450
                           i   v   ii    iii v   i v         iv i v         i
C rnd-1_family-        790 GGGACGGCCTTTTGTCACGTTGTTGTTGTCATTGCGTCGTACACATTTGC 741

  scaffold100|s     396451 ATCCTTTATCTTGCAGTCTCCCTGATGTATGCAAACTTTGACTCCTGTAT 396500
                                                 v  i     vi            iii v
C rnd-1_family-        740 ATCCTTTATCTTGCAGTCTCCCAGACGTATGGGAACTTTGACTCCCACAG 691

  scaffold100|s     396501 GACAATCAAAAGGAGAGGGTGTTTCCA---------ATAGAAGACAGACA 396541
                                v      i ?  v iv      ---------        vi    
C rnd-1_family-        690 GACAAGCAAAAGAANAGCGCTTTTCCACAATTTCCGATAGAAGAAGGACA 641

  scaffold100|s     396542 TGGGGAATGATGAATTAGCACAATTTCATTTACTATGTGTACTAAGGAGA 396591
                              v        i v  v   i           v   i  i vi      
C rnd-1_family-        640 TGGTGAATGATGGAGTACCACGATTTCATTTACAATGCGTGCAGAGGAGA 591

  scaffold100|s     396592 AGTAGGACATTCTGTC-AAGTGAAATAAAGATGCTTTGCAGCTGTGGCAT 396640
                                 i v   i   -                v          v     
C rnd-1_family-        590 AGTAGGGCCTTCCGTCAAAGTGAAATAAAGATGATTTGCAGCTGGGGCAT 541

  scaffold100|s     396641 TTGATATTTTTTCTTATTGTGCCAAGAGTGCAACTGATTTTGTA-CTTAT 396689
                                 -        v              i  ?i         -   i 
C rnd-1_family-        540 TTGATA-TTTTTCTTCTTGTGCCAAGAGTGTAANCGATTTTGTATCTTGT 492

  scaffold100|s     396690 CCTGCTCATCAAAATTCA--ATGGTA-TTGTGACAGTGTGGGGGATAAGA 396736
                           i      v  i       --v v   -           i---  vi ---
C rnd-1_family-        491 TCTGCTCCTCGAAATTCATTTTTGTATTTGTGACAGTGC---GGCCA--- 448

  scaffold100|s     396737 GTGAGAAATACAACAGCAATGTGA---CAAAA----GTGTGGAGAGGATA 396779
                           --    i  i    v  viv   i--- i ii----      v       
C rnd-1_family-        447 --GAGAGATGCAACTGCTGAGTGGGCTCGAGGGTGTGTGTGGTGAGGATA 400

  scaffold100|s     396780 TGAGGGGCAAAGTGCATTGT----GATGGATGTGT-----------GGCC 396814
                            -------  iv      i ----           -----------    
C rnd-1_family-        399 T-------AAGTTGCATTATTCTGGATGGATGTGTTATCACATTAGGGCC 357

  scaffold100|s     396815 GACT----GTTGTTATCTG----------AATTTTCGATCA---TCATAT 396847
                           v v ----    v      ----------   i --     ---    iv
C rnd-1_family-        356 TAATTATGGTTGATATCTGTTGAGACTGAAATCT--GATCAACCTCATGA 309

  scaffold100|s     396848 ATATT------------AG-GATGATAGAAATGAATCTATTGGAGTAGTG 396884
                             i  ------------  -i     v       v  i     iv  iv 
C rnd-1_family-        308 ATGTTGTACTGCATGACAGAAATGATTGAAATGACTCCATTGGGCTAAGG 259

  scaffold100|s     396885 AGTCCTTAGCTCTAAAGGGTATGAACGCAGTGA----ACAAATAATTGTT 396930
                           v  -            i ----v i -i   v ---- v       i   
C rnd-1_family-        258 TGT-CTTAGCTCTAAAAG----CAGC-TAGTTATTTCAAAAATAATCGTT 215

  scaffold100|s     396931 TAGAT-GCGTATGTTAGTAAAATTTTAAGCAGCAGGCTAAAGT------- 396972
                                -v  i-             v ?     ivv iii    -------
C rnd-1_family-        214 TAGATCTCGC-TGTTAGTAAAATTGTNAGCAGTCCGTCGAAGTCAAACAT 166

  scaffold100|s     396973 -----CCAAA------------------AAGAAGTGAGAAAGAATCAATG 396999
                           -----     ------------------                 iv   
C rnd-1_family-        165 TGTCCCCAAAACCTTACTAACAGTTAGCAAGAAGTGAGAAAGAATTCATG 116

  scaffold100|s     397000 ACTCCACCGCGTGAGCCAACCACTCCACCCCATGTTAGCTATTCAGCAAG 397049
                                i  v v   i  i   ii vvi?  vi            v i?  
C rnd-1_family-        115 ACTCCGCCCCTTGAACCGACCGTTGAGNCCGGTGTTAGCTATTCTGTNAG 66

  scaffold100|s     397050 TAAAAGAACACAACTTACAGTTGAAGTCACGGAAACACTAGTCTTACTAA 397099
                                -  ivivi         v  v v  i vvvi  ?  i        
C rnd-1_family-         65 TAAAA-AATCTTGCTTACAGTTTAACTAACAGTCTTACNAGCCTTACTAA 17

  scaffold100|s     397100 CAATTCATTTGCAGTG 397115
                                 i         
C rnd-1_family-         16 CAATTCGTTTGCAGTG 1

Matrix = 20p43g.matrix
Kimura (with divCpGMod) = 20.67
Transitions / transversions = 1.25 (133/106)
Gap_init rate = 0.04 (50 / 1200), avg. gap size = 2.86 (143 / 50)


438 31.64 4.56 3.93 scaffold100|size425774 397936 398264 (28216) C rnd-1_family-1020#Unknown (1164) 343 13 m_b1800s001i54 607

  scaffold100|s     397936 TGCCAGTGATAGCAGCTTGTCACCACTCCTATGTCTGAGTTTAAC--TTT 397983
                                v   ?v ?  ii v  -----   i   i v  vviv   --   
C rnd-1_family-        343 TGCCACTGANCGNAGTCTCTC-----TCCCATGCCAGATACAAACAATTT 299

  scaffold100|s     397984 CAGGGCAAGAAGAACTCAGCTATAG-AGAAAAAAAGGGGTG-GCAGCAAC 398031
                           iv  ?   --    v   v  iii -i  iiv  v  i i -  v    i
C rnd-1_family-        298 TCGGNCAA--AGAAGTCATCTGCGGTGGAGGCAACGGAGCGTGCCGCAAT 251

  scaffold100|s     398032 AACAAT-AGCATCAAGGGAATATGAAA--GGCATGAGGCAGATAAGTTTG 398078
                           vi    -    i  - i  iv    vi--  v  v ?iiv  i       
C rnd-1_family-        250 TGCAATGAGCACCA-GAGAGAATGACGTCGGGATCANATTGACAAGTTTG 202

  scaffold100|s     398079 ACCGTATAATAGGCAAGAAGAATCTGGT----AGAG---TATATTTGGTT 398121
                            i     i  i iv v  i --    i ----?   ---  i   vv --
C rnd-1_family-        201 ATCGTATGATGGAGATGAGG--TCTGATTGNGNGAGGNATACATTACG-- 156

  scaffold100|s     398122 CAAAGT-AATAAGCTCAAACAAAAATTCTTTGAGACGCAGGATAGTGGTG 398170
                           - i  i-  ?   i v  i ii       ?    ivivi     ii  i 
C rnd-1_family-        155 -AGAGCAAANAAGTTGAAGCGGAAATTCTNTGAGGAAAGGGATAACGGCG 107

  scaffold100|s     398171 AGTCTGAAACAGTACTGAACAAATTGAAAGCTCAGCCGAGGTACATGAAA 398220
                               v  iivi i      vi     vii vv   vv  i i        
C rnd-1_family-        106 AGTCGGAGGAGGCACTGAAGGAATTGCGGGGACAGAGGAAGCACATGAAA 57

  scaffold100|s     398221 AAGATGTGGGAACACTACATGAAACAGTATAATAAGATGAAGGA 398264
                                 vv i i  i   i i viv i   i ?i  v     i 
C rnd-1_family-         56 AAGATGGCGAAGCATTACGTAACGAAATATGANGAGCTGAAGAA 13

Matrix = 20p43g.matrix
Kimura (with divCpGMod) = 39.00
Transitions / transversions = 1.56 (61/39)
Gap_init rate = 0.06 (21 / 328), avg. gap size = 1.33 (28 / 21)


1617 17.78 2.52 0.62 scaffold100|size425774 398276 398592 (27888) scaffold170|size558746_(dbseq-nr_246)_[277812,288266]#LTR/Gypsy 1685 2007 (8448) m_b1800s001i55 608

  scaffold100|s     398276 CACTGCAAATGAAAAATACCTGTAACCTTCCAGTACGCTCTCAAAATGTC 398325
                                    i      i   v       i  v    i  iv         
  scaffold170|s       1685 CACTGCAAACGAAAAACACCGGTAACCTCCCCGTACACTTGCAAAATGTC 1734

  scaffold100|s     398326 GGAGTTTACAGGGAGGTTACCAGAAGTTTCAAGAGTGTACGGGTGGGTTA 398375
                           i    v   i           i   -                        
  scaffold170|s       1735 AGAGTGTACGGGGAGGTTACCGGAA-TTTCAAGAGTGTACGGGTGGGTTA 1783

  scaffold100|s     398376 CCG--TTTTTTATAAATTGTTTAAGCCACAGTTACATTTATCACACTAAG 398423
                              -- i       v   ii       i  v  v i              
  scaffold170|s       1784 CCGGTTCTTTTATACATTACTTAAGCCGCATTTTCGTTTATCACACTAAG 1833

  scaffold100|s     398424 CTTTGAAGCAAAAAGAATGTTTTGAGTGTTCATGTGGTTCATGACTGACA 398473
                                         iv  v  iv     v ii v  v         v   
  scaffold170|s       1834 CTTTGAAGCAAAAAATATCTTCGGAGTGGTTGTTTGTTTCATGACTCACA 1883

  scaffold100|s     398474 ATTTGCAAATCACGAGTAACAAATAGGAAGATCATCTGTTG--GGTCTAG 398521
                                 i          vii   iv v       i      -- i     
  scaffold170|s       1884 ATTTGCGAATCACGAGTTGTAAACTGCAAGATCACCTGTTGCAGATCTAG 1933

  scaffold100|s     398522 TTTTGGTGGCGATTCTAGGCTTGGTCTTTGATTT--TTTG--TGACGCCT 398567
                                  vv i      v     i   v      --    -- iii  v 
  scaffold170|s       1934 TTTTGGTTTCAATTCTACGCTTGATCTATGATTTCATTTGGTTAGTGCGT 1983

  scaffold100|s     398568 CATTGGTCCAATTTTTATATTCAAA 398592
                           i-    v  v   iv   v      
  scaffold170|s       1984 T-TTGGGCCTATTCATATTTTCAAA 2007

Matrix = 20p43g.matrix
Kimura (with divCpGMod) = 17.77
Transitions / transversions = 1.15 (30/26)
Gap_init rate = 0.02 (6 / 316), avg. gap size = 1.67 (10 / 6)


778 13.13 5.56 2.70 scaffold100|size425774 398519 398698 (27782) C rnd-5_family-1816#Unknown (73) 646 462 m_b1800s001i56 609

  scaffold100|s     398519 TAGTTTT--GGTGGCGATTCTAGGCTTGGTCTTTG-ATTTT---TTGTGA 398562
                             v    --    ii     vi  i --  i    -     --- v    
C rnd-5_family-        646 TATTTTTACGGTGATGATTCGGGGTT--GTTTTTGTATTTTATTTGGTGA 599

  scaffold100|s     398563 CGCCTCATTGGTCCAATTTTTATATT--CAAATCCATTGGTTTTATACAT 398610
                            iv  i        v      -    -- i     i  ?    ? --   
C rnd-5_family-        598 CAGCTTATTGGTCCTATTTTT-TATTGACGAATCCGTTNGTTTNA--CAT 552

  scaffold100|s     398611 GTTCTGTCA-TTTTTTAA-CACCATCCATATAGGAATTAATTATGAATGT 398658
                           vv       -        -    v    ?           v  i      
C rnd-5_family-        551 TGTCTGTCAATTTTTTAAACACCCTCCANATAGGAATTAAGTACGAATGT 502

  scaffold100|s     398659 TGACAATTCATGTCACACAAGTACATCATTCACTGGCTAG 398698
                              v     v    v         i               
C rnd-5_family-        501 TGAGAATTCCTGTCCCACAAGTACGTCATTCACTGGCTAG 462

Matrix = 20p43g.matrix
Kimura (with divCpGMod) = 12.23
Transitions / transversions = 0.92 (11/12)
Gap_init rate = 0.06 (11 / 179), avg. gap size = 1.36 (15 / 11)


1418 11.48 0.48 0.00 scaffold100|size425774 398597 398805 (27675) rnd-1_family-131#Unknown 3 212 (0) m_b1800s001i57 610

  scaffold100|s     398597 TTGGTTTTATACATGTTCTGTCATTTTTTAA-CACCATCCATATAGGAAT 398645
                                      i        i          -    v             
  rnd-1_family-          3 TTGGTTTTATATATGTTCTGCCATTTTTTAAACACCCTCCATATAGGAAT 52

  scaffold100|s     398646 TAATTATGAATGTTGACAATTCATGTCACACAAGTACATCATTCACTGGC 398695
                              v            v     v    v         i            
  rnd-1_family-         53 TAAATATGAATGTTGAGAATTCCTGTCCCACAAGTACGTCATTCACTGGC 102

  scaffold100|s     398696 TAGGTTGGGGCCCCAATATGCCAAATCTCTCAAAACCCCTCAAAATAGGA 398745
                                 i  i   i   v                 v     v        
  rnd-1_family-        103 TAGGTTAGGACCCTAATCTGCCAAATCTCTCAAAAACCCTCCAAATAGGA 152

  scaffold100|s     398746 ACAAAGCACAAATTTTGAGAATTCCTGTACCACATGCACGTCATTCACTG 398795
                            iv   i                  i      v   i i           
  rnd-1_family-        153 ATTAAGTACAAATTTTGAGAATTCCCGTACCAGATGTATGTCATTCACTG 202

  scaffold100|s     398796 GCAAAGCCCA 398805
                             v i   i 
  rnd-1_family-        203 GCTAGGCCTA 212

Matrix = 20p43g.matrix
Kimura (with divCpGMod) = 11.49
Transitions / transversions = 1.18 (13/11)
Gap_init rate = 0.00 (1 / 208), avg. gap size = 1.00 (1 / 1)


1109 14.66 12.74 6.63 scaffold100|size425774 398719 399032 (27448) C rnd-5_family-1816#Unknown (176) 543 212 m_b1800s001i58 611

  scaffold100|s     398719 AATCTCTCAAAACCCCTCAAAATAGGAACAAAGCACAAATTTTGAGAATT 398768
                              i i i   vv     v ?       iv   i  i   v         
C rnd-5_family-        543 AATTTTTTAAACACCCTCCANATAGGAATTAAGTACGAATGTTGAGAATT 494

  scaffold100|s     398769 CCTGTACCACATGCACGTCATTCACTGGCAAAGCCCAATATTATTT-TTA 398817
                                v     v i               -v    i v ?     ?-   
C rnd-5_family-        493 CCTGTCCCACAAGTACGTCATTCACTGGC-TAGCCTATTNTTATTNGTTA 445

  scaffold100|s     398818 GCATCATGATTACTAC-TATATTCTACATTTAATAAATATGTATAAG--- 398863
                           i i          v  -           i  i   i           ---
C rnd-5_family-        444 ACGTCATGATTACAACATATATTCTACACTTGATAGATATGTATAAGTAA 395

  scaffold100|s     398864 -------------------------AAC-----TATCAGAAGTGACTGCG 398883
                           -------------------------   -----   v             
C rnd-5_family-        394 AATTCCATCATTTTAAGGTATCCAAAACATGACTATGAGAAGTGACTGCG 345

  scaffold100|s     398884 ACAAAAAATACAAACACAAA---AATTACACACCA-AAAATAGTATTTAT 398929
                           - v        i       i---   i     i  -      v   ----
C rnd-5_family-        344 -CCAAAAATACGAACACAAGAATAATCACACATCATAAAATATTAT---- 300

  scaffold100|s     398930 ATACCTAAAGTACAATAAAGTATTGTACAATACCATACCATATCTACAAC 398979
                           ---------?    i  vi    v          i   -----       
C rnd-5_family-        299 ---------NTACAGTATGGTATGGTACAATACCGTAC-----CTACAAC 264

  scaffold100|s     398980 ACAGGTGCTTGCACCAGCAGCAACTGTAGAGAGGGTGTGCTCTC-ACTTC 399028
                              vv                 i  v --  i     ii     -     
C rnd-5_family-        263 ACACCTGCTTGCACCAGCAGCAGCTCT--AGGGGGTGCACTCTCAACTTC 216

  scaffold100|s     399029 TATC 399032
                            i  
C rnd-5_family-        215 TGTC 212

Matrix = 20p43g.matrix
Kimura (with divCpGMod) = 15.19
Transitions / transversions = 1.39 (25/18)
Gap_init rate = 0.10 (30 / 313), avg. gap size = 2.07 (62 / 30)


2954 24.38 6.29 2.86 scaffold100|size425774 398965 400045 (26435) scaffold170|size558746_(dbseq-nr_246)_[277812,288266]#LTR/Gypsy 2187 3303 (7152) m_b1800s001i59 608

  scaffold100|s     398965 TACCATATCTACAACACAGGTGCTTGCACCAGCAGCAACTGTAGAGAGGG 399014
                                  -        vv        vv    vii         v-  v 
  scaffold170|s       2187 TACCATA-CTACAACAATGGTGCTTGACCCAGAGACAACTGTAGC-AGTG 2234

  scaffold100|s     399015 TGTGCTCTCACTTCTATCATTTCACCTCCTT---TTTTTTCAATTACAT- 399060
                           i iv        v  v   iv    viviv ---               -
  scaffold170|s       2235 CGCCCTCTCACTGCTTTCACATCACACATGTGTATTTTTTCAATTACATC 2284

  scaffold100|s     399061 --TGATACCCCACCATCCCATCATGGGAACGACCAAAATTCAGCGCACAG 399108
                           --       i    i-               i  i   i    iv     
  scaffold170|s       2285 ACTGATACCTCACCG-CCCATCATGGGAACGGCCGAAACTCAGTCCACAG 2333

  scaffold100|s     399109 ACTTAGTTTGGCATCCCCTCTGGAACCGCAGTGTAGCCAACAACAATTGG 399158
                              v    vvv v    vi  v v     v    v     v         
  scaffold170|s       2334 ACTGAGTTATCCCTCCCGCCTTGCACCGCCGTGTTGCCAAGAACAATTGG 2383

  scaffold100|s     399159 CAGCG-CCGGCTCAATTTTAAAGGTGAGTTCTAATGAACTCATCTTTGTT 399207
                                -    - vv     iii       vv v v  vi ii    -   
  scaffold170|s       2384 CAGCGGCCGG-TATATTTTGGGGGTGAGTAATCAAGATTTTGTCTT-GTT 2431

  scaffold100|s     399208 TT-CAATTATTCTACTTGGCGCATGTCAA--TTTTTTCAATGAAATATTT 399254
                           i -    -   v    iiv i  i v   --          v     v  
  scaffold170|s       2432 CTACAAT-ATTATACTCACCACACGGCAAATTTTTTTCAATTAAATAGTT 2480

  scaffold100|s     399255 ACAGGCCTAACATGGGAATGGCCGAAACTCACCCCACAGACTGAGTTTGG 399304
                           i        v  vv i   v i i       vi              v  
  scaffold170|s       2481 GCAGGCCTACCAGCGAAATCGTCAAAACTCAGTCCACAGACTGAGTTAGG 2530

  scaffold100|s     399305 TATCCCGCCT---ACCGCTGCTGTCTAGCCAACAACAATTGGCAGCGGCG 399351
                           i  i i    ---     ii-   i--                   i  v
  scaffold170|s       2531 CATTCTGCCTTGGACCGCCA-TGTT--GCCAACAACAATTGGCAGCAGCC 2577

  scaffold100|s     399352 GGTATATTATCAAGGTGAG-T-TCTAATGAACTTGCCCCTTTTAACAATT 399399
                                   i vii   i  - - i   --    ivi viv  iv   viv
  scaffold170|s       2578 GGTATATTGTGGGGGTAAGATATTTAA--AACTCTTCATGTTCTACACCA 2625

  scaffold100|s     399400 TTATTACTCCGCATACATAATTTTTT--CAATTAAGTATTTACAGGCCGA 399447
                           i   -    vv  i  i vv      --       i  v       i v 
  scaffold170|s       2626 CTAT-ACTCACCACACGTCCTTTTTTTCCAATTAAATAGTTACAGGTCTA 2674

  scaffold100|s     399448 CCACGGG---AATGACCGAAACTCAGCCTACAGACTGAGTTAGCCCTCCC 399494
                           i-     ---   vi           i i              v v i  
  scaffold170|s       2675 T-ACGGGCAAAATTGCCGAAACTCAGTCCACAGACTGAGTTAGGCATTCC 2723

  scaffold100|s     399495 GCCTGGCACCGCCGTGTAGCCAAGAACAATTGGTAGCGGCCACTCAATTT 399544
                             v v v          v               i       iv vv    
  scaffold170|s       2724 GCATTGGACCGCCGTGTTGCCAAGAACAATTGGCAGCGGCCGGTATATTT 2773

  scaffold100|s     399545 TTAAGGTGAGTTCTGATGAAATCAACCTTTTTTAAACTAAATTTTACACA 399594
                            vii        i v     v   v i     i v   --   v i v  
  scaffold170|s       2774 TGGGGGTGAGTTTTCATGAACTCATCTTTTTTCACACT--ATTGTGCTCA 2821

  scaffold100|s     399595 GCACATG-TCAATTTTTTCAGTTCATTTTCTACAAGCCTACCATGG--GA 399641
                           i      -   v        i  v   vvi    i i    --   --i 
  scaffold170|s       2822 ACACATGTTCATTTTTTTCAATTAATTAGTTACAGGTCTAC--TGGCAAA 2869

  scaffold100|s     399642 GTAGCCAAAACTCAG--------------------------TCCTGCCTG 399665
                           i v   i        -------------------------- i i    v
  scaffold170|s       2870 ATCGCCGAAACTCAGTTCACAGACACAGACTGAGTTAGGCATTCCGCCTT 2919

  scaffold100|s     399666 GCACTGCAGTGTATG-CGAGAACAATTGGCAGCGGCTTGCCAATTTTGAA 399714
                            v  i  vi   -  - i               i  iv ivv   v  ii
  scaffold170|s       2920 GGACCGCCATGT-TGCCAAGAACAATTGGCAGCAGCCGGTATATTGTGGG 2968

  scaffold100|s     399715 GTTGAGTTATGTTGAAA-TCAACCTGTTTTTCA--AATGGTTTTACCACA 399761
                            v i  v   -  i   -  vv v    i v  -- v ivvi i      
  scaffold170|s       2969 GGTAAGATAT-TTAAAACTCTTCATGTTCTACACCACTATACTCACCACA 3017

  scaffold100|s     399762 --TC--TCATTTTCTATTGAATTCTTATACAGGGCCACTGCGGGAACGGC 399807
                           --  --        v   i   vv --      v i  v iv i  iv  
  scaffold170|s       3018 TGTCAATCATTTTCAATTAAATAGT--TACAGGTCTACGGTCGAAATCGC 3065

  scaffold100|s     399808 CAACACTCAGCCCAGAGACTGAGTTAGTCCTCCCGCCTGGCACCGCTGTC 399857
                            i v      i   v            v v i i    v v i   ii v
  scaffold170|s       3066 CGAAACTCAGTCCACAGACTGAGTTAGGCATTCTGCCTTGGATCGCCATG 3115

  scaffold100|s     399858 TAGCCAATTAATATTGGCAGTGGCGGGTATAATATGAGGGCAAGTTCTGA 399907
                            vi    vv vv            v      v v  i   ii   vi v 
  scaffold170|s       3116 TTACCAAGAACAATTGGCAGTGGCCGGTATATTTTGGGGGTGAGTATTCA 3165

  scaffold100|s     399908 TGAACTCAACTTATTTTACA-TA-TGT-TTTAATACA-GCTAA---CTTT 399950
                               v   v   v   i   -  -   -i i  i   - i   ---i   
  scaffold170|s       3166 TGAAATCATCTTTTTTCACACTATTGTACTCAACACATGTTAATTTTTTT 3215

  scaffold100|s     399951 CAATTAAATATTTGATTTTA-TTTTACC-TTAAAG--GCCAAAACTCAGC 399996
                                  ----  ii  vi -v i   i-vi   i--   i        i
  scaffold170|s       3216 CAATTAA----TTAGTTACAGGTCTACTGGCAAAATCGCCGAAACTCAGT 3261

  scaffold100|s     399997 CCAGAGACTGAGTTTTGCCTCCCGTTCACTTCACTGCCTGCAAGTGTTG 400045
                              v          vv  v i   --  i vv  i   -----      
  scaffold170|s       3262 CCACAGACTGAGTTAGGCATTCCG--CATTGGACCGCC-----GTGTTG 3303

Matrix = 20p43g.matrix
Kimura (with divCpGMod) = 28.02
Transitions / transversions = 0.94 (124/132)
Gap_init rate = 0.05 (59 / 1080), avg. gap size = 1.69 (100 / 59)


1300 14.10 8.23 0.77 scaffold100|size425774 400049 400291 (26189) C rnd-1_family-365#Unknown (20) 261 1 m_b1800s001i60 612

  scaffold100|s     400049 TTCATTTTATTGCCATTACATTGCAATAGCATGTTATAGGTGTGCACAAA 400098
                              v                         --    i v         i  
C rnd-1_family-        261 TTCCTTTTATTGCCATTACATTGCAATAG--TGTTGTTGGTGTGCACGAA 214

  scaffold100|s     400099 AAATCAAGTCTTAGTGTTGATGCTGATGGTCCACAGGAGCGTTTTTTGTG 400148
                                              i   v        i i v         v   
C rnd-1_family-        213 AAATCAAGTCTTAGTGTTGGTGCGGATGGTCCGCGGTAGCGTTTTTAGTG 164

  scaffold100|s     400149 TGGGGCTGAAATTTGGGACTATGTGGCAAT-AAGGCTGATTCTTTGGGAG 400197
                                           v vvi      vv -?     v            
C rnd-1_family-        163 TGGGGCTGAAATTTGGCAGGGTGTGGCTTTTNAGGCTCATTCTTTGGGAG 114

  scaffold100|s     400198 GATGAAGGGGCGGGCCTAGAATGTATTAGCATGCAGTGTGTTTAATTATA 400247
                                        ?   i   viv     v   i v i   v       v
C rnd-1_family-        113 GATGAAGGGGCGGNCCTGGAAGAGATTAGGATGTACTATGTGTAATTATT 64

  scaffold100|s     400248 CTAATAGAG-------------------ATAAATTGCATGTACTCCGCCT 400278
                              i     -------------------   iv     iv         i
C rnd-1_family-         63 CTAGTAGAGCATAATAATAGTGCGAACCATAGCTTGCACCTACTCCGCCC 14

  scaffold100|s     400279 AATCTTACACTAT 400291
                              v         
C rnd-1_family-         13 AATGTTACACTAT 1

Matrix = 20p43g.matrix
Kimura (with divCpGMod) = 14.39
Transitions / transversions = 0.70 (14/20)
Gap_init rate = 0.02 (4 / 242), avg. gap size = 5.50 (22 / 4)


2685 18.50 6.51 6.18 scaffold100|size425774 400108 400752 (25728) scaffold170|size558746_(dbseq-nr_246)_[277812,288266]#LTR/Gypsy 3965 4611 (5844) m_b1800s001i61 608

  scaffold100|s     400108 CTTAGTGTTGATGCTGATGGTCCACAGGAGCGTTTTTT-----------G 400146
                              i   v i  ----  v        v vi      i----------- 
  scaffold170|s       3965 CTTGGTGATAAT----ATTGTCCACAGTATTGTTTTTCATCTTGAAGCAG 4010

  scaffold100|s     400147 TGTGGGGCTGAAATTTGGG-ACTATGTGGCAATAAGGCTGATTCTTTGGG 400195
                           iv              v  -  i-    ------------- i    v  
  scaffold170|s       4011 CTTGGGGCTGAAATTTTGGCACC-TGTG-------------TCCTTTTGG 4046

  scaffold100|s     400196 AGGATGAAG----GGGCGGGCC--TAGAATGTATTAGCATGCAGTGTGTT 400239
                           v  ii  v ----         --  i   i i   --   i   i    
  scaffold170|s       4047 TGGGCGATGTGTTGGGCGGGCCCCTAAAATATGTTA--ATGTAGTATGTT 4094

  scaffold100|s     400240 TAATTATACTAATAGAGATAAATTGCATGTACTCCGCCTAATCTTACACT 400289
                                   i  i i          i  ii     i------------ i 
  scaffold170|s       4095 TAATTATATTAGTGGAGATAAATTACACATACTCT------------ATT 4132

  scaffold100|s     400290 ATACTGCAGTCTAACAGTATATA-----------------CCAG--AC-- 400318
                             --  i    i       vi  -----------------  v --  --
  scaffold170|s       4133 AT--TGTAGTCCAACAGTAGGTAGCCCTCCTGGTAACCCTCCTGTAACGT 4180

  scaffold100|s     400319 -CCAGTAGTCCTCCCGTACACTCTGGTAATCCTCCAGTACACCTCCAGTT 400367
                           -  i    i     v   ii   i     i     i    -i       v
  scaffold170|s       4181 TCCGGTAGCCCTCCGGTATGCTCCGGTAACCCTCCGGTAC-TCTCCAGTA 4229

  scaffold100|s     400368 ACCCTCCCGTA-CACTCCGGTTGTCCTCCCATACACCTCCGGTTGTCCTC 400416
                           i  i       - vi       ii      i     i       ii    
  scaffold170|s       4230 GCCTTCCCGTAACCTTCCGGTTACCCTCCCGTACACTTCCGGTTACCCTC 4279

  scaffold100|s     400417 CTGTACACTTCCGGTATGCCACCGGTTAACATTTTTTTAGCTACTAAGTA 400466
                            ii                       v           i           
  scaffold170|s       4280 CCATACACTTCCGGTATGCCACCGGTAAACATTTTTTTGGCTACTAAGTA 4329

  scaffold100|s     400467 ATGCAGTTATAGCCTCTATTCTATTGAGATTGATATCAATTCTAAGACTT 400516
                                         v   ----   -          ii            
  scaffold170|s       4330 ATGCAGTTATAGCCACTA----ATT-AGATTGATATTGATTCTAAGACTT 4374

  scaffold100|s     400517 ACTAAGGAGTCTGTTTTCCTGCAAAAAA-TACCAATTCCTATCGTTAGTA 400565
                              i  i              i      -                vv   
  scaffold170|s       4375 ACTGAGAAGTCTGTTTTCCTGTAAAAAAGTACCAATTCCTATCGTACGTA 4424

  scaffold100|s     400566 GAAATACATCCAAAGACTGGTTTAGGTCTGGAATTTCCGGTAACCCATCA 400615
                                 v   ii  ii  vv i v     vi              ivi i
  scaffold170|s       4425 GAAATAAATCTGAAAGCTCCTCTTGGTCTCAAATTTCCGGTAACCTCCCG 4474

  scaffold100|s     400616 GTAGACTCTGGTAGCCCTCCGATGCACTAGTGTACCAATTGGTTAGAGAA 400665
                                   i    i      vi i       v    iivv     v    
  scaffold170|s       4475 GTAGACTCCGGTAACCCTCCCGTACACTAGTTTACCGGAGGGTTACAGAA 4524

  scaffold100|s     400666 GTGTACAGGGAGGTTACTGGAATATGCCATTCCGGGGGCTCCAGTAACCT 400715
                                 vv         i    v  i                i       
  scaffold170|s       4525 GTGTACCCGGAGGTTACCGGAAGATACCATTCCGGGGGCTCCGGTAACCT 4574

  scaffold100|s     400716 TACTGTACACACTAGTTTACCAATTGGTTACAGATGT 400752
                           iv        v v   v   viivv      v i   
  scaffold170|s       4575 CCCTGTACACTCGAGTGTACGGGGAGGTTACCGGTGT 4611

Matrix = 20p43g.matrix
Kimura (with divCpGMod) = 19.38
Transitions / transversions = 1.80 (72/40)
Gap_init rate = 0.08 (50 / 644), avg. gap size = 1.64 (82 / 50)

942 14.66 0.63 1.27 scaffold100|size425774 400695 400853 (25627) scaffold170|size558746_(dbseq-nr_246)_[277812,288266]#LTR/Gypsy 4470 4627 (5828) m_b1800s001i62 608

  scaffold100|s     400695 TTCCGG-GGGCTCCAGTAACCTTACTGTACACACTAGTTTACCAATTGGT 400743
                            i    -i i    i      i v i      --         iivv   
  scaffold170|s       4470 TCCCGGTAGACTCCGGTAACCCTCCCGTACAC--TAGTTTACCGGAGGGT 4517

  scaffold100|s     400744 TACAGATGTGTACAGGGAGGTTACCGGAATATACCATTCGGGGGGCTCCG 400793
                                 v      vv              v         v          
  scaffold170|s       4518 TACAGAAGTGTACCCGGAGGTTACCGGAAGATACCATTCCGGGGGCTCCG 4567

  scaffold100|s     400794 GTTACCTCCCTGTACACAGGAGTGTACAGGGAGGTTACCGGTGTTTTTCT 400843
                             v              vv        i                    iv
  scaffold170|s       4568 GTAACCTCCCTGTACACTCGAGTGTACGGGGAGGTTACCGGTGTTTTTTG 4617

  scaffold100|s     400844 TTTGTAGTGA 400853
                               i     
  scaffold170|s       4618 TTTGCAGTGA 4627

Matrix = 20p43g.matrix
Kimura (with divCpGMod) = 13.51
Transitions / transversions = 0.92 (11/12)
Gap_init rate = 0.02 (3 / 158), avg. gap size = 1.00 (3 / 3)


1336 24.68 2.74 2.74 scaffold100|size425774 400967 401441 (25039) C rnd-1_family-1025#DNA/PIF-Harbinger (42) 477 3 m_b1800s001i63 613

  scaffold100|s     400967 GGACTGATAAATTCTCTCTTGTTG--ACTGC-ACCTGTAGGTGAGACTAC 401013
                                i        ? ?v ii?  --  v  -iiii v  iv vv     
C rnd-1_family-        477 GGACTAATAAATTCNCNATCANTGCGACGGCCGTTCGGAGAAGCTACTAC 428

  scaffold100|s     401014 CAATGTCTCCAACTGTTCCTGCCTTTGACGCACAATATTGTGCAATGGCC 401063
                              -   --v i   i  iivi        i? ?          ?     
C rnd-1_family-        427 CAA-GTC--AAGCTGCTCTCTTCTTTGACGTNCNATATTGTGCANTGGCC 381

  scaffold100|s     401064 TCCTAATGTCCCGTTCATGAATAAATTCCAAAAGTGCATCCCACGAGTGA 401113
                              ??     v  i  ii i   vii  v v  v?  v  i vv v?i ?
C rnd-1_family-        380 TCCNNATGTCACGCTCGCGGATATGCTCAACAATNGCTTCTCTAGTNCGN 331

  scaffold100|s     401114 GAAATACCCAGCAATGCCTCAAACTCCGAATATGGAACAATAGGCAAATA 401163
                             v  v  vi v  i        i  ?vvi v?  v    i   ? i   
C rnd-1_family-        330 GATATTCCAGGAAACGCCTCAAATTCNTCGTCNGGTACAACAGGNAGATA 281

  scaffold100|s     401164 AGACATACCCAAAGGTGCATCTCTATTGGAGGTGATC--CAAGCGCCTCA 401211
                           v     v  ? i?  v     v     v iv     i--   -i     v
C rnd-1_family-        280 TGACATTCCNAGNGGAGCATCACTATTCGGTGTGATTTGCAA-TGCCTCC 232

  scaffold100|s     401212 AAGTCTTCTTCTGGCAATGTATAACGTACTACAGAATCAAA------TGG 401255
                            vv  ?  i  - i  i  v ----i    -      v ??------   
C rnd-1_family-        231 ATTTCNTCCTC-GACAGTGGA----ATACT-CAGAATGANNACCATCTGG 188

  scaffold100|s     401256 --CCTATCTTCCCTTATGATGAAATTGTGTAGACATGCACATGCAGTAAG 401303
                           --   ii    ---v  i     i     ?  ? i?     ?     v i
C rnd-1_family-        187 TCCCTGCCTTC---GATAATGAAGTTGTGNAGNCGNGCACANGCAGTCAA 141

  scaffold100|s     401304 GATGGTGGTCACCCTATCCATGCTTCCTGCAATTTTTCCATACAAAATTC 401353
                           i  i iv vi  i        ii    vv       ?   ivi       
C rnd-1_family-        140 AATAGCCGATACTCTATCCATATTTCCGCCAATTTTNCCACTTAAAATTC 91

  scaffold100|s     401354 TAAACTTGTTGACTAACTGCCCAAATGTCATTTCCACTCGAATGCACAAT 401403
                           v         v  ? i ivv     ? i   i  v  v     ? i? i 
C rnd-1_family-         90 GAAACTTGTTCACNAGCCTACCAAANGCCATCTCAACACGAATNCGNAGT 41

  scaffold100|s     401404 TGGGTTAGGTAGTAGTTAAATGCATAGTGTGCAGGGTC 401441
                             ? v?     i  i  i  ?    vv     v  i  
C rnd-1_family-         40 TGNGANAGGTAATAATTGAANGCATCTTGTGCCGGATC 3

Matrix = 20p43g.matrix
Kimura (with divCpGMod) = 30.04
Transitions / transversions = 1.15 (61/53)
Gap_init rate = 0.04 (18 / 474), avg. gap size = 1.44 (26 / 18)


829 23.72 3.97 1.05 scaffold100|size425774 401456 401732 (24748) C rnd-1_family-1036#Unknown (21) 285 1 m_b1800s001i64 614

  scaffold100|s     401456 CAGTGAATAGAATGAGCAAAGTTTCTCCAAAGGTTTATGCAGCATCTGCC 401505
                                   i    v  ? v vv   v iv     v  ?        ?  ?
C rnd-1_family-        285 CAGTGAATGGAATTAGNATACGTTCACTCAAGGTATANGCAGCATCNGCN 236

  scaffold100|s     401506 AAACCAAATAGTCCTGGAGATAGGTTAGAAAATGCGATCTTCAACTCTTC 401555
                            v?      v    vi   i?  ?vv vv   i  ivi      ?v  ?i
C rnd-1_family-        235 ACNCCAAATCGTCCGAGAGGNAGNGAATCAAACGCATCCTTCAANGCTNT 186

  scaffold100|s     401556 TGCAAAGGTGTTGGATATGTTATCATTTGTTGATCCAGGTGACACAACAC 401605
                              v ?v v  vv  ?     i  i     v ?   v  i  v     ? 
C rnd-1_family-        185 TGCCANTGGGTACGANATGTTGTCGTTTGTGGNTCCTGGCGAAACAACNC 136

  scaffold100|s     401606 CAAAATAAATAAATTGTGAGTCCGCAGAAATACAAGCTTGGCAGTTCAGA 401655
                               i  v  i  i  ii i  v  vv-i i      i  i     ? ? 
C rnd-1_family-        135 CAAAGTACATGAACTGCAAATCGGCCT-GACACAAGCCTGACAGTTNANA 87

  scaffold100|s     401656 CCAAACAACTTGTAATGACCTCCATAATAAGAATTTACATTAG---CTGC 401702
                             iv ?i i i      ?  ?vvi     ? v vv?     i ---  --
C rnd-1_family-         86 CCGTANGATTCGTAATGNCCNGAGTAATANGCAAGNACATTGGAAACT-- 39

  scaffold100|s     401703 TCTTTCTTAGTAGG--TG------CGTTGAAAGAACCC 401732
                                vi    ?  --  ------  i        i  
C rnd-1_family-         38 TCTTTGCTAGTNGGTTTGTTCGTTCGCTGAAAGAATCC 1

Matrix = 20p43g.matrix
Kimura (with divCpGMod) = 28.87
Transitions / transversions = 0.86 (30/35)
Gap_init rate = 0.02 (6 / 276), avg. gap size = 2.33 (14 / 6)


599 6.76 0.00 0.00 scaffold100|size425774 402802 402875 (23605) C rnd-1_family-175#Unknown (0) 4687 4614 m_b1800s001i65 615

  scaffold100|s     402802 CACTGCAAACAAGGTGTTAGCAAGACTGTTTGTGACAAATTATTTCTTGC 402851
                                     i                   v            i      
C rnd-1_family-       4687 CACTGCAAACGAGGTGTTAGCAAGACTGTTAGTGACAAATTATCTCTTGC 4638

  scaffold100|s     402852 TAACAAATCATATGTAGGAGTTGT 402875
                                    i            i 
C rnd-1_family-       4637 TAACAAATCGTATGTAGGAGTTAT 4614

Matrix = 20p43g.matrix
Kimura (with divCpGMod) = 4.47
Transitions / transversions = 4.00 (4/1)
Gap_init rate = 0.00 (0 / 73), avg. gap size = 0.0 (0 / 0)


857 16.67 0.64 0.64 scaffold100|size425774 402876 403032 (23448) C rnd-1_family-175#Unknown (1009) 3678 3522 m_b1800s001i66 616

  scaffold100|s     402876 GTGGCTCATGAATCTAACAGCCATTG-AGTGGTGCTCTCAAATTCTGGTC 402924
                                 ii          i i v  v-i   i       ?     vvi  
C rnd-1_family-       3678 GTGGCTTGTGAATCTAACGGTCTTTTCGGTGATGCTCTCNAATTCATATC 3629

  scaffold100|s     402925 TTACATCTTCCTTCTTTCTGCTGCCAACGTCAGCTTTATTCTTTTAACAC 402974
                               v             i  i ?       i i      v  i-     
C rnd-1_family-       3628 TTACCTCTTCCTTCTTTCCGCCGNCAACGTCGGTTTTATTGTTC-AACAC 3580

  scaffold100|s     402975 CTTAAATATTGGAGTCATTTCAAAAGGGATGCTGTTATCATGCTTGAATT 403024
                                              i           vv    v i i  v     
C rnd-1_family-       3579 CTTAAATATTGGAGTCATTCCAAAAGGGATGGAGTTAACGTACTAGAATT 3530

  scaffold100|s     403025 TCATGCTT 403032
                            i      
C rnd-1_family-       3529 TTATGCTT 3522

Matrix = 20p43g.matrix
Kimura (with divCpGMod) = 14.80
Transitions / transversions = 1.60 (16/10)
Gap_init rate = 0.01 (2 / 156), avg. gap size = 1.00 (2 / 2)


975 22.65 2.06 16.15 scaffold100|size425774 403033 403469 (23011) C rnd-5_family-4415#Unknown (0) 2135 1752 m_b1800s001i67 617

  scaffold100|s     403033 TGTCTGAGAGCGCAAAACTCCATCTGGCTGTGTGTAATACTATGTATTTT 403082
                                     ?  i             v ii               i   
C rnd-5_family-       2135 TGTCTGAGAGNGCGAAACTCCATCTGGATACGTGTAATACTATGTACTTT 2086

  scaffold100|s     403083 ATCGTAAGTAGAGTTACGAAAAAGGTGTAAGGAAAGTACCAGGGAAAGTC 403132
                                     v   ?  i     i              i           
C rnd-5_family-       2085 ATCGTAAGTATAGTNACAAAAAAAGTGTAAGGAAAGTATCAGGGAAAGTC 2036

  scaffold100|s     403133 ACAGCTGTGTATGTAATAACTTA-TGCGATGTAAGTACTAGTGACAAAAC 403181
                             i ivv       -- -     - v  i       --------------
C rnd-5_family-       2035 ACGGTGCTGTATGT--T-ACTTACTTCGGTGTAAGT-------------- 2003

  scaffold100|s     403182 CCATGAGTAATTTACCGACAGTTGATTTGT--GTAGGTAC-AACAGAAGA 403228
                           ---------    v      -i  - i ii--   ii   -    i  v 
C rnd-5_family-       2002 ---------ATTTCCCGACA-CTG-TCTACAAGTAAATACAAACAAAACA 1964

  scaffold100|s     403229 CTATCTGTAAGCACCAATCCTTATGTTGTGTTGCTACTCATGAAATT-TA 403277
                           v-  v   v ?   iv   ?ii ---i           ii  --i  -i 
C rnd-5_family-       1963 A-ATGTGTCANCACTTATCNCCA---CGTGTTGCTACTTGTG--GTTGCA 1920

  scaffold100|s     403278 TAAGGCAGAAACTATAGATTACATATGTCACTACTGTTGCTCATCAGTGG 403327
                           i   vi v  vv ii   i v   vv          vi?i       ii 
C rnd-5_family-       1919 CAAGTTACAACATGCAGACTTCATCGGTCACTACTGACNTTCATCAGCAG 1870

  scaffold100|s     403328 TAACGACTTTTAGAAATATGGCGTTGATTCTTTAAGTTTTGTTATGTTGT 403377
                            ?  v   v i i     ii------------i   ----   i     i
C rnd-5_family-       1869 TNACCACTATCAAAAATACA------------CAAG----GTTGTGTTGC 1836

  scaffold100|s     403378 TATTGATGCCGTATTAATTATTACATGAACACTACAGACTGAAGTTGCAC 403427
                             i i   vv ---i     v   i--------   ii       iii v
C rnd-5_family-       1835 TACTAATGAGG---CAATTAATACG--------ACAAGCTGAAGTCATAA 1797

  scaffold100|s     403428 AAACA--GTAGTCTAAATGC--AAAAATTGTATGTCATAGATCAAT 403469
                              i --i   i        --    ? ii -   v   vv     
C rnd-5_family-       1796 AAATATTATAGCCTAAATGCCAAAAANTCAT-TGTGATACTTCAAT 1752

Matrix = 20p43g.matrix
Kimura (with divCpGMod) = 25.71
Transitions / transversions = 1.96 (55/28)
Gap_init rate = 0.16 (68 / 436), avg. gap size = 1.04 (71 / 68)


1268 5.81 0.00 0.00 scaffold100|size425774 403185 403339 (23141) rnd-1_family-635#Unknown 1 155 (0) m_b1800s001i68 618

  scaffold100|s     403185 TGAGTAATTTACCGACAGTTGATTTGTGTAGGTACAACAGAAGACTATCT 403234
                                                                             
  rnd-1_family-          1 TGAGTAATTTACCGACAGTTGATTTGTGTAGGTACAACAGAAGACTATCT 50

  scaffold100|s     403235 GTAAGCACCAATCCTTATGTTGTGTTGCTACTCATGAAATTTATAAGGCA 403284
                               ?    i    i                  i         i   ?  
  rnd-1_family-         51 GTAANCACCGATCCCTATGTTGTGTTGCTACTCGTGAAATTTACAAGNCA 100

  scaffold100|s     403285 GAAACTATAGATTACATATGTCACTACTGTTGCTCATCAGTGGTAACGAC 403334
                                            ?            i i       i   i  v  
  rnd-1_family-        101 GAAACTATAGATTACATNTGTCACTACTGTCGTTCATCAGCGGTGACCAC 150

  scaffold100|s     403335 TTTTA 403339
                                
  rnd-1_family-        151 TTTTA 155

Matrix = 20p43g.matrix
Kimura (with divCpGMod) = 3.66
Transitions / transversions = 8.00 (8/1)
Gap_init rate = 0.00 (0 / 154), avg. gap size = 0.0 (0 / 0)


1060 9.82 1.84 0.00 scaffold100|size425774 403307 403469 (23011) rnd-1_family-580#Unknown 1 166 (173) m_b1800s001i69 619

  scaffold100|s     403307 ACTACTGTTGCTCATCAGTGGTAACGACTTTTAGAAATATGGCGTTGATT 403356
                                     i       i      v                i      v
  rnd-1_family-          1 ACTACTGTTGTTCATCAGCGGTAACCACTTTTAGAAATATGGTGTTGATA 50

  scaffold100|s     403357 CTTTAAGTTTTGTTATGTTGTTATTGATGCCGTATTAATTATTAC-ATGA 403405
                                v        i        i      v    i         -    
  rnd-1_family-         51 CTTTACGTTTTGTTGTGTTGTTACTGATGCGGTATCAATTATTACAATGA 100

  scaffold100|s     403406 ACACTACAGACTGAAGTTGCAC-AAACAGTAGTCTAAATG-CAAAAATTG 403453
                            i      i             -   i i           -      ? v
  rnd-1_family-        101 ATACTACAAACTGAAGTTGCACAAAATAATAGTCTAAATGCCAAAAANTC 150

  scaffold100|s     403454 TATGTCATAGATCAAT 403469
                           ?    v          
  rnd-1_family-        151 NATGTGATAGATCAAT 166

Matrix = 20p43g.matrix
Kimura (with divCpGMod) = 10.08
Transitions / transversions = 1.67 (10/6)
Gap_init rate = 0.02 (3 / 162), avg. gap size = 1.00 (3 / 3)


1432 31.22 1.51 2.28 scaffold100|size425774 403455 404116 (22364) C rnd-5_family-4415#Unknown (807) 1328 672 m_b1800s001i70 617

  scaffold100|s     403455 ATGTCATAGATCAATCAA---CAAAAATCTAAAAACAACCAAATGACACC 403501
                                 vi i v      ---ii     vv iv    - ivv  vv    
C rnd-5_family-       1328 ATGTCAGGGGTGAATCAAGGTTGAAAATGGAGCAACA-CTTTATCTCACC 1280

  scaffold100|s     403502 TTGCACTTGGCATCCCTGTTCCTTTTCATTGTTGGGT-TGTAGCAATGGG 403550
                              ii    iiii  v        viii  i i  iv-  i  ii   vv
C rnd-5_family-       1279 TTGTGCTTGATGCCCATGTTCCTTGCTGTTATCGGAAATGCAGTGATGTT 1230

  scaffold100|s     403551 AAGGGAGGTGCCAAATTCAGCCTGGGGGCTGAGATATTCGCTGTGGAGAG 403600
                            i   vi ii i i    i i     i           iv      v v 
C rnd-5_family-       1229 AGGGGCAGCACTAGATTCGGTCTGGGAGCTGAGATATTTCCTGTGGTGTG 1180

  scaffold100|s     403601 GACATAGCAGAAAGATTTATATTGAAAAAATCCCTGGTGAAGAAGAATTG 403650
                                vvi v vvi  v  ?-        -  vvi    i ivivii  -
C rnd-5_family-       1179 GACATTTTATATCAATGTAN-TTGAAAAA-TCAGCGGTGGAACGTGGTT- 1133

  scaffold100|s     403651 TAAAACGTTAACCTCCATTTCTTTCTTACCTTTCGCTTGGCACTCCTGTT 403700
                           -    vi ii v  v     -          iv    i iii i i    
C rnd-5_family-       1132 -AAAAAATCGAACTACATTT-TTTCTTACCTCGCGCTCGATGCCCTTGTT 1085

  scaffold100|s     403701 ACTTTTTGTTGTTAGCTTTGTGGAAATGGGAGTGGTGGTGCCTAATTCAG 403750
                           v     ?v    i i vi  v ?vi    v  iv i      i i    v
C rnd-5_family-       1084 CCTTTTNCTTGTCAACACTGAGNCGATGGCAGCCGCGGTGCCCAGTTCAT 1035

  scaffold100|s     403751 CCTTTGGGCTGAGATATCCACAGTGGGGTGAACAGTGCAA-A-CAATAAA 403798
                              v?      v     iiv vi  iv i    iviii  - -  v vv 
C rnd-5_family-       1034 CCTGNGGGCTGCGATATTTCCCATGACGCGAACGTCATAATATCATTTTA 985

  scaffold100|s     403799 ATTGAAAAATCAGTTGTGAAGATGAATGGTAAAAAGTCGAACTCC-TTTT 403847
                                   i    ivi    - i--    v     i  i   ?v - ?  
C rnd-5_family-        984 ATTGAAAAGTCAGCAATGAA-AC--ATGGAAAAAAATCAAACNACATNTT 938

  scaffold100|s     403848 TTCTTACCTTTCACTCGGCTCTCC-TGCTC-CTTTCTGTTGTAGGCATTG 403895
                              i     iv ii i i- v   -  i  -i    iv  vi i -    
C rnd-5_family-        937 TTCCTACCTCGCGTTTGA-TGTCCATGTTCATTTTCCTTTCCAAG-ATTG 890

  scaffold100|s     403896 CGGCGATGGGTGTGGAGGTGCCAAAGTCAGCCTGGGGGCTGAGATATCCA 403945
                           vvii i   vv i  v      v  v   v           v    ?iiv
C rnd-5_family-        889 ACATGGTGGCAGCGGCGGTGCCCAATTCATCCTGGGGGCTGTGATANTTC 840

  scaffold100|s     403946 CTATGGCGTGGACAGTGCAAAACAATTTAATTGAAAAATTAGTAGCAAAG 403995
                            ii     i v  i--   v     v           i i   i ii   
C rnd-5_family-        839 CCGTGGCGCGCACG--GCATAACAAATTAATTGAAAAGTCAGTGGTGAAG 792

  scaffold100|s     403996 AAGTGCGGTAAAAAGTTGAACT-CCTTTCTTCTTGCCTTGCGCTCGGCAC 404044
                           v -  - v        i     -v?   i   ? i   i   v iiiii 
C rnd-5_family-        791 CA-TG-GTTAAAAAGTCGAACTAANTTTTTTCNTACCTCGCGATTAATGC 744

  scaffold100|s     404045 CCCTGATCCTTGCTGTTGTTGGATTTGTGGTGATGGGAAAGGCGGTGCCA 404094
                             v  vv vi vi  i    i vv i v ii     v iv?        v
C rnd-5_family-        743 CCATGTGCGCTTTTGCTGTTAGCATCGAGACGATGGCAGCNGCGGTGCCC 694

  scaffold100|s     404095 AATTCAGCCTAGGAGCTGAAAT 404116
                                 v   ?  i     i  
C rnd-5_family-        693 AATTCATCCTNGGGGCTGAGAT 672

Matrix = 20p43g.matrix
Kimura (with divCpGMod) = 36.90
Transitions / transversions = 1.38 (117/85)
Gap_init rate = 0.03 (23 / 661), avg. gap size = 1.09 (25 / 23)

1527 31.53 0.88 2.39 scaffold100|size425774 403615 404293 (22187) C rnd-5_family-4415#Unknown (795) 1340 672 m_b1800s001i72 617

  scaffold100|s     403615 ATTTATATTGAAAAAATCCCTGGTGAAGAAGAATTGTAAAACGTTAACCT 403664
                               i-        vi  vvv      vv iii   -    i --i v v
C rnd-5_family-       1340 ATTTG-ATTGAAAATGTCAGGGGTGAATCAAGGTTG-AAAATG--GAGCA 1295

  scaffold100|s     403665 CCATTTCTTTCTTACCTTTCGCTTGGCACTCCTGTTACTTTTTGTTGTTA 403714
                           v  i  - v   i     vi     iii i v    v   vi    i ii
C rnd-5_family-       1294 ACACTT-TATCTCACCTTGTGCTTGATGCCCATGTTCCTTGCTGTTATCG 1246

  scaffold100|s     403715 GCTTTGTGGAAATGGGAGTGGTGGTGCCTAATTCAGCCTTTGGGCTGAGA 403764
                            vvv  ii vi   vv  v  ii ii ivi    i i  vv i       
C rnd-5_family-       1245 GAAATGCAGTGATGTTAGGGGCAGCACTAGATTCGGTCTGGGAGCTGAGA 1196

  scaffold100|s     403765 TATCCACAGTGGGGTGAACAGTGCAAA-CAATAAAATTGAAAAATCAGTT 403813
                              iiv v    v   i   v vi v -    iv ?            iv
C rnd-5_family-       1195 TATTTCCTGTGGTGTGGACATTTTATATCAATGTANTTGAAAAATCAGCG 1146

  scaffold100|s     403814 GTGAAGATGAATGGT-AAAAAGTCGAACTCC-TTTTTTCTTACCTTTCAC 403861
                              i - i --    -     i       v -             iv i 
C rnd-5_family-       1145 GTGGA-ACG--TGGTTAAAAAATCGAACTACATTTTTTCTTACCTCGCGC 1099

  scaffold100|s     403862 TCGGCTCTCCTGCTCCTTTCTGTTGTAGGCATTGCGGCGATGGGTGTGGA 403911
                              iiv i i  i      i?v    vii  i  v ?      vv iv v
C rnd-5_family-       1098 TCGATGCCCTTGTTCCTTTTNCTTGTCAACACTGAGNCGATGGCAGCCGC 1049

  scaffold100|s     403912 GGTGCCAAAGTCAGCCTGGGGGCTGAGATATCCACTATGGCGTGGACAGT 403961
                                 v iv   v    ?      v     iiv i   i  i i  ivi
C rnd-5_family-       1048 GGTGCCCAGTTCATCCTGNGGGCTGCGATATTTCCCATGACGCGAACGTC 999

  scaffold100|s     403962 GCAA-AACAATTTAATTGAAAAATTAGTAGCAAAGAAGTGCGGTAAAAAG 404010
                           ii  - v  v            i ---i     v   iiii  v     i
C rnd-5_family-        998 ATAATATCATTTTAATTGAAAAGT---CAGCAATGAAACATGGAAAAAAA 952

  scaffold100|s     404011 TTGAACT-CCTTTCTTCTTGCCTTGCGCTCGGCACCCCTGATCCTTGCTG 404059
                            ii   ?- v ? i   i i   i   i i iiii  v  v  v  viiv
C rnd-5_family-        951 TCAAACNACATNTTTTCCTACCTCGCGTTTGATGTCCATGTTCATTTTCC 902

  scaffold100|s     404060 TTGTTGGATTTGTGGTGATGGGAAAGGCGGTGCCAAATTCAGCCTAGGAG 404109
                             viiiiiv   vvi  i   v iv         v      v   i  i 
C rnd-5_family-        901 TTTCCAAGATTGACATGGTGGCAGCGGCGGTGCCCAATTCATCCTGGGGG 852

  scaffold100|s     404110 CTGAAATATCCACTATGGTGCGGACCATCATAACAATTTAATTGAAAAAA 404159
                              vi   ?iiv ii   i   v - iv        v       -    i
C rnd-5_family-        851 CTGTGATANTTCCCGTGGCGCGCA-CGGCATAACAAATTAATTG-AAAAG 804

  scaffold100|s     404160 TTAGTAGCGAAGAAGCAC-GTTAAAAATAGAAACTCTATGTTTTCTTACC 404208
                            i   i i---      i-        vvvi    vv? v     ?    
C rnd-5_family-        803 TCAGTGGT---GAAGCATGGTTAAAAAGTCGAACTAANTTTTTTCNTACC 757

  scaffold100|s     404209 TTGCGCTCACAGCTCATATTCCTTGCTGTTGTTGTCGTTTTGGCGATGGG 404258
                            i   v i vv  i   i v vi vi  i    iv i ivv i      v
C rnd-5_family-        756 TCGCGATTAATGCCCATGTGCGCTTTTGCTGTTAGCATCGAGACGATGGC 707

  scaffold100|s     404259 AGCGGTGGTGCTAAATTCAGCCTGGTGGCTGAGAT 404293
                              ? i     iv      v   ? v         
C rnd-5_family-        706 AGCNGCGGTGCCCAATTCATCCTNGGGGCTGAGAT 672

Matrix = 20p43g.matrix
Kimura (with divCpGMod) = 38.73
Transitions / transversions = 1.32 (119/90)
Gap_init rate = 0.03 (22 / 678), avg. gap size = 1.00 (22 / 22)

1529 29.06 2.54 3.31 scaffold100|size425774 403799 404467 (22013) C rnd-5_family-4415#Unknown (800) 1335 672 m_b1800s001i74 617

  scaffold100|s     403799 ATTGAAAA-ATCAGTTGTGAAGATGAATGGTAAAAAGTCGAACTCCTTTT 403847
                                   -i    vv     -- v  -   vi   i v  i vv vi  
C rnd-5_family-       1335 ATTGAAAATGTCAGGGGTGAA--TCAA-GGTTGAAAATGGAGCAACACTT 1289

  scaffold100|s     403848 T-TCTTACCTTTCACTCGGCTCTCCTGCTCCTTTCTGTTGTAGGCATTGC 403896
                            -   i     vii  i iiv i v  i     v     i v  v v   
C rnd-5_family-       1288 TATCTCACCTTGTGCTTGATGCCCATGTTCCTTGCTGTTATCGGAAATGC 1239

  scaffold100|s     403897 GGCGATGGGTGTGGAGGTGCCAAAGTCAGCCTGGGGGCTGAGATATCCAC 403946
                           i i    vvv v  vi ii i i v  i i     i          iiv 
C rnd-5_family-       1238 AGTGATGTTAGGGGCAGCACTAGATTCGGTCTGGGAGCTGAGATATTTCC 1189

  scaffold100|s     403947 TATGGCGTGGACAGTGCAAAACAATTTAATTGAAAAATTAGTAGCAAAGA 403996
                            i   i       v vi v v    v  ?         i  ii iii - 
C rnd-5_family-       1188 TGTGGTGTGGACATTTTATATCAATGTANTTGAAAAATCAGCGGTGGA-A 1140

  scaffold100|s     403997 AGTGCGGTAAAAAGTTGAACT-CCTTTCTTCTTGCCTTGCGCTCGGCACC 404045
                           v   - v      i i     - v   i     i   i       iii  
C rnd-5_family-       1139 CGTG-GTTAAAAAATCGAACTACATTTTTTCTTACCTCGCGCTCGATGCC 1091

  scaffold100|s     404046 CCTGATCCTTGCTGTTGTTGGATTTGTGGTGATGGGAAAGGCGGTGCCAA 404095
                            i  v     vi?v    iiivvi  v ?i     v ivv        v 
C rnd-5_family-       1090 CTTGTTCCTTTTNCTTGTCAACACTGAGNCGATGGCAGCCGCGGTGCCCA 1041

  scaffold100|s     404096 ATTCAGCCTAGGAGCTGAAATATCCACTATGGTGCGGAC--CATCATAAC 404143
                           i    v   i? i    vi    iiv i   ii   i  --   v   v 
C rnd-5_family-       1040 GTTCATCCTGNGGGCTGCGATATTTCCCATGACGCGAACGTCATAATATC 991

  scaffold100|s     404144 AATTTAATTGAAAAAATTAGT-AGCGAAGAAGCACGTTAAAAATAGAAAC 404192
                            v           -----   -   i v   i  i vv     vvv    
C rnd-5_family-        990 ATTTTAATTGAAA-----AGTCAGCAATGAAACATGGAAAAAAATCAAAC 946

  scaffold100|s     404193 TCTATGTTTTCTTACCTTGCGCTCA-----CA-GCTCATATTCCTTGCTG 404236
                           ?vi  ?     i     i   i ii-----  - i    v      v ii
C rnd-5_family-        945 NACATNTTTTCCTACCTCGCGTTTGATGTCCATGTTCATTTTCCTTTCCA 896

  scaffold100|s     404237 TTGTTGTCGTTTTGGCGATGGGAGCGGTGGTGCTAAATTCAGCCTGGTGG 404286
                           vvi   v i ------ i   v     i     iv      v     v  
C rnd-5_family-        895 AGATTGACAT------GGTGGCAGCGGCGGTGCCCAATTCATCCTGGGGG 852

  scaffold100|s     404287 CTGAGATATCCACTATGGCGCGGACGGTGCAAACCAATTTAATTGAAAAA 404336
                              v    ?iiv ii       v    iii  --   v       -    
C rnd-5_family-        851 CTGTGATANTTCCCGTGGCGCGCACGGCATAA--CAAATTAATTG-AAAA 805

  scaffold100|s     404337 ATTAGTCGAGAACAATTA-CAAACAGTCAAAACTCCATTTTTTTCTCACC 404385
                           i i   v v   vv  vi-i   v    -i    -v ?       ?i   
C rnd-5_family-        804 GTCAGTGGTGAAGCATGGTTAAAAAGTC-GAACT-AANTTTTTTCNTACC 757

  scaffold100|s     404386 TTACGCTTG--GCCCTCGTTC-TTGTTGTTGTTAG-AGCAACATCGACAA 404431
                            ii  v  i--    vi  v -i v   i      - v i v -   iii
C rnd-5_family-        756 TCGCGATTAATGCCCATGTGCGCTTTTGCTGTTAGCATCGAGA-CGATGG 708

  scaffold100|s     404432 GAGCGGCAGGGTCAAATTCATTCTGGTGACTGAGAT 404467
                           v   ?  i v i v       i  ? v i       
C rnd-5_family-        707 CAGCNGCGGTGCCCAATTCATCCTNGGGGCTGAGAT 672

Matrix = 20p43g.matrix
Kimura (with divCpGMod) = 34.81
Transitions / transversions = 1.27 (105/83)
Gap_init rate = 0.05 (33 / 668), avg. gap size = 1.18 (39 / 33)

2275 28.83 4.87 4.50 scaffold100|size425774 403968 405075 (21405) C rnd-5_family-4415#Unknown (793) 1342 231 m_b1800s001i76 617

  scaffold100|s     403968 CAATTTAATTGAAAA-ATTAGTAGCAAAGAAGTGCGGTAAAAAGTTGAAC 404016
                                 i        -i i  vi i---   viiv   vi   i v  i 
C rnd-5_family-       1342 CAATTTGATTGAAAATGTCAGGGGT---GAATCAAGGTTGAAAATGGAGC 1296

  scaffold100|s     404017 TCCTTTCT-TCTTGCCTTGCGCTCGGCACCCCTGATCCTTGCTGTTGTTG 404065
                           vv vi i -   ii     i   i iii   v  v           i i 
C rnd-5_family-       1295 AACACTTTATCTCACCTTGTGCTTGATGCCCATGTTCCTTGCTGTTATCG 1246

  scaffold100|s     404066 GATTTGTGGTGATGGGAAAGGCGGTGCCAAATTCAGCCTAGGAGCTGAAA 404115
                             vv  ii      vv ii   i ii i i    i i  i        i 
C rnd-5_family-       1245 GAAATGCAGTGATGTTAGGGGCAGCACTAGATTCGGTCTGGGAGCTGAGA 1196

  scaffold100|s     404116 TATCCACTATGGTGCGGAC-CATCATAACAATTTAATTGAAAAAATTAGT 404164
                              iiv  i     i    -iv i   v    v  ?   -      i  i
C rnd-5_family-       1195 TATTTCCTGTGGTGTGGACATTTTATATCAATGTANTTG-AAAAATCAGC 1147

  scaffold100|s     404165 AGCGAAGAAGCACGTTAAAAATAGAAACTCTATGTTTTCTTACCTTGCGC 404214
                           i i i - v ii-        vvvi    vi  v           i    
C rnd-5_family-       1146 GGTGGA-ACGTG-GTTAAAAAATCGAACTACATTTTTTCTTACCTCGCGC 1099

  scaffold100|s     404215 TCACAGCTCATATTCCTTGCTGTTGTTGTCGTTTTGGCGATGGGAGCGGT 404264
                             ivv  i v i      vi?v    iiv ii vv ?      v   v i
C rnd-5_family-       1098 TCGATGCCCTTGTTCCTTTTNCTTGTCAACACTGAGNCGATGGCAGCCGC 1049

  scaffold100|s     404265 GGTGCTAAATTCAGCCTGGTGGCTGAGATATCCACTATGGCGCGGACGGT 404314
                                iv i    v    ?v     v     iiv i   i    i   vi
C rnd-5_family-       1048 GGTGCCCAGTTCATCCTGNGGGCTGCGATATTTCCCATGACGCGAACGTC 999

  scaffold100|s     404315 GCAA-ACCAATTTAATTGAAAAAATTAGTCGAGAACAATTACAAACAGTC 404363
                           ii  - i  v        -    i i  iviv   vv  viv   v i  
C rnd-5_family-        998 ATAATATCATTTTAATTG-AAAAGTCAGCAATGAAACATGGAAAAAAATC 950

  scaffold100|s     404364 AAAACTCCATTTTTTTCTCACCTTACGCTTG--GCCCTCGTTCTTGTTGT 404411
                           -    ?v   ?    i  -    ii  i   -- i  vi    v v  vi
C rnd-5_family-        949 -AAACNACATNTTTTCCT-ACCTCGCGTTTGATGTCCATGTTCATTTTCC 902

  scaffold100|s     404412 TGTTAGAGCAACATCGACAAG-----AGCGGCAGGGTCAAATTCATTCTG 404456
                            v i----   v  i    v -----      i v i v       i   
C rnd-5_family-        901 TTTC----CAAGATTGACATGGTGGCAGCGGCGGTGCCCAATTCATCCTG 856

  scaffold100|s     404457 GTGACTGAGATATACACTGTGGCGCGGACAGTGCAGAACAATTTAATTGA 404506
                            v i   v    ?viv i        v  i--   v     v        
C rnd-5_family-        855 GGGGCTGTGATANTTCCCGTGGCGCGCACG--GCATAACAAATTAATTGA 808

  scaffold100|s     404507 AAAAAATAGTC-GTGAAGAAGCATGGCAAAAAA--CTAACTCCATATTTT 404553
                             -----    -   iv         iv     -- v    vv? v    
C rnd-5_family-        807 AA-----AGTCAGTGGTGAAGCATGGTTAAAAAGTCGAACTAANTTTTTT 763

  scaffold100|s     404554 CTTACCTTGCGCTCAGCGCCCCT---CATCCTTGTTGTTCTTATCTTAAC 404600
                            ?     i   v i ii    v --- iiii   i    vvi   --i v
C rnd-5_family-        762 CNTACCTCGCGATTAATGCCCATGTGCGCTTTTGCTGTTAGCATC--GAG 715

  scaffold100|s     404601 AGCAATGGTAGCGGCAGGGCCAAATTCATTATGGTGGCTGAGATGGAAGG 404650
                            - i    i   ?  i v   v       iv ? v         v ii v
C rnd-5_family-        714 A-CGATGGCAGCNGCGGTGCCCAATTCATCCTNGGGGCTGAGATTGGGGC 666

  scaffold100|s     404651 GTTTGATTTGGACGGTAG-AAAGAGTCCATCGCGGTTATGATTTGAGATA 404699
                                 i        i  - i i v i   v i  vv   viv  v  v 
C rnd-5_family-        665 GTTTGACTTGGACGGCAGCAGAAATTTCATAGTGGAAATGTCATGTGAAA 616

  scaffold100|s     404700 ATTTTTTTGGGAGGGGCAGCGAGAAGTAATGTATGGTATTGTACTTGTGA 404749
                            -------------------- i  ii-   i i i v   i  -vi   
C rnd-5_family-        615 A--------------------AAAAAC-ATGCACGATCTTGCAC-GATGA 588

  scaffold100|s     404750 TGGGATGTTGTACGGTACCATACTTAG-CATC----ATGTCGGAAAAT-T 404793
                            - v      iiv i i--i vi    -    ----v      i    - 
C rnd-5_family-        587 T-GCATGTTGCGAGATG--GTTTTTAGCCATCTTTACTGTCGGGAAATCT 541

  scaffold100|s     404794 AA-------------TTTCCCGACAGGCCGTGACTAGACCTTTTTGAAAA 404830
                             -------------             i        i iv  vv     
C rnd-5_family-        540 AAGTATTGTAATGACTTTCCCGACAGGCTGTGACTAGGCTATTGGGAAAA 491

  scaffold100|s     404831 TTGCATCATAAGAAGATCCTTAAGTCAGGACCTTTCATTTCCAGA----- 404875
                            v   v     vi vi  v i     i  i  i      v viv -----
C rnd-5_family-        490 TAGCAACATAATGATGTCATCAAGTCGGGGCCCTTCATTGCAGTAACTTA 441

  scaffold100|s     404876 -TTACAGCCACACA---TACATG---TTACATAAGTAATTGAGCACCCAC 404918
                           -    v  v ii  ---  -   --- i  vv  i ii  i?i  iv  v
C rnd-5_family-        440 TTTACTGCAATGCAATCTA-ATGCAATCACCAAAATGGTTANACATGCAA 392

  scaffold100|s     404919 CTAGCACC--CACACAAATAATAATTGAAGTATAATTATAGGAAATGCAT 404966
                             ivii  --      i    v   ?v       v   i  vi  ?i   
C rnd-5_family-        391 CTGTTGCCTGCACACAGATAAAAATNCAAGTATATTTACAGTGAANACAT 342

  scaffold100|s     404967 GGAACCTAAGTT-GAGGGTTGATTAACTTGCTACTAACAGACTTAAGACT 405015
                            v   vv  v  -i     ?v     v  ?i     v  ? vv ii  v 
C rnd-5_family-        341 GTAACAAAATTTAAAGGGTNCATTAAATTNTTACTATCANAGGTGGGAAT 292

  scaffold100|s     405016 AATTAAACTCACA--AGAAGTGAAAAAATCTGGGATTACTACTTTTCTCA 405063
                              i    v    --   vi -v       v i   ? i       i ii
C rnd-5_family-        291 AATCAAACACACACTAGATAT-CAAAAATCGGAGATNATTACTTTTTTTG 243

  scaffold100|s     405064 TACGCAACTCTT 405075
                            ii       i 
C rnd-5_family-        242 TGTGCAACTCCT 231

Matrix = 20p43g.matrix
Kimura (with divCpGMod) = 35.09
Transitions / transversions = 1.31 (173/132)
Gap_init rate = 0.06 (71 / 1107), avg. gap size = 1.46 (104 / 71)


1744 23.88 2.55 4.06 scaffold100|size425774 403515 404064 (22416) rnd-1_family-287#Unknown 3 544 (28) m_b1800s001i71 620

  scaffold100|s     403515 CCCTGTTCCTTTTCATTGTTGGGTTGTAGCAATGGGAAGGG---AGGTG- 403560
                                ---    ii    i  v-    i----    i   i---     -
  rnd-1_family-          3 CCCTG---CTTTCTATTGCTGT-TTGTG----TGGGGAGGACGAAGGTGG 44

  scaffold100|s     403561 -----CCAAATTCAGCCTGGGGGCTGAGATATTCGCTGTGGAGAGGACAT 403605
                           -----   i      i          i     ivi i  v v    viiv
  rnd-1_family-         45 CGTCTCCAGATTCAGTCTGGGGGCTGGGATATCAACCGTTGCGAGGTTGG 94

  scaffold100|s     403606 AGCAGAAAGATTTATATTGAAAAAATCCCTGGTGAAGAAGAATTGTAAAA 403655
                           v  iv  ii ? ii-          viiv i ii  i  vv v       
  rnd-1_family-         95 TGCGTAAGAANTCG-ATTGAAAAAAATTATAGCAAAAAATCAATGTAAAA 143

  scaffold100|s     403656 -CGTTAACCTCCATTTCTTTCTTACCTTTCGCTTGGCACTCCTGTTACTT 403704
                           -i vv  vi--     --    i       v  i vvi?i      v   
  rnd-1_family-        144 ATGGGAAAT--CATTT--TTCTCACCTTTCCCTCGCGGNCCCTGTTCCTT 189

  scaffold100|s     403705 TTTGTTGTTAGCTTTGTGGAAATGGGAGTGGTGGTGCCTAATTCAGCCTT 403754
                           ?        i v    i  vi       i  i      vi      i  v
  rnd-1_family-        190 NTTGTTGTTGGATTTGCGGCGATGGGAGCGGCGGTGCCAGATTCAGTCTG 239

  scaffold100|s     403755 TGGGCTGAGATATCCACAGTGGGGTGAACAGTGCA-AACAATAAAATTGA 403803
                           v            ?v  vi   v i i? i    i-  v?  vv      
  rnd-1_family-        240 GGGGCTGAGATATNAACCATGGCGCGGNCGGTGCGTAAGNATTTAATTGA 289

  scaffold100|s     403804 AAAA-TCAGTTGTGAAGATGAATGGTAAAAAGTCGAACTCCTTTTTTCTT 403852
                               - i   v ii    -- iii v     vvvi     v  ----  i
  rnd-1_family-        290 AAAAATTAGTAGCAAAGA--AGCAGGAAAAATGGAAACTCATT----CTC 333

  scaffold100|s     403853 ACCTTTCACTCGGCTCTCCTGCTCCTTTCTGTTGTAGGCATTGCGGCGAT 403902
                                  ?    v?v i    i  i  v       v v -  vi      
  rnd-1_family-        334 ACCTTTCNCTCGCNGCCCCTGTTCTTTGCTGTTGTTGTC-TTTTGGCGAT 382

  scaffold100|s     403903 GGGTGTGGAGGTGCCAAAGTCAGCCTGGGGGCTGAGATATCCACTATGGC 403952
                              v i  v         v    i                ?v  ?     
  rnd-1_family-        383 GGGAGCGGTGGTGCCAAATTCAGTCTGGGGGCTGAGATATNAACNATGGC 432

  scaffold100|s     403953 GTGGACAGTGCAAAACAATTTAATTG-AAAAATTAGTAGCAAAGAAGTGC 404001
                            i    i     ?  ?v         -      v i v    --  viiv
  rnd-1_family-        433 GCGGACGGTGCANAANTATTTAATTGAAAAAATAAATCGCAA--AATCAA 480

  scaffold100|s     404002 GGTAAAAAGTTGAACTCC-TTTCTTCTTGCCTTGCGCTCGGCACCCCTGA 404050
                           i       i v   v ? -   i    ii             i     vi
  rnd-1_family-        481 AGTAAAAAATGGAAATNCATTTTTTCTCACCTTGCGCTCGGCGCCCCTCG 530

  scaffold100|s     404051 TCCTTGCTGTTGTT 404064
                            i    i       
  rnd-1_family-        531 TTCTTGTTGTTGTT 544

Matrix = 20p43g.matrix
Kimura (with divCpGMod) = 25.75
Transitions / transversions = 1.29 (71/55)
Gap_init rate = 0.05 (30 / 549), avg. gap size = 1.20 (36 / 30)


1944 22.73 2.03 2.60 scaffold100|size425774 403700 404241 (22239) rnd-1_family-287#Unknown 6 544 (28) m_b1800s001i73 620

  scaffold100|s     403700 TACTTTTTGTTGTTAGCTTTGTGGAAATGGGAGTGGTGGTGCCT---AAT 403746
                            i    i i   i ivi v     ii v iviiv     i i  ---i  
  rnd-1_family-          6 TGCTTTCTATTGCTGTTTGTGTGGGGAGGACGAAGGTGGCGTCTCCAGAT 55

  scaffold100|s     403747 TCAGCCTTTGGGCTGAGATATCCACAGTGGGGTGAACAGTGCA-AACAAT 403795
                               i  vv      i      v  v  v v v ivii    i-  v  ?
  rnd-1_family-         56 TCAGTCTGGGGGCTGGGATATCAACCGTTGCGAGGTTGGTGCGTAAGAAN 105

  scaffold100|s     403796 AAAATTGAAAAATCAGTTGTG----AAGATGAATGGTAAAAAGTCGAACT 403841
                           vvi         -- i  i i----  i  v    -      vvv   v 
  rnd-1_family-        106 TCGATTGAAAAA--AATTATAGCAAAAAATCAATG-TAAAAATGGGAAAT 152

  scaffold100|s     403842 CCTTTTTTCTTACCTTTCACTCGGCTCTCCTGCTCCTTTCTGTTGTAGGC 403891
                            v     -  i       v    vvv?i    i     ?i      v  v
  rnd-1_family-        153 CATTTTT-CTCACCTTTCCCTCGCGGNCCCTGTTCCTTNTTGTTGTTGGA 201

  scaffold100|s     403892 ATTGCGGCGATGGGTGTGGAGGTGCCAAAGTCAGCCTGGGGGCTGAGATA 403941
                           v             v i  v       i v    i               
  rnd-1_family-        202 TTTGCGGCGATGGGAGCGGCGGTGCCAGATTCAGTCTGGGGGCTGAGATA 251

  scaffold100|s     403942 TCCACTATGGCGTGGACAGTGCAAAACAATTTAATTG-AAAAATTAGTAG 403990
                            ?v  i      i  ? i    iv  v?         -            
  rnd-1_family-        252 TNAACCATGGCGCGGNCGGTGCGTAAGNATTTAATTGAAAAAATTAGTAG 301

  scaffold100|s     403991 CAAAGAAGTGCGGTAAAAAGTTGAACTCCTTTCTTCTTGCCTTGCGCTCG 404040
                                  --  i v     vvvi     ----v    ii    v ?    
  rnd-1_family-        302 CAAAGAA--GCAGGAAAAATGGAAACTC----ATTCTCACCTTTCNCTCG 345

  scaffold100|s     404041 GCACCCCTGATCCTTGCTGTTGTTGGATTTGTGGTGATGGGAAAGGCGGT 404090
                           v?i      v  i            vv   -   i       iv  i   
  rnd-1_family-        346 CNGCCCCTGTTCTTTGCTGTTGTTGTCTTT-TGGCGATGGGAGCGGTGGT 394

  scaffold100|s     404091 GCCAAATTCAGCCTAGGAGCTGAAATATCCACTATGGTGCGGACCAT-CA 404139
                                      i  i  i     i    ?v  ?    i      vi -  
  rnd-1_family-        395 GCCAAATTCAGTCTGGGGGCTGAGATATNAACNATGGCGCGGACGGTGCA 444

  scaffold100|s     404140 TAACAATTTAATTGAAAAAATTAGTAGCGAAGAAGC-ACGTTAAAAATAG 404188
                           ?  ?v                v i --  v i  v - v  v      i 
  rnd-1_family-        445 NAANTATTTAATTGAAAAAATAAAT--CGCAAAATCAAAGTAAAAAATGG 492

  scaffold100|s     404189 AAACTCTATGTTTTCTTACCTTGCGCTCACAGCTCATATTCCTTGCTGTT 404238
                              - ?i  v      i           ivv  i v vv i    i    
  rnd-1_family-        493 AAA-TNCATTTTTTCTCACCTTGCGCTCGGCGCCCCTCGTTCTTGTTGTT 541

  scaffold100|s     404239 GTT 404241
                              
  rnd-1_family-        542 GTT 544

Matrix = 20p43g.matrix
Kimura (with divCpGMod) = 25.26
Transitions / transversions = 1.00 (60/60)
Gap_init rate = 0.04 (20 / 541), avg. gap size = 1.25 (25 / 20)


2577 19.08 1.74 2.63 scaffold100|size425774 403868 404443 (22037) rnd-1_family-287#Unknown 2 572 (0) m_b1800s001i75 621

  scaffold100|s     403868 CTCCTGCTCCTTTCTGTTGTAGGCATTGCGGCGATGGGTGTGGAGGTGCC 403917
                            i      iii vi  i   vv ii v v iv  i iiv    v viv  
  rnd-1_family-          2 CCCCTGCTTTCTATTGCTGTTTGTGTGGGGAGGACGAAGGTGGCGTCTCC 51

  scaffold100|s     403918 AAAGTCAGCCTGGGGGCTGAGATATCCACTATGGCGTGGACAGTGCAAAA 403967
                            i v    i          i      v  ii v   v  vii    iv  
  rnd-1_family-         52 AGATTCAGTCTGGGGGCTGGGATATCAACCGTTGCGAGGTTGGTGCGTAA 101

  scaffold100|s     403968 CAATTTAATTGAAAAA--TTAGTAGCAAAGAAGTGCGGTAAAAAGTTGAA 404015
                           v  ? ii         --   -       i  viivv       vvv   
  rnd-1_family-        102 GAANTCGATTGAAAAAAATTA-TAGCAAAAAATCAATGTAAAAATGGGAA 150

  scaffold100|s     404016 CTCCTTTCTTCTTGCCTTGCGCTCGGCACCCCTGATCCTTGCTGTTGTTG 404065
                           v  v   -    ii    v v    vvi?     v     ?i        
  rnd-1_family-        151 ATCATTT-TTCTCACCTTTCCCTCGCGGNCCCTGTTCCTTNTTGTTGTTG 199

  scaffold100|s     404066 GATTTGTGGTGATGGGAAAGGCGGTGCCAAATTCAGCCTAGGAGCTGAAA 404115
                                 i  i       iv          i      i  i  i     i 
  rnd-1_family-        200 GATTTGCGGCGATGGGAGCGGCGGTGCCAGATTCAGTCTGGGGGCTGAGA 249

  scaffold100|s     404116 TATCCACTATGGTGCGGACCAT-CATAACAATTTAATTGAAAAAATTAGT 404164
                              ?v  i    i    ? vi - i   v?                    
  rnd-1_family-        250 TATNAACCATGGCGCGGNCGGTGCGTAAGNATTTAATTGAAAAAATTAGT 299

  scaffold100|s     404165 AGCGAAGAAGCACGTTAAAAATAGAAACTCTATGTTTTCTTACCTTGCGC 404214
                              i        v --      i       - ----    i     v ? 
  rnd-1_family-        300 AGCAAAGAAGCAGG--AAAAATGGAAACTC-A----TTCTCACCTTTCNC 342

  scaffold100|s     404215 TCACAGCTCATATTCCTTGCTGTTGTTGTCGTTTTGGCGATGGGAGCGGT 404264
                             i ?  i v i   i              -                   
  rnd-1_family-        343 TCGCNGCCCCTGTTCTTTGCTGTTGTTGTC-TTTTGGCGATGGGAGCGGT 391

  scaffold100|s     404265 GGTGCTAAATTCAGCCTGGTGGCTGAGATATCCACTATGGCGCGGACGGT 404314
                                i        i    v           ?v  ?              
  rnd-1_family-        392 GGTGCCAAATTCAGTCTGGGGGCTGAGATATNAACNATGGCGCGGACGGT 441

  scaffold100|s     404315 GCAAACCAATTTAATTGAAAAAATTAGTCGAGAACAATTA---CAAACAG 404361
                              ? v?v                v i   vi --   i ---i   v i
  rnd-1_family-        442 GCANAANTATTTAATTGAAAAAATAAATCGCAA--AATCAAAGTAAAAAA 489

  scaffold100|s     404362 TCAAAACTCCATTTTTTTCTCACCTTACGCTTGG---CCCTCGTTCTTGT 404408
                            vi   - ?  -              i    i  ---             
  rnd-1_family-        490 TGGAAA-TNCA-TTTTTTCTCACCTTGCGCTCGGCGCCCCTCGTTCTTGT 537

  scaffold100|s     404409 TGTTGTTAGAGCAACATCGACAAG-AGCGGCAGGGT 404443
                                   -        v   v  -  i        
  rnd-1_family-        538 TGTTGTTA-AGCAACATGGACCAGCAGTGGCAGGGT 572

Matrix = 20p43g.matrix
Kimura (with divCpGMod) = 20.52
Transitions / transversions = 1.28 (60/47)
Gap_init rate = 0.03 (20 / 575), avg. gap size = 1.25 (25 / 20)


1432 31.22 1.51 2.28 scaffold100|size425774 403455 404116 (22364) C rnd-5_family-4415#Unknown (807) 1328 672 m_b1800s001i70 617

  scaffold100|s     403455 ATGTCATAGATCAATCAA---CAAAAATCTAAAAACAACCAAATGACACC 403501
                                 vi i v      ---ii     vv iv    - ivv  vv    
C rnd-5_family-       1328 ATGTCAGGGGTGAATCAAGGTTGAAAATGGAGCAACA-CTTTATCTCACC 1280

  scaffold100|s     403502 TTGCACTTGGCATCCCTGTTCCTTTTCATTGTTGGGT-TGTAGCAATGGG 403550
                              ii    iiii  v        viii  i i  iv-  i  ii   vv
C rnd-5_family-       1279 TTGTGCTTGATGCCCATGTTCCTTGCTGTTATCGGAAATGCAGTGATGTT 1230

  scaffold100|s     403551 AAGGGAGGTGCCAAATTCAGCCTGGGGGCTGAGATATTCGCTGTGGAGAG 403600
                            i   vi ii i i    i i     i           iv      v v 
C rnd-5_family-       1229 AGGGGCAGCACTAGATTCGGTCTGGGAGCTGAGATATTTCCTGTGGTGTG 1180

  scaffold100|s     403601 GACATAGCAGAAAGATTTATATTGAAAAAATCCCTGGTGAAGAAGAATTG 403650
                                vvi v vvi  v  ?-        -  vvi    i ivivii  -
C rnd-5_family-       1179 GACATTTTATATCAATGTAN-TTGAAAAA-TCAGCGGTGGAACGTGGTT- 1133

  scaffold100|s     403651 TAAAACGTTAACCTCCATTTCTTTCTTACCTTTCGCTTGGCACTCCTGTT 403700
                           -    vi ii v  v     -          iv    i iii i i    
C rnd-5_family-       1132 -AAAAAATCGAACTACATTT-TTTCTTACCTCGCGCTCGATGCCCTTGTT 1085

  scaffold100|s     403701 ACTTTTTGTTGTTAGCTTTGTGGAAATGGGAGTGGTGGTGCCTAATTCAG 403750
                           v     ?v    i i vi  v ?vi    v  iv i      i i    v
C rnd-5_family-       1084 CCTTTTNCTTGTCAACACTGAGNCGATGGCAGCCGCGGTGCCCAGTTCAT 1035

  scaffold100|s     403751 CCTTTGGGCTGAGATATCCACAGTGGGGTGAACAGTGCAA-A-CAATAAA 403798
                              v?      v     iiv vi  iv i    iviii  - -  v vv 
C rnd-5_family-       1034 CCTGNGGGCTGCGATATTTCCCATGACGCGAACGTCATAATATCATTTTA 985

  scaffold100|s     403799 ATTGAAAAATCAGTTGTGAAGATGAATGGTAAAAAGTCGAACTCC-TTTT 403847
                                   i    ivi    - i--    v     i  i   ?v - ?  
C rnd-5_family-        984 ATTGAAAAGTCAGCAATGAA-AC--ATGGAAAAAAATCAAACNACATNTT 938

  scaffold100|s     403848 TTCTTACCTTTCACTCGGCTCTCC-TGCTC-CTTTCTGTTGTAGGCATTG 403895
                              i     iv ii i i- v   -  i  -i    iv  vi i -    
C rnd-5_family-        937 TTCCTACCTCGCGTTTGA-TGTCCATGTTCATTTTCCTTTCCAAG-ATTG 890

  scaffold100|s     403896 CGGCGATGGGTGTGGAGGTGCCAAAGTCAGCCTGGGGGCTGAGATATCCA 403945
                           vvii i   vv i  v      v  v   v           v    ?iiv
C rnd-5_family-        889 ACATGGTGGCAGCGGCGGTGCCCAATTCATCCTGGGGGCTGTGATANTTC 840

  scaffold100|s     403946 CTATGGCGTGGACAGTGCAAAACAATTTAATTGAAAAATTAGTAGCAAAG 403995
                            ii     i v  i--   v     v           i i   i ii   
C rnd-5_family-        839 CCGTGGCGCGCACG--GCATAACAAATTAATTGAAAAGTCAGTGGTGAAG 792

  scaffold100|s     403996 AAGTGCGGTAAAAAGTTGAACT-CCTTTCTTCTTGCCTTGCGCTCGGCAC 404044
                           v -  - v        i     -v?   i   ? i   i   v iiiii 
C rnd-5_family-        791 CA-TG-GTTAAAAAGTCGAACTAANTTTTTTCNTACCTCGCGATTAATGC 744

  scaffold100|s     404045 CCCTGATCCTTGCTGTTGTTGGATTTGTGGTGATGGGAAAGGCGGTGCCA 404094
                             v  vv vi vi  i    i vv i v ii     v iv?        v
C rnd-5_family-        743 CCATGTGCGCTTTTGCTGTTAGCATCGAGACGATGGCAGCNGCGGTGCCC 694

  scaffold100|s     404095 AATTCAGCCTAGGAGCTGAAAT 404116
                                 v   ?  i     i  
C rnd-5_family-        693 AATTCATCCTNGGGGCTGAGAT 672

Matrix = 20p43g.matrix
Kimura (with divCpGMod) = 36.90
Transitions / transversions = 1.38 (117/85)
Gap_init rate = 0.03 (23 / 661), avg. gap size = 1.09 (25 / 23)

1527 31.53 0.88 2.39 scaffold100|size425774 403615 404293 (22187) C rnd-5_family-4415#Unknown (795) 1340 672 m_b1800s001i72 617

  scaffold100|s     403615 ATTTATATTGAAAAAATCCCTGGTGAAGAAGAATTGTAAAACGTTAACCT 403664
                               i-        vi  vvv      vv iii   -    i --i v v
C rnd-5_family-       1340 ATTTG-ATTGAAAATGTCAGGGGTGAATCAAGGTTG-AAAATG--GAGCA 1295

  scaffold100|s     403665 CCATTTCTTTCTTACCTTTCGCTTGGCACTCCTGTTACTTTTTGTTGTTA 403714
                           v  i  - v   i     vi     iii i v    v   vi    i ii
C rnd-5_family-       1294 ACACTT-TATCTCACCTTGTGCTTGATGCCCATGTTCCTTGCTGTTATCG 1246

  scaffold100|s     403715 GCTTTGTGGAAATGGGAGTGGTGGTGCCTAATTCAGCCTTTGGGCTGAGA 403764
                            vvv  ii vi   vv  v  ii ii ivi    i i  vv i       
C rnd-5_family-       1245 GAAATGCAGTGATGTTAGGGGCAGCACTAGATTCGGTCTGGGAGCTGAGA 1196

  scaffold100|s     403765 TATCCACAGTGGGGTGAACAGTGCAAA-CAATAAAATTGAAAAATCAGTT 403813
                              iiv v    v   i   v vi v -    iv ?            iv
C rnd-5_family-       1195 TATTTCCTGTGGTGTGGACATTTTATATCAATGTANTTGAAAAATCAGCG 1146

  scaffold100|s     403814 GTGAAGATGAATGGT-AAAAAGTCGAACTCC-TTTTTTCTTACCTTTCAC 403861
                              i - i --    -     i       v -             iv i 
C rnd-5_family-       1145 GTGGA-ACG--TGGTTAAAAAATCGAACTACATTTTTTCTTACCTCGCGC 1099

  scaffold100|s     403862 TCGGCTCTCCTGCTCCTTTCTGTTGTAGGCATTGCGGCGATGGGTGTGGA 403911
                              iiv i i  i      i?v    vii  i  v ?      vv iv v
C rnd-5_family-       1098 TCGATGCCCTTGTTCCTTTTNCTTGTCAACACTGAGNCGATGGCAGCCGC 1049

  scaffold100|s     403912 GGTGCCAAAGTCAGCCTGGGGGCTGAGATATCCACTATGGCGTGGACAGT 403961
                                 v iv   v    ?      v     iiv i   i  i i  ivi
C rnd-5_family-       1048 GGTGCCCAGTTCATCCTGNGGGCTGCGATATTTCCCATGACGCGAACGTC 999

  scaffold100|s     403962 GCAA-AACAATTTAATTGAAAAATTAGTAGCAAAGAAGTGCGGTAAAAAG 404010
                           ii  - v  v            i ---i     v   iiii  v     i
C rnd-5_family-        998 ATAATATCATTTTAATTGAAAAGT---CAGCAATGAAACATGGAAAAAAA 952

  scaffold100|s     404011 TTGAACT-CCTTTCTTCTTGCCTTGCGCTCGGCACCCCTGATCCTTGCTG 404059
                            ii   ?- v ? i   i i   i   i i iiii  v  v  v  viiv
C rnd-5_family-        951 TCAAACNACATNTTTTCCTACCTCGCGTTTGATGTCCATGTTCATTTTCC 902

  scaffold100|s     404060 TTGTTGGATTTGTGGTGATGGGAAAGGCGGTGCCAAATTCAGCCTAGGAG 404109
                             viiiiiv   vvi  i   v iv         v      v   i  i 
C rnd-5_family-        901 TTTCCAAGATTGACATGGTGGCAGCGGCGGTGCCCAATTCATCCTGGGGG 852

  scaffold100|s     404110 CTGAAATATCCACTATGGTGCGGACCATCATAACAATTTAATTGAAAAAA 404159
                              vi   ?iiv ii   i   v - iv        v       -    i
C rnd-5_family-        851 CTGTGATANTTCCCGTGGCGCGCA-CGGCATAACAAATTAATTG-AAAAG 804

  scaffold100|s     404160 TTAGTAGCGAAGAAGCAC-GTTAAAAATAGAAACTCTATGTTTTCTTACC 404208
                            i   i i---      i-        vvvi    vv? v     ?    
C rnd-5_family-        803 TCAGTGGT---GAAGCATGGTTAAAAAGTCGAACTAANTTTTTTCNTACC 757

  scaffold100|s     404209 TTGCGCTCACAGCTCATATTCCTTGCTGTTGTTGTCGTTTTGGCGATGGG 404258
                            i   v i vv  i   i v vi vi  i    iv i ivv i      v
C rnd-5_family-        756 TCGCGATTAATGCCCATGTGCGCTTTTGCTGTTAGCATCGAGACGATGGC 707

  scaffold100|s     404259 AGCGGTGGTGCTAAATTCAGCCTGGTGGCTGAGAT 404293
                              ? i     iv      v   ? v         
C rnd-5_family-        706 AGCNGCGGTGCCCAATTCATCCTNGGGGCTGAGAT 672

Matrix = 20p43g.matrix
Kimura (with divCpGMod) = 38.73
Transitions / transversions = 1.32 (119/90)
Gap_init rate = 0.03 (22 / 678), avg. gap size = 1.00 (22 / 22)

1529 29.06 2.54 3.31 scaffold100|size425774 403799 404467 (22013) C rnd-5_family-4415#Unknown (800) 1335 672 m_b1800s001i74 617

  scaffold100|s     403799 ATTGAAAA-ATCAGTTGTGAAGATGAATGGTAAAAAGTCGAACTCCTTTT 403847
                                   -i    vv     -- v  -   vi   i v  i vv vi  
C rnd-5_family-       1335 ATTGAAAATGTCAGGGGTGAA--TCAA-GGTTGAAAATGGAGCAACACTT 1289

  scaffold100|s     403848 T-TCTTACCTTTCACTCGGCTCTCCTGCTCCTTTCTGTTGTAGGCATTGC 403896
                            -   i     vii  i iiv i v  i     v     i v  v v   
C rnd-5_family-       1288 TATCTCACCTTGTGCTTGATGCCCATGTTCCTTGCTGTTATCGGAAATGC 1239

  scaffold100|s     403897 GGCGATGGGTGTGGAGGTGCCAAAGTCAGCCTGGGGGCTGAGATATCCAC 403946
                           i i    vvv v  vi ii i i v  i i     i          iiv 
C rnd-5_family-       1238 AGTGATGTTAGGGGCAGCACTAGATTCGGTCTGGGAGCTGAGATATTTCC 1189

  scaffold100|s     403947 TATGGCGTGGACAGTGCAAAACAATTTAATTGAAAAATTAGTAGCAAAGA 403996
                            i   i       v vi v v    v  ?         i  ii iii - 
C rnd-5_family-       1188 TGTGGTGTGGACATTTTATATCAATGTANTTGAAAAATCAGCGGTGGA-A 1140

  scaffold100|s     403997 AGTGCGGTAAAAAGTTGAACT-CCTTTCTTCTTGCCTTGCGCTCGGCACC 404045
                           v   - v      i i     - v   i     i   i       iii  
C rnd-5_family-       1139 CGTG-GTTAAAAAATCGAACTACATTTTTTCTTACCTCGCGCTCGATGCC 1091

  scaffold100|s     404046 CCTGATCCTTGCTGTTGTTGGATTTGTGGTGATGGGAAAGGCGGTGCCAA 404095
                            i  v     vi?v    iiivvi  v ?i     v ivv        v 
C rnd-5_family-       1090 CTTGTTCCTTTTNCTTGTCAACACTGAGNCGATGGCAGCCGCGGTGCCCA 1041

  scaffold100|s     404096 ATTCAGCCTAGGAGCTGAAATATCCACTATGGTGCGGAC--CATCATAAC 404143
                           i    v   i? i    vi    iiv i   ii   i  --   v   v 
C rnd-5_family-       1040 GTTCATCCTGNGGGCTGCGATATTTCCCATGACGCGAACGTCATAATATC 991

  scaffold100|s     404144 AATTTAATTGAAAAAATTAGT-AGCGAAGAAGCACGTTAAAAATAGAAAC 404192
                            v           -----   -   i v   i  i vv     vvv    
C rnd-5_family-        990 ATTTTAATTGAAA-----AGTCAGCAATGAAACATGGAAAAAAATCAAAC 946

  scaffold100|s     404193 TCTATGTTTTCTTACCTTGCGCTCA-----CA-GCTCATATTCCTTGCTG 404236
                           ?vi  ?     i     i   i ii-----  - i    v      v ii
C rnd-5_family-        945 NACATNTTTTCCTACCTCGCGTTTGATGTCCATGTTCATTTTCCTTTCCA 896

  scaffold100|s     404237 TTGTTGTCGTTTTGGCGATGGGAGCGGTGGTGCTAAATTCAGCCTGGTGG 404286
                           vvi   v i ------ i   v     i     iv      v     v  
C rnd-5_family-        895 AGATTGACAT------GGTGGCAGCGGCGGTGCCCAATTCATCCTGGGGG 852

  scaffold100|s     404287 CTGAGATATCCACTATGGCGCGGACGGTGCAAACCAATTTAATTGAAAAA 404336
                              v    ?iiv ii       v    iii  --   v       -    
C rnd-5_family-        851 CTGTGATANTTCCCGTGGCGCGCACGGCATAA--CAAATTAATTG-AAAA 805

  scaffold100|s     404337 ATTAGTCGAGAACAATTA-CAAACAGTCAAAACTCCATTTTTTTCTCACC 404385
                           i i   v v   vv  vi-i   v    -i    -v ?       ?i   
C rnd-5_family-        804 GTCAGTGGTGAAGCATGGTTAAAAAGTC-GAACT-AANTTTTTTCNTACC 757

  scaffold100|s     404386 TTACGCTTG--GCCCTCGTTC-TTGTTGTTGTTAG-AGCAACATCGACAA 404431
                            ii  v  i--    vi  v -i v   i      - v i v -   iii
C rnd-5_family-        756 TCGCGATTAATGCCCATGTGCGCTTTTGCTGTTAGCATCGAGA-CGATGG 708

  scaffold100|s     404432 GAGCGGCAGGGTCAAATTCATTCTGGTGACTGAGAT 404467
                           v   ?  i v i v       i  ? v i       
C rnd-5_family-        707 CAGCNGCGGTGCCCAATTCATCCTNGGGGCTGAGAT 672

Matrix = 20p43g.matrix
Kimura (with divCpGMod) = 34.81
Transitions / transversions = 1.27 (105/83)
Gap_init rate = 0.05 (33 / 668), avg. gap size = 1.18 (39 / 33)

2275 28.83 4.87 4.50 scaffold100|size425774 403968 405075 (21405) C rnd-5_family-4415#Unknown (793) 1342 231 m_b1800s001i76 617

  scaffold100|s     403968 CAATTTAATTGAAAA-ATTAGTAGCAAAGAAGTGCGGTAAAAAGTTGAAC 404016
                                 i        -i i  vi i---   viiv   vi   i v  i 
C rnd-5_family-       1342 CAATTTGATTGAAAATGTCAGGGGT---GAATCAAGGTTGAAAATGGAGC 1296

  scaffold100|s     404017 TCCTTTCT-TCTTGCCTTGCGCTCGGCACCCCTGATCCTTGCTGTTGTTG 404065
                           vv vi i -   ii     i   i iii   v  v           i i 
C rnd-5_family-       1295 AACACTTTATCTCACCTTGTGCTTGATGCCCATGTTCCTTGCTGTTATCG 1246

  scaffold100|s     404066 GATTTGTGGTGATGGGAAAGGCGGTGCCAAATTCAGCCTAGGAGCTGAAA 404115
                             vv  ii      vv ii   i ii i i    i i  i        i 
C rnd-5_family-       1245 GAAATGCAGTGATGTTAGGGGCAGCACTAGATTCGGTCTGGGAGCTGAGA 1196

  scaffold100|s     404116 TATCCACTATGGTGCGGAC-CATCATAACAATTTAATTGAAAAAATTAGT 404164
                              iiv  i     i    -iv i   v    v  ?   -      i  i
C rnd-5_family-       1195 TATTTCCTGTGGTGTGGACATTTTATATCAATGTANTTG-AAAAATCAGC 1147

  scaffold100|s     404165 AGCGAAGAAGCACGTTAAAAATAGAAACTCTATGTTTTCTTACCTTGCGC 404214
                           i i i - v ii-        vvvi    vi  v           i    
C rnd-5_family-       1146 GGTGGA-ACGTG-GTTAAAAAATCGAACTACATTTTTTCTTACCTCGCGC 1099

  scaffold100|s     404215 TCACAGCTCATATTCCTTGCTGTTGTTGTCGTTTTGGCGATGGGAGCGGT 404264
                             ivv  i v i      vi?v    iiv ii vv ?      v   v i
C rnd-5_family-       1098 TCGATGCCCTTGTTCCTTTTNCTTGTCAACACTGAGNCGATGGCAGCCGC 1049

  scaffold100|s     404265 GGTGCTAAATTCAGCCTGGTGGCTGAGATATCCACTATGGCGCGGACGGT 404314
                                iv i    v    ?v     v     iiv i   i    i   vi
C rnd-5_family-       1048 GGTGCCCAGTTCATCCTGNGGGCTGCGATATTTCCCATGACGCGAACGTC 999

  scaffold100|s     404315 GCAA-ACCAATTTAATTGAAAAAATTAGTCGAGAACAATTACAAACAGTC 404363
                           ii  - i  v        -    i i  iviv   vv  viv   v i  
C rnd-5_family-        998 ATAATATCATTTTAATTG-AAAAGTCAGCAATGAAACATGGAAAAAAATC 950

  scaffold100|s     404364 AAAACTCCATTTTTTTCTCACCTTACGCTTG--GCCCTCGTTCTTGTTGT 404411
                           -    ?v   ?    i  -    ii  i   -- i  vi    v v  vi
C rnd-5_family-        949 -AAACNACATNTTTTCCT-ACCTCGCGTTTGATGTCCATGTTCATTTTCC 902

  scaffold100|s     404412 TGTTAGAGCAACATCGACAAG-----AGCGGCAGGGTCAAATTCATTCTG 404456
                            v i----   v  i    v -----      i v i v       i   
C rnd-5_family-        901 TTTC----CAAGATTGACATGGTGGCAGCGGCGGTGCCCAATTCATCCTG 856

  scaffold100|s     404457 GTGACTGAGATATACACTGTGGCGCGGACAGTGCAGAACAATTTAATTGA 404506
                            v i   v    ?viv i        v  i--   v     v        
C rnd-5_family-        855 GGGGCTGTGATANTTCCCGTGGCGCGCACG--GCATAACAAATTAATTGA 808

  scaffold100|s     404507 AAAAAATAGTC-GTGAAGAAGCATGGCAAAAAA--CTAACTCCATATTTT 404553
                             -----    -   iv         iv     -- v    vv? v    
C rnd-5_family-        807 AA-----AGTCAGTGGTGAAGCATGGTTAAAAAGTCGAACTAANTTTTTT 763

  scaffold100|s     404554 CTTACCTTGCGCTCAGCGCCCCT---CATCCTTGTTGTTCTTATCTTAAC 404600
                            ?     i   v i ii    v --- iiii   i    vvi   --i v
C rnd-5_family-        762 CNTACCTCGCGATTAATGCCCATGTGCGCTTTTGCTGTTAGCATC--GAG 715

  scaffold100|s     404601 AGCAATGGTAGCGGCAGGGCCAAATTCATTATGGTGGCTGAGATGGAAGG 404650
                            - i    i   ?  i v   v       iv ? v         v ii v
C rnd-5_family-        714 A-CGATGGCAGCNGCGGTGCCCAATTCATCCTNGGGGCTGAGATTGGGGC 666

  scaffold100|s     404651 GTTTGATTTGGACGGTAG-AAAGAGTCCATCGCGGTTATGATTTGAGATA 404699
                                 i        i  - i i v i   v i  vv   viv  v  v 
C rnd-5_family-        665 GTTTGACTTGGACGGCAGCAGAAATTTCATAGTGGAAATGTCATGTGAAA 616

  scaffold100|s     404700 ATTTTTTTGGGAGGGGCAGCGAGAAGTAATGTATGGTATTGTACTTGTGA 404749
                            -------------------- i  ii-   i i i v   i  -vi   
C rnd-5_family-        615 A--------------------AAAAAC-ATGCACGATCTTGCAC-GATGA 588

  scaffold100|s     404750 TGGGATGTTGTACGGTACCATACTTAG-CATC----ATGTCGGAAAAT-T 404793
                            - v      iiv i i--i vi    -    ----v      i    - 
C rnd-5_family-        587 T-GCATGTTGCGAGATG--GTTTTTAGCCATCTTTACTGTCGGGAAATCT 541

  scaffold100|s     404794 AA-------------TTTCCCGACAGGCCGTGACTAGACCTTTTTGAAAA 404830
                             -------------             i        i iv  vv     
C rnd-5_family-        540 AAGTATTGTAATGACTTTCCCGACAGGCTGTGACTAGGCTATTGGGAAAA 491

  scaffold100|s     404831 TTGCATCATAAGAAGATCCTTAAGTCAGGACCTTTCATTTCCAGA----- 404875
                            v   v     vi vi  v i     i  i  i      v viv -----
C rnd-5_family-        490 TAGCAACATAATGATGTCATCAAGTCGGGGCCCTTCATTGCAGTAACTTA 441

  scaffold100|s     404876 -TTACAGCCACACA---TACATG---TTACATAAGTAATTGAGCACCCAC 404918
                           -    v  v ii  ---  -   --- i  vv  i ii  i?i  iv  v
C rnd-5_family-        440 TTTACTGCAATGCAATCTA-ATGCAATCACCAAAATGGTTANACATGCAA 392

  scaffold100|s     404919 CTAGCACC--CACACAAATAATAATTGAAGTATAATTATAGGAAATGCAT 404966
                             ivii  --      i    v   ?v       v   i  vi  ?i   
C rnd-5_family-        391 CTGTTGCCTGCACACAGATAAAAATNCAAGTATATTTACAGTGAANACAT 342

  scaffold100|s     404967 GGAACCTAAGTT-GAGGGTTGATTAACTTGCTACTAACAGACTTAAGACT 405015
                            v   vv  v  -i     ?v     v  ?i     v  ? vv ii  v 
C rnd-5_family-        341 GTAACAAAATTTAAAGGGTNCATTAAATTNTTACTATCANAGGTGGGAAT 292

  scaffold100|s     405016 AATTAAACTCACA--AGAAGTGAAAAAATCTGGGATTACTACTTTTCTCA 405063
                              i    v    --   vi -v       v i   ? i       i ii
C rnd-5_family-        291 AATCAAACACACACTAGATAT-CAAAAATCGGAGATNATTACTTTTTTTG 243

  scaffold100|s     405064 TACGCAACTCTT 405075
                            ii       i 
C rnd-5_family-        242 TGTGCAACTCCT 231

Matrix = 20p43g.matrix
Kimura (with divCpGMod) = 35.09
Transitions / transversions = 1.31 (173/132)
Gap_init rate = 0.06 (71 / 1107), avg. gap size = 1.46 (104 / 71)


3824 9.23 0.32 7.25 scaffold100|size425774 404598 405216 (21264) rnd-1_family-237#Unknown 1 579 (0) m_b1800s001i77 622

  scaffold100|s     404598 AACAGCAATGGTAGCGGCAGGGCCAAATTCATTATGGTGGCTGAGATGGA 404647
                                 i    ?      i                  v         v i
  rnd-1_family-          1 AACAGCGATGGNAGCGGCGGGGCCAAATTCATTATGGGGGCTGAGATCGG 50

  scaffold100|s     404648 AGGGTTTGATTTGGACGGTAGAAAGAGTCCATCGCGGTTATGATT--TGA 404695
                                                v  i       v i  v       --   
  rnd-1_family-         51 AGGGTTTGATTTGGACGGTAGCAAAAGTCCATGGTGGATATGATTAGTGA 100

  scaffold100|s     404696 GATAATTTTTTTGGGAGGGGCAGCGAGAAGTAATGTATGGTATTGTACTT 404745
                                                     i  ---    ii ---------- 
  rnd-1_family-        101 GATAATTTTTTTGGGAGGGGCAGCGAAAA---ATGTGCG----------T 137

  scaffold100|s     404746 GTGATGGGATGTTGTACGGTACCATACTTAGCATCATGTCGGAAAATTAA 404795
                                       --------------v  i----        i      ?
  rnd-1_family-        138 GTGATGGGATGT--------------ATTG----CATGTCGGGAAATTAN 169

  scaffold100|s     404796 TTTCCCGACAGGCCGTGACTAGACCTTTTTGAAAATTGCATCATAAGAAG 404845
                                                 i i           v   iv    v   
  rnd-1_family-        170 TTTCCCGACAGGCCGTGACTAGGCTTTTTTGAAAATAGCACGATAATAAG 219

  scaffold100|s     404846 ATCCTTAAGTCAGGACCTTTCATTTCCAGATTACAGCCACACATACATGT 404895
                                         i            vi       i  v     v    
  rnd-1_family-        220 ATCCTTAAGTCAGGGCCTTTCATTTCCCAATTACAGTCAAACATAAATGT 269

  scaffold100|s     404896 TACATAAGTAATTGAGCACCCACCTAGCACCCACACAAATAATAATTGAA 404945
                               i v    i  ----------                  ?       
  rnd-1_family-        270 TACACATGTAACTG----------TAGCACCCACACAAATAANAATTGAA 309

  scaffold100|s     404946 GTATAATTATAGGAAATGCATGGAACCTAAGTTGAGGGTTGATTAACTTG 404995
                                v           i    v    v     i            v   
  rnd-1_family-        310 GTATATTTATAGGAAATACATGTAACCAAAGTTAAGGGTTGATTAAATTG 359

  scaffold100|s     404996 CTACTAACAGACTTAAGACTAATTAAACTCACAAGAAGTGAAAAAATCTG 405045
                                                  ?    v       v  v          
  rnd-1_family-        360 CTACTAACAGACTTAAGACTAATNAAACGCACAAGACGTTAAAAAATCTG 409

  scaffold100|s     405046 GGATTACTACTTTTCTCATACGCAACTCTTCACATACACTGACTTTTCCG 405095
                            -    i       vv i          i          iv?        
  rnd-1_family-        410 G-ATTATTACTTTTGGCGTACGCAACTCCTCACATACACCTNCTTTTCCG 458

  scaffold100|s     405096 ACATACAACATGTAAGTATACTCACGATACATGTATGCTTTATTATGTCA 405145
                                                        i                    
  rnd-1_family-        459 ACATACAACATGTAAGTATACTCACGATATATGTATGCTTTATTATGTCA 508

  scaffold100|s     405146 GACTTGACTACACTTATAAAATAAGCGCGTATTACTGACCTTAAATATCT 405195
                                   ?       i          i        v             
  rnd-1_family-        509 GACTTGACNACACTTACAAAATAAGCGTGTATTACTTACCTTAAATATCT 558

  scaffold100|s     405196 ATCTTACTCCTAAACTCTGAC 405216
                               i  v        ?    
  rnd-1_family-        559 ATCTCACACCTAAACTNTGAC 579

Matrix = 20p43g.matrix
Kimura (with divCpGMod) = 9.05
Transitions / transversions = 1.12 (28/25)
Gap_init rate = 0.07 (43 / 618), avg. gap size = 1.02 (44 / 43)


557 25.44 6.51 0.00 scaffold100|size425774 405066 405234 (21246) C rnd-1_family-88#Unknown (689) 302 123 m_b1800s001i78 623

  scaffold100|s     405066 CGCAACTCTTCACATACACTGACTTTTCCGACATACAACATGTAAGTATA 405115
                            i i   iv i        ivvv  vvi    v  v            i 
C rnd-1_family-        302 CACGACTTATTACATACACCTCGTTAGTCGACTTAAAACATGTAAGTACA 253

  scaffold100|s     405116 CTCACGATACATGT-----ATGCTTTATT--ATGTCAG----ACTTGACT 405154
                                  i      -----  ii   i  -- ii v  ----  v     
C rnd-1_family-        252 CTCACGACACATGTTAGTCATATTTTGTTGAACATGAGCTGAACATGACT 203

  scaffold100|s     405155 ACACTTATAAAATAAGCGCGTATTACTGACCTTAAATATCTATCTTACTC 405204
                             i    i     vv ivi   i      iv    i         i  v 
C rnd-1_family-        202 ACGCTTACAAAATTCGTTTGTACTACTGATGTTAAGTATCTATCTCACAC 153

  scaffold100|s     405205 CTAAACTCTGACTTACGGGCTCTCAGACAT 405234
                            i  iv  v    v v     i        
C rnd-1_family-        152 CCAAGGTCGGACTAAAGGGCTTTCAGACAT 123

Matrix = 20p43g.matrix
Kimura (with divCpGMod) = 29.88
Transitions / transversions = 1.26 (24/19)
Gap_init rate = 0.02 (3 / 168), avg. gap size = 3.67 (11 / 3)


3204 9.17 3.27 3.47 scaffold100|size425774 405234 405753 (20727) C rnd-1_family-175#Unknown (1669) 3018 2500 m_b1800s001i79 624

  scaffold100|s     405234 TTAATCAATGACAGTGTCTGTTGCTCACCTTTTCCTTTACAGTTGCCATC 405283
                                                               i     v       
C rnd-1_family-       3018 TTAATCAATGACAGTGTCTGTTGCTCACCTTTTCCTCTACAGATGCCATC 2969

  scaffold100|s     405284 TCCTTGTTTCTCTCCCCACCTGCCTACAATAAGTGAACTGATTGAGCAGA 405333
                                          i v                v   v           
C rnd-1_family-       2968 TCCTTGTTTCTCTCCTCTCCTGCCTACAATAAGTTAACGGATTGAGCAGA 2919

  scaffold100|s     405334 AAA-AAATGATTTGAGACCATGTGTTGAATGATATTATGTCT----CTTA 405378
                              -    i    v                            ----    
C rnd-1_family-       2918 AAACAAATAATTTCAGACCATGTGTTGAATGATATTATGTCTGTTTCTTA 2869

  scaffold100|s     405379 AACTCACAATGATTAGTAATTTCTCATTTATCTTGTCAGATGTCTGTTAA 405428
                           v            v       i                          i 
C rnd-1_family-       2868 CACTCACAATGATAAGTAATTCCTCATTTATCTTGTCAGATGTCTGTTGA 2819

  scaffold100|s     405429 AAAA-ATAAAGGCAAAAAAGTAAAAAGTTGAAGCCGTGAAAATTAATTAG 405477
                              i-           ----------------  v     v      i  
C rnd-1_family-       2818 AAAGCATAAAGGCAAA----------------GCAGTGAATATTAATCAG 2785

  scaffold100|s     405478 TATCTCTTTCTATGACTAGTTGGAGTAATCGATTGCACTCACCTCAACTG 405527
                           i           v                          v          
C rnd-1_family-       2784 CATCTCTTTCTAGGACTAGTTGGAGTAATCGATTGCACTAACCTCAACTG 2735

  scaffold100|s     405528 CTGACAAATTCTTCTTCGCCTTCTCACAAGATATCAAACATAACAGTATG 405577
                           ?     v         i          i           i      v   
C rnd-1_family-       2734 NTGACACATTCTTCTTTGCCTTCTCACGAGATATCAAACGTAACAGAATG 2685

  scaffold100|s     405578 TTTGAAATGTCCCGT------ATGAAAATATTCAACATGAAAAGTGGTAA 405621
                           -v          ii ------          viv     - v      v 
C rnd-1_family-       2684 -ATGAAATGTCCTATATGAACATGAAAATATGTTACATG-ATAGTGGTCA 2637

  scaffold100|s     405622 TTTCACTCACTTCATTTTG----TCCTTTGTCTTTCTCTTCTTAGTTGGT 405667
                            v         i       ----     i              iv?v   
C rnd-1_family-       2636 TATCACTCACTCCATTTTGCAAATCCTTCGTCTTTCTCTTCTTGCNGGGT 2587

  scaffold100|s     405668 TTTTTCTTGTTCTCAAGTGGAAGTAGAAAAACCAATCTATGAGGTTATTT 405717
                                                 i         v  i  ??          
C rnd-1_family-       2586 TTTTTCTTGTTCTCAAGTGGAAATAGAAAAACGAACCTNNGAGGTTATTT 2537

  scaffold100|s     405718 CCTTT-CACAAGATTCATGCAATAACAGAAAATACTA 405753
                            v   -   i     i  i               i  
C rnd-1_family-       2536 CGTTTACACGAGATTTATACAATAACAGAAAATATTA 2500

Matrix = 20p43g.matrix
Kimura (with divCpGMod) = 9.05
Transitions / transversions = 1.00 (23/23)
Gap_init rate = 0.05 (24 / 519), avg. gap size = 1.46 (35 / 24)


2786 6.69 0.00 0.84 scaffold100|size425774 405748 406109 (20371) C genome_11_9937#DNA (29) 359 1 m_b1800s001i80 625

  scaffold100|s     405748 ATACTAATGCCTAGACTCCGACCGAAATAAAAAATGTCTTTTTCGCGCAC 405797
                             v    v                v                   i     
C genome_11_993        359 ATTCTAAGGCCTAGACTCCGACCGCAATAAAAAATGTCTTTTTCACGCAC 310

  scaffold100|s     405798 TAAACTTGCTCTTCAGAGCCATCAACTATTACAAAGTGATAGCCTTAGTC 405847
                            v        i          v                            
C genome_11_993        309 TTAACTTGCTTTTCAGAGCCAGCAACTATTACAAAGTGATAGCCTTAGTC 260

  scaffold100|s     405848 AACTACGTCACAACAATATGTACTGCTCCGCCTAACTCCTTCCGCTTCAC 405897
                                                 i        v            v   i 
C genome_11_993        259 AACTACGTCACAACAATATGTATTGCTCCGCGTAACTCCTTCCGGTTCGC 210

  scaffold100|s     405898 AAGTTATGTCATTTAACATGCAAAACTCACCACAACAAATTGCCCTAACA 405947
                           i                                   i  i   v      
C genome_11_993        209 GAGTTATGTCATTTAACATGCAAAACTCACCACAACGAACTGCGCTAACA 160

  scaffold100|s     405948 ATTTCATCATAGAAATGATGTCTCTACGATACAATTCCAGGTACTTTGGT 405997
                           v i        i        i                             
C genome_11_993        159 CTCTCATCATAAAAATGATGCCTCTACGATACAATTCCAGGTACTTTGGT 110

  scaffold100|s     405998 AACTAGAAGTGGATACTAATATTTTTTTAGATGTTAACGTCACTAGCTTT 406047
                                                        v                    
C genome_11_993        109 AACTAGAAGTGGATACTAATATTTTTTTACATGTTAACGTCACTAGCTTT 60

  scaffold100|s     406048 GGTCTTCTTCACAAATGTATCTTTCGACATTTTTTGCTGACCTTAGAATG 406097
                                                   i    ---                  
C genome_11_993         59 GGTCTTCTTCACAAATGTATCTTTTGACA---TTTGCTGACCTTAGAATG 13

  scaffold100|s     406098 CTCAGTTTACAG 406109
                            v  v     i 
C genome_11_993         12 CGCATTTTACGG 1

Matrix = 20p43g.matrix
Kimura (with divCpGMod) = 5.91
Transitions / transversions = 1.00 (12/12)
Gap_init rate = 0.01 (3 / 361), avg. gap size = 1.00 (3 / 3)


638 14.79 0.00 1.74 scaffold100|size425774 406113 406229 (20251) C rnd-1_family-330#Unknown (399) 116 2 m_b1800s001i81 626

  scaffold100|s     406113 ACGGAATTCTTACCGTGGCTTTACCGGCAAATTTAGGGGTCTAGAGTTAC 406162
                                               vi      i  v  i       --      
C rnd-1_family-        116 ACGGAATTCTTACCGTGGCTGCACCGGCGAAGTTGGGGGTCT--AGTTAC 69

  scaffold100|s     406163 CATTTTGGTTAAGTCGGGGCAAAAATAGGAACTTGACCTAAAAATAGTAC 406212
                                i  iv    v  v vv       v?   ?   v??   ?   i ?
C rnd-1_family-         68 CATTTCGGCGAAGTGGGTGACAAAATAGTNACTNGACGNNAAANTAGCAN 19

  scaffold100|s     406213 CCGTTGCTGCAACAGGT 406229
                               v        v   
C rnd-1_family-         18 CCGTGGCTGCAACCGGT 2

Matrix = 20p43g.matrix
Kimura (with divCpGMod) = 14.44
Transitions / transversions = 0.55 (6/11)
Gap_init rate = 0.02 (2 / 116), avg. gap size = 1.00 (2 / 2)


1697 16.31 0.89 1.80 scaffold100|size425774 406303 406639 (19841) rnd-1_family-330#Unknown 1 334 (181) m_b1800s001i82 627

  scaffold100|s     406303 GACCGGATGCAGCCACGGCTACTCTTTTTGGGTCGAGTGATTATTTT--C 406350
                                 v           ? i  v?   ??v   ?   ? i      -- 
  rnd-1_family-          1 GACCGGTTGCAGCCACGGNTGCTANTTTNNCGTCNAGTNACTATTTTGTC 50

  scaffold100|s     406351 GACTGGACTTCGCCAAAATAGCAACTATACCCCCAACTTCACCCACTCAG 406400
                           iv i--        i    i i     v            i  viiv   
  rnd-1_family-         51 ACCC--ACTTCGCCGAAATGGTAACTAGACCCCCAACTTCGCCGGTGCAG 98

  scaffold100|s     406401 TCACGGTAAGAATTCAGACAAGTTGCCAAAAAAGTAGTAAACCTAAGAAT 406450
                           i              v vi?             i i  ?   v   --- 
  rnd-1_family-         99 CCACGGTAAGAATTCCGTTNAGTTGCCAAAAAAATGGTNAACGTAA---T 145

  scaffold100|s     406451 TTTTTTCTGACCAGTTCCTTATCGATGTCGTTTTGGTAAACGGTTCTATT 406500
                                       i       v   iv           i        i   
  rnd-1_family-        146 TTTTTTCTGACCGGTTCCTTTTCGGGGTCGTTTTGGTGAACGGTTCCATT 195

  scaffold100|s     406501 TCTGTTTTTTGGCTACCAAAAATTTACCAACTCACTTTTTTTGC-TCTAC 406549
                             ?i     i  ii  i      ? i ?      v? ?v  v i-     
  rnd-1_family-        196 TCNATTTTTCGGTCACTAAAAATNTGCNAACTCAGNTNATTGGTGTCTAC 245

  scaffold100|s     406550 AGTGATTTCACTAGTAATTCCTACCAAAAATCAAGAGCATCACCCAGGTG 406599
                             v    i? v  ??         v i   -   v      i   ? vi 
  rnd-1_family-        246 AGAGATTCNAGTANNAATTCCTACGAGAAA-CAATAGCATCGCCCNGCCG 294

  scaffold100|s     406600 CCTCCCATCAATCACACTTTTGTTCCATCCCATGGCATGA 406639
                                                        v vi v  i  
  rnd-1_family-        295 CCTCCCATCAATCACACTTTTGTTCCATCGCTCGTCACGA 334

Matrix = 20p43g.matrix
Kimura (with divCpGMod) = 16.69
Transitions / transversions = 1.35 (31/23)
Gap_init rate = 0.02 (8 / 336), avg. gap size = 1.12 (9 / 8)


1191 15.52 7.27 0.43 scaffold100|size425774 406645 406864 (19616) rnd-5_family-2967#Unknown 1 235 (372) m_b1800s001i83 628

  scaffold100|s     406645 GCCATACATCGCAATCGTTCATTT-AATCTATGAAACTGTTTCGTCTTCA 406693
                                v i       v        -   ?v       i       i?i  
  rnd-5_family-          1 GCCATTCGTCGCAATGGTTCATTTTAATNGATGAAACCGTTTCGTTNCCA 50

  scaffold100|s     406694 TTCAACAATTGCTTTGGTTTT------------CT--CATGGCAACCATG 406729
                           i  i  i              ------------  --   v    ?    
  rnd-5_family-         51 CTCGACGATTGCTTTGGTTTTTGGGTCTACGTACTACCATCGCAANCATG 100

  scaffold100|s     406730 TCATCAAGCGACAAGGACACAAGCACTCTTCCCATAGAGGAGCGTCTGAC 406779
                             ?  i     vi     i ii           v           viv ?
  rnd-5_family-        101 TCNTCGAGCGAAGAGGACGCGGGCACTCTTCCCCTAGAGGAGCGTACCAN 150

  scaffold100|s     406780 CCCACGTTGATTTCAACGAACCCAAACGTGATG-CGCAAATCTTGAGAGT 406828
                              i   i   i  v     v  i   vi -  -   i   i i      
  rnd-5_family-        151 CCCGCGTCGATCTCCACGAAACCGAACTCG-TGTCGCGAATTTCGAGAGT 199

  scaffold100|s     406829 GATCGATCTTCTAGCAACGATGAGGTAGTTCCTCCG 406864
                            v             i                    
  rnd-5_family-        200 GCTCGATCTTCTAGCGACGATGAGGTAGTTCCTCCG 235

Matrix = 20p43g.matrix
Kimura (with divCpGMod) = 10.74
Transitions / transversions = 1.83 (22/12)
Gap_init rate = 0.02 (5 / 219), avg. gap size = 3.40 (17 / 5)


627 22.80 0.00 0.74 scaffold100|size425774 407844 407980 (18500) rnd-1_family-387#Unknown 1 136 (33) m_b1800s001i84 629

  scaffold100|s     407844 TTCCATGTGTAAGCAAAAGCAATATTTTGGAAACCGTAAATCTTGCAAAA 407893
                                i        i i v i-      i v      i  iv  ?v    
  rnd-1_family-          1 TTCCACGTGTAAGCGAGATCG-TATTTTAGCAACCGTGAACATTNAAAAA 49

  scaffold100|s     407894 TGATGATCGTGGCTGTGCTTTTGAGATCAGCTACTAAAACAATAGCAACC 407943
                                 i    ?   ii ivivi?    i i ?       v  i ?    
  rnd-1_family-         50 TGATGACCGTGNCTGCACCACGANGATCGGTTNCTAAAACTATGGNAACC 99

  scaffold100|s     407944 GTAGACTCCGACGATCACCAAACGTTACCAGCAGCCG 407980
                              v         i        vi v ii    i   
  rnd-1_family-        100 GTATACTCCGACGGTCACCAAAAATAATTAGCAACCG 136

Matrix = 20p43g.matrix
Kimura (with divCpGMod) = 24.03
Transitions / transversions = 2.10 (21/10)
Gap_init rate = 0.01 (1 / 136), avg. gap size = 1.00 (1 / 1)


246 2.56 9.52 6.98 scaffold100|size425774 407954 407995 (18485) rnd-1_family-201#Unknown 17 59 (826) m_b1800s001i85 630

  scaffold100|s     407954 ACGATCAC----CAAACGTTACCAGCAGCCGCTGCAAGATTTTTTG 407995
                              v    ----     ---                          
  rnd-1_family-         17 ACGCTCACGAGACAAAC---ACCAGCAGCCGCTGCAAGATTTTTTG 59

Matrix = 20p43g.matrix
Kimura (with divCpGMod) = 2.61
Transitions / transversions = 0.00 (0/1)
Gap_init rate = 0.10 (4 / 41), avg. gap size = 1.75 (7 / 4)


1042 15.37 9.59 16.79 scaffold100|size425774 407968 408405 (18075) rnd-1_family-35#Unknown 2 412 (125) m_b1800s001i86 631

  scaffold100|s     407968 TTACCAGCAGCCGCTGCAAGATTTTTTGTAGCGAGT-AGTCAGAATCAGA 408016
                                                           v  i- iv      vv  
  rnd-1_family-          2 TTACCAGCAGCCGCTGCAAGATTTTTTGTAGCTAGCGAAACAGAATGCGA 51

  scaffold100|s     408017 TTTGTATC--TAGAGGTAG---TA----TGGGATAG-TTGCTTGT----- 408051
                                 vv--i     v  ---  ----  ii   i-v       -----
  rnd-1_family-         52 TTTGTAGAGACAGAGGAAGACGTACTTTTGAAATAAAGTGCTTGTAGTAG 101

  scaffold100|s     408052 ------------CTACGCTTAAGTAATA--------AGTAGC-AGTTGCC 408080
                           ------------          v     --------    v -      v
  rnd-1_family-        102 TATGCCACTTTTCTACGCTTAATTAATATGTACTATAGTACCTAGTTGCA 151

  scaffold100|s     408081 AATTGGCACGAGCGCCTCGTGCCCTTCGCGCGCGCCGCGCTCGCGTTTCG 408130
                              v   --   ?      i  v                   -  ---  
  rnd-1_family-        152 AATGGGC--GAGNGCCTCGCGCGCTTCGCGCGCGCCGCGCTC-CG---CG 195

  scaffold100|s     408131 CCCATTTTTATAGTAAGATATATGACTCTACTATTTTTTACTTATGTAAA 408180
                                   v v   ---  i  i------- i     -------------
  rnd-1_family-        196 CCCATTTTAAAAGT---ATGTAC-------CCATTTT------------- 222

  scaffold100|s     408181 AGTACTAGTTTACAAAGGTTCCCTTTTCGTTTG-CGAAATCATTCTCTTG 408229
                           -----      i i  i---i v  i i   v -  v iv  i   i   
  rnd-1_family-        223 -----TAGTTTGCGAAA---TCATTCTTGTTAGACGTAGACACTCTTTTG 264

  scaffold100|s     408230 TTAGACTCTCTTTTGTGACCCCTTCAAGTTTATAGAACCATTGTTGTGCG 408279
                            --   v vv vvi  --i             i            ---- 
  rnd-1_family-        265 T--GACACGATAACGT--TCCCTTCAAGTTTACAGAACCATTGTT----G 306

  scaffold100|s     408280 TATGATTAAAATG---ATTTGTGACACATTAATGATCCCTTCAAGTTTCC 408326
                                        ---         ----     v             v 
  rnd-1_family-        307 TATGATTAAAATGATAATTTGTGAC----TAATGTTCCCTTCAAGTTTAC 352

  scaffold100|s     408327 AGAAACATTCTTGAAAA-AAGGTTATACGATATAGCGCTGTTCTGTAAGC 408375
                                      v     -  v  i     v    ----------------
  rnd-1_family-        353 AGAAACATTCTAGAAAATAATGTCATACGTTATA---------------- 386

  scaffold100|s     408376 TATTCACAAAGACTTATTTTTAAAGGTAGG 408405
                           ----  v     iv  v             
  rnd-1_family-        387 ----CAAAAAGATATAATTTTAAAGGTAGG 412

Matrix = 20p43g.matrix
Kimura (with divCpGMod) = 15.80
Transitions / transversions = 0.75 (24/32)
Gap_init rate = 0.19 (81 / 437), avg. gap size = 1.37 (111 / 81)


1282 10.83 4.52 13.68 scaffold100|size425774 408030 408339 (18141) C rnd-1_family-31#Unknown (35) 535 251 m_b1800s001i87 632

  scaffold100|s     408030 GTAGTATGGGATAGTTGCTTGTCTACGCTTAAGTAATAAGTAGCAGTTGC 408079
                                   vv i                    v     v           
C rnd-1_family-        535 GTAGTATGCCACAGTTGCTTGTCTACGCTTAATTAATATGTAGCAGTTGC 486

  scaffold100|s     408080 CAATTGGCACGAGCGCCTCGTGCCCTTCGCGCGCGC-CGCGCTCGCGTTT 408128
                           v   v   --------------------        -          ---
C rnd-1_family-        485 AAATGGGC--------------------GCGCGCGCTCGCGCTCGCG--- 459

  scaffold100|s     408129 CGCCCATTTTTATAGTAAGATATATGACTCTACTATTTTTTACTTATGTA 408178
                           --          v        i  i-  v-      v    -i    i  
C rnd-1_family-        458 --CCCATTTTTAAAGTAAGATGTAC-ACG-TACTATATTTT-TTTATATA 414

  scaffold100|s     408179 AAAGTACTAGTTTACAAAGGTTCCCTTTTCGTTTGCGAAATCATTCTCTT 408228
                            i-----        i             v              --    
C rnd-1_family-        413 AG-----TAGTTTACGAAGGTTCCCTTTTAGTTTGCGAAATCAT--TCTT 371

  scaffold100|s     408229 GTTAGACTCTCTTTTGTGAC-----------CCCTTCAAGTTTATAGAAC 408267
                                  v            -----------            iii    
C rnd-1_family-        370 GTTAGACACTCTTTTGTGACACGATAACGTTCCCTTCAAGTTTGCGGAAC 321

  scaffold100|s     408268 CATTGTTGTGCGTATGATTAAAATGATTTGTGACACATT--AATGATCCC 408315
                               v  ----  ??  i      ??          i? --  i v    
C rnd-1_family-        320 CATTCTT----GTNNGACTAAAATNNTTTGTGACACGNTAAAACGTTCCC 275

  scaffold100|s     408316 TTCAAGTTTCCAGAAACATTCTTG 408339
                                    v     v    v   
C rnd-1_family-        274 TTCAAGTTTACAGAACCATTGTTG 251

Matrix = 20p43g.matrix
Kimura (with divCpGMod) = 10.17
Transitions / transversions = 0.81 (13/16)
Gap_init rate = 0.14 (42 / 309), avg. gap size = 1.26 (53 / 42)

1151 7.90 8.53 4.09 scaffold100|size425774 408195 408405 (18075) C rnd-1_family-31#Unknown (225) 345 126 m_b1800s001i88 632

  scaffold100|s     408195 AAGGTTCCCTTTTCGTTTGCGAAATCATTCTCTTGTTAGACTC---TCTT 408241
                             v        ivv       i  i      --   ??    v--- ?? 
C rnd-1_family-        345 AACGTTCCCTTCAAGTTTGCGGAACCATTCT--TGTNNGACTAAAATNNT 298

  scaffold100|s     408242 TTGTGAC-------------CCCTTCAAGTTTATAGAACCATTGTTGTGC 408278
                                  -------------             i              --
C rnd-1_family-        297 TTGTGACACGNTAAAACGTTCCCTTCAAGTTTACAGAACCATTGTTGT-- 250

  scaffold100|s     408279 GTATGATTAAAATGATTTGTGACACATTAATGATCCCTTCAAGTTTCCAG 408328
                           --                       v      v             v   
C rnd-1_family-        249 --ATGATTAAAATGATTTGTGACACTTTAATGTTCCCTTCAAGTTTACAG 202

  scaffold100|s     408329 AAACATTCTTGAAAAAA--GGTTATACGATATAGCGCTGTTCTGTAAGCT 408376
                                            -- v      ---             v      
C rnd-1_family-        201 AAACATTCTTGAAAAAAATGTTTATAC---ATAGCGCTGTTCTTTAAGCT 155

  scaffold100|s     408377 ATTCACAAAGACTTATTTTTAAAGGTAGG 408405
                                      iv  v             
C rnd-1_family-        154 ATTCACAAAGATATAATTTTAAAGGTAGG 126

Matrix = 20p43g.matrix
Kimura (with divCpGMod) = 8.55
Transitions / transversions = 0.45 (5/11)
Gap_init rate = 0.06 (12 / 210), avg. gap size = 2.25 (27 / 12)

1371 15.44 9.04 3.54 scaffold100|size425774 408249 408624 (17856) C rnd-1_family-31#Unknown (174) 396 1 m_b1800s001i89 632

  scaffold100|s     408249 CCCTTCAAGTTTATAGAACCATTGTTGTGCGTATGATTAAAATGATTTGT 408298
                                iv     iiii  i    v    ---  -  i--- v vv     
C rnd-1_family-        396 CCCTTTTAGTTTGCGAAATCATTCTTGT---TA-GAC---ACTCTTTTGT 354

  scaffold100|s     408299 GACACATTAATGATCCCTTCAAGTTTCCAGAAACATTCTTG-------AA 408341
                                iv   i v             v i   v        -------  
C rnd-1_family-        353 GACACGATAACGTTCCCTTCAAGTTTGCGGAACCATTCTTGTNNGACTAA 304

  scaffold100|s     408342 AAAAG---GTTATACGATATAGCGCTGTTCTGTAAGCTATTCACAAAGAC 408388
                             v??---  v i   ?  v i  i -ii  vi   ---  i   i iv 
C rnd-1_family-        303 AATNNTTTGTGACACGNTAAAACGTT-CCCTTCAAG---TTTACAGAACC 258

  scaffold100|s     408389 -TTATTTT-----TAAA--GGTAGGTTAGGGTTGTAATGTTC-----AAG 408425
                           -  i  v -----    -- i vv  v viv  -        -----   
C rnd-1_family-        257 ATTGTTGTATGATTAAAATGATTTGTGACACTT-TAATGTTCCCTTCAAG 209

  scaffold100|s     408426 TTACCATTACCATTCTTGTAAAAAAATG-----ACAT---GTTGTTCTTT 408467
                             vv  vv v        -         -----    --- i        
C rnd-1_family-        208 TTTACAGAAACATTCTTG-AAAAAAATGTTTATACATAGCGCTGTTCTTT 160

  scaffold100|s     408468 CAAGCTACTCACAA-GATAAAATTTTAAAGGTAGGCAGATACTTAAAACA 408516
                           -      i      -    v                              
C rnd-1_family-        159 -AAGCTATTCACAAAGATATAATTTTAAAGGTAGGCAGATACTTAAAACA 111

  scaffold100|s     408517 CTATAACTACC-GTGTAAGTCCAAGCGAAAAATGAATTATTTACAGGTAA 408565
                            i  i      -i                                     
C rnd-1_family-        110 CCATGACTACCCATGTAAGTCCAAGCGAAAAATGAATTATTTACAGGTAA 61

  scaffold100|s     408566 CTTCAGATCAACTTTATAGTCAGTACCTGGTTTGGCAAAAAGC-AAAAAA 408614
                           v   ?         ?? i           v             -      
C rnd-1_family-         60 GTTCNGATCAACTTNNTGGTCAGTACCTGTTTTGGCAAAAAGCGAAAAAA 11

  scaffold100|s     408615 CTGTCTCACT 408624
                                     
C rnd-1_family-         10 CTGTCTCACT 1

Matrix = 20p43g.matrix
Kimura (with divCpGMod) = 16.39
Transitions / transversions = 1.00 (28/28)
Gap_init rate = 0.07 (25 / 375), avg. gap size = 1.92 (48 / 25)


1439 7.77 0.97 0.48 scaffold100|size425774 408418 408624 (17856) rnd-1_family-51#Unknown 469 676 (0) m_b1800s001i90 633

  scaffold100|s     408418 TGTTCAAGTTACCATTACCATTCTTGTAAAAAAATGACATGTTGTTCTTT 408467
                                          v                v-     i          
  rnd-1_family-        469 TGTTCAAGTTACCATAACCATTCTTGTAAAAAT-TGACACGTTGTTCTTT 517

  scaffold100|s     408468 CAAGCTACTCACAAGATAAAATTTTAAAGGTAGGCAGATACTTAAAACAC 408517
                              ?   i          v                 iv      ii   v
  rnd-1_family-        518 CAANCTATTCACAAGATATAATTTTAAAGGTAGGCAATTACTTAGGACAA 567

  scaffold100|s     408518 TATAACTACC-GTGTAAGTCCAAGCGAAAAATGAATTATTTACAGGTAAC 408566
                                     -i                                     v
  rnd-1_family-        568 TATAACTACCCATGTAAGTCCAAGCGAAAAATGAATTATTTACAGGTAAG 617

  scaffold100|s     408567 TTCAGATCAACTTTATAGTCAGTACCTGGTTTGGCAAAAAGC-AAAAAAC 408615
                               v        i? i           v             -       
  rnd-1_family-        618 TTCACATCAACTTCNTGGTCAGTACCTGTTTTGGCAAAAAGCAAAAAAAC 667

  scaffold100|s     408616 TGTCTCACT 408624
                                    
  rnd-1_family-        668 TGTCTCACT 676

Matrix = 20p43g.matrix
Kimura (with divCpGMod) = 7.80
Transitions / transversions = 1.00 (8/8)
Gap_init rate = 0.01 (3 / 206), avg. gap size = 1.00 (3 / 3)

1246 4.31 0.89 17.10 scaffold100|size425774 408480 408703 (17777) rnd-1_family-30#Unknown 385 577 (0) m_b1800s001i91 633

  scaffold100|s     408480 AAGATAAAATTTTAAAGGTAGGCAGATACTTAAAACACTATAACTACC-G 408528
                                 v                                         - 
  rnd-1_family-        385 AAGATATAATTTTAAAGGTAGGCAGATACTTAAAACACTATAACTACCCG 434

  scaffold100|s     408529 TGTAAGTCCAAGCGAAAAATGAATTATTTACAGGTAACTTCAGATCAACT 408578
                                                                v    v       
  rnd-1_family-        435 TGTAAGTCCAAGCGAAAAATGAATTATTTACAGGTAAGTTCACATCAACT 484

  scaffold100|s     408579 TTATAGTCAGTACCTGGTTTGGCAAAAAGC-AAAAAACTGTCTCACTGAA 408627
                            i  i           v             -                ---
  rnd-1_family-        485 TCATGGTCAGTACCTGTTTTGGCAAAAAGCGAAAAAACTGTCTCACT--- 531

  scaffold100|s     408628 GAAGAAGAAGGAGAAGGAGAAGAAGGAGAAAAGGTCTCAGTTTCCAACAC 408677
                           -----------------------------  v  -               
  rnd-1_family-        532 -----------------------------AACGG-CTCAGTTTCCAACAC 551

  scaffold100|s     408678 AACCAAGATTTTGAAAAAATCTTGAT 408703
                              i                      
  rnd-1_family-        552 AACTAAGATTTTGAAAAAATCTTGAT 577

Matrix = 20p43g.matrix
Kimura (with divCpGMod) = 4.31
Transitions / transversions = 0.60 (3/5)
Gap_init rate = 0.16 (35 / 223), avg. gap size = 1.00 (35 / 35)


247 3.12 0.00 0.00 scaffold100|size425774 408676 408707 (17773) rnd-1_family-1270#Unknown 11 42 (36) m_b1800s001i92 634

  scaffold100|s     408676 ACAACCAAGATTTTGAAAAAATCTTGATAATT 408707
                                i                          
  rnd-1_family-         11 ACAACTAAGATTTTGAAAAAATCTTGATAATT 42

Matrix = 20p43g.matrix
Kimura (with divCpGMod) = 3.23
Transitions / transversions = 1.00 (1/0)
Gap_init rate = 0.00 (0 / 31), avg. gap size = 0.0 (0 / 0)


765 6.38 0.87 4.50 scaffold100|size425774 413399 413513 (12967) genome_7_21796#DNA 11 121 (338) m_b1800s001i93 635

  scaffold100|s     413399 CGAGGCA-AAGAACCACCAAATGTGCAGTCATTTCGAAATGATACCTTTT 413447
                             ii   -         v        i       i               
  genome_7_2179         11 CGGAGCATAAGAACCACAAAATGTGCGGTCATTTTGAAATGATACCTTTT 60

  scaffold100|s     413448 AGTGGTTCTTACTATACGCCGAATGAAGCTAGCACTCCTCACGCGATGGA 413497
                           -          ---   v                v              -
  genome_7_2179         61 -GTGGTTCTTA---TACCCCGAATGAAGCTAGCAGTCCTCACGCGATGG- 105

  scaffold100|s     413498 AAAAAAATGTATCTCT 413513
                                           
  genome_7_2179        106 AAAAAAATGTATCTCT 121

Matrix = 20p43g.matrix
Kimura (with divCpGMod) = 5.77
Transitions / transversions = 1.33 (4/3)
Gap_init rate = 0.05 (6 / 114), avg. gap size = 1.00 (6 / 6)


779 9.52 0.00 0.00 scaffold100|size425774 413515 413619 (12861) C genome_2_13648#LTR/Copia (0) 584 480 m_b1800s001i94 636

  scaffold100|s     413515 CAAGACAGGCAATTTTCGACTTTGGCGATAAGTATCGCCAGAAGGAGTCG 413564
                                                                     v       
C genome_2_1364        584 CAAGACAGGCAATTTTCGACTTTGGCGATAAGTATCGCCAGATGGAGTCG 535

  scaffold100|s     413565 TCAGATGTCGTCAAGAGATTTTCACGGTCGTCAACGGGTCGTCACTAAAG 413614
                               v                 iiv          v        v vii 
C genome_2_1364        534 TCAGTTGTCGTCAAGAGATTTTTGAGGTCGTCAACCGGTCGTCAGTTGGG 485

  scaffold100|s     413615 TCGTC 413619
                                
C genome_2_1364        484 TCGTC 480

Matrix = 20p43g.matrix
Kimura (with divCpGMod) = 10.19
Transitions / transversions = 0.67 (4/6)
Gap_init rate = 0.00 (0 / 104), avg. gap size = 0.0 (0 / 0)

278 23.80 5.88 1.12 scaffold100|size425774 413549 413633 (12847) C genome_2_13648#LTR/Copia (332) 252 164 m_b1800s001i95 636

  scaffold100|s     413549 TCGCCAGAAGGAGTCGTCA-GATGTCGTCAAGAGATTTTCAC---GGTCG 413594
                              i       -       -  v  vi  i viii iv v  ---     
C genome_2_1364        252 TCGTCAGAAGG-GTCGTCAAGAGGTAATCGATGAGTCGTAACATGGGTCG 204

  scaffold100|s     413595 TCAACGGGTCGTCACT-AAAGTCGTCAGGAACAATAAAAA 413633
                               vi         i-            iv ivi     
C genome_2_1364        203 TCAAAAGGTCGTCACCAAAAGTCGTCAGGGTCGTCAAAAA 164

Matrix = 20p43g.matrix
Kimura (with divCpGMod) = 24.32
Transitions / transversions = 1.50 (12/8)
Gap_init rate = 0.05 (4 / 84), avg. gap size = 1.50 (6 / 4)


363 19.79 0.79 8.47 scaffold100|size425774 413638 413764 (12716) genome_11_20665#DNA 1 118 (1186) m_b1800s001i96 637

  scaffold100|s     413638 TAGTGGAGCCCTACTAATTTACCTATTACACAAATTCCTTT-TTTTTCTA 413686
                                       v     v v      vi v         v-v ii v  
  genome_11_206          1 TAGTGGAGCCCTCCTAATATTCCTATTTTAAAAATTCCTTAAGTCCTATA 50

  scaffold100|s     413687 AATGACTAATGTACTATAATAGGATAGAAATCCATTTTGTTCCTAATATT 413736
                           iv --   v i vv         v        v                 
  genome_11_206         51 GTT--CTATTATCATATAATAGGCTAGAAATCAATTTTGTTCCTAATATT 98

  scaffold100|s     413737 CATAGAGAACCAAGTTTCTATATATCTA 413764
                            v   vvi --------           
  genome_11_206         99 CCTAGTTGA--------CTATATATCTA 118

Matrix = 20p43g.matrix
Kimura (with divCpGMod) = 22.83
Transitions / transversions = 0.35 (6/17)
Gap_init rate = 0.09 (11 / 126), avg. gap size = 1.00 (11 / 11)


778 17.49 2.04 2.74 scaffold100|size425774 413771 413917 (12563) C rnd-5_family-6583#Unknown (8) 148 3 m_b1800s001i97 638

  scaffold100|s     413771 ATTCTGTGGTTCGAGCTTGGCTATAAGCTATAA--CACCCAAAATGGTCG 413818
                                 i      v i  v   ----  i    -- v    i        
C rnd-5_family-        148 ATTCTGCGGTTCGCGTTTTGCT----GCCATAAGTCTCCCAGAATGGTCG 103

  scaffold100|s     413819 CTGCATCAGGCGACAAATCA-ATGTTGACAATGGATCCAGTGGATTGTCG 413867
                               i  i      i    v- i  i            i      i    
C rnd-5_family-        102 CTGCGTCGGGCGACGAATCTTACGTCGACAATGGATCCGGTGGATCGTCG 53

  scaffold100|s     413868 TCATCTCCCACTGGCGGCGGATCTCCAGGTGATGTGCCTGTAGATGGTGA 413917
                                i?   vi       v i v    vi    i     v         
C rnd-5_family-         52 TCATCCNCCAGCGGCGGCGCACCGCCAGTCGATGCGCCTGGAGATGGTGA 3

Matrix = 20p43g.matrix
Kimura (with divCpGMod) = 11.47
Transitions / transversions = 1.78 (16/9)
Gap_init rate = 0.04 (6 / 146), avg. gap size = 1.17 (7 / 6)


1777 22.31 7.93 1.24 scaffold100|size425774 413940 414393 (12087) rnd-1_family-667#Unknown 213 696 (71) m_b1800s001i98 639

  scaffold100|s     413940 GCTGTTCATGCGGTTGTTCCAGTAGCAGGAAGAGAGCAAGGTGCGGGACG 413989
                                  v      i   v v i      i    iivii     i  v  
  rnd-1_family-        213 GCTGTTCCTGCGGTCGTTGCCGCAGCAGGGAGAGGAAGGGGTGCAGGTCG 262

  scaffold100|s     413990 CGGAG-------------CAGCTAACAT--TGCTGGTTGCATTG------ 414018
                           i  v ------------- i  vi  i --  vv   i i v  ------
  rnd-1_family-        263 TGGCGAAGCTGGTCGAGCCGGCGGACGTGGTGGAGGTCGTAGTGTAGGAC 312

  scaffold100|s     414019 ---GCGGTCGTGCTTGTGGTTGTGGT------------GAAGGCGGACGT 414053
                           ---    i    vvi i   i i  i------------  i  v      
  rnd-1_family-        313 GCGGCGGCCGTGGGCGCGGTCGCGGCCGGGGGCGGGGCGAGGGAGGACGT 362

  scaffold100|s     414054 CCCATTGGATGCACCAATTATTTGCAGACCAAGATTTTTAACATGTTCAA 414103
                             vi v   i vv ?       iv  i   i  i ?  ?      i ?i 
  rnd-1_family-        363 CCAGTGGGACGATCNAATTATTCCCAAACCGAGGTNTTNAACATGCTNGA 412

  scaffold100|s     414104 ATCAATCCGTGAGTATCTGCCTATTTCTAGTTTGGAGTGGGACCTTGTGG 414153
                           iv ii    i        ?  i     ?i ??          i  i  ? 
  rnd-1_family-        413 GGCGGTCCGCGAGTATCTNCCCATTTCNGGNNTGGAGTGGGATCTCGTNG 462

  scaffold100|s     414154 TACAACGCCACATGGCTTTTTATCCTGATGAAGAGCGAGGCGGTGACAAG 414203
                           i?          i   ? v i i  ?           ?i i  v  iv i
  rnd-1_family-        463 CNCAACGCCACACGGCNTATCACCCNGATGAAGAGCGNAGTGGGGATCAA 512

  scaffold100|s     414204 TTAAAAAAGAAGTTCAACAAGCTCTCCAAGGTCAAGATGGGGATGGAAGA 414253
                           i i  i                    v   ii?        ? i? ii  
  rnd-1_family-        513 CTGAAGAAGAAGTTCAACAAGCTCTCGAAGACNAAGATGGGNACNGGGGA 562

  scaffold100|s     414254 TCCCACTATGCCCCCTGATGTCAGGGAGGCCAAGGATATTCATCGACTGA 414303
                                vi     ??    i   ?       ?     v    ii  vi   
  rnd-1_family-        563 TCCCAACATGCCNNCTGACGTCNGGGAGGCNAAGGAGATTCGCCGCTTGA 612

  scaffold100|s     414304 TCATAGAAAAGTTGGAAGGTGTGACCGGATCAGAGGACAAGCTGTTTGCC 414353
                               v  i    i?  i  ?  ?  ?  ?        ?i    ?  i  i
  rnd-1_family-        613 TCATCGAGAAGTCNGAGGGNGTNACNGGNTCAGAGGANGAGCTNTTCGCT 662

  scaffold100|s     414354 ACCAATGAAGTGAAGGAAGAAGAAGCCGAATTGAACAAAG 414393
                           ? vi   ------ v     i  v ii  v      i   
  rnd-1_family-        663 NCAGATG------ATGAAGAGGATGTTGATTTGAACGAAG 696

Matrix = 20p43g.matrix
Kimura (with divCpGMod) = 23.66
Transitions / transversions = 2.23 (69/31)
Gap_init rate = 0.02 (11 / 453), avg. gap size = 3.82 (42 / 11)


283 17.74 0.00 0.00 scaffold100|size425774 414438 414499 (11981) C rnd-5_family-4155#Unknown (4) 140 79 m_b1800s001i99 640

  scaffold100|s     414438 AATGATGGACCTATTGTAGGTCAGGATTTGGTTAGGACTGCTGTGGGTGA 414487
                                    vv ?    v  ? vv       vi  i?    ?        
C rnd-5_family-        140 AATGATGGAGGTNTTGTTGGNCCTGATTTGGGCAGANCTGCNGTGGGTGA 91

  scaffold100|s     414488 GGCACAAACTGT 414499
                           i      i v  
C rnd-5_family-         90 AGCACAAGCAGT 79

Matrix = 20p43g.matrix
Kimura (with divCpGMod) = 21.87
Transitions / transversions = 0.57 (4/7)
Gap_init rate = 0.00 (0 / 61), avg. gap size = 0.0 (0 / 0)


618 14.41 0.90 0.00 scaffold100|size425774 414496 414606 (11874) C rnd-1_family-354#Unknown (216) 342 231 m_b1800s001i100 641

  scaffold100|s     414496 CTGTCTCAATTCTCCTCATATATAAATAGGTCCTTAAGCCTGGGAAAGGA 414545
                             v    v  ?      i  ?  v ? iv      v  i     i  v  
C rnd-1_family-        342 CTCTCTCCATNCTCCTCGTANATCANTGTGTCCTTCAGTCTGGGGAATGA 293

  scaffold100|s     414546 AGACTGTACTGCTTGCATACCTCACTCAGCA-ATTGATGCATGCTCGTTG 414594
                           ?     ?  ?   i    v  i     v  ?-    ?i            
C rnd-1_family-        292 NGACTGNACNGCTCGCATTCCCCACTCCGCNGATTGNCGCATGCTCGTTG 243

  scaffold100|s     414595 TCTCCCTCTTCA 414606
                           i           
C rnd-1_family-        242 CCTCCCTCTTCA 231

Matrix = 20p43g.matrix
Kimura (with divCpGMod) = 14.18
Transitions / transversions = 1.00 (8/8)
Gap_init rate = 0.01 (1 / 110), avg. gap size = 1.00 (1 / 1)


1170 19.07 0.77 0.77 scaffold100|size425774 414952 415210 (11270) C rnd-1_family-336#Unknown (0) 259 1 m_b1800s001i101 642

  scaffold100|s     414952 CCCATCCATCGTACCCCACACATTGTGGAGTACAGGATGCCTTGCC--TG 414999
                                    ?  i     ?       v?  v        ? -- ? --  
C rnd-1_family-        259 CCCATCCATNGTGCCCCANACATTGTCNAGGACAGGATGNC--GNCGTTG 212

  scaffold100|s     415000 AATCATTGTCCTAAACTCATCCAATTTCTCATGGGTTGGTACACGTATTT 415049
                                 i i  v v    v    i       vv  ?   ? vv vv  i 
C rnd-1_family-        211 AATCATCGCCCGATACTCCTCCAGTTTCTCAGCGGNTGGNAGCCTGATCT 162

  scaffold100|s     415050 TGGCCACTTCATTAGCCTTCAGGATTTTGACAAGTATTCTCCTCGCAAAC 415099
                                 vv v  vvv i  v  i ii  ?  i  ?  i     ?      
C rnd-1_family-        161 TGGCCAGATGATGTCCTTTGAGAACCTTNACGAGNATCCTCCTNGCAAAC 112

  scaffold100|s     415100 TGTAGGTACTTTGACACAGGGGACATTGTTGAACCAAAAATCAACTGAAG 415149
                             ?        i v?     i ?   ?  ii??              v  
C rnd-1_family-        111 TGNAGGTACTTCGCNACAGGAGNCATNGTCANNCCAAAAATCAACTGCAG 62

  scaffold100|s     415150 AACCATCAGTGATCTTCAAGTCTGGCTCCAAGCCAACACAAGTCCATGGC 415199
                                   ii  ? i? ii  ?i i     v     v     ?  ?v i 
C rnd-1_family-         61 AACCATCAACGANCCNCGGGTNCGACTCCACGCCAAAACAAGNCCNAGAC 12

  scaffold100|s     415200 AATCCATGGGA 415210
                               vii    
C rnd-1_family-         11 AATCAGCGGGA 1

Matrix = 20p43g.matrix
Kimura (with divCpGMod) = 20.75
Transitions / transversions = 1.04 (25/24)
Gap_init rate = 0.01 (3 / 258), avg. gap size = 1.33 (4 / 3)


836 26.10 0.44 0.44 scaffold100|size425774 415349 415575 (10905) C rnd-1_family-866#Unknown (1) 345 119 m_b1800s001i102 643

  scaffold100|s     415349 GTTAGAGTGATCATGGCTTGATCATCTTTTGAGGTGTAGACTCGACGCCA 415398
                             ?  ?           i     i  viiv  v ii  ?  ?        
C rnd-1_family-        345 GTNAGNGTGATCATGGCCTGATCGTCACCAGATGCATANACNCGACGCCA 296

  scaffold100|s     415399 TGGACTCCTGTTGAAGGACAACAAAGAAAGTTGAGGAATGCATTGCTGGC 415448
                           ?             v     i      iv??i i     i ivi    ? 
C rnd-1_family-        295 NGGACTCCTGTTGATGGACAGCAAAGAGCNNCGGGGAATACGACGCTGNC 246

  scaffold100|s     415449 TGATGTAACGGTCTTTTGCACCCATCTTTTTGCACATAATCTTGCGATTT 415498
                           v      i  i             vii ?i   i  vivv          
C rnd-1_family-        245 GGATGTAGCGATCTTTTGCACCCAATCTNCTGCGCAAGCACTTGCGATTT 196

  scaffold100|s     415499 CTTGAGTACACAAATCCACTGCTCTTGGTTGTGGT-CACACACTTCAACA 415547
                            vi     v  i    i-i  i vi vvi i  v - i i  viv v v 
C rnd-1_family-        195 CGCGAGTAAACGAATCT-TTGTTGCTTCCTATGCTCCGCGCAGCACCAGA 147

  scaffold100|s     415548 GGAGGAGATATGCACAACTGATCGTCAT 415575
                            i  i   i i v?v ?  ? v      
C rnd-1_family-        146 GAAGAAGACACGANGANCTNAACGTCAT 119

Matrix = 20p43g.matrix
Kimura (with divCpGMod) = 28.29
Transitions / transversions = 1.46 (35/24)
Gap_init rate = 0.01 (2 / 226), avg. gap size = 1.00 (2 / 2)


2035 6.19 1.05 4.32 scaffold100|size425774 415719 416005 (10475) genome_1_12094#DNA 1 278 (287) m_b1800s001i103 644

  scaffold100|s     415719 AGAGCGTCCATGTTTTGTAAATTTGCGAGCAACCGACTGTGACTGACTTT 415768
                               i     i      i            i       ----------  
  genome_1_1209          1 AGAGTGTCCACGTTTTGCAAATTTGCGAGCGACCGACT----------TT 40

  scaffold100|s     415769 AAATTTGTTCGTCATTTTATCTCTCC-TAGAGAATATCACCGGTCCGGCG 415817
                                    v                -     i                 
  genome_1_1209         41 AAATTTGTTAGTCATTTTATCTCTCCCTAGAGGATATCACCGGTCCGGCG 90

  scaffold100|s     415818 AAGTGAACTCAGAAATA-AAAAAACGTTCGACTAACAAATTTGATCAAAT 415866
                                    v v     -                                
  genome_1_1209         91 AAGTGAACTAACAAATATAAAAAACGTTCGACTAACAAATTTGATCAAAT 140

  scaffold100|s     415867 TTGTTAGTTGACCCTCAAATT-GTCAGTTGCTCGCAAGTCGTAGAGAGTA 415915
                                   v            -                            
  genome_1_1209        141 TTGTTAGTAGACCCTCAAATTTGTCAGTTGCTCGCAAGTCGTAGAGAGTA 190

  scaffold100|s     415916 CTGAATTCCTCCCGCAGACTATATTCCTCGAAAATTGTGTTGGCGCCCAC 415965
                                         i      v    vi v                    
  genome_1_1209        191 CTGAATTCCTCCCGTAGACTAAATTCGCCTAAAATTGTGTTGGCGCCCAC 240

  scaffold100|s     415966 AATTTCTTTCCACTAGAAGATAATCTTTGGCCCACTCATT 416005
                                   i --             v         i    
  genome_1_1209        241 AATTTCTTCC--CTAGAAGATAATCATTGGCCCACCCATT 278

Matrix = 20p43g.matrix
Kimura (with divCpGMod) = 5.75
Transitions / transversions = 1.12 (9/8)
Gap_init rate = 0.05 (15 / 286), avg. gap size = 1.00 (15 / 15)


1997 5.78 0.00 1.24 scaffold100|size425774 416005 416249 (10231) genome_1_12094#DNA 324 565 (0) m_b1800s001i104 645

  scaffold100|s     416005 TAATGTTGTTAACAACATTACTTGCGATCGTGAAATTTCTTATGGTTGCT 416054
                                                v                        v  -
  genome_1_1209        324 TAATGTTGTTAACAACATTACGTGCGATCGTGAAATTTCTTATGGTGGC- 372

  scaffold100|s     416055 ATAGTGGGCGGCTATGAGGGTCGCGGTCAGACGAATTTAAAAACGGTTGC 416104
                           --i      i   i v      i                        i  
  genome_1_1209        373 --GGTGGGCAGCTGTCAGGGTCACGGTCAGACGAATTTAAAAACGGTCGC 420

  scaffold100|s     416105 TCGCAAATTTGAGGTGTCGACGTGGACATCCAAGATGTACGACTTTGACA 416154
                                             i         i      i              
  genome_1_1209        421 TCGCAAATTTGAGGTGTCAACGTGGACACCCAAGACGTACGACTTTGACA 470

  scaffold100|s     416155 CCTCCAAATTTGTTAGAAATCTCTACTCCGACAACTAACAAATATGCTGT 416204
                                                                      v   i  
  genome_1_1209        471 CCTCCAAATTTGTTAGAAATCTCTACTCCGACAACTAACAAATTTGCCGT 520

  scaffold100|s     416205 CGGTCGCAGTCGGTCACTCGCAAATTTGAAAAACGTGGACACTCT 416249
                                          i                             
  genome_1_1209        521 CGGTCGCAGTCGGTCGCTCGCAAATTTGAAAAACGTGGACACTCT 565

Matrix = 20p43g.matrix
Kimura (with divCpGMod) = 4.04
Transitions / transversions = 2.50 (10/4)
Gap_init rate = 0.01 (3 / 244), avg. gap size = 1.00 (3 / 3)


17 17.29 2.56 0.00 scaffold100|size425774 418575 418613 (7867) (CCG)n#Simple_repeat 1 40 (0) m_b1800s252i2 646

  scaffold100|s     418575 CCGCCGCCGCCGCCACTGCGGATGCCGCCG-CTCCGCCGC 418613
                                         i i  v vi       - v       
  (CCG)n#Simple          1 CCGCCGCCGCCGCCGCCGCCGCCGCCGCCGCCGCCGCCGC 40

Matrix = Unknown
Transitions / transversions = 1.00 (3/3)
Gap_init rate = 0.03 (1 / 38), avg. gap size = 1.00 (1 / 1)


1249 10.16 20.70 3.30 scaffold100|size425774 419065 419349 (7131) C genome_12_16385#DNA (0) 562 230 m_b1800s001i105 647

  scaffold100|s     419065 GAGCGTTACTAAACAGCTTTGACGTCCCATAAGGCCACGTCCCCCAGGGA 419114
                              v                         v  i            v    
C genome_12_163        562 GAGGGTTACTAAACAGCTTTGACGTCCCAGAAAGCCACGTCCCCCTGGGA 513

  scaffold100|s     419115 TCCC-GTGCCTTTTTTTCGTGCCCCCCTCCTATTGAGTTTCGCCCT--AA 419161
                               - i vv-      v   i  v           v         --  
C genome_12_163        512 TCCCAGCGGA-TTTTTTGGTGTCCGCCTCCTATTGACTTTCGCCCTTAAA 464

  scaffold100|s     419162 AATGCAGATCCCGCCT-CCCTCCCGGCCTGGAAGATTCGTAGTTAGATTA 419210
                                           -                      v i ---  i 
C genome_12_163        463 AATGCAGATCCCGCCTCCCCTCCCGGCCTGGAAGATTCGGAAT---ATCA 417

  scaffold100|s     419211 ----TTATAATATAAG--------TATTTCATAC-GATACGGTATGAGTG 419247
                           ---- i i  -iv   --------          -  ------       
C genome_12_163        416 GCACTCACAA-GGAAGTTGGCTTATATTTCATACTGA------ATGAGTG 374

  scaffold100|s     419248 GTAATAC--------AATTTGAAATTTTGTT------------------- 419270
                                  --------     i  v    i  -------------------
C genome_12_163        373 GTAATACCTATAAGTAATTTAAATTTTTATTATTAAATCCTCCTGCCAGT 324

  scaffold100|s     419271 ------GAT---------CTTCAAAAGTATCCTTTCTGGTTATGTTTTCT 419305
                           ------   ---------   i               v            
C genome_12_163        323 CTTGCCGATTTGAATGATCTTTAAAAGTATCCTTTCTCGTTATGTTTTCT 274

  scaffold100|s     419306 CTCGGCTTATTTACGAGATACTTATTTCCCTTAGGTGCATGCCA 419349
                                        iv               iv          i 
C genome_12_163        273 CTCGGCTTATTTATTAGATACTTATTTCCCCGAGGTGCATGCTA 230

Matrix = 20p43g.matrix
Kimura (with divCpGMod) = 10.24
Transitions / transversions = 1.00 (14/14)
Gap_init rate = 0.07 (21 / 284), avg. gap size = 3.33 (70 / 21)

1507 9.78 16.54 2.26 scaffold100|size425774 419254 419525 (6955) C genome_12_16385#DNA (244) 318 9 m_b1800s001i106 647

  scaffold100|s     419254 CAATTTGAAATTTTGTTGATCTTCAAAAGTATCCTTTCTGGTTATGTTTT 419303
                            i       -------       i               v          
C genome_12_163        318 CGATTTGAA-------TGATCTTTAAAAGTATCCTTTCTCGTTATGTTTT 276

  scaffold100|s     419304 CTCTCGGCTT-----------ATTTA------CGAGATACTTATT-TCCC 419335
                                     ----------- i   ------    i i v ii - v  
C genome_12_163        275 CTCTCGGCTTATTTATTAGATACTTATTTCCCCGAGGTGCATGCTATACC 226

  scaffold100|s     419336 TTAGGTGC----------------ATGCCA-----------AGTTCTTTA 419358
                                 ii----------------  i   -----------  v      
C genome_12_163        225 TTAGGTATGTACAGAGGTAGAATAATACCATATTACCTTAGAGATCTTTA 176

  scaffold100|s     419359 AAGTGTGGATGTTGGGCAGAACCTGGGATCCCGCGACATGGACCAGTCGG 419408
                                                 v                       vi  
C genome_12_163        175 AAGTGTGGATGTTGGGCAGAACGTGGGATCCCGCGACATGGACCAGGTGG 126

  scaffold100|s     419409 AGTCATTTCTTGGTCCATGTCGCGGGATCCCGCGATCGATTTTTGTGAGG 419458
                               iv                            v              i
C genome_12_163        125 AGTCGATTCTTGGTCCATGTCGCGGGATCCCGCGCTCGATTTTTGTGAGA 76

  scaffold100|s     419459 AGGCTTATGTAAATAAGTACTGGGACGCCAGGGGGATGTGGCGTTCTGGG 419508
                                                               i     v i v   
C genome_12_163         75 AGGCTTATGTAAATAAGTACTGGGACGCCAGGGGGACGTGGCCTCCGGGG 26

  scaffold100|s     419509 ACGTCAAAGCTGTTTAG 419525
                               v            
C genome_12_163         25 ACGTAAAAGCTGTTTAG 9

Matrix = 20p43g.matrix
Kimura (with divCpGMod) = 9.38
Transitions / transversions = 1.36 (15/11)
Gap_init rate = 0.04 (12 / 271), avg. gap size = 4.33 (52 / 12)


371 7.20 0.00 8.93 scaffold100|size425774 419478 419538 (6942) genome_12_16385#DNA 507 562 (0) m_b1800s001i107 648

  scaffold100|s     419478 CTGGGACGCCAGGGGGATGTGGCGTTCTGGGACGTCAAAGCTGTTTAGTA 419527
                                 iv         i     v                       ---
  genome_12_163        507 CTGGGATCCCAGGGGGACGTGGCTTTCTGGGACGTCAAAGCTGTTTA--- 553

  scaffold100|s     419528 CCGTAACCCTC 419538
                           --         
  genome_12_163        554 --GTAACCCTC 562

Matrix = 20p43g.matrix
Kimura (with divCpGMod) = 5.75
Transitions / transversions = 1.00 (2/2)
Gap_init rate = 0.08 (5 / 60), avg. gap size = 1.00 (5 / 5)


867 1.02 0.00 2.04 scaffold100|size425774 419585 419684 (6796) C genome_9_21229#DNA (12) 456 359 m_b1800s001i108 649

  scaffold100|s     419585 TACTTTCGAGCCTCGAGTCTACTTTAAAGCATTATCGACGTGGGGTATTA 419634
                                                                             
C genome_9_2122        456 TACTTTCGAGCCTCGAGTCTACTTTAAAGCATTATCGACGTGGGGTATTA 407

  scaffold100|s     419635 TTCCCACGCATACAAATCTACGTGTTTCGACAAAAAATTGATGGACACGA 419684
                               i   --                                        
C genome_9_2122        406 TTCCTACG--TACAAATCTACGTGTTTCGACAAAAAATTGATGGACACGA 359

Matrix = 20p43g.matrix
Kimura (with divCpGMod) = 1.03
Transitions / transversions = 1.00 (1/0)
Gap_init rate = 0.02 (2 / 99), avg. gap size = 1.00 (2 / 2)


16131 15.06 2.59 2.55 scaffold100|size425774 419691 423055 (3425) rnd-5_family-176#Unknown 1 3366 (0) m_b1800s001i109 650

  scaffold100|s     419691 TGAGGGACAGACGAAGTCCAGCTGCCCACCACAAA-CGTGAGGAGGAGGG 419739
                                         i ?  i     ?     v   -       -      
  rnd-5_family-          1 TGAGGGACAGACGAGGNCCGGCTGCNCACCAAAAAGCGTGAGG-GGAGGG 49

  scaffold100|s     419740 AGCGAGAGCTCCCTCCAACACCCTCATTCTTTGTTGGGGCAGCACC-CTC 419788
                           --    v   ?                     -             -   
  rnd-5_family-         50 --CGAGCGCTNCCTCCAACACCCTCATTCTTT-TTGGGGCAGCACCTCTC 96

  scaffold100|s     419789 GCACCATGGCTGTCGCGGGGTTTGTTTGACTTG-TTTAGCTTGTTTTTGT 419837
                                                       vi   - i         ?    
  rnd-5_family-         97 GCACCATGGCTGTCGCGGGGTTTGTTTGTTTTGGTCTAGCTTGTTNTTGT 146

  scaffold100|s     419838 G---CCATACACACCGGCAACGCCAACGATCTCCGTTATAACGAATCTCG 419884
                            ---                       vi      i              
  rnd-5_family-        147 GTTTCCATACACACCGGCAACGCCAACCGTCTCCGCTATAACGAATCTCG 196

  scaffold100|s     419885 CGACAACAAGATGGCCCTCACCGACAACCTTTTGGCAGGACTTCTGGCGC 419934
                               i          i              ii    i     ?  v    
  rnd-5_family-        197 CGACGACAAGATGGCTCTCACCGACAACCTCCTGGCGGGACTNCTCGCGC 246

  scaffold100|s     419935 GGGCAAGCGGCAACACGCCAGGGAGCACCGCCGCCGCAGCCACACCGAAT 419984
                                      i  i    -                  i    ?     i
  rnd-5_family-        247 GGGCAAGCGGCGACGCGCC-GGGAGCACCGCCGCCGCAACCACNCCGAAC 295

  scaffold100|s     419985 CGACCTCGCTCCGAGGAGAACGAGGCCCCACAAACGCCGTTCATGGTCAC 420034
                             i v            vi        ? i     i       i      
  rnd-5_family-        296 CGGCGTCGCTCCGAGGACGACGAGGCCNCGCAAACACCGTTCACGGTCAC 345

  scaffold100|s     420035 CCAAGACGCAACGCTTGGCTTCGATTTGCCTCTCGACGACGACGAAAGCG 420084
                           ?        i     i  ?    v?v    v                   
  rnd-5_family-        346 NCAAGACGCGACGCTCGGNTTCGCNATGCCGCTCGACGACGACGAAAGCG 395

  scaffold100|s     420085 AAGCCGCCGCCCCGGGGGCAACGCAAGCTACCACGACGGCGCGCCGAACC 420134
                                              i    i   i            -        
  rnd-5_family-        396 AAGCCGCCGCCCCGGGGGCGACGCGAGCCACCACGACGGCG-GCCGAACC 444

  scaffold100|s     420135 ATGCAAG-CAGGGCCACCACGACAGGGGAGCGATGCTCGCGCTGCTGCAA 420183
                            i  i  -       i           -    v     vv    v    i
  rnd-5_family-        445 ACGCGAGGCAGGGCCGCCACGACAGGG-AGCGCTGCTCCAGCTGGTGCAG 493

  scaffold100|s     420184 AG-CTCGCGGCTCACAAGCACACCCCAACAGCTCGCCAAGGAGTTTCGAT 420232
                           ? -        -v  i   v    v     i     v  ?     i  v 
  rnd-5_family-        494 NGACTCGCGGC-AACGAGCTCACCGCAACAACTCGCGAANGAGTTCCGCT 542

  scaffold100|s     420233 GGCAAAAGTTAGTGGCGGGGGACACCGCAAAATTTCGAGAAGAGGTACTG 420282
                                  -i   iv  vi     i    v     i  i  ?  i  i   
  rnd-5_family-        543 GGCAAAA-CTAGCCGCCAGGGACGCCGCCAAATTCCGGGANGAAGTGCTG 591

  scaffold100|s     420283 GGGGCCCTC--CGCGGCCAAAAGTCTTCGGCTTCATCCACAGCAAATCAC 420330
                              -  v  --        vi   ?     ?          i      ? 
  rnd-5_family-        592 GGG-CCATCNGCGCGGCCACGAGTNTTCGGNTTCATCCACAACAAATCNC 640

  scaffold100|s     420331 CCTTCGTTCACACCCTACACAGTCCAGCGAGATTCTTCGACCTCGAAGCT 420380
                            ?     i        v     i       ii           v  ?  ?
  rnd-5_family-        641 CNTTCGTCCACACCCTCCACAGCCCAGCGAAGTTCTTCGACCTGGANGCN 690

  scaffold100|s     420381 GCCACTGAACTTCAAGGCAAGGTCATCGCGTTCGTCGGGGATAGAACGGC 420430
                              i v     ?  i     i  ?     i        ?  i        
  rnd-5_family-        691 GCCGCGGAACTNCAGGGCAAAGTNATCGCATTCGTCGGNGACAGAACGGC 740

  scaffold100|s     420431 GTTCAGCCAGCCACACCCAGTAGCTCTCCCCGAACGAAACTCATGGGACT 420480
                                    ?  ?     i  i  i     v     i   v ?     ? 
  rnd-5_family-        741 GTTCAGCCANCCNCACCCGGTGGCCCTCCCGGAACGGAACGCNTGGGANT 790

  scaffold100|s     420481 GGAAAACAGCAGCGATTGTAAATGATCCAGTCCTTGCAACGACCTTCTTC 420530
                                     v  vi i  ?i i   v    vviv  ii           
  rnd-5_family-        791 GGAAAACAGCCGCCGTCGTNGACGATGCAGTGGCGGCGGCGACCTTCTTC 840

  scaffold100|s     420531 TCTGTGCCAGGAAGGGAAAATGAAATGTGGAAGCCGGAAGGGGTGACACC 420580
                           v i i   i           v   v                    i    
  rnd-5_family-        841 GCCGCGCCGGGAAGGGAAAAGGAACTGTGGAAGCCGGAAGGGGTGGCACC 890

  scaffold100|s     420581 GTCGCCGGTGGCTTTACCGCGCTTGCTACTGCTCCCCACTCAAGTTTCGG 420630
                            ?      i   vi ?      ?  v i  ?     ?  ? v?  ?v   
  rnd-5_family-        891 GNCGCCGGCGGCGCTNCCGCGCNTGGTGCTNCTCCCNACNCCNGTNGCGG 940

  scaffold100|s     420631 CATACGCAATCGAGAGCCCACGCACTCCGTGGGAATTATTCAAGTTTATA 420680
                              v   ?? ?   v          ?         i i   ?     i v
  rnd-5_family-        941 CATTCGCNNTNGAGCGCCCACGCACNCCGTGGGAACTGTTCNAGTTTGTC 990

  scaffold100|s     420681 GGAACCCTCCTCGAGAACACGCCGGAAGAGGGACCCAA-GGAAGAGGATG 420729
                             i     v                   -   i     -   i       
  rnd-5_family-        991 GGGACCCTGCTCGAGAACACGCCGGAAG-GGGGCCCAACGGAGGAGGATG 1039

  scaffold100|s     420730 CAGCCCTTATCCGGGCATGGCTGCTTGGGAACCTTCAGGTCGAAGCAGGG 420779
                            v     iv     ??              i   ?     ?  i  i  ?
  rnd-5_family-       1040 CCGCCCTCCTCCGGNNATGGCTGCTTGGGAGCCTNCAGGTNGAGGCGGGN 1089

  scaffold100|s     420780 AAAACGACGCCGGCGTGGGTATTGGAGGTCCACCCGGTGGTAACCATAGA 420829
                             i  ?              ii v   v  v           ? ? i?  
  rnd-5_family-       1090 AAGACNACGCCGGCGTGGGTGCTCGAGCTCAACCCGGTGGTANCNACNGA 1139

  scaffold100|s     420830 CCCGGCGTTCCAAGAATGGTGCTTCCACCATCTATCATCCATTGTGGGAA 420879
                                 ?   vv   i       v      ?? v  ??  i i       
  rnd-5_family-       1140 CCCGGCNTTCACAGAGTGGTGCTACCACCANNTCTCNNCCGTCGTGGGAA 1189

  scaffold100|s     420880 GCACCCCCACCTCCCACACCTCAAGATCCATCCCAGGGGCAGGATCATCA 420929
                                      ?        ?     -     v       i   -    i
  rnd-5_family-       1190 GCACCCCCACCNCCCACACCNCAAGA-CCATCACAGGGGCGGGA-CATCG 1237

  scaffold100|s     420930 CCCCTCAAAGCC-TCCCTCATGCGTATGGCCCAAGTGGTGGAACGCCTAG 420978
                             ?  -ii   i-       i   ?     vvv               i 
  rnd-5_family-       1238 CCNCT-GGAGCTGTCCCTCACGCGNATGGCGGCAGTGGTGGAACGCCTGG 1286

  scaffold100|s     420979 CATCCGGCGCGAGCTCCAGCAACAACTCGGCACAGCAAAAGGAGGGGACG 421028
                            i?       ? ? ? v?   v   --                    i  
  rnd-5_family-       1287 CGNCCGGCGCNANCNCANGCACCAA--CGGCACAGCAAAAGGAGGGGGCG 1334

  scaffold100|s     421029 GCTACGGTATACACCGAATATCAGGTCGCTGTAATCAAAGGATACTGTGG 421078
                             v  ?v i        ?  i     ?  v  i  ?              
  rnd-5_family-       1335 GCGACNCTGTACACCGANTACCAGGTNGCGGTGATNAAAGGATACTGTGG 1384

  scaffold100|s     421079 CCTTAGGGACACCGG-GCAATTCCCATCATCTGGGTGCTCTTCCAAACAA 421127
                           ?? v?          -  ?  i   i         i   ?        iv
  rnd-5_family-       1385 NNTGNGGGACACCGGCGCNATCCCCGTCATCTGGGCGCTNTTCCAAACGT 1434

  scaffold100|s     421128 GCAAACACACCGAAGACCATCGTCTGAATCTGGAAAAGCGAATGCGGGAG 421177
                           v            i        v           ?         v     
  rnd-5_family-       1435 CCAAACACACCGAGGACCATCGGCTGAATCTGGANAAGCGAATGAGGGAG 1484

  scaffold100|s     421178 TGGTCAGTGATGAATGGGGTGGAAATTGATCACGGTGTGTTCTTTTCGAA 421227
                                  i    v     i v  i  i        v  ?     i  ?  
  rnd-5_family-       1485 TGGTCAGCGATGCATGGGATCGAGATCGATCACGGGGTNTTCTTCTCNAA 1534

  scaffold100|s     421228 GGAAACAATTGAAGATATCGTCAAGCTGTGCCCCAACCCCGGGGACGGGC 421277
                              i  ?  i  v               ? ?  v                
  rnd-5_family-       1535 GGAGACNATCGACGATATCGTCAAGCTGNGNCCGAACCCCGGGGACGGGC 1584

  scaffold100|s     421278 ATCCGACGCTAAAGACGGCGGAGCGTGGGGTGAGTATCTTGGCCTGCCTT 421327
                            i  ?     i            viv        i   i    ?     ?
  rnd-5_family-       1585 ACCCNACGCTGAAGACGGCGGAGAAAGGGGTGAGCATCCTGGCNTGCCTN 1634

  scaffold100|s     421328 CCTCGATCGCAAAATGAAATCGAAGCAATACGCATCAAAGAGCAGGCAGC 421377
                             i  ?v     ?    ?      ?  v i  ?   ?i         i  
  rnd-5_family-       1635 CCCCGNACGCAANATGANATCGAANCATTGCGNATCNGAGAGCAGGCGGC 1684

  scaffold100|s     421378 GGAAGAGTCAAAAACGAATCGAACATTGGCAGAGGCTTTGAAGTTGGCGG 421427
                              ?     v  i?          ?i i        v?     i      
  rnd-5_family-       1685 GGANGAGTCCAAGNCGAATCGAACNCTAGCAGAGGCGNTGAAGCTGGCGG 1734

  scaffold100|s     421428 CCACGGAGAGTAGACAACCCGCCTCGGGGAGTCTCGAACTAAAATTAAAC 421477
                             i    v  i  i                    ?     v         
  rnd-5_family-       1735 CCGCGGACAGCAGGCAACCCGCCTCGGGGAGTCTNGAACTTAAATTAAAC 1784

  scaffold100|s     421478 ATTGCAACTTACCTGGCGAAGTTGTGGGCCTTGTTTGGTGAAACCTGTCA 421527
                                   ?     ?     ii        i v  i     i  v     
  rnd-5_family-       1785 ATTGCAACNTACCTNGCGAAACTGTGGGCCCTCTTCGGTGAGACGTGTCA 1834

  scaffold100|s     421528 CTTATATCAAAAGGTAGCGCAGATCCACCAACTTTTTCGACAGCCCGCCG 421577
                            i ?           ??i?       i? i   i  i             
  rnd-5_family-       1835 CCTNTATCAAAAGGTNNTNCAGATCCGNCGACTCTTCCGACAGCCCGCCG 1884

  scaffold100|s     421578 TCATGGCAGCCAAGCACGCATTCACCCCCCTGCTTTGCAGGCAGATAACG 421627
                             i    i  v        v   i       -                 ?
  rnd-5_family-       1885 TCGTGGCGGCGAAGCACGCTTTCGCCCCCCT-CTTTGCAGGCAGATAACN 1933

  scaffold100|s     421628 TGGGCTATCTATGAAGACTCTCGCCAGTTCTTTTCGACAAGGTTGCATCC 421677
                                v     i        v  ?         ? ?  i?  i    i  
  rnd-5_family-       1934 TGGGCGATCTACGAAGACTCGCGNCAGTTCTTTNCNACGNGGCTGCACCC 1983

  scaffold100|s     421678 AGATAATTTCAAGCCAGGGGCTCAGGTTACTTTTCCCTTGTCTCTGTTGG 421727
                           ?  ?i i    i ? i     v  v  iv i     v?        i v 
  rnd-5_family-       1984 NGANGACTTCAGGNCGGGGGCACACGTCTCCTTTCCGNTGTCTCTGCTCG 2033

  scaffold100|s     421728 ACGACGTCATGGGCAACGTATGCTACCAGCGCCCAGTCCTACGATCCTCC 421777
                               i        ?i    ?i ?           i     ?         
  rnd-5_family-       2034 ACGATGTCATGGGNGACGTNCGNTACCAGCGCCCGGTCCTNCGATCCTCC 2083

  scaffold100|s     421778 TTCCCGGTGGCATGGATGGAGATACCGCCGAGACCAAGC-----CTGACT 421822
                                iv         ?v  ?v v  i  ?     v   -----      
  rnd-5_family-       2084 TTCCCACTGGCATGGANCGANCTCCCACCNAGACCTAGCGGAGTCTGACT 2133

  scaffold100|s     421823 CAATTCCCGCCCACAGGGT-CGTCACCATTCAGCGGAGGTCGCACTGACA 421871
                                  v  -----    -?v          - ?ii  -------    
  rnd-5_family-       2134 CAATTCCAGC-----GGGTANCTCACCATTCA-CNAGGG-------GACA 2170

  scaffold100|s     421872 CCGTTGGGGCCACGACA-GGAACACCGGTAGCCAACTGGCTAGCGCACGT 421920
                            v  v        ii  - v ?      -- v i ivi   ?        
  rnd-5_family-       2171 CAGTGGGGGCCACAGCACGCANCACCGG--GGCGATAAGCTNGCGCACGT 2218

  scaffold100|s     421921 AAACCCAACAAC-CGCGGAGCCCCGCGCCAATACCACACAAAATTTGCAG 421969
                           ?v       v i-  i v   i   v -v i      i i     i  v 
  rnd-5_family-       2219 NCACCCAACCATACGTGCAGCTCCGAG-GAGTACCACGCGAAATTCGCCG 2267

  scaffold100|s     421970 GACGAGTAATGATGCAGCGGATCATGGACCACGCTAATCTCACGTTTAAG 422019
                               i  ?     ?  i  ?v ??    v     v  iv    ?  ivi 
  rnd-5_family-       2268 GACGGGTNATGATNCAACGNCTNNTGGAGCACGCGAACATCACNTTCCGG 2317

  scaffold100|s     422020 GACTTGCCTTTTCTCA-ACCATCTCGTGGACCCTCAGAGCGGTAAAAATT 422068
                              i ?     i    -?   -  ?      vvi  i?v      i    
  rnd-5_family-       2318 GACCTNCCTTTCCTCACNCCA-CTNGTGGACAGCCAANCCGGTAAGAATT 2366

  scaffold100|s     422069 GGCTATGCTACAACCATTGTCTGGGCATTTGCCAGCACGG---GCGTACG 422115
                               ?        i  i         i ?     i     ---  i- i 
  rnd-5_family-       2367 GGCTNTGCTACAATCACTGTCTGGGCGTNTGCCAACACGGCAAGCA-ATG 2415

  scaffold100|s     422116 CGTATTCAGAAAGAGGAACGGCCACGTAGATGGG-GCGGCACTACCACAG 422164
                            i v   v ??  ? v     v     ?      -i ii -  i  i   
  rnd-5_family-       2416 CATCTTCCGNNAGNGCAACGGACACGTNGATGGGCACAAC-CTGCCGCAG 2464

  scaffold100|s     422165 GACTTCGTCACCGCGCTGGTGGAGAAGATCAGGCCACGGATAGAGTACAT 422214
                                            i     i   v   i   iv    v  ?     
  rnd-5_family-       2465 GACTTCGTCACCGCGCTAGTGGAAAAGCTCAAGCCGGGGATCGANTACAT 2514

  scaffold100|s     422215 GATCAAAGCGGAATACCCCGCTAGAGGAGCGGACCCCAACA-AGAAACAA 422263
                            ?          i  i     iv ?       - v  i   -  v     
  rnd-5_family-       2515 GNTCAAAGCGGAGTATCCCGCCCGNGGAGCGG-CACCGACANAGCAACAA 2563

  scaffold100|s     422264 CCAGCACCGGTGAATAGCGAGGGAGGCAATGCAACA-AAGCGCCAACGAA 422312
                             i  iv   i   ?i         v i    ?   -  i  v  i  i 
  rnd-5_family-       2564 CCGGCGGCGGCGAANGGCGAGGGAGTCGATGCNACACAAACGGCAGCGGA 2613

  scaffold100|s     422313 GGGAAGAATGATGGGTACTCTGGAGGGACAAGGCAGGGACGGAGCAGGAT 422362
                                i     i   -i ?vi   v --  i     v     -  v    
  rnd-5_family-       2614 GGGAAAAATGACGGG-GCNGCGGACG--CAGGGCAGCGACGG-GCCGGAT 2659

  scaffold100|s     422363 AAA-----ATGAAA--AAAGAGGGAAC-CCAGGGAGA-CGCAGTGGAGCA 422403
                           i ?----- v    --i i    ?i  -vi   vi  - i v ?     i
  rnd-5_family-       2660 GANCCCCCAAGAAACGGAGGAGGNGACGGTAGGCGGAGCACCGNGGAGCG 2709

  scaffold100|s     422404 AACAC-TAGGGACTAGAGCACAGGT---TTCTAAACTAATTCAACAATGC 422449
                           ii ii-i v  vivi    i i  i---  v iv     --  ?i   i-
  rnd-5_family-       2710 GGCGTACACGGTTAGGAGCGCGGGCGGATTGTGCACTAA--CANTAATA- 2756

  scaffold100|s     422450 ATCGGCAGCATGAC-TACAGC-AATTCCCAGCA-----ACGCATATTCAC 422492
                            ii   vii ii  -vi  v -ii   v  -  -----     i      
  rnd-5_family-       2757 ACTGGCTATACAACGGGCATCTGGTTCACA-CACTCACACGCACATTCAC 2805

  scaffold100|s     422493 CAACGA---CACAGGAACACGGGAACTCCATCATCACAAACACATCTGAA 422539
                           v   iv---     ? i  --  i  i   ?  ? i v i  --------
  rnd-5_family-       2806 GAACACAATCACAGNAGCA--GGGACCCCANCANCGCCAGCA-------- 2845

  scaffold100|s     422540 GGCCTCCGAATCACGCAACCGCTCTTGGACGGAGGGCAAGGTAAGTATC- 422588
                           -       i   i?i  i  i  ?i v     i  i          i ?-
  rnd-5_family-       2846 -GCCTCCGGATCGNACAGCCACTNCTCGACGGGGGACAAGGTAAGTGTNG 2894

  scaffold100|s     422589 CAACGACCGTCACCACCGGGGCTACGCTGAGCGCA--CCATCGACCA-CA 422635
                             v i   i-    i     --i    i       --   i vi   -  
  rnd-5_family-       2895 CATCAACCA-CACCGCCGGG--CACGCCGAGCGCAAGCCACCCGCCACCA 2941

  scaffold100|s     422636 ACAATTA-CGGCCTCGCTTCGCAAAGGTCCATCGCACAGTGCC-ACCGAC 422683
                               ii -   ---------  v  v vv  i  -    -   -   ?  
  rnd-5_family-       2942 ACAACCANCGG---------GCCAACGAACACCG-ACAG-GCCAACCNAC 2980

  scaffold100|s     422684 AACATGTCGACAGCAGACACCAACAAGCCGTCCAA---CGCAACCACCAC 422730
                            ?  i-   iiv  v -       v    i- vi --- i i        
  rnd-5_family-       2981 ANCAC-TCGGTCGCCG-CACCAACCAGCCA-CGGATGTCACGACCACCAC 3027

  scaffold100|s     422731 GGCA-----AACCAT-----CCAACATCGCCCA--ACCGCGA----CGCC 422764
                               ----- ?    -----     i    i  --v    ? ----  ? 
  rnd-5_family-       3028 GGCAAGGGCANCCATGCCCACCAACGTCGCTCACTCCCGCNACAGGCGNC 3077

  scaffold100|s     422765 ACAGCGGAACAAC-CACACATAGCTCCCAGC-------ACCTCGCATCCT 422806
                              v   v     -iv i v   ?vv     -------i  i    -- ?
  rnd-5_family-       3078 ACACCGGTACAACATCCGCCTAGNGACCAGCGAAGAAAGCCCCGCA--CN 3125

  scaffold100|s     422807 CCATAAGGAGGCAGGCA-CCGGTTTACGCAGAACTGCGTCAGGTTTGGGT 422855
                             iv        ii   -  v ?       ??v?                
  rnd-5_family-       3126 CCGGAAGGAGGCGAGCATCCCGNTTACGCANNCNTGCGTCAGGTTTGGGT 3175

  scaffold100|s     422856 CGGACCCACCAGTTTCGCCTGAAAAATGGCCAGGTTTACAGCCTCCCACG 422905
                            vv       i   v    v? i  ?               ---      
  rnd-5_family-       3176 CTCACCCACCGGTTACGCCGNAGAANTGGCCAGGTTTACAG---CCCACG 3222

  scaffold100|s     422906 CTGAACTCAGGTGCTGCGGTCACAGGGACGAACAAAGCGTCACACCGCCG 422955
                              v    -  i v?v  i    i  viv          ? i i?  v  
  rnd-5_family-       3223 CTGCACTC-GGCGANCCGATCACGGGCGAGAACAAAGCGNCGCGNCGGCG 3271

  scaffold100|s     422956 GGAGAACAAGCATGGATGCAG--GCAGGCCCAAGAGAACCAACGTGAGAC 423003
                                 ?  i i -  i  v --   i v         - i       i 
  rnd-5_family-       3272 GGAGAANAAACGT-GACGCCGGCGCAAGACCAAGAGAA-CGACGTGAGGC 3319

  scaffold100|s     423004 CTCATATTGGTCCATGTATCGGGGCACAGACAACGCTAGAGACCAGACAA 423053
                                     v  ii    ?i   ?  iviv     -----   i     
  rnd-5_family-       3320 CTCATATTGGACCGCGTATNAGGGNACGTGGAACGC-----ACCGGACAA 3364

  scaffold100|s     423054 CC 423055
                             
  rnd-5_family-       3365 CC 3366

Matrix = 20p43g.matrix
Kimura (with divCpGMod) = 14.35
Transitions / transversions = 1.63 (306/188)
Gap_init rate = 0.04 (128 / 3364), avg. gap size = 1.35 (173 / 128)

6114 20.60 2.61 2.97 scaffold100|size425774 422921 424641 (1839) rnd-5_family-429#Unknown 3427 5141 (2404) m_b1800s001i110 650

  scaffold100|s     422921 GCGGTCACAGGGACGAACAAAGCGTCACACCGCCGGGAGAACAAGCATGG 422970
                                   v  ?  i vv    v vv iivv v v?v i      ?iv i
  rnd-5_family-       3427 GCGGTCACCGGNACAACGAAAGAGAAATGGAGGCTNCAAAACAAGNGGGA 3476

  scaffold100|s     422971 ATGCAGGCAGGCCCAAGAGAACCAACGTGAGACCTCATATTGG----TCC 423016
                           ?i   vvv  vvv    vv        ?  iv?   ?i ?   ----?  
  rnd-5_family-       3477 NCGCATCGAGCGACAAGCCAACCAACGNGAACNCTCNCANTGGCGANNCC 3526

  scaffold100|s     423017 ATGTATCGGGGCA--CAGACAACGCTAGAGACCAGACAACCGCCGACAAC 423064
                            i ----i     --    iv?i? iivv vv? ii  ivv   ?     
  rnd-5_family-       3527 ACG----AGGGCAAGCAGATCNTNCCGCCGCANAAGCAGGGGCCNACAAC 3572

  scaffold100|s     423065 GT---GGAA-GAATTCCATGTGCCCTACCGGCTTCGCCCTTCATCATCCA 423110
                             ---    -   ----        v  vii i ?  ?  v        i
  rnd-5_family-       3573 GTTCCGGAACGAA----ATGTGCCCGACAAACCTNGCNCTGCATCATCCG 3618

  scaffold100|s     423111 GCGGCAGGACATCTCCTCCAGCACGCGACGAAGGGGTGCCCAGCCAACAC 423160
                                  i? v         ii    v        ?     v  ?     
  rnd-5_family-       3619 GCGGCAGANCTTCTCCTCCAATACGCCACGAAGGGNTGCCCCGCNAACAC 3668

  scaffold100|s     423161 TGGCAGGAACTGGACACACGAGGAGATGGAAGCAGCAATCCACAGGGGA- 423209
                           v  vvi   i       iv  v           i      v   i    -
  rnd-5_family-       3669 GGGGCAGAATTGGACACGGGACGAGATGGAAGCGGCAATCAACAAGGGAG 3718

  scaffold100|s     423210 -CCACACGTCTCAGCACGAGAACCGGCGGCAATGGCTCAATTG-GCACGG 423257
                           -   iv     --    vi v  v  v   i i  v?  ii  -  -   
  rnd-5_family-       3719 CCCATCCGTCT--GCACTGGTACAGGAGGCGACGGANCAGCTGCGC-CGG 3765

  scaffold100|s     423258 GAGATTGACGAGAAGGTAGCGGCAGGACAGGCACGGATCGTGTTGTGGGA 423307
                               i         i      i-   ?     i         iv?     
  rnd-5_family-       3766 GAGACTGACGAGAAAGTAGCGA-AGGNCAGGCGCGGATCGTGCGNTGGGA 3814

  scaffold100|s     423308 CGACATTAAGGACTCGCCACCACCAAACCTAAAGATATCACCAGTCGCCA 423357
                                 i      vvv  i  i? ii ?     i     i   i      
  rnd-5_family-       3815 CGACATCAAGGACGACCCGCCGNCGGANCTAAAAATATCGCCAATCGCCA 3864

  scaffold100|s     423358 TGATTCCCCACAAGTCGCGAGGATTCCGGGCAATCCTTGACCTATCGTTT 423407
                                  ?         v    ?  i        i  v     i    v 
  rnd-5_family-       3865 TGATTCCNCACAAGTCGAGAGGNTTTCGGGCAATTCTGGACCTGTCGTAT 3914

  scaffold100|s     423408 CGACTACGCCTGGAAAATGGCCATCATGTACCGTCAGTCAACGAAGCCAC 423457
                           v vv i     iv iv  iiv ii ---                 v--- 
  rnd-5_family-       3915 AGCGTGCGCCTACAGCATAAACGCC---TACCGTCAGTCAACGAAT---C 3958

  scaffold100|s     423458 CACGTTA---ACAGCGCCACGGGGCGCCATAGAACAGATGGGACACACGC 423504
                           v   v  ---     v              v  v        i   iiv 
  rnd-5_family-       3959 GACGGTAAAGACAGCCCCACGGGGCGCCATCGACCAGATGGGGCACGTCC 4008

  scaffold100|s     423505 TATTGCACATCATCCACGCGTTTGCAGAGACTCACCCCGACGCCGTGGTC 423554
                            v i  i      v        i  v  ii iv vvv?    v  vii  
  rnd-5_family-       4009 TCTCGCGCATCATACACGCGTTCGCCGAAGCCGAGGANGACGGCGAAATC 4058

  scaffold100|s     423555 TTTATGGCTAAGTTTGATATTAAAGATGGGTTCTGGTGCCTCGACTGCGC 423604
                             iv v  i  i v?     ?  i  i  ?      i ?i ?  i    v
  rnd-5_family-       4059 TTCCTTGCCAAATGNGATATNAAGGACGGNTTCTGGCGNTTNGATTGCGA 4108

  scaffold100|s     423605 GGAAGGGCAGGAATGGAATTTCAGTTATGTACTGCCGCAA-ATGGAAGGC 423653
                                  ? i        i   v    i  v         - i    -  
  rnd-5_family-       4109 GGAAGGGNAAGAATGGAACTTCTGTTACGTCCTGCCGCAACACGGAA-GC 4157

  scaffold100|s     423654 GAACCGGTCCGGCTCGTCGTCCCCAACTCATTGCAAATGGGTTGGGTTGA 423703
                                v   vi   v        ? vv  ii i        ?     ?  
  rnd-5_family-       4158 GAACCCGTCGAGCTGGTCGTCCCNACATCGCTACAAATGGGNTGGGTNGA 4207

  scaffold100|s     423704 GTCCCCAGCGTACTTTTGTGCGGCCTCGGAGACCGCACGAGACGT--CGC 423751
                              v  ?v ?     i  i              v ?   v     --  v
  rnd-5_family-       4208 GTCGCCNCCNTACTTCTGCGCGGCCTCGGAGACGGNACGCGACGTGGCGA 4257

  scaffold100|s     423752 CGC----C-TGG-CACGCCGTACGCCCTCTCGGAGACATACCCAACCACA 423795
                              ---- -   -?       iv  i v  v i?    ---------   
  rnd-5_family-       4258 CGCAATACATGGANACGCCGTGGGCTCGCTGGANGACA---------ACA 4298

  scaffold100|s     423796 AATTCCTACCTCACACGTTGAGCAACAAACTCACACAGCACCTACCAGCC 423845
                            i   i  i v iv   v  ii  i i ivivi i i  vv     v   
  rnd-5_family-       4299 AGTTCTTATCGCGGACGATGGACAGCGAGGCGGCGCGGCCGCTACCCGCC 4348

  scaffold100|s     423846 ACGGCACCCGACAATAGCTTGCAG-TACTTCTTGGACGTATATGTTGACG 423894
                           i      vv     -     -   -      v v        i  i    
  rnd-5_family-       4349 GCGGCACGGGACAA-AGCTT-CAGNTACTTCGTCGACGTATACGTCGACG 4396

  scaffold100|s     423895 ATTTTATTCAGC-TAGCCATGGCCACCTCACGACAGCAATTGGAGCATGT 423943
                               i-?     -           i          ?  ii ?v    i i
  rnd-5_family-       4397 ATTTC-NTCAGCTTAGCCATGGCCGCCTCACGACANCAGCTNCAGCACGC 4445

  scaffold100|s     423944 AGCGAATGCAGTGTTGGCGGGCATCCATGACGTCTTCCCAGCGCATGCCA 423993
                           v   - i  ?  vv  i i  ?  i        ?         v   v i
  rnd-5_family-       4446 TGCG-ACGCNGTCATGACAGGNATTCATGACGTNTTCCCAGCGAATGACG 4494

  scaffold100|s     423994 ACCCCGGGGATGATCCAATCTCGCACAAGAAACTCATGAAAAACGACGGA 424043
                             vv  i?  v           ?i?   i  iv  vv vivii       
  rnd-5_family-       4495 ACGACGANGAGGATCCAATCTCNTNCAAAAAGATCCAGCGTGGCGACGGA 4544

  scaffold100|s     424044 CGATGGAGCGCCGACAAGGATTTGCTGGGGTTCAGTTTTTGCGGGCGCCC 424093
                                    vi vi   i  i?       ?    ??  ivi -    ---
  rnd-5_family-       4545 CGATGGAGCCTCCGCAAAGACNTGCTGGGNTTCANNTTCGAC-GGCG--- 4590

  scaffold100|s     424094 AGG---GGAGCATAGCATGGTGTTAGAACGACCGAAAAGGGAATTTCTGC 424140
                              ---i  v   -   iv -   v   ?i   ?   v i  ?  i    
  rnd-5_family-       4591 AGGACAAGACCAT-GCACTG-GTTCGAANAACCNAAACGAGANTTCCTGC 4638

  scaffold100|s     424141 TTGCGCTTCTCCATAAATGGCTCAGGGCGAGTGCAAAATCAGGAACCGGC 424190
                            i   v i  ?           vv v  i  -  -i i?  v vi v   
  rnd-5_family-       4639 TCGCGATCCTNCATAAATGGCTGCGCGCAAG-GC-GAGNCACGCGCGGGC 4686

  scaffold100|s     424191 ATTCCATTCGCAGAATTCGAATCAGTCACGCAAAAAATAAGACACGCGTT 424240
                             iv          i        v   i   -      iv i  i  v  
  rnd-5_family-       4687 ATCGCATTCGCAGAGTTCGAATCCGTCGCGC-AAAAATGCGGCATGCCTT 4735

  scaffold100|s     424241 CACTGCCATCCCATCGGGACGGGGGCTCCTAACCCCATGCAACAGCATCC 424290
                              v  v     iv    ?v i     ?  ??           i  -   
  rnd-5_family-       4736 CACGGCAATCCCGGCGGGNAGAGGGCTNCTNNCCCCATGCAACGGC-TCC 4784

  scaffold100|s     424291 TCAGCCTCCGCCCACCAGTGGTGTTTCTCCATCGAAACAAAGCCCTCCTC 424340
                            v?  v-v  ?  ?  i  ?    ?i               v v    v 
  rnd-5_family-       4785 TANGCA-ACGNCCNCCGGTNGTGTNCCTCCATCGAAACAAACCGCTCCGC 4833

  scaffold100|s     424341 CAAACCATTCAGGACTGCCGCACGATACTCCGCGAGT---CCTCAGCGCG 424387
                              i  i                 v ?  ?  ?  i ---     --- ?
  rnd-5_family-       4834 CAAGCCGTTCAGGACTGCCGCACGCTNCTNCGNGAATCAGCCTCA---CN 4880

  scaffold100|s     424388 CCCGACCCCGTGTCGAGAACTGGTGATGGGCG-AGCCAGATTTTGTCGGG 424436
                           ?  -- v     i             i   ii-i   i            
  rnd-5_family-       4881 NCC--CACCGTGCCGAGAACTGGTGACGGGTATGGCCGGATTTTGTCGGG 4928

  scaffold100|s     424437 ATCAAAGACGCCTCGCTACATGGAGTCGGTGGAATAATCGTGGGGCACCA 424486
                           i       i      v?   i  v  ?  i  i  vi       iv  v 
  rnd-5_family-       4929 GTCAAAGATGCCTCGANACACGGCGTNGGCGGGATCGTCGTGGGAGACAA 4978

  scaffold100|s     424487 AAAC--CGTGCACACCAACGGTATTCAGGATCGAGTGGCCGCCTGGTATC 424534
                             i -- ?        i  ?  i   v  i v            -     
  rnd-5_family-       4979 AAGCGGCNTGCACACCGACNGTGTTCCGGGTGGAGTGGCCGCCT-GTATC 5027

  scaffold100|s     424535 AAGGCGGCAGTCCTGCAAACCAACACG------AA---ACGGGGTGGGTA 424575
                              i  v    ? ? ? ? i       ------  ---      ?v  --
  rnd-5_family-       5028 AAGACGTCAGTNCNGNANATCAACACGTTCGANAACCCACGGGGNCGG-- 5075

  scaffold100|s     424576 CCTCACAAACTCGGACCTTGAAATGGCCGGCCTCCTCTTCCTGTGGCTGG 424625
                                    i        v  i           ?  ?i v  i   i   
  rnd-5_family-       5076 CCTCACAAATTCGGACCTGGAGATGGCCGGCCTNCTNCTGCTATGGTTGG 5125

  scaffold100|s     424626 TAATGGAGGATGTGTG 424641
                              i   i     v  
  rnd-5_family-       5126 TAACGGAAGATGTCTG 5141

Matrix = 20p43g.matrix
Kimura (with divCpGMod) = 21.22
Transitions / transversions = 1.12 (182/162)
Gap_init rate = 0.04 (72 / 1720), avg. gap size = 1.33 (96 / 72)


226 3.70 0.00 0.00 scaffold100|size425774 424739 424765 (1715) rnd-1_family-220#Unknown 291 317 (354) m_b1800s001i111 651

  scaffold100|s     424739 GAACCTAGGTCCAGTGCGCACACTTGA 424765
                                             ?i       
  rnd-1_family-        291 GAACCTAGGTCCAGTGCGNGCACTTGA 317

Matrix = 20p43g.matrix
Kimura (with divCpGMod) = 4.00
Transitions / transversions = 1.00 (1/0)
Gap_init rate = 0.00 (0 / 26), avg. gap size = 0.0 (0 / 0)


3178 1.39 0.83 0.55 scaffold100|size425774 424758 425120 (1360) C genome_9_21229#DNA (104) 364 1 m_b1800s001i112 652

  scaffold100|s     424758 ACACTTGAAATGTCAGACAGTCTGTCTGTACTTTAATCTACTTTACCATA 424807
                               --                             v              
C genome_9_2122        364 ACAC--GAAATGTCAGACAGTCTGTCTGTACTTTACTCTACTTTACCATA 317

  scaffold100|s     424808 CGGTAGAATATTATTCGAACTGTGCGTTCTGGCTGATTTTT-GTGAATTA 424856
                                                                    -        
C genome_9_2122        316 CGGTAGAATATTATTCGAACTGTGCGTTCTGGCTGATTTTTTGTGAATTA 267

  scaffold100|s     424857 TGAGGGCTCTCGATACCTGACATTTTT--CCCGTAGAAAATGTACCGAGT 424904
                                                      --                     
C genome_9_2122        266 TGAGGGCTCTCGATACCTGACATTTTTTCCCCGTAGAAAATGTACCGAGT 217

  scaffold100|s     424905 TCTCTGGGGTGGACTTTCGAGCCTTATGCCTGTTTTTGTATTGCAATTGC 424954
                              vi                                             
C genome_9_2122        216 TCTACGGGGTGGACTTTCGAGCCTTATGCCTGTTTTTGTATTGCAATTGC 167

  scaffold100|s     424955 AGCTGCCTTCCCTTGATTCTGAGGACTTGTCGAGCTGGACTTAAGCCCTC 425004
                                                                             
C genome_9_2122        166 AGCTGCCTTCCCTTGATTCTGAGGACTTGTCGAGCTGGACTTAAGCCCTC 117

  scaffold100|s     425005 GAGATAGTCCCAAAGGGTTGTTCAATATCAGCCCGGACCAAAAGGGTTGA 425054
                                                v           v                
C genome_9_2122        116 GAGATAGTCCCAAAGGGTTGTGCAATATCAGCCGGGACCAAAAGGGTTGA 67

  scaffold100|s     425055 TATTGCGGTCACACCAGTAGGCCAAAGATGTCTGACATTTCAGGCTCGAA 425104
                                                                             
C genome_9_2122         66 TATTGCGGTCACACCAGTAGGCCAAAGATGTCTGACATTTCAGGCTCGAA 17

  scaffold100|s     425105 AGTAGATTTTAACTTG 425120
                                           
C genome_9_2122         16 AGTAGATTTTAACTTG 1

Matrix = 20p43g.matrix
Kimura (with divCpGMod) = 1.15
Transitions / transversions = 0.25 (1/4)
Gap_init rate = 0.01 (4 / 362), avg. gap size = 1.25 (5 / 4)


49 8.85 0.00 0.00 scaffold100|size425774 425143 425214 (1266) (TATGG)n#Simple_repeat 1 72 (0) c_b1800s251i2 653

  scaffold100|s     425143 TATGGTATGGTATGGTATGGTATGGTATGGTTTGGTACAGTACGGTATGC 425192
                                                          v     ii   i      v
  (TATGG)n#Simp          1 TATGGTATGGTATGGTATGGTATGGTATGGTATGGTATGGTATGGTATGG 50

  scaffold100|s     425193 TATGGTATTGTATGGTATGGTA 425214
                                   v             
  (TATGG)n#Simp         51 TATGGTATGGTATGGTATGGTA 72

Matrix = Unknown
Transitions / transversions = 1.00 (3/3)
Gap_init rate = 0.00 (0 / 71), avg. gap size = 0.0 (0 / 0)


13 16.82 0.00 0.00 scaffold100|size425774 425277 425304 (1176) (GTATT)n#Simple_repeat 1 28 (0) m_b1800s252i3 654

  scaffold100|s     425277 GTATTGTACCATATTGTATTGTGTTGTA 425304
                                   iii           i     
  (GTATT)n#Simp          1 GTATTGTATTGTATTGTATTGTATTGTA 28

Matrix = Unknown
Transitions / transversions = 1.00 (4/0)
Gap_init rate = 0.00 (0 / 27), avg. gap size = 0.0 (0 / 0)


913 13.30 0.00 1.73 scaffold100|size425774 425470 425645 (835) C rnd-1_family-84#Unknown (43) 611 439 m_b1800s001i113 655

  scaffold100|s     425470 GATAATTTTTCATTCTTCTCCTCCTCCAGTGAGCCACTTTTTTAACTATT 425519
                             v       i- i        i      -   v i       v   ?  
C rnd-1_family-        611 GAGAATTTTTT-TCCTTCTCCTTCTCCAG-GAGACGCTTTTTTCACTNTT 564

  scaffold100|s     425520 GACAATTATAGGTGAAATCATTGACACACTGCTGCAAATTCCCTGTAAAA 425569
                             vvv           v    vv ?          v   -v         
C rnd-1_family-        563 GAATTTTATAGGTGAATTCATATANACACTGCTGCCAAT-ACCTGTAAAA 515

  scaffold100|s     425570 AACTTATTTTTATTTTTGATATGCATGGGTATTCGATGACAGTTGAATTG 425619
                            v  v        v            v       i  v  v     v   
C rnd-1_family-        514 ACCTGATTTTTATGTTTGATATGCATCGGTATTCAATCACTGTTGATTTG 465

  scaffold100|s     425620 TGATTACCTTTAAAAATATATCTAAA 425645
                                                     
C rnd-1_family-        464 TGATTACCTTTAAAAATATATCTAAA 439

Matrix = 20p43g.matrix
Kimura (with divCpGMod) = 14.23
Transitions / transversions = 0.28 (5/18)
Gap_init rate = 0.02 (3 / 175), avg. gap size = 1.00 (3 / 3)


324 27.41 5.03 2.17 scaffold100|size425774 425496 425674 (806) rnd-1_family-52#Unknown 1 184 (3) m_b1800s001i114 656

  scaffold100|s     425496 CAGTGAGCCACTTTTTTAACTATTGACAATTATAGGTGAAATCATTGACA 425545
                                  v  v      v   v  vi v ?v i    ivvvi  i? -i 
  rnd-1_family-          1 CAGTGAGACAGTTTTTTCACTTTTTGCCANAACAGGTACTTCCACNG-TA 49

  scaffold100|s     425546 CACTGCTGCAAA-TTCCCTGTAAAAAACTTATTTTTATTTTTGATATGCA 425594
                           vi  ?vv  i  -  v        v  i v      vvvv    ii i  
  rnd-1_family-         50 AGCTNAAGCGAACTTACCTGTAAATAATTAATTTTTCGGGTTGACGTACA 99

  scaffold100|s     425595 TGGGTATTCGATGACAGTTGAAT-TGTGATTACCTTTAAAAATATATCTA 425643
                                 v  -  v iiv  vi  - v  v            v       v
  rnd-1_family-        100 TGGGTAGTC-ATCATGTTTTGATCTCTGTTTACCTTTAAAATTATATCTT 148

  scaffold100|s     425644 AATTCA-------CTGCGATCGTGCGTGCGAAGCTCGC 425674
                            v    -------vi   ?  --        i  v   
  rnd-1_family-        149 ATTTCAAAAATGGGCGCGNTC--GCGTGCGAGGCGCGC 184

Matrix = 20p43g.matrix
Kimura (with divCpGMod) = 32.60
Transitions / transversions = 0.55 (17/31)
Gap_init rate = 0.04 (7 / 178), avg. gap size = 1.86 (13 / 7)


411 14.13 14.13 0.00 scaffold100|size425774 425629 425720 (760) C rnd-1_family-200#Unknown (397) 105 1 m_b1800s001i115 657

  scaffold100|s     425629 TTAAAAAT----ATATCTAAATTCA-----CTGCGATCGTGCGTGCGAAG 425669
                                   ----             ----- i     i     v      
C rnd-1_family-        105 TTAAAAATCAAAATATCTAAATTCAACCTACCGCGATTGTGCGAGCGAAG 56

  scaffold100|s     425670 CTCGCTTTG--TTAGATCGGAAAGCA-AATACT-ACAAAGACGTCCCCGT 425715
                                   i--   v  i v      - ii   - v    v   v     
C rnd-1_family-         55 CTCGCTTTATTTTATATTGTAAAGCACAGCACTAAAAAAGTCGTGCCCGT 6

  scaffold100|s     425716 GCGTG 425720
                              i 
C rnd-1_family-          5 GCGCG 1

Matrix = 20p43g.matrix
Kimura (with divCpGMod) = 13.31
Transitions / transversions = 1.17 (7/6)
Gap_init rate = 0.05 (5 / 91), avg. gap size = 2.60 (13 / 5)


852 15.43 4.08 7.37 scaffold100|size425774 425657 425852 (628) rnd-1_family-17#Unknown 367 556 (0) m_b1800s001i116 658

  scaffold100|s     425657 CGTGCGTGCGAAGCTCGCTTTGTTAGATCGGAAAGCAAATACTACAAA-G 425705
                                 i   iv     -------  --  i iv   i-i    v   - 
  rnd-1_family-        367 CGTGCGCGCGGCGCTCG-------AG--CGAAGCGCAG-CACTAAAAAAG 406

  scaffold100|s     425706 ACGTCCCCGTGCGTGCGGCGTGAGCAAAGCGAGCACAGCAC--ATGCTAA 425753
                           v   v        i      i    i        i i  i -- i     
  rnd-1_family-        407 TCGTGCCCGTGCGCGCGGCGCGAGCGAAGCGAGCGCGGCGCGCACGCTAA 456

  scaffold100|s     425754 CTGGTGTCCACTGTTATTATCTT-TATCTAAGGAAACAAG---AATTTTT 425799
                               i v          -     - v i   v        ---    ---
  rnd-1_family-        457 CTGGCGGCCACTGTTAT-ATCTTCTTTTTAACGAAACAAGGCGAATT--- 502

  scaffold100|s     425800 CCTTTTT-TGGGCTCCCGCCGCTGCTAAAAAACCTTGCATTGGCTGCTTG 425848
                                  -i          i            i      vi         
  rnd-1_family-        503 CCTTTTTGCGGGCTCCCGCTGCTGCTAAAAAATCTTGCAGCGGCTGCTTG 552

  scaffold100|s     425849 TAAT 425852
                               
  rnd-1_family-        553 TAAT 556

Matrix = 20p43g.matrix
Kimura (with divCpGMod) = 10.70
Transitions / transversions = 2.11 (19/9)
Gap_init rate = 0.10 (19 / 195), avg. gap size = 1.16 (22 / 19)


2486 9.95 0.79 1.87 scaffold100|size425774 425876 426254 (226) C genome_7_200430-9]5#Unspecified (0) 376 2 m_b1800s001i117 659

  scaffold100|s     425876 AGGTTATAAGGCAACAAG-TGTTAAAAGATACATATGTCTCTGAAATGAA 425924
                             i              i-                          v    
C genome_7_2004        376 AGATTATAAGGCAACAAAATGTTAAAAGATACATATGTCTCTGAACTGAA 327

  scaffold100|s     425925 AGTTAGTGTATGTTACATGTAAAAAAATATTGGTATCCACTTCTATTTAC 425974
                                   iv                v              i        
C genome_7_2004        326 AGTTAGTGCCTGTTACATGTAAAAAATTATTGGTATCCACTCCTATTTAC 277

  scaffold100|s     425975 -AAAATAGCGTTTTGTACCGGGAATTGTAATGTAGAGGAATCAGTTTTTT 426023
                           -   i  vivv                  v                    
C genome_7_2004        276 CAAAGTACTCATTTGTACCGGGAATTGTACTGTAGAGGAATCAGTTTTTT 227

  scaffold100|s     426024 CATGTCAGTGTTAGTGCATTTCATGTGTGGTCAGTTTGGATGTAAAATGA 426073
                                                   v            v            
C genome_7_2004        226 CATGTCAGTGTTAGTGCATTTCATTTGTGGTCAGTTTTGATGTAAAATGA 177

  scaffold100|s     426074 CATAACTCATGAACCTGAAGGAGTTATGCGCAACAATACA-AATAGCATG 426122
                                   i      v          i   v i       - v i  i  
C genome_7_2004        176 CATAACTCGTGAACCGGAAGGAGTTACGCGGAGCAATACATATTGGCGTG 127

  scaffold100|s     426123 ATGAAGATGAATAAGGCTATCACTTTGTAATGATTAGTGGCTCGGAAGCA 426172
                              v                                       -------
C genome_7_2004        126 ATGTAGATGAATAAGGCTATCACTTTGTAATGATTAGTGGCTC------- 84

  scaffold100|s     426173 TGAAGCATGAGTTAAGTGTGTGTAAATGACATTTTTTATAACGGCTATAG 426222
                            v                    v                     iiiv  
C genome_7_2004         83 TTAAGCATGAGTTAAGTGTGTGAAAATGACATTTTTTATAACGGTCGGAG 34

  scaffold100|s     426223 TCTTGACCTGATGATGTGCAGCCCTTGTCATC 426254
                                    v  i     vv i    i v   
C genome_7_2004         33 TCTTGACCTTATAATGTGGTGTCCTTATAATC 2

Matrix = 20p43g.matrix
Kimura (with divCpGMod) = 9.54
Transitions / transversions = 0.85 (17/20)
Gap_init rate = 0.03 (10 / 378), avg. gap size = 1.00 (10 / 10)


487 23.16 1.43 4.41 scaffold100|size425774 426296 426435 (45) C rnd-5_family-222#Unknown (96) 429 294 m_b1800s001i118 660

  scaffold100|s     426296 AAAAATCCCT-ATCTAGCAATGGCCTAAACTCGATCTAGCCTTTTCTAAA 426344
                               v i   - i       i v                 i       i 
C rnd-5_family-        429 AAAATTTCCTCACCTAGCAACGTCCTAAACTCGATCTAGCTTTTTCTAGA 380

  scaffold100|s     426345 TAGAATTGTACATTGAGTCCCTTGAAACTGTCTCTTGAGGTAGTTCCACG 426394
                              vi iv  v  i       v  ii iv vv  ? ? vvivi i    i
C rnd-5_family-        379 TAGCGTCCTAAATCGAGTCCCATGGGATGGGGTCNTNACCCCATCCCACA 330

  scaffold100|s     426395 GAGCTGAAGTTTTCTATCCTAAATCTAAATTCCTA-TTCATT 426435
                            ii     ----- ?i       i     -     -      
C rnd-5_family-        329 GGACTGAA-----CNGTCCTAAACCTAAA-TCCTATTTCATT 294

Matrix = 20p43g.matrix
Kimura (with divCpGMod) = 25.87
Transitions / transversions = 1.58 (19/12)
Gap_init rate = 0.06 (8 / 139), avg. gap size = 1.00 (8 / 8)


231 18.42 0.00 0.00 scaffold101|size565204 6 43 (564434) genome_2_21040#DNA 475 512 (18) m_b1373s001i0 661

  scaffold101|s          6 AAAAATTGCTATAATACCTATTCACTATCTGGTGTTTG 43
                                 i   i           ii     i v    i 
  genome_2_2104        475 AAAAATCGCTGTAATACCTATTTGCTATCCGCTGTTCG 512

Matrix = 20p43g.matrix
Kimura (with divCpGMod) = 12.51
Transitions / transversions = 6.00 (6/1)
Gap_init rate = 0.00 (0 / 37), avg. gap size = 0.0 (0 / 0)


9216 11.49 2.87 0.14 scaffold101|size565204 44 1438 (563039) C scaffold52|size687078_(dbseq-nr_635)_[61213,67634]#LTR/Gypsy (2950) 3472 2040 m_b1373s001i1 662

  scaffold101|s         44 GTAATAGCCCATGCTTTAATCAAGGGCAGTGGCAAATGTAAG-CCTTCTA 92
                                        i vvi         v      v      i-       
C scaffold52|si       3472 GTAATAGCCCATGTTGAGATCAAGGGCTGTGGCATATGTAAATCCTTCTA 3423

  scaffold101|s         93 GTTCTTGTAGAGCGGTGCTAATTTTGGGAATGCAAAATGGTTTTCTCACT 142
                               i      i i           i     ivi   i            
C scaffold52|si       3422 GTTCCTGTAGAACAGTGCTAATTTTAGGAATAGGAAACGGTTTTCTCACT 3373

  scaffold101|s        143 TCTAGTTTATTTGCTTC-CTAAAATTGCTGACAACCCTTACCTTGTGGTC 191
                           v iv        i    -       i           v   vv   v   
C scaffold52|si       3372 ACCCGTTTATTTACTTCTCTAAAATCGCTGACAACCCGTACGGTGTTGTC 3323

  scaffold101|s        192 CTTCTTTGGTATTTTGAAATTTGCCGAACCCCATTCAGAATTGTCTTGCC 241
                              -        vv    vv v v   vv      i     ii       
C scaffold52|si       3322 CTT-TTTGGTATGATGAATGTGGGCGATGCCCATTTAGAATCATCTTGCC 3274

  scaffold101|s        242 ATTTGAGTACCCTTAAGTCACATTGTCTCTGTACCTCCCTTTTGGTGGTT 291
                                       i          v i        i            i  
C scaffold52|si       3273 ATTTGAGTACCCCTAAGTCACATAGCCTCTGTACTTCCCTTTTGGTGATT 3224

  scaffold101|s        292 TCTACATGCTTTTTTGGTATTG-AAAAGGCCGGTCATGATATGGCGGTGC 340
                                i     i  v     v -          i           v    
C scaffold52|si       3223 TCTACGTGCTTCTTGGGTATGGGAAAAGGCCGGCCATGATATGGCTGTGC 3174

  scaffold101|s        341 TCTGTCCTTTAACTGGAGGGAGACCGCCTTACAATCCCAGTCACATAGTG 390
                             iv     i                v                 v    v
C scaffold52|si       3173 TCCTTCCTTCAACTGGAGGGAGACCGGCTTACAATCCCAGTCACCTAGTT 3124

  scaffold101|s        391 TACTATTGAATAACTCCTCAAAGTCTTGT----------------T-GCT 423
                            v iii i    i         v      ---------------- - i 
C scaffold52|si       3123 TCCCGCTAAATAGCTCCTCAAATTCTTGTAGGAGCTCCAGTAACTTAGTT 3074

  scaffold101|s        424 TGTTCTGGGGTACTAAGGTGTGTGCAGTTGTCTTTGACAATTGCCCTGAG 473
                                    ii   v                 i                 
C scaffold52|si       3073 TGTTCTGGGACACTTAGGTGTGTGCAGTTGTCCTTGACAATTGCCCTGAG 3024

  scaffold101|s        474 ATCAGATTTTTCATATTTAGCATCTAGTATACGTATGAGGTGTTTTGTTG 523
                              v v               i        ii        i         
C scaffold52|si       3023 ATCCGCTTTTTCATATTTAGCGTCTAGTATGTGTATGAGGCGTTTTGTTG 2974

  scaffold101|s        524 CCTCAAGCGTAGTCTGGGGTTCTTTGGGCGTGTCTTGGTAGATGATATTA 573
                               i      v i             i                v     
C scaffold52|si       2973 CCTCGAGCGTACTTTGGGGTTCTTTGGACGTGTCTTGGTAGATGCTATTA 2924

  scaffold101|s        574 TTCATAGTCCAAGCCCGTTCAACTGTTGC-CTTGTTTTTAGTTTGTCAAT 622
                                               v     i  -          i   i ii  
C scaffold52|si       2923 TTCATAGTCCAAGCCCGTTCTACTGTCGCTCTTGTTTTTAATTTATTGAT 2874

  scaffold101|s        623 GTCTCTCATTGGCAGTGAGATGCCATCTAATGTGATTTCTTTTGCCCGAA 672
                                                 i      v              i     
C scaffold52|si       2873 GTCTCTCATTGGCAGTGAGATGTCATCTACTGTGATTTCTTTTGTCCGAA 2824

  scaffold101|s        673 AGTCTAGGACGATTCCTAACTCTTTCAAGGTATTACTACCAAGAATGAGG 722
                                     i                                       
C scaffold52|si       2823 AGTCTAGGACAATTCCTAACTCTTTCAAGGTATTACTACCAAGAATGAGG 2774

  scaffold101|s        723 TCAAACCCTGGTTTGGTCATGCTATCTTCTTTGTATTCCACAACATCTGG 772
                                                     i                    v  
C scaffold52|si       2773 TCAAACCCTGGTTTGGTCATGCTATCCTCTTTGTATTCCACAACATCAGG 2724

  scaffold101|s        773 TTGTAGGAAATACTCCTTGCTATTGGAGTACTCAAAGAATTTAACCCTGA 822
                                 i               i       i              i    
C scaffold52|si       2723 TTGTAGAAAATACTCCTTGCTACTGGAGTATTCAAAGAATTTAACTCTGA 2674

  scaffold101|s        823 TCTTTTCACGGCCAGTTGTCTGGAAGCTCCTATTTGAGGTATACCGAGAC 872
                                i v vv                   i      v    i  i    
C scaffold52|si       2673 TCTTTCCCCTTCCAGTTGTCTGGAAGCTCCCATTTGACGTATGCCAAGAC 2624

  scaffold101|s        873 TTTGGCACCTGCCTAGTCAGGTAGGGAAAGGGTGTGTCTTTTCCTTTTGG 922
                                                            v                
C scaffold52|si       2623 TTTGGCACCTGCCTAGTCAGGTAGGGAAAGGGTTTGTCTTTTCCTTTTGG 2574

  scaffold101|s        923 TAGGAAAATATGGT-----------------TCCAGTAGGACTTTCATGT 955
                                     v   -----------------              v  v 
C scaffold52|si       2573 TAGGAAAATAAGGTCTCCATCAGACCCAGAGTCCAGTAGGACTTTGATTT 2524

  scaffold101|s        956 TGTTACTGTGGCGACTCCTCAGAGGTTGTTTGTATGCTCTGGAGGATTGA 1005
                                   v                                     i   
C scaffold52|si       2523 TGTTACTGGGGCGACTCCTCAGAGGTTGTTTGTATGCTCTGGAGGACTGA 2474

  scaffold101|s       1006 CTTTCAGTCCCTGGTTCCATTATGCCTATTAGTGCCCTAACACCGAGGCT 1055
                                    v          v   v           v            v
C scaffold52|si       2473 CTTTCAGTCGCTGGTTCCATGATGGCTATTAGTGCCGTAACACCGAGGCG 2424

  scaffold101|s       1056 GTCCTTGGTGTGGGATGCAAGCACTTGTTTTGATTGATTGAGACTGTAGT 1105
                                               v v    i    i   v        i i  
C scaffold52|si       2423 GTCCTTGGTGTGGGATGCAACCTCTTGCTTTGGTTGCTTGAGACTATGGT 2374

  scaffold101|s       1106 TTACACTGGGAGTATTCATACTGTCCTCAGTGGACTGTGTTTTATTGTTG 1155
                             i          v  v     i          vi v       i ii  
C scaffold52|si       2373 TTGCACTGGGAGTCTTAATACTATCCTCAGTGGCTTTTGTTTTACTACTG 2324

  scaffold101|s       1156 ACCTTGTCTTTGTTGTAAGATTTTTTTGAAATGTTTGAGGTCATTGTCTC 1205
                             v    i     i      -           i         i v     
C scaffold52|si       2323 ACATTGTTTTTGTCGTAAGA-TTTTTTGAAATATTTGAGGTCGTAGTCTC 2275

  scaffold101|s       1206 TAAATTGTCTCAAATTTTTAATTTAGACTTTTTTGTTTTGGAACAAGA-T 1254
                                      i           i                        - 
C scaffold52|si       2274 TAAATTGTCTCGAATTTTTAATTCAGACTTTTTTGTTTTGGAACAAGATT 2225

  scaffold101|s       1255 TTTTTGATGCCTTCCCTTTTATGATAGTCAATTT-ATTTTTTAATTTTAT 1303
                                  i i    i    vi   i    i    -        v      
C scaffold52|si       2224 TTTTTGACGTCTTCTCTTTGGTGACAGTCGATTTAATTTTTTACTTTTAT 2175

  scaffold101|s       1304 TAGTCTGGATAGCTTTACTTGGACTGGGGTTAGTATAATTGCCAATTTCA 1353
                               i              i         v        i  i     v  
C scaffold52|si       2174 TAGTTTGGATAGCTTTACTCGGACTGGGGGTAGTATAACTGTCAATTGCA 2125

  scaffold101|s       1354 GTATTTAGTCTACATTTCTTACAATTATGTAATTCCCCAGTGCTATCCAA 1403
                                    i   i          v                       i 
C scaffold52|si       2124 GTATTTAGTTTACGTTTCTTACAAGTATGTAATTCCCCAGTGCTATCCGA 2075

  scaffold101|s       1404 CCCGTGCCTTCACGTACTGTTGTTGGAGTTGCTGT 1438
                               i       v v   v i  i     i     
C scaffold52|si       2074 CCCGCGCCTTCAAGAACTTTCGTCGGAGTCGCTGT 2040

Matrix = 20p43g.matrix
Kimura (with divCpGMod) = 10.98
Transitions / transversions = 1.35 (92/68)
Gap_init rate = 0.01 (11 / 1394), avg. gap size = 3.82 (42 / 11)


814 15.06 16.27 0.00 scaffold101|size565204 1451 1616 (562861) C rnd-5_family-2468#Unknown (241) 193 1 m_b1373s001i2 663

  scaffold101|s       1451 CATGAATGGACTTGGTAAGTCTTTCTCCTGCACTTTTTCATTTCTTTTTC 1500
                                                      i   ?   i  vv  i i     
C rnd-5_family-        193 CATGAATGGACTTGGTAAGTCTTTCTCTTGCNCTTCTTGTTTCCCTTTTC 144

  scaffold101|s       1501 AATTGT------CCATA---------------------TCTGAAGCTCTC 1523
                             v  ?------   v ---------------------   i   v?v  
C rnd-5_family-        143 AAATGNTCTCTACCAAAGGCAGCAAAGACGGGGAGCATTCTAAAGANGTC 94

  scaffold101|s       1524 CACCATTGCAAAGATTGTAGGGATGACAGAGAGAGAGGCGTGAAAGCAGG 1573
                                    ii      i  v    ?      vi    v       v   
C rnd-5_family-         93 CACCATTGCGGAGATTGCAGTGATGNCAGAGACGGAGGAGTGAAAGGAGG 44

  scaffold101|s       1574 TGACTTTTGGTTTGGTGTAATGTAAAAGTGGGCTGTGAGTGGG 1616
                             i            i ii       i      v         
C rnd-5_family-         43 TGGCTTTTGGTTTGGCGCGATGTAAAGGTGGGCAGTGAGTGGG 1

Matrix = 20p43g.matrix
Kimura (with divCpGMod) = 14.50
Transitions / transversions = 1.27 (14/11)
Gap_init rate = 0.01 (2 / 165), avg. gap size = 13.50 (27 / 2)

255 25.76 0.00 0.00 scaffold101|size565204 1579 1644 (562833) C rnd-1_family-1373#Unknown (47) 76 11 m_b1373s001i3 663

  scaffold101|s       1579 TTTGGTTTGGTGTAATGTAAAAGTGGGCTGTGAGTGGGGAAATGAACTAC 1628
                              vi     i ii      ?v      vv         i       i i
C rnd-1_family-         76 TTTCATTTGGCGCGATGTAANCGTGGGCGTTGAGTGGGGGAATGAACCAT 27

  scaffold101|s       1629 TCTATGCTATTTGCCC 1644
                             viv   v vi    
C rnd-1_family-         26 TCAGAGCTTTACGCCC 11

Matrix = 20p43g.matrix
Kimura (with divCpGMod) = 25.90
Transitions / transversions = 1.12 (9/8)
Gap_init rate = 0.00 (0 / 65), avg. gap size = 0.0 (0 / 0)


640 29.65 5.03 0.00 scaffold101|size565204 1618 1816 (562661) genome_3_18267#DNA 231 439 (0) m_b1373s001i4 664

  scaffold101|s       1618 AAATGAACTACTCTATGCTATTTGCCC---------TGTAACAATTGTTG 1658
                               i   i iv  i          v ---------  ii v     vi 
  genome_3_1826        231 AAATAAACCATACTGTGCTATTTGCACAAGAGTCGGTGCGAGAATTGGCG 280

  scaffold101|s       1659 GGGAAAAGGTGCCATATTGTACAATAAGGTAAATCAGGTAAATTATCAAG 1708
                             i  vv ivi  i  ii    iiv i  i    vii    v  iivvi 
  genome_3_1826        281 GGAAACTGAAACCGTACCGTACGGGAGGGCAAATAGAGTAACTTGCGCGG 330

  scaffold101|s       1709 ATGCCAACATTTTTTATCCATAATAAAATCACTAATTGCCATCATGGCAT 1758
                             i    i       vv  i i            ii viii ii i i  
  genome_3_1826        331 ATACCAATATTTTTTCACCGTGATAAAATCACTAGCTTTTGTTGTAGTAT 380

  scaffold101|s       1759 AAGTACAATTGAAATGTCTCTTTTAACATTTGTTGT-ACTTAAGACCCAC 1807
                                 v  ii      v               v  -     vi    i 
  genome_3_1826        381 AAGTACCATCAAAATGTATCTTTTAACATTTGTGGTAACTTATAACCCGC 430

  scaffold101|s       1808 AGTTTATGG 1816
                                 i  
  genome_3_1826        431 AGTTTACGG 439

Matrix = 20p43g.matrix
Kimura (with divCpGMod) = 31.34
Transitions / transversions = 2.11 (40/19)
Gap_init rate = 0.01 (2 / 198), avg. gap size = 5.00 (10 / 2)


4641 21.48 0.62 1.04 scaffold101|size565204 1817 2785 (561692) C scaffold11|size2099203_(dbseq-nr_337)_[1432380,1438715]#LTR/Gypsy (1978) 4358 3394 m_b1373s001i5 665

  scaffold101|s       1817 TAGAGAAGGTGTCAGCAACAGTATCATTGATACCTTTGATGTGCACAATT 1866
                            i    v  i            i i  v   i     v        i   
C scaffold11|si       4358 TGGAGATGGCGTCAGCAACAGTGTTATGGATGCCTTTTATGTGCACGATT 4309

  scaffold101|s       1867 TTGGGACCATTACACTCCTCAAGTAGTAATGTCCACCACTACAC--AGTC 1914
                            ii       ---       v  v     iv    i iv  i  --i   
C scaffold11|si       4308 TCAGGACCAT---ACTCCTCTAGGAGTAACCTCCATCGGTATACTCGGTC 4262

  scaffold101|s       1915 AGAGTTTAACCCAAGGGCATCTTGAGTAATTAAGTTTTTGCTGTTTGTGT 1964
                           v   v    i              i---    i      iivi i   iv
C scaffold11|si       4261 TGAGGTTAATCCAAGGGCATCTTGG---ATTAGGTTTTTATGATCTGTAA 4215

  scaffold101|s       1965 AGACTTTAATCATCTGTCACCACAGCATGCCTTCAAACTCTGTTATAGTG 2014
                               i  v  ivvi    v      i  i    ii      v   --   
C scaffold11|si       4214 AGACCTTTATTTGTTGTCCCCACAGTATACCTTTGAACTCTTTTA--GTG 4167

  scaffold101|s       2015 TTTCCACTATGGCCAGTAGTTCAACTTAAGTCAAACTTTATTGTTGTTGT 2064
                            i                      i  vi    v   v   iv      i
C scaffold11|si       4166 TCTCCACTATGGCCAGTAGTTCAATTTCGGTCACACTGTATCTTTGTTGC 4117

  scaffold101|s       2065 ATTAAAGACAGTTTTCTGCAGGAGAATGCAA-AGGCCTATTACCCTGAGT 2113
                           i ivv     ii  i  i v i    i    -            i     
C scaffold11|si       4116 GTCTCAGACAACTTCCTACTGAAGAACGCAAGAGGCCTATTACCTTGAGT 4067

  scaffold101|s       2114 GATGACTGAGCCAAGTTGTTTAGATGATGCATCAGTGTATATCTCAAACT 2163
                           v  v     i              i  v        iv    i     iv
C scaffold11|si       4066 TATCACTGAACCAAGTTGTTTAGACGAGGCATCAGTAAATATTTCAAATG 4017

  scaffold101|s       2164 CCTTTGAGTAATCATGATAGGCTAAAAATACCTCCCTAGTGATTGTAGCT 2213
                           v      iv     v i          v   v  ii   i   v i    
C scaffold11|si       4016 GCTTTGAAAAATCAGGGTAGGCTAAAACTACATCTTTAGCGATAGCAGCT 3967

  scaffold101|s       2214 TTACCTTGTCAAATGCCGTCCAATGTAACTCACCCCATTGCCATTTTCTC 2263
                               v  i        ii iii     v    i    v i   vvv  v 
C scaffold11|si       3966 TTACGTTATCAAATGCTATTTGATGTACCTCATCCCAATACCAAGGTCGC 3917

  scaffold101|s       2264 TTTTTTGGTTCTCGTGGCTTTGATGACTTTGGTGTGGTCATACTCTCATA 2313
                                -i  ii  v        i          i  ii  i    i v  
C scaffold11|si       3916 TTTTT-AGTCTTCTTGGCTTTGGTGACTTTGGTATGACCACACTCCCCTA 3868

  scaffold101|s       2314 CCAATGAGCTGAG-AGGGCAAGCATTTCACTACGTCTTGCCCAGAGATCC 2362
                            v i    v    -i                            i     i
C scaffold11|si       3867 CAAGTGAGGTGAGTGGGGCAAGCATTTCACTACGTCTTGCCCAAAGATCT 3818

  scaffold101|s       2363 GTATAGTACTGGACCATGCCCTGAAACCTACAGAGGTCTTTGATTTGTTT 2412
                           vv                   v i       i           i      
C scaffold11|si       3817 CGATAGTACTGGACCATGCCCAGGAACCTACGGAGGTCTTTGACTTGTTT 3768

  scaffold101|s       2413 TGGTG-TGTAATCACAAGGATTGCCTGAACTTCATTTGGCTGTGGCATTT 2461
                                -i     ii i  v  i  i  v    ii     i      v vv
C scaffold11|si       3767 TGGTGGCGTAATTGCGAGTATCGCTTGTACTTTGTTTGGTTGTGGCTTGA 3718

  scaffold101|s       2462 TGCAAGTTCTATTGAGGATATGCCCTAGTAAATCCATTGCAATAGCACAT 2511
                              v   i  vv v i     i      vv v  ii  v v i      v
C scaffold11|si       3717 TGCCAGTCCTTGTTAAGATATACCCTAGGTATTCTGTTTCTACAGCACAA 3668

  scaffold101|s       2512 CATTTCAATTTTGGGGTGTAGACTTGCAAGCCCACATCTTGTTTCCTGGT 2561
                           v     i    v    ii v    iv       i i   i ivvi     
C scaffold11|si       3667 AATTTCGATTTGGGGGCATTGACTCTCAAGCCCGCGTCTCGCAGTCTGGT 3618

  scaffold101|s       2562 CACTACCAACCTTAAATGTTCTAGTTAATCATCCAGGCTAGCCCTTGTGA 2611
                           v v               v     v ii        i  v     v    
C scaffold11|si       3617 AAGTACCAACCTTAAATGATCTAGGTGGTCATCCAGACTTGCCCTGGTGA 3568

  scaffold101|s       2612 TGCACCACAAATCATCAAGCAATGTCCTAATGAACTCTAAGGCTACCAT- 2660
                               vvi         v  vv v  i  v i            v     -
C scaffold11|si       3567 TGCAAAGCAAATCATCCAGATAAGTTCTCACGAACTCTAAGGCAACCATT 3518

  scaffold101|s       2661 AACGTTGGACATCTAATCCTGAAAGATGTCAAGAGAACCTGCAATACCCA 2710
                              vi  -      vvv       i     vi                  
C scaffold11|si       3517 AACTCTG-ACATCTTTGCCTGAAAAATGTCTGGAGAACCTGCAATACCCA 3469

  scaffold101|s       2711 TCAGTAATCTGAGGTAATAATACTTTCCCCATGGAAACATGATGGTGCAG 2760
                             i       i  i   v       i        i  v            
C scaffold11|si       3468 TCGGTAATCTAAGATAAGAATACTTCCCCCATGGGAAGATGATGGTGCAG 3419

  scaffold101|s       2761 ATTTTGGATGCATCAGGATTCAATC 2785
                                              i     
C scaffold11|si       3418 ATTTTGGATGCATCAGGATCCAATC 3394

Matrix = 20p43g.matrix
Kimura (with divCpGMod) = 23.02
Transitions / transversions = 1.29 (116/90)
Gap_init rate = 0.02 (15 / 968), avg. gap size = 1.07 (16 / 15)


1280 19.91 0.67 5.28 scaffold101|size565204 2790 3086 (561391) C scaffold171|size496807_(dbseq-nr_295)_[215868,222163]#LTR/Gypsy (3433) 2863 2580 m_b1373s001i6 666

  scaffold101|s       2790 TCTTGCATAGTGCTAGGTTTATGTGCCATGCTGTTATGTCCAGCCTTGAC 2839
                                    v i  i    i        v      i viv     iv i 
C scaffold171|s       2863 TCTTGCATACTACTGGGTTCATGTGCCAAGCTGTTGTTCACAGCCCAGGC 2814

  scaffold101|s       2840 CCCTTCAATTTTAGACTTGGCCGGACTGCTGATGTCTTTCATTTGCAAAA 2889
                           iii   v   v v     i i i    i        ii     v      
C scaffold171|s       2813 TTTTTCCATTGTTGACTTAGTCAGACTACTGATGTCCCTCATTGGCAAAA 2764

  scaffold101|s       2890 TGATCTGATCAATTGTGATATTTCTTCTGTTTGAAAATCAAAAACAATTC 2939
                              iv v         --   i    i            v i        
C scaffold171|s       2763 TGACGTCATCAATTGT--TATCTCTTTTGTTTGAAAATCTAGAACAATTC 2716

  scaffold101|s       2940 CTAACTCTTTGATGGTTCATTGTGTGACAACCGACAATGGAATGAGGTTG 2989
                                     v     --   -----      i -----  v      ii
C scaffold171|s       2715 CTAACTCTTTCATGGT--ATT-----ACAACCAA-----GATTGAGGTCA 2678

  scaffold101|s       2990 CACATTTGTTTAGTCAT-TCTTTCTTATCATACTGCACAATGTCTGGTGT 3038
                           -     v i  i     - ii           i v     i         
C scaffold171|s       2677 -ACATTGGCTTGGTCATCTTCTTCTTATCATATTCCACAACGTCTGGTGT 2629

  scaffold101|s       3039 TACCGGATACTCCTTGCTGTCTAAGGAATCAAAAA-AAATGTTGACTTC 3086
                               i               ivi iv   v     -i  v   i  i  
C scaffold171|s       2628 TACCAGATACTCCTTGCTGTTGGAATAATAAAAAACGAAGGTTAACCTC 2580

Matrix = 20p43g.matrix
Kimura (with divCpGMod) = 22.17
Transitions / transversions = 1.80 (36/20)
Gap_init rate = 0.06 (17 / 296), avg. gap size = 1.00 (17 / 17)


2352 14.43 0.51 0.51 scaffold101|size565204 3087 3476 (561001) genome_9_9153#DNA 6 395 (69) m_b1373s001i7 667

  scaffold101|s       3087 TGACATAGGCTAATAATCTGCTTAGACATGTAAGCTTCATGAGCTTCCAT 3136
                                     i   v    i i vi  vv   ii iiv           i
  genome_9_9153          6 TGACATAGGCCAATTATCTACCTTAACTGGTAGACCCAATGAGCTTCCAC 55

  scaffold101|s       3137 TTGGAACCTCTCAAAGGTCTTCTTCACTTTGTACAATACAAACAAAGTAA 3186
                           i         -                     i   i     vi     v
  genome_9_9153         56 CTGGAACCTC-CAAAGGTCTTCTTCACTTTGTGCAACACAAAGGAAGTAC 104

  scaffold101|s       3187 AAAAGGAAAAATGATATT-GTTCCTGAGAAACACTATTCAAAA-ACGTTC 3234
                                vv v  -      -   i          v   v     -  i  i
  genome_9_9153        105 AAAAGTCATAA-GATATTAGTTTCTGAGAAACAATATACAAAAGACATTT 153

  scaffold101|s       3235 TATTTCTTGGGAAGCACCCATATCCATTATAGGGGATTCTCAGCAAAAAT 3284
                            vi          i         v         v v        v     
  genome_9_9153        154 TCCTTCTTGGGAAACACCCATATACATTATAGGTGTTTCTCAGCCAAAAT 203

  scaffold101|s       3285 ATCCAAGAGAGGTTAACTTTCTCATAAACCTTCTCATGGGACAATTTCTG 3334
                                         vv        v                  i  i   
  genome_9_9153        204 ATCCAAGAGAGGTTTTCTTTCTCAGAAACCTTCTCATGGGACAGTTCCTG 253

  scaffold101|s       3335 TTGGCAGTTGAGAGAAAAGGATCAGTCATGCAACTGCCCCAAATTACTGC 3384
                                                                       i     
  genome_9_9153        254 TTGGCAGTTGAGAGAAAAGGATCAGTCATGCAACTGCCCCAAATCACTGC 303

  scaffold101|s       3385 CAATCTCTCCCATGATTAACTGTGTTTGGTGATGCATAGCATATCTAGTA 3434
                                       v   i     v  v           i v          
  genome_9_9153        304 CAATCTCTCCCAGGATCAACTGGGTGTGGTGATGCATGGAATATCTAGTA 353

  scaffold101|s       3435 AACCATGCATTTTCTTTTCCAGTAGTGTAAATTGCATAAAAA 3476
                           v        v vi   v i             iv     v  
  genome_9_9153        354 CACCATGCAATACCTTGTTCAGTAGTGTAAATCTCATAATAA 395

Matrix = 20p43g.matrix
Kimura (with divCpGMod) = 16.07
Transitions / transversions = 0.87 (26/30)
Gap_init rate = 0.01 (4 / 389), avg. gap size = 1.00 (4 / 4)


3873 25.11 4.83 3.11 scaffold101|size565204 3534 4733 (559744) C scaffold6|size974155_(dbseq-nr_242)_[434985,441336]#LTR/Gypsy (3732) 2620 1401 m_b1373s001i8 668

  scaffold101|s       3534 AGGTCAACTTCACCCCATGCTTTAGCAAGAAAGCTCCCATTTAATCTGTG 3583
                             i i        i  v v    i iv    - ii      ii iv    
C scaffold6|siz       2620 AGATTAACTTCACTCCTTCCTTTGGTTAGAA-GTCCCCATTCGACGTGTG 2572

  scaffold101|s       3584 CCAAGAAAAGGGCATCTGTCTAGTCAAGTAGGGAAAATTCATGGATGTTC 3633
                                  vvv    i   i    i         i    v        i  
C scaffold6|siz       2571 CCAAGAATTTGGCACCTGCCTAGCCAAGTAGGGGAAATGCATGGATGCTC 2522

  scaffold101|s       3634 CC-TTTCTTGGAACATCAAGTCACCATCAGGTCCACTGCCTAGTAGGATC 3682
                             -    v                      i       i v     i ii
C scaffold6|siz       2521 CCTTTTCATGGAACATCAAGTCACCATCAGATCCACTGTCAAGTAGAACT 2472

  scaffold101|s       3683 TTGATGACATTGTAACTTAGGCAA--CTTCAACAGTGTGTTCATGTTTCT 3730
                             i v   v    v   viv    --    vv - v      i   i   
C scaffold6|siz       2471 TTAAGGACTTTGTTACTAGTGCAACTCTTCCTC-GAGTGTTCGTGTCTCT 2423

  scaffold101|s       3731 GTGGACATTGATTTTCAGTCACTAAATGGTATCTTAC-TTGGCAACTGCA 3779
                                vi            ii    ivv  ii v   -         i  
C scaffold6|siz       2422 GTGGAAGTTGATTTTCAGTTGCTAAGGTGTGCCATACTTTGGCAACTACA 2373

  scaffold101|s       3780 ACAGTGACTATGCCTCCTGTTTCACTTGTGAAGGAAGTGGTTGCACTATT 3829
                           i v      v v          v    v    i      v ii       
C scaffold6|siz       2372 GCTGTGACTCTTCCTCCTGTTTGACTTTTGAAAGAAGTGTTCACACTATT 2323

  scaffold101|s       3830 GGAGAAGCCATTTGACATTTCACAGTCCAACAGTTCAGCAATTATCTGAC 3879
                            iii i v  iii    v   i-i    i   i   i   i      v  
C scaffold6|siz       2322 GAGAAGGGCACCCGACAGTTCG-GGTCCGACAATTCGGCAGTTATCTCAC 2274

  scaffold101|s       3880 TCTGTGTATCATATTTGATTTTTGCTGCAAGTCATTTTTGTTCTTGATCC 3929
                                  i iivv  i  i       i    viv      v       i 
C scaffold6|siz       2273 TCTGTGTGTTGGTTTCGACTTTTGCTACAAGATTTTTTTGATCTTGATTC 2224

  scaffold101|s       3930 AGCATGGTGCGGTATCATAAACAGTTTTATTATAT-AAACTGAATGTTTT 3978
                           iv i -----i    i       i  iv     v -   i         i
C scaffold6|siz       2223 GTCGT-----AGTATTATAAACAATTCGATTATTTAAAATTGAATGTTTC 2179

  scaffold101|s       3979 GCTTGTTCATTTAGATTTTTTGAATCTTCAATTCTTCTAAAATCTAAATT 4028
                            v vvi i   v         i    ------ v  v    v   vv   
C scaffold6|siz       2178 GGTATCTTATTAAGATTTTTTAAATC------TGTTATAAACTCTTTATT 2135

  scaffold101|s       4029 TATGTTATTATTTAAATTTGAATTAGTCTTCAAACTAGTGTGAGTGGTAG 4078
                           iivi   v     i      ----     ----  ----------     
C scaffold6|siz       2134 CGAATTAATATTTGAATTTG----AGTCT----AC----------GGTAG 2103

  scaffold101|s       4079 TATCAGCTGGGCTGGGGTAAGTATTTCTTTCATGTTTATTGCTCTGTTTC 4128
                            v i vii  i             iv   vvv        i -----   
C scaffold6|siz       2102 TTTTACTCGGACTGGGGTAAGTATCACTTGGTTGTTTATTAC-----TTC 2058

  scaffold101|s       4129 TTATTTTCT---AACA------TATTTTGCCAGTACTGCCATACCCAACT 4169
                              v     ---    ------  v  iv  i     i  ii     v i
C scaffold6|siz       2057 TTAGTTTCTTACAACATTTAGTTAATTCCCCGGTACTACCGCACCCATCC 2008

  scaffold101|s       4170 CTTCAGGAAGAGTCAGATTCATCAATGTCATTTTTGTGATGGCACTTTTG 4219
                           v       v     i  v     iv     i   i    i   i   vi 
C scaffold6|siz       2007 ATTCAGGACGAGTCGGAGTCATCGCTGTCACTTTCGTGACGGCGCTTGCG 1958

  scaffold101|s       4220 TTTCTT-TGTGCATGGTCAAGTATCTTATTTGATTTCT---G-------- 4257
                                 -  i v i v ii   v    i  v       --- --------
C scaffold6|siz       1957 TTTCTTCTGCGAACGCTTGAGTTTCTTGTTAGATTTCTCAAGTTTCTCGA 1908

  scaffold101|s       4258 --TTCACAGAAAGCT--GTATATGCA-TACTGG---GA-------CC--- 4289
                           --   i    v i  -- i   v   -  i   ---  -------  ---
C scaffold6|siz       1907 TCTTCGCAGACAACTGCGCATAGGCACTATTGGTGCGAGGAGAAGCCTCA 1858

  scaffold101|s       4290 -----ATGCAAAGGTCCAT-ACATTTTCTTCTGGTAAAATCCTTTTTTGG 4333
                           -----    i    i   i-ivii       iv  i  v        vii
C scaffold6|siz       1857 CTAGAATGCGAAGGCCCACGGGGCTTTCTTCCTGTGAATTCCTTTTTGAA 1808

  scaffold101|s       4334 AGTACCATTCTTCCCATACTTGTGGTACTCATTTATGTTATGGGTTGTGT 4383
                           i v     i    v        i  i v  v vii i        i    
C scaffold6|siz       1807 GGAACCATCCTTCGCATACTTGCGGCAGTCTTGCGTATTATGGGTCGTGT 1758

  scaffold101|s       4384 ACGTACCCCAATGTTT-TTGTATAGCAAACAGTGTGAAGCATTTGTGAGG 4432
                           i  ii    v      -   i i ii v      ivvv         ivv
C scaffold6|siz       1757 GCGCGCCCCCATGTTTCTTGCACAATATACAGTGCTTCGCATTTGTGGTC 1708

  scaffold101|s       4433 TGCTTCTTCCGGAT-TTTTCCTTGAACAAAACCATCTGTCT-TGTGTAGG 4480
                           i    viv v    -ivv     i   iv        -   -iv  v   
C scaffold6|siz       1707 CGCTTACGCGGGATACGATCCTTAAACGTAACCATCT-TCTGCTTGGAGG 1659

  scaffold101|s       4481 AGTCACCAAACATTGTAGAG-TCTTACACCCTTGATGATCCTTATCTGTT 4529
                               i   i  v i i    - i   vi   v v i       i  v   
C scaffold6|siz       1658 AGTCGCCAGACTTCGCAGAGCTTTTAGGCCCATCACGATCCTTGTCGGTT 1609

  scaffold101|s       4530 GGGAAGGCCATTTCAATATGTGTGAAGGCTTCTAAGAGCATCTGAACACT 4579
                             iv i   v    i  ii  vi  iv       ii   v  i    i  
C scaffold6|siz       1608 GGATAAGCCTTTTCGATGCGTTCGAGTGCTTCTAGAAGCTTCCGAACGCT 1559

  scaffold101|s       4580 CTGGGCTGCTGATGCACAACTGCATCTCTCCTGGTGTTGCAAGTTCGTTG 4629
                                v i i     v v    vi iiv vi    v    v i   v   
C scaffold6|siz       1558 CTGGGGTACCGATGCCCCACTGAGTTCGTATTGGTCTTGCCAATTCCTTG 1509

  scaffold101|s       4630 GGACAATTCAAAGAATGTGACTTGATAGGTCAGTGTCAT-AAAAGGCTTC 4678
                               v  v iv iv        v v      v v     -i  v      
C scaffold6|siz       1508 GGACCATGCGTAATATGTGACTAGCTAGGTCCGGGTCATCGAACGGCTTC 1459

  scaffold101|s       4679 ACTGCAGTGGTGAGTTTCAT-GCACCATTGGGGTAGTAAAGACAGGGAA- 4726
                             i           i  vi -    vi    i               v -
C scaffold6|siz       1458 ACCGCAGTGGTGAGCTTGGTGGCACGGTTGGAGTAGTAAAGACAGGGCAA 1409

  scaffold101|s       4727 -AAGTCCA 4733
                           -       
C scaffold6|siz       1408 TAAGTCCA 1401

Matrix = 20p43g.matrix
Kimura (with divCpGMod) = 25.33
Transitions / transversions = 1.32 (166/126)
Gap_init rate = 0.05 (62 / 1199), avg. gap size = 1.55 (96 / 62)


721 25.10 10.37 2.84 scaffold101|size565204 4729 5056 (559421) C rnd-1_family-347#Unknown (558) 517 166 m_b1373s001i9 669

  scaffold101|s       4729 GTCCACTGCAAGCATGCTCCAAGAGCATTGTGGATGTTTATTAGTAACAC 4778
                                iii i    i ii  v                  ivv vi     
C rnd-1_family-        517 GTCCATCACGAGCACGTCCCCAGAGCATTGTGGATGTTTGAAACCAACAC 468

  scaffold101|s       4779 AGAGCTCAA--AAAGATGAGCCAATTAAATGACAGGTTATTGTTGCATGT 4826
                            ivv     --    i i   v   v v ii i  v v        i v 
C rnd-1_family-        467 AATTCTCAAACAAAGGTAAGCAAATGATACAATAGTTGATTGTTGCGTCT 418

  scaffold101|s       4827 GATGAATGACTATTTTTTGTCTTAATAATTCATAACCAAACCTGTTTCTT 4876
                            v       v v v    viv   v vv  v  v  iv   ii i    i
C rnd-1_family-        417 GCTGAATGAATTTATTTTTCATTATTTCTTGATTACTCAACTCGCTTCTC 368

  scaffold101|s       4877 ----ATGCTTGATATTTACT-AGCA--GGGC---ACAATAGACCCCTTGG 4916
                           ----     i - i    i - i  --  i ---     vi  vvi  i 
C rnd-1_family-        367 ATGGATGCTCG-TGTTTATTCAACAGTGGACATAACAATCAACAGTTTAG 319

  scaffold101|s       4917 AAATATGAGAGAGTAAC-TTG-----CAATCTTTCAAGC--ATCAAACAT 4958
                             ----       -   -   -----            i--iv i    v
C rnd-1_family-        318 AA----GAGAGAG-AACGTTGGGGAACAATCTTTCAAGTGGGGCGAACAA 274

  scaffold101|s       4959 CTGACTGAGGCAGTAGTGCAGGTTG----AAACAGACATCAGTTGGCAGA 5004
                           v      i     v  ii  iv   ----   i   ---v   v      
C rnd-1_family-        273 GTGACTGGGGCAGGAGCACAATTTGGGTCAAATAGA---AAGTGGGCAGA 227

  scaffold101|s       5005 GCTGTG---------ACTCATGTAGAGTCATGACA-AGAAGAGTAGTGCC 5044
                               v ---------     ?i - i         -i v   v i   v 
C rnd-1_family-        226 GCTGGGATGCAAAAAACTCANAT-GGGTCATGACATGGCAGACTGGTGGC 178

  scaffold101|s       5045 AGGAAAGGTTGT 5056
                                       
C rnd-1_family-        177 AGGAAAGGTTGT 166

Matrix = 20p43g.matrix
Kimura (with divCpGMod) = 28.45
Transitions / transversions = 1.11 (42/38)
Gap_init rate = 0.06 (21 / 327), avg. gap size = 2.10 (44 / 21)


260 23.22 4.24 5.13 scaffold101|size565204 5190 5307 (559170) C rnd-1_family-347#Unknown (935) 140 24 m_b1373s001i10 669

  scaffold101|s       5190 ATGGATTAGTTC-GAA-AAC--CATATGAGTTAACTAATGCACGTGACAT 5235
                              i       v-   - i --    vv i i        v ii  i   
C rnd-1_family-        140 ATGAATTAGTTAAGAATAGCGACATAACAATCAACTAATGAATATGGCAT 91

  scaffold101|s       5236 GGAATTAATTC-AACACATGTATTAGCATCATCTTGTTGAAAAAGAATCT 5284
                           ii  v  v   -    v  v  v  i   i        ---    --  i
C rnd-1_family-         90 AAAAATACTTCTAACAAATTTAATAACATTATCTTGTT---AAAG--TCC 46

  scaffold101|s       5285 CACTGAACAATCACTTCCACAAT 5307
                           ivi    i     -      v  
C rnd-1_family-         45 TCTTGAATAATCA-TTCCACTAT 24

Matrix = 20p43g.matrix
Kimura (with divCpGMod) = 28.26
Transitions / transversions = 1.36 (15/11)
Gap_init rate = 0.09 (10 / 117), avg. gap size = 1.10 (11 / 10)


482 15.31 5.36 0.85 scaffold101|size565204 5713 5824 (558653) rnd-1_family-542#Unknown 331 447 (60) m_b1373s001i11 670

  scaffold101|s       5713 TAGTC-AGTCACTAGTAAAG---CATGGAAATACTTGGTATCT-AAAAAT 5757
                                -             i---    i    - vi       -      
  rnd-1_family-        331 TAGTCCAGTCACTAGTAAAAATACATGAAAAT-CACGGTATCTCAAAAAT 379

  scaffold101|s       5758 GGGGATCTTGATGGTGTTTTTTTG-TCAAAGTTTATATTTGACATGAAAG 5806
                            i   i   vv     vv    ? - v   v                i i
  rnd-1_family-        380 GAGGACCTTCCTGGTGGATTTTNGATGAAATTTTATATTTGACATGAGAA 429

  scaffold101|s       5807 ACTACAGACCTAAAAGTT 5824
                            v    v       i   
  rnd-1_family-        430 AGTACATACCTAAAGGTT 447

Matrix = 20p43g.matrix
Kimura (with divCpGMod) = 16.31
Transitions / transversions = 0.89 (8/9)
Gap_init rate = 0.05 (5 / 111), avg. gap size = 1.40 (7 / 5)


12 24.94 2.56 0.00 scaffold101|size565204 8631 8669 (555808) (TGTAC)n#Simple_repeat 1 40 (0) m_b1373s252i0 671

  scaffold101|s       8631 TGTATTGTATGGTACTGTACCGTACAATACCATACT-TAC 8669
                               i    iv         i    vi   ii    -   
  (TGTAC)n#Simp          1 TGTACTGTACTGTACTGTACTGTACTGTACTGTACTGTAC 40

Matrix = Unknown
Transitions / transversions = 3.00 (6/2)
Gap_init rate = 0.03 (1 / 38), avg. gap size = 1.00 (1 / 1)


19 3.96 0.00 0.00 scaffold101|size565204 15720 15745 (548732) (CCT)n#Simple_repeat 1 26 (0) m_b1373s252i1 672

  scaffold101|s      15720 CCTCCTGCTCCTCCTCCTCCTCCTCC 15745
                                 v                   
  (CCT)n#Simple          1 CCTCCTCCTCCTCCTCCTCCTCCTCC 26

Matrix = Unknown
Transitions / transversions = 0.00 (0/1)
Gap_init rate = 0.00 (0 / 25), avg. gap size = 0.0 (0 / 0)

15 15.89 2.86 0.00 scaffold101|size565204 15721 15755 (548722) (CTCCTG)n#Simple_repeat 1 36 (0) m_b1373s252i2 672

  scaffold101|s      15721 CTCCTGCTCCTCCTCCTCCTCCT-CCACTGCTACTG 15755
                                      v     v     - iv     v   
  (CTCCTG)n#Sim          1 CTCCTGCTCCTGCTCCTGCTCCTGCTCCTGCTCCTG 36

Matrix = Unknown
Transitions / transversions = 0.25 (1/4)
Gap_init rate = 0.03 (1 / 34), avg. gap size = 1.00 (1 / 1)


13 20.82 0.00 0.00 scaffold101|size565204 16657 16689 (547788) (GCTGTT)n#Simple_repeat 1 33 (0) m_b1373s252i3 673

  scaffold101|s      16657 GCTGCTGCTTTTGCTGTTTTTGATTCTGTTGCT 16689
                               i    v        vi  v v        
  (GCTGTT)n#Sim          1 GCTGTTGCTGTTGCTGTTGCTGTTGCTGTTGCT 33

Matrix = Unknown
Transitions / transversions = 0.50 (2/4)
Gap_init rate = 0.00 (0 / 32), avg. gap size = 0.0 (0 / 0)


15 17.11 0.00 0.00 scaffold101|size565204 17767 17799 (546678) (CGACGG)n#Simple_repeat 1 33 (0) m_b1373s252i4 674

  scaffold101|s      17767 CGAGGGCAACGGCGATGGCGATGCCGACGGCGA 17799
                              v   i       i     i v         
  (CGACGG)n#Sim          1 CGACGGCGACGGCGACGGCGACGGCGACGGCGA 33

Matrix = Unknown
Transitions / transversions = 1.50 (3/2)
Gap_init rate = 0.00 (0 / 32), avg. gap size = 0.0 (0 / 0)


18 6.54 0.00 8.57 scaffold101|size565204 18260 18297 (546180) (GAG)n#Simple_repeat 1 35 (0) m_b1373s252i5 675

  scaffold101|s      18260 GAGAGAGAGAGAGATGAGGAGGAGGAGTAGGAGGAGGA 18297
                              -   -   -  v            v          
  (GAG)n#Simple          1 GAG-GAG-GAG-GAGGAGGAGGAGGAGGAGGAGGAGGA 35

Matrix = Unknown
Transitions / transversions = 0.00 (0/2)
Gap_init rate = 0.08 (3 / 37), avg. gap size = 1.00 (3 / 3)


4900 22.19 6.97 1.49 scaffold101|size565204 19144 20735 (543742) C rnd-1_family-771#Unknown (0) 1680 3 m_b1373s001i12 676

  scaffold101|s      19144 ATGGGTCTTTGTATTTGGG-GAAGCATTCATGAACGCCATATTTTCCCTG 19192
                            i     v  i       i-   ?vv           ?  ?  ivv vv?
C rnd-1_family-       1680 ACGGGTCGTTATATTTGGATGAANACTTCATGAACGCNATNTTCGACAAN 1631

  scaffold101|s      19193 ACTCACACAGATGATGAAGGCAAAGAGGTACCTCTTGAACCATTAGAGGA 19242
                            i   i  v  i  ?       i   vi v      ???  i  i  i  
C rnd-1_family-       1630 ATTCATACCGACGANGAAGGCAGAGATATCCCTCTTNNNCCGTTGGAAGA 1581

  scaffold101|s      19243 AGCTATGTCCTACCAATCTGAAGCGAAGCAGACTCCTG----TGATGGCT 19288
                              i   ??v       vi    i          ??? ----   i  i 
C rnd-1_family-       1580 AGCCATGNNATACCAATACGAAGTGAAGCAGACTNNNGCAATTGACGGTT 1531

  scaffold101|s      19289 CAACAGTACTACC---------------------ACTATTCTATCCCAC- 19316
                              v   v  i  --------------------- ? i        -  -
C rnd-1_family-       1530 CAAAAGTTCTGCCNTACGACCAACTNAATGCGGAANTGTTCTATCC-ACA 1482

  scaffold101|s      19317 TCACAAAGAAAATACAGAAACTAAGGAAACTGTGAAATTGATGGCTTATG 19366
                           v i?v    i  ii??     v vi  v  v  v ??        v ?i 
C rnd-1_family-       1481 GCGNCAAGAGAACGNNGAAACAACAGATACAGTCANNTTGATGGCATNCG 1432

  scaffold101|s      19367 AAGCTA---AAACAATTCTCAAGGCGCTGCACAATCCTAGGAAAGCTACT 19413
                              i i---  i vi ?  ?  i vi  ? i i    v i          
C rnd-1_family-       1431 AAGTTGCAGAAGCCGTNCTNAAAGAACTNCGCGATCCAAAGAAAGCTACT 1382

  scaffold101|s      19414 TCAAACTATTTAACCAGTGTT------------AGCTGGGGTCAGACCAC 19451
                             ?i    i  i  v      ------------        ?  i  ?  
C rnd-1_family-       1381 TCNGACTACTTGACGAGTGTTGANGGCAAGTTCAGCTGGGGNCAAACNAC 1332

  scaffold101|s      19452 AGATTATAAACAATATGCCTTTCTGGGCAAGATGGCAACTAGTGATCCTG 19501
                           i   v vi i  v???  v v   ?  i  i        i i        
C rnd-1_family-       1331 GGATGAAGAGCATNNNGCGTGTCTNGGTAAAATGGCAACCAATGATCCTG 1282

  scaffold101|s      19502 CAGAGAGCCCGTTTGCTTTGCTGATGCCTCAGCTGGAGTC-TTTGGTCAT 19550
                            ?  i  i  ?       i i   i? v?   i  v i ?-     ? i?
C rnd-1_family-       1281 CNGAAAGTCCNTTTGCTTCGTTGACNCGNCAGTTGCAATNNTTTGGNCGN 1232

  scaffold101|s      19551 TTGCTTGAGATTCATGCTTCAGCTTTAGGCAATGCTTGTGT------TGA 19594
                           v ?  ? i?           v  ?v v  iv    ?v ?i ------   
C rnd-1_family-       1231 GTNCTNGGNATTCATGCTTCTGCNGTTGGTCATGCNAGNATCAACGGTGA 1182

  scaffold101|s      19595 TATCACTGGTGGCATTCAACATAGTTCCCATTATGGTGCATATCATCAAC 19644
                           iv ii vv   i    v  v i v   vv v-                i 
C rnd-1_family-       1181 CTTTGCACGTGACATTAAAGACACTTCAAAG-ATGGTGCATATCATCAGC 1133

  scaffold101|s      19645 TTTCTAATAAAAAGATATGCCAGGCAGTGT-GCAAAATTGCTCTGAATGT 19693
                            ii v  ii v --- ii ?   v ?v   -    v-       ?     
C rnd-1_family-       1132 TCCCGAACGACA---TGCGNCAGTCNTTGTTGCAAT-TTGCTCTNAATGT 1087

  scaffold101|s      19694 AGGTCCTGCAGTTTGAAGGTAAGAGAAGATATCATTAGTCAAACAATGAG 19743
                             v   v      i   i i -  i   i  v ?i ? v   ?  ii   
C rnd-1_family-       1086 AGCTCCAGCAGTTCGAAAGCA-GAAAAGGTAGCNCTNGACAANCAGCGAG 1038

  scaffold101|s      19744 ACAGCAAGACAAGAGGAAGTGCAAGACAAA--CTAAGGAAGACGAAGATG 19791
                            v       ---  i    --     v?  --  ?v  ?   v   i   
C rnd-1_family-       1037 AAAGCAAGA---GAAGAAG--CAAGAGNAATTCTNCGGNAGAAGAAAATG 993

  scaffold101|s      19792 CTGGCCGTTTTACTGGAGTATGCAAATGCTTTAACTTATATTGATATGTT 19841
                                i  ?iv ?vi           i  ?  i  ?  i     ?   ?i
C rnd-1_family-        992 CTGGCTGTNCAANAAGAGTATGCAAACGCNTTGACNTACATTGANATGNC 943

  scaffold101|s      19842 ATCCACTCAGAAGCATGTTGGAAAAGCAAAACAGGTGCTAAAAATTGATT 19891
                           --      vvv?    ?      ? v?     i i   ?    ivvi   
C rnd-1_family-        942 --CCACTCTCCNGCATNTTGGAANACNAAAACGGATGCNAAAAGAGAATT 895

  scaffold101|s      19892 TAACAAGTT-AACAGTCATGCAGCAAAGTTGGAAGCAGTCAAGGATCAGA 19940
                           i  ?  ?i -      ? ?         i ?i v  ?  ?  i  ?  i 
C rnd-1_family-        894 CAANAANCTGAACAGTNANGCAGCAAAGCTNAATGCNGTNAAAGANCAAA 845

  scaffold101|s      19941 TTTGGATTCAAATTATTGGATTTGGCTGGGAGGATCTCCATCATGCATGG 19990
                             i i    ivi ?     ?     ?   i i     v      v     
C rnd-1_family-        844 TTCGAATTCGCGTNATTGGNTTTGGNTGGAAAGATCTGCATCATCCATGG 795

  scaffold101|s      19991 TCAAAAAGTTGCGTGAACTACACTCCTTGGCAGCTGCTCAGCCATTTGAT 20040
                             ?   ii v i ?vi??        ?vi?v i  ?i v?i?        
C rnd-1_family-        794 TCNAAAGATGGTGNCGNNTACACTCCNGANGAACTNTTGNANCATTTGAT 745

  scaffold101|s      20041 AGATAAAATCATTCTTCTGTAATATGAGTGTGGTGTTCTAGAATTTCCAC 20090
                           ?  ? ??       ii v i  v vv ?i ?  ?    i   vviv   ?
C rnd-1_family-        744 NGANANNATCATTCCCCAGCAAAAACANCGNGGNGTTCCAGATGCACCAN 695

  scaffold101|s      20091 C-----AAGTTCCTTCACAAAACATCAGAAAC----CAA-TTGGCACAAA 20130
                            ----- ?v ?  ?    i   ----i? ?  ----  i- ?  v  i  
C rnd-1_family-        694 CGATGAANCTNCCNTCACGAAA----GNANACTCCNCAGCTNGGAACGAA 649

  scaffold101|s      20131 AACTTCAAACATTGATGAATTAGATCAGTGATATGAAGAAGAGAAGAAAA 20180
                              ?v  i  i    i  ?  i   v ii ?  i     v  i   i ? 
C rnd-1_family-        648 AACNGCAGACGTTGACGANTTGGATAAACGNTACGAAGATGAAAAGGANA 599

  scaffold101|s      20181 TTTTAATTTCTGAAGCCACGAAAATGAGAGATGTTTTGAAGGATCAAGGG 20230
                           v?vi?  ?vvv     ? i?           i v  v   -  ?      
C rnd-1_family-        598 ANGCNATNGAAGAAGCNATNAAAATGAGAGACGATTGGAA-GANCAAGGG 550

  scaffold101|s      20231 ATTTCTGGTAGGTATGGGAGAATGCAACCTCCAAGACCAGAAGTGGATTC 20280
                             ?v   ii       i    ? i  i   v       ?  ?  v   vv
C rnd-1_family-        549 ATNACTGACAGGTATGAGAGANTACAGCCTACAAGACCNGANGTCGATGA 500

  scaffold101|s      20281 AA-----GTGGGGTTAGACATTGAACAGCTGTTGACTTTTGTGGAGTAAG 20325
                             -----      i  v v     i??     v  iv    v?   v i 
C rnd-1_family-        499 AAACTTGGTGGGGCTACAGATTGAGNNGCTGTGGATGTTTGANGAGGAGG 450

  scaffold101|s      20326 ATGGGACAAAAGTGTTCCAGTGGTGTCAAAGTACTGTTGTTGCAAAAAAG 20375
                                    vvi -i v           ii       i     iiv    
C rnd-1_family-        449 ATGGGACAACTAT-CTACAGTGGTGTCAGGGTACTGTCGTTGCGGTAAAG 401

  scaffold101|s      20376 ATTAGAGATCATTCTCATATCAAATG----------TGTTTATGTGATGG 20415
                            i  ii   vivvi   i  i?    ----------  i   i v  ?  
C rnd-1_family-        400 ACTAAGGATAGAGTTCACATTNAATGGAATAAGGATTGCTTACGGGANGG 351

  scaffold101|s      20416 CGACTTGTCAATTACTGAGGAGGTATTAA-AAAGTCAAAGTACAACAAGC 20464
                           ?   v?ii             i iii  ?-i                 i 
C rnd-1_family-        350 NGACGNACCAATTACTGAGGAAGCGCTANTGAAGTCAAAGTACAACAAAC 301

  scaffold101|s      20465 ATGTGGAAGGTGGATGGAGGATTAGTGTCTCACGTAAT---ATTCTATT- 20510
                               v ??  ?        i  vv      v i     ---    i   -
C rnd-1_family-        300 ATGTTGNNGGNGGATGGAGAATGTGTGTCTGATGTAATAGAATTCCATTC 251

  scaffold101|s      20511 GGCATACATGAGTATGTATAATATAAAAGTATTATGTCAAAAGCATACAA 20560
                           iv       i         ? v   iivv  i i   v? i     iv? 
C rnd-1_family-        250 ACCATACATAAGTATGTATNAAATAGGTTTACTGTGTANAGAGCATGANA 201

  scaffold101|s      20561 TAAACTAAGTACATATGAAGGTACTATGCAGGTAGGTGAGTCACTAGTTA 20610
                           i v    v    v  i v vi   i i i vi  ?v v         iii
C rnd-1_family-        200 CATACTACGTACTTACGTACATACCACGTACATANCTCAGTCACTAGCCG 151

  scaffold101|s      20611 CCAAACAAACA---GCCAAAGGTAGTATTGCAGCAGGCCAAAAATTTTCA 20657
                            v      vi ---  i ---     ii    iv?    --i v    iv
C rnd-1_family-        150 CGAAACAATTATGCGCTA---GTAGTGCTGCAAGNGGCC--GATTTTTTC 106

  scaffold101|s      20658 ATGGAAATTTGGAAACGCTCTTAGCACACACATATC-------------- 20693
                            i i        iv  i v  ? v?    vi     --------------
C rnd-1_family-        105 ACGAAAATTTGGGCACACACTNACNACACCTATATCNTCGTGCTGCCAAC 56

  scaffold101|s      20694 ---TGGT---AGATATGTTGATAGGAAAAA-----CATTTTTAGGGTGCA 20732
                           ---    --- i?    iiiv  ?i     -----       i ?     
C rnd-1_family-         55 TTTTGGTGANAANTATGCCACTANAAAAAAATCTGCATTTTTGGNGTGCA 6

  scaffold101|s      20733 CCC 20735
                              
C rnd-1_family-          5 CCC 3

Matrix = 20p43g.matrix
Kimura (with divCpGMod) = 25.72
Transitions / transversions = 1.40 (203/145)
Gap_init rate = 0.03 (49 / 1591), avg. gap size = 2.78 (136 / 49)


588 30.67 4.34 4.34 scaffold101|size565204 20946 21337 (543140) C genome_3_19411#DNA (0) 392 1 m_b1373s001i13 677

  scaffold101|s      20946 AAGATCTGCAAAATACAACAAGCTCACTCCTGCTTTGTCTATCACCCCAT 20995
                               - v  v        v i vv          i     v  ii  -i 
C genome_3_1941        392 AAGA-CGGCTAAATACAAAAGGAGCACTCCTGCTCTGTCTTTCGTCC-GT 345

  scaffold101|s      20996 CAAATGAATGAAAATTATGCCATCAATGGAGTACCAGAATATTTTTGCTC 21045
                           vvi i i i      v i i  iviv       v- i       viivi 
C genome_3_1941        344 GTGACGGACGAAAATGACGTCACAGTTGGAGTAA-AAAATATTTACAACC 296

  scaffold101|s      21046 ATATATTGATCAAAAGAT---TTCCAGCACTGTCAAATTGTGTTAGACTG 21092
                           v  i  i    i      ---  i v vi  v  i  iv     v--i i
C genome_3_1941        295 TTACATCGATCGAAAGATCTTTTTCCGAGCTTTCGAACGGTGTTC--TTA 248

  scaffold101|s      21093 TTTTGCT-ATTGTTGTGCAAT-TTTCA--AGTTAGAGGTTCA-TTGAAGG 21137
                                i -   --  vi  i -     --     vv --   -     vi
C genome_3_1941        247 TTTTGTTCATT--TGAACAGTCTTTCACGAGTTATTG--TCAGTTGAATA 202

  scaffold101|s      21138 TGACAGTGCAGAAACAATC--AACTGTTCATCCATGTA-AAAGTTGACAT 21184
                           iii   vv i   - i   -- v ii     i v    -   i   ii  
C genome_3_1941        201 CAGCAGATCGGAA-CGATCCGATCCATTCATTCTTGTAGAAAATTGGTAT 153

  scaffold101|s      21185 GTTTCTATACCAGGTTATATCAATGATGCTCTGTTTGTGTCACA-TTCCT 21233
                                  i vi --i  i vi iv v i  ii     ivi  v -   i 
C genome_3_1941        152 GTTTCTACAGTA--CTACAATAGAGTTACTTCGTTTGCTCCAAAATTCTT 105

  scaffold101|s      21234 ATTTTAAGTTACTTGAGGGCAGTTTGGGGGGATCCGCCATCTGGCCAGGT 21283
                           v      v     i  iiv  v   vvv  i    i ii       i v 
C genome_3_1941        104 TTTTTAATTTACTCGAAATCATTTTTTTGGAATCCACTGTCTGGCCGGCT 55

  scaffold101|s      21284 GGATAGCTGGATGATAG----AAAATTGTCA-AGAGCTCACATTGTATAT 21328
                             i  v ---      v---- ii  v--  -  v    vi         
C genome_3_1941         54 GGGTATC---ATGATACCTCTAGGATA--CATAGTGCTCCTATTGTATAT 10

  scaffold101|s      21329 ATCTGCCTT 21337
                            v i i   
C genome_3_1941          9 AGCCGTCTT 1

Matrix = 20p43g.matrix
Kimura (with divCpGMod) = 34.06
Transitions / transversions = 1.40 (67/48)
Gap_init rate = 0.07 (27 / 391), avg. gap size = 1.26 (34 / 27)


3562 6.20 7.91 0.00 scaffold101|size565204 22181 22648 (541829) C genome_2_13625#DNA (0) 505 1 m_b1373s001i14 678

  scaffold101|s      22181 CTTAGTTTTATATGTCCTGGACATGTCCTGGACGTG------------TC 22218
                                   i i                         ------------  
C genome_2_1362        505 CTTAGTTTCACATGTCCTGGACATGTCCTGGACGTGTCCTTGGACGTGTC 456

  scaffold101|s      22219 CTATGTCCTTAATTTCTCCAGGACG-GTTTTTTTTGTGAACACGAGGACA 22267
                                                    - vv         i           
C genome_2_1362        455 CTATGTCCTTAATTTCTCCAGGACGCGGGTTTTTTGTGGACACGAGGACA 406

  scaffold101|s      22268 TACGTCGGTGTTGAGTCCCATGTCCGCCCTGTGTCCTCAGAAGTTTTGAC 22317
                             i   i                      i                    
C genome_2_1362        405 TATGTCAGTGTTGAGTCCCATGTCCGCCCCGTGTCCTCAGAAGTTTTGAC 356

  scaffold101|s      22318 TCACATACATTACATAACAGTATCTAGACGTATGCCAAGGTATCTTAGGT 22367
                                                      i ii                i  
C genome_2_1362        355 TCACATACATTACATAACAGTATCTAGGCACATGCCAAGGTATCTTAAGT 306

  scaffold101|s      22368 GTTTTTGTACTGCAAGCCTTATGGATTGCACTTAAATGAATGTAATATTG 22417
                           i                                               vv
C genome_2_1362        305 ATTTTTGTACTGCAAGCCTTATGGATTGCACTTAAATGAATGTAATATGC 256

  scaffold101|s      22418 ATGCAACAGCCACCACTCTTGGTAAAGTTCACCTGAAAGTGTCAAAAAGG 22467
                                                   v               i         
C genome_2_1362        255 ATGCAACAGCCACCACTCTTGGTATAGTTCACCTGAAAGTATCAAAAAGG 206

  scaffold101|s      22468 ACCTTTAAATGAATT-AACACTCCATGTCCTCTCACATCCTGTCATGTCC 22516
                              i         v -                    i             
C genome_2_1362        205 ACCCTTAAATGAAGTAAACACTCCATGTCCTCTCACGTCCTGTCATGTCC 156

  scaffold101|s      22517 TCTGTGTCTAAAATTGAATGTCCGGTGTCTTTGTTTGAAAACACTAAAAA 22566
                                                  v     i i                  
C genome_2_1362        155 TCTGTGTCTAAAATTGAATGTCCTGTGTCCTCGTTTGAAAACACTAAAAA 106

  scaffold101|s      22567 CATGAGATGTCCAGGA-----------------------CATGTCCTGGA 22593
                             i             -----------------------           
C genome_2_1362        105 CACGAGATGTCCAGGACATGTCCTGGACGTGTCCAGGACCATGTCCTGGA 56

  scaffold101|s      22594 CTGTATCTTTTTCAACAATTTTTGGACGCGAACGCAGTGGACATGTGAAA 22643
                            v  i                         i      i            
C genome_2_1362         55 CGGTGTCTTTTTCAACAATTTTTGGACGCGGACGCAGCGGACATGTGAAA 6

  scaffold101|s      22644 CAAAG 22648
                            v   
C genome_2_1362          5 CTAAG 1

Matrix = 20p43g.matrix
Kimura (with divCpGMod) = 5.45
Transitions / transversions = 2.22 (20/9)
Gap_init rate = 0.01 (4 / 467), avg. gap size = 9.25 (37 / 4)


13 22.79 0.00 0.00 scaffold101|size565204 22974 23009 (541468) (TGGGGT)n#Simple_repeat 1 36 (0) m_b1373s252i6 679

  scaffold101|s      22974 TGGAGTTGGGGTTAGGGTAGTGGTCGGGTTTGGAGT 23009
                              i         i    v v   i   v    i  
  (TGGGGT)n#Sim          1 TGGGGTTGGGGTTGGGGTTGGGGTTGGGGTTGGGGT 36

Matrix = Unknown
Transitions / transversions = 1.33 (4/3)
Gap_init rate = 0.00 (0 / 35), avg. gap size = 0.0 (0 / 0)


480 29.21 4.27 4.27 scaffold101|size565204 24869 25079 (539398) scaffold312|size187761_(dbseq-nr_665)_[118269,124269]#LTR/Gypsy 2811 3021 (2980) m_b1373s001i15 680

  scaffold101|s      24869 CCCAATGCTAAGCCAGCTCATGCTATGCGT---TAACTTGTAGAATGCAT 24915
                              i    v  i    iv     i---   ---  v iv   vvii    
  scaffold312|s       2811 CCCGATGCAAAACCAGTGCATGCC---CGTCCATATCCGGTACCGCGCAT 2857

  scaffold101|s      24916 ACTTATGAGCATATTCAAAAAAGAACTAGATCAT---GTGAAACTCAGAG 24962
                             viv    i i       vi            i---  vvv    i   
  scaffold312|s       2858 ACACTTGAGTACATTCAAACGAGAACTAGATCACCTCGTTTCACTCGGAG 2907

  scaffold101|s      24963 TGCTATTCCC---TCAAGAACAAAGCAAATGGAATTCACCAAGATTTATT 25009
                            i  vv    ---   i   ---  ii i   ivi  v  v vv  i  i
  scaffold312|s       2908 TACTCGTCCCAACTCAGGAA---AGTGAGTGGGCCTCTCCTACCTTCATC 2954

  scaffold101|s      25010 GTCCCTGAAAAGGATGGACTTGTCTGCTAGATAGGTGAATTATGCTAATA 25059
                           i     i          v vv  vi i i   vi    v   i  i  iv
  scaffold312|s       2955 ATCCCTAAAAAGGATGGTCGAGTACGTTGGATTAGTGATTTACGCCAACT 3004

  scaffold101|s      25060 GAATAAGGAAATGCTCAAGC 25079
                              i    v  ---      
  scaffold312|s       3005 GAACAAGGTAA---TCAAGC 3021

Matrix = 20p43g.matrix
Kimura (with divCpGMod) = 31.61
Transitions / transversions = 1.19 (32/27)
Gap_init rate = 0.06 (12 / 210), avg. gap size = 1.50 (18 / 12)


514 23.77 0.69 3.57 scaffold101|size565204 25101 25244 (539233) scaffold312|size187761_(dbseq-nr_665)_[118269,124269]#LTR/Gypsy 3105 3244 (2757) m_b1373s001i16 680

  scaffold101|s      25101 ATGCTATACTATACCTTTGAACTTGATGAAGAAAGTCAAGCTCTCTGTAC 25150
                               v      i        i     i             v         
  scaffold312|s       3105 ATGCAATACTACACCTTTGAGCTTGACGAAGAAAGTCAAGATCTCTGTAC 3154

  scaffold101|s      25151 AATCACCACCTCAGTTGGAAAGTACAAGTATACAAGACTCATGCTGGAAC 25200
                           v  i ii  vi iv    v  i  i     ii        vivv   i--
  scaffold312|s       3155 TATTATTACGCCGTTTGGCAAATATAAGTACGCAAGACTCCCTATGGG-- 3202

  scaffold101|s      25201 TCCTAAA-TTCTCTGCCGTACATTGCTTTATGCATCAATAGAGAA 25244
                           -      - v    v   - i  v  viv  v   -   i  i  
  scaffold312|s       3203 -CCTAAAGTGCTCTCCCG-ATATAGCACAATCCAT-AATGGAAAA 3244

Matrix = 20p43g.matrix
Kimura (with divCpGMod) = 25.85
Transitions / transversions = 1.20 (18/15)
Gap_init rate = 0.04 (6 / 143), avg. gap size = 1.00 (6 / 6)


1182 34.10 4.15 2.11 scaffold101|size565204 25227 25924 (538553) scaffold312|size187761_(dbseq-nr_665)_[118269,124269]#LTR/Gypsy 3821 4532 (1469) m_b1373s001i17 680

  scaffold101|s      25227 TTATGCATCAATAGAGAAGGAGATGCTCTCTGTTTTAGCTATATTCACAA 25276
                              ii  vi   i  i  i  i     i   i  v v  v ivi  ivvi
  scaffold312|s       3821 TTACACAGTAATGGAAAAAGAAATGCTTTCTATTGTTGCAACCCTCGACG 3870

  scaffold101|s      25277 AATTCCAAAGCATGCTTTTTGGTTCAGAAATTTGTGCCTTTCTTTACCAT 25326
                               i iii i     v  v   v v  v   ii  ii  iviiv i   
  scaffold312|s       3871 AATTTCGGGGTATGCTGTTAGGTGCTGACATTCATGTTTTCACCGATCAT 3920

  scaffold101|s      25327 GAGAACTTAATGTCTGACATGATCACAAACA-ACATGTTCTCA-GATGGT 25374
                           i i   i v i  ii  i iv- i v i   - v v v   i - v   i
  scaffold312|s       3921 AAAAACCTCACGTTCGATACC-TTAAAGACACAAAGGGTCTTACGTTGGC 3969

  scaffold101|s      25375 GAACTAAAGTCAAAGAGTTTTCATCCATCTTGCTGTATATTGTAGGACCC 25424
                            v v   i  ii           i i iv    vv       v       
  scaffold312|s       3970 GCAATAAGGTTGAAGAGTTTTCACCTACATTGCATTATATTGAAGGACCC 4019

  scaffold101|s      25425 TGGAATATTCTAGCTAATAAACTTTCTTGGCACAATTGCCTGGTTATACT 25474
                           i v     ii     i    vi v   i   v v  i       v i  i
  scaffold312|s       4020 CGCAATATCTTAGCTGATAATTTATCTCGGCTCCATCGCCTGGTGACACC 4069

  scaffold101|s      25475 AGTTCAGATCACAGAGTGGAAAAATC-TATAATGCAAACAGTTATCTCAG 25523
                           i i       i i   v    i i  - i  ivv v i    vi i    
  scaffold312|s       4070 GGCTCAGATCGCGGAGGGGAAGAGTCTTGTAGACCCAGCAGTGGTTTCAG 4119

  scaffold101|s      25524 AATGAAGTCAAGGACAGATTCCTCTTGGACTAAAAGTGCTCTGACCTTTA 25573
                           - i  v v i v   i i v i       vi  i   i v i ivi iv 
  scaffold312|s       4120 -ACGATGACGACGACGGGTACTTCTTGGAGCAAGAGTACGCCGGGTTCAA 4168

  scaffold101|s      25574 TAATGGTGTATGGGATAGCAG-------GGAGTGCTATCTCA--TTGTGT 25614
                            i   i  v i----  i i -------i     i  i    --i viv 
  scaffold312|s       4169 TGATGATGAAC----TAACGGAGTTGTTAGAGTGTTACCTCAACCTCCCT 4214

  scaffold101|s      25615 CAAAATCAGATTGTCCT---TGTAAGAATCC-TTGAATTATGTTAACATA 25660
                           v   v  v --ii    ---i  ---     -i         i v     
  scaffold312|s       4215 GAAATTCCG--CATCCTGAGCGT---AATCCGCTGAATTATGCTCACATA 4259

  scaffold101|s      25661 TACAAACAGC----GCAAGAGAATGAATTGCTAGTTCT---AATAAAGTA 25703
                           ii i      ----      vivvi  i      i   ---  i v  vi
  scaffold312|s       4260 CGCGAACAGCAGCAGCAAGACGCAAAACTGCTAGCTCTACAAACACAGAG 4309

  scaffold101|s      25704 TTGTGACAATTATGTCTATGAGGACTTAGATGACC--ATTTTGATGACTT 25751
                           iiv      i  i   v ivv i vi     --  --  v i      v 
  scaffold312|s       4310 CCCTGACAACTACGTCAACTTGAAACTAGAT--CCAGATGTCGATGACAT 4357

  scaffold101|s      25752 CACGTGGTACAATTAAGACGTAACTAAATGCTATTGGTAAATTGCCCTAC 25801
                             iv  v     vv i  iviv  iv  vi v     v        i i 
  scaffold312|s       4358 CATCTGTTACAAGAAGGATCCCACCCAAGACAATTGGAAAATTGCCTTGC 4407

  scaffold101|s      25802 CAGAATCAAT--TTATTGATACTCTGGAATGGTTTCACAAAATGATGGGG 25849
                            i  v     -- iivv  i   v vi i     i   v  i i     i
  scaffold312|s       4408 CGGACTCAATGGTCGAAGACACTGTTAAGTGGTTCCACCAAGTAATGGGA 4457

  scaffold101|s      25850 CATCATAGTTTCAGAACGCTGTGTTATAT-GTTGAGTCAGTGCTGTCACC 25898
                               v i vvvv i  v i i-ii iv  -      v   i v i   -i
  scaffold312|s       4458 CATCCTGGAGAGAAAAGGTTA-ACTGAATCGTTGAGACAGCGATATCA-T 4505

  scaffold101|s      25899 AACTTTTGCTT-CATGATCACATTGAA 25924
                              ii v    - i viv         
  scaffold312|s       4506 AACCCTGGCTTGCGTCGACACATTGAA 4532

Matrix = 20p43g.matrix
Kimura (with divCpGMod) = 39.58
Transitions / transversions = 1.51 (140/93)
Gap_init rate = 0.04 (28 / 697), avg. gap size = 1.57 (44 / 28)


633 28.34 14.45 2.84 scaffold101|size565204 25944 26386 (538091) scaffold312|size187761_(dbseq-nr_665)_[118269,124269]#LTR/Gypsy 5177 5669 (332) m_b1373s001i18 680

  scaffold101|s      25944 TCATCGTGATGAGAATTTGTGCTGTACCAACAG-AAG-GA----ATCATG 25987
                               vv i           i vi  i    i  -   -  ---- ii   
  scaffold312|s       5177 TCATGTTAATGAGAATTTGCGACGTGCCAATAGGAAGCGATGTCACTATG 5226

  scaffold101|s      25988 GGCATGATCA------------TCTGAAGAAAGTGCACTATCCAACTAAA 26025
                           ivi   v  v------------                v i        i
  scaffold312|s       5227 ACTATGCTCCAGGACAACAGGTTCTGAAGAAAGTGCACAACCCAACTAAG 5276

  scaffold101|s      26026 T--GGAG-----------GGTCCTTCCACTGTTCATCATGCTCGTGTCAA 26062
                            --    -----------       v   ii  v v i  i  ii     
  scaffold312|s       5277 TTGGGAGTAAGAACCGAAGGTCCTTACACCATTGAACGTGTTCACGTCAA 5326

  scaffold101|s      26063 TGGTAAACTT-ACTAGTATACTAGGCAAGGGAGTCTCAAAATGTCTTAAT 26111
                              -      -    v vv i iv ii v  ii  v vi  i iv i  i
  scaffold312|s       5327 TGG-AAACTTAACTATTCAATTGCGTGACGGGATCACCGAACGCATCAAC 5375

  scaffold101|s      26112 ATAAGCAGGGTTCTGCAATATTGCTAAAACTTTTCATGTACCCCCGGTGG 26161
                              v       v    vi   i i i vv    i  iv  -    i   i
  scaffold312|s       5376 ATACGCAGGGTGCTGCCGTATCGTTGATCCTTTCCACTTA-CCCCAGTGA 5424

  scaffold101|s      26162 TAATTG--TAAAA-------------CTGACGTCTTTTTGAG-TGTTTAC 26195
                           vi iv --  i v------------- i  v       i   - v     
  scaffold312|s       5425 AGACAGCTTAGACGAACGAGCTGTGTCCGAGGTCTTTTCGAGTTTTTTAC 5474

  scaffold101|s      26196 CTC---TTACAATTTTCAATACCTTGTCATTTGAGAAAAAAGAACTGTGG 26242
                              ---  ii--     vvi    iv   i v  ii  ivii  --    
  scaffold312|s       5475 CTCAAGTTGT--TTTTCTCCACCTCTTCACTGGAAGAAGTGAAA--GTGG 5520

  scaffold101|s      26243 AGTTGTTTAGACA------CCATT--TTTAATTTTTAGTATTGCAAAGAG 26284
                                   vi   ------ i   --  i    iv i i -- - i    
  scaffold312|s       5521 AGTTGTTTCAACATATACTCTATTTGTTCAATTCATGGCA--G-AGAGAG 5567

  scaffold101|s      26285 ATTCTTGCAATAGATGGGAAG-GCATAGTTTCCATG--TATTAGGTCATT 26331
                                i  v  i  v      - ii vv vi     --    -  i vi 
  scaffold312|s       5568 ATTCTCGCCATGGAGGGGAAGAGTGTCCTGCCCATGCCTATT-GGCCCCT 5616

  scaffold101|s      26332 TGTGTAATAAA--AGGAAGTATAGTTTTATGTTACAAAAGGGGGGGCTCA 26379
                            v   vi    --       i  -i  v v v   v i ---i    iii
  scaffold312|s       5617 TTTGTTGTAAAGGAGGAAGTGTA-CTTGAAGATACCAGA---AGGGCCTG 5662

  scaffold101|s      26380 GATAAAG 26386
                              i   
  scaffold312|s       5663 GATGAAG 5669

Matrix = 20p43g.matrix
Kimura (with divCpGMod) = 32.78
Transitions / transversions = 1.54 (74/48)
Gap_init rate = 0.07 (30 / 442), avg. gap size = 2.60 (78 / 30)


1002 17.77 4.74 2.97 scaffold101|size565204 27487 27718 (536759) rnd-5_family-1657#Unknown 33 268 (21) m_b1373s001i19 681

  scaffold101|s      27487 TTTTGCCTCGACCAATGTTTTTGAGATTGATTAATGTGCAAGATTTGATG 27536
                            i i   i  iv    ---           vv     v i     i  iv
  rnd-5_family-         33 TCTCGCCCCGGACAAT---TTTGAGATTGAGAAATGTTCGAGATTCGACC 79

  scaffold101|s      27537 TAACAATATTGAAATCTTATTGAAGAAATCTCAATCATTATCTCAGCAGC 27586
                            v  i v  i  ?    i   v                v        v  
  rnd-5_family-         80 TCACGAGATCGANATCTCATTCAAGAAATCTCAATCATGATCTCAGCTGC 129

  scaffold101|s      27587 ATTTCTTTGAGATCCCCCTCATAATCCAAGAAGAGTTCCCAGAATTTTGA 27636
                              v   i            iv     v vvi  i         v     
  rnd-5_family-        130 ATTGCTTCGAGATCCCCCTCGAAATCCCATCGGAATTCCCAGAAATTTGA 179

  scaffold101|s      27637 GTTGAAGTGC----------TAAGGTACCTAGGTTACGTTGCACTTATTA 27676
                                v    ----------    i       v    v   i       v
  rnd-5_family-        180 GTTGATGTGCTAAGATACCTTAAGATACCTAGTTTACTTTGTACTTATTT 229

  scaffold101|s      27677 CTTCTGTTTTTACTTA-CTTTATATGTAAAGGCACATACCATA 27718
                              v            -?  iv  i?  ---- ?   ?     
  rnd-5_family-        230 CTTATGTTTTTACTTATNTTCCTACNTA----CNCATNCCATA 268

Matrix = 20p43g.matrix
Kimura (with divCpGMod) = 16.62
Transitions / transversions = 0.82 (18/22)
Gap_init rate = 0.04 (9 / 231), avg. gap size = 2.00 (18 / 9)


394 24.89 0.83 7.02 scaffold101|size565204 27717 27837 (536640) genome_10_413#DNA 215 328 (0) m_b1373s001i20 682

  scaffold101|s      27717 TACCTACAAAATCTCATGTTGAATCACAGATCAGAGTGATTCAAGATCAG 27766
                              v  v          v i i   v i    i     v   i    -- 
  genome_10_413        215 TACGTAAAAAATCTCATCTCGGATCTCGGATCGGAGTGTTTCGAGAT--G 262

  scaffold101|s      27767 AAATGTTAAGATGTTCTAAAATGCTAGATTATTGTGTCTTGATCTCAAAT 27816
                            i ii i ------   vi  i vv i   v i      i      i   
  genome_10_413        263 AGACATCA------TCTCGAACGAGAAATTCTCGTGTCTCGATCTCGAAT 306

  scaffold101|s      27817 TATTGAGTGAGAACCAT-TCTA 27837
                            v i  vi         -    
  genome_10_413        307 TCTCGACCGAGAACCATCTCTA 328

Matrix = 20p43g.matrix
Kimura (with divCpGMod) = 18.03
Transitions / transversions = 1.55 (17/11)
Gap_init rate = 0.07 (9 / 120), avg. gap size = 1.00 (9 / 9)


12 22.45 0.00 2.70 scaffold101|size565204 27920 27957 (536520) (ACAAC)n#Simple_repeat 1 37 (0) m_b1373s252i7 683

  scaffold101|s      27920 ACCACCCAAGCATCACATAACAAGACACAACACAACAC 27957
                             v  v   -  iv   i    vi              
  (ACAAC)n#Simp          1 ACAACACAA-CACAACACAACACAACACAACACAACAC 37

Matrix = Unknown
Transitions / transversions = 0.75 (3/4)
Gap_init rate = 0.03 (1 / 37), avg. gap size = 1.00 (1 / 1)


459 31.76 8.18 4.19 scaffold101|size565204 28191 28581 (535896) genome_3_7906#DNA 145 550 (1056) m_b1373s001i21 684

  scaffold101|s      28191 AATGTGCATGTCTCCCAGTATCTCTAGTTGGTTTTTGAGTTATGACTTTT 28240
                              i     ivvv   v   v   ii i     v        i vvi   
  genome_3_7906        145 AATATGCATAAGACCCTGTAACTCCGGCTGGTTGTTGAGTTACGTACTTT 194

  scaffold101|s      28241 TGCTGTTAAATGAACCACATAACATCG--ATGA----TTTCAGGCACAAC 28284
                              i  v   ivv  v   i v  i v-- ii ---- v v iv    - 
  genome_3_7906        195 TGCCGTAAAACTCACAACACACCACCCTTACAACACGTGTAAATCACA-C 243

  scaffold101|s      28285 AAAAATGTGTGCAACCTAATTTTTCATA-AGAGGATTGTTCTTATGG--- 28330
                               -------     v  vviviv  i-  v  i        i   ---
  genome_3_7906        244 AAAA-------CAACCAAAAACACAATGCAGTGGGTTGTTCTTGTGGGCT 286

  scaffold101|s      28331 TCTGGCC-TATGATAATAGG-GTT-TTG--AGTTGCACTGGTTTCAGTGT 28375
                            i v   -v    i   i v-  i-i  -- v      ivi   vii  i
  genome_3_7906        287 TTTTGCCAGATGACAATGGTCGTCACTGCTATTTGCACCCATTTGGATGC 336

  scaffold101|s      28376 GGAAATGCTTTGGTTTCTTGCCAAGTCAATGAT------GTCAGCCTGTG 28419
                             i   i i  ii  iiivii i  ---     ------  ii iv vii
  genome_3_7906        337 GGGAATACCTTAATTCTCAATCGAG---ATGATTGGGGGGTTGGTATTCA 383

  scaffold101|s      28420 TCTCCATCTATGCATGATGGTGCAATACAAACTGTCATATCACACCATGA 28469
                                i i ii       v      i  i i  vv i i i    v  v 
  genome_3_7906        384 TCTCCGTTTGCGCATGATTGTGCAACACGAGCTCGCGTGTTACACAATCA 433

  scaffold101|s      28470 A--G-GATGGTACAGAT---TGTCGTAGGTTTGT---ACTGAAATAAGGG 28510
                            -- -  i   vii   ---     --i      ---  i ---ii    
  genome_3_7906        434 ACAGCGACGGTTTGGATGGATGTCG--AGTTTGTTTCACCG---CGAGGG 478

  scaffold101|s      28511 AGTATGTAGAAGGAGAGAATGGTTCCTGGTTGGGTGGTGCCA--CTGTCC 28558
                                  v vv     v      iv i v    i      ii--i   vv
  genome_3_7906        479 AGTATGTCGCCGGAGATAATGGTCGCCGCTTGGATGGTGCTGTTTTGTGA 528

  scaffold101|s      28559 AAATCACAGTCACATAGGTTTTC 28581
                            i       -v   v v  i   
  genome_3_7906        529 AGATCACAG-AACAGACGTCTTC 550

Matrix = 20p43g.matrix
Kimura (with divCpGMod) = 36.31
Transitions / transversions = 1.43 (70/49)
Gap_init rate = 0.08 (31 / 390), avg. gap size = 1.58 (49 / 31)


236 24.63 9.26 7.27 scaffold101|size565204 28684 28845 (535632) C rnd-5_family-51#Unknown (114) 1662 1498 m_b1373s001i22 685

  scaffold101|s      28684 TTAAAACTACTCATATTCCTTTTTCATTCA-GAGATTCTTCAT------- 28725
                            i    ?i  v ?  ii   v      i  - v v   ? i  -------
C rnd-5_family-       1662 TCAAAANCACGCNTACCCCTGTTTCATCCATGCGTTTCNTTATATGCCAC 1613

  scaffold101|s      28726 --GGTTTAAAGAGGAATGATGTGGTAACT--TCAAAGAGCCATCCTTTTG 28771
                           -- i   -----    ?-     ?v?  v--    vii     --- iv 
C rnd-5_family-       1612 CTGATTT-----GGAAN-ATGTGNANACGCATCAACAGGCCAT---TCGG 1572

  scaffold101|s      28772 CCAATTTT---CTTGAAGGCTCCTTCGTGACACCATTTACAATGCCCCCT 28818
                              v  v --- vv  v        i ii ii   i i  v i   ii ?
C rnd-5_family-       1571 CCACTTGTNGACGGGATGGCTCCTTTGCAATGCCACTCACCACGCCTTCN 1522

  scaffold101|s      28819 CTCTCTACTATCCAGTCCTCCCACTTT 28845
                            ---  i i     i        ?   
C rnd-5_family-       1521 C---CTGCCATCCAATCCTCCCANTTT 1498

Matrix = 20p43g.matrix
Kimura (with divCpGMod) = 30.80
Transitions / transversions = 1.64 (23/14)
Gap_init rate = 0.11 (17 / 161), avg. gap size = 1.59 (27 / 17)

311 29.83 0.87 0.87 scaffold101|size565204 28718 28832 (535645) C rnd-1_family-377#Unknown (8) 116 2 m_b1373s001i23 685

  scaffold101|s      28718 TTCTTCATGGTTTAAAGAGGAATGATGTGGTA-ACTTCAAAGAGCCATCC 28766
                              iv  iv    iviv   i   v v?v   -  ?    v  ?   ii 
C rnd-1_family-        116 TTCCGCACCGTTTGCGCAGGGATGTTCNTGTANACNTCAACGANCCACTC 67

  scaffold101|s      28767 TTTTGCCAATTTTCTTGAAGGCTCCTTCGTGACACCATTTACAATGCCCC 28816
                           iviii    i vi v   v          ivi i     ?     v  ?i
C rnd-1_family-         66 CGCCACCAACTGCCGTGATGGCTCCTTCGCCGCGCCATTNACAATCCCNT 17

  scaffold101|s      28817 CTCTCTCTACTATCCA 28832
                              iv  -  i     
C rnd-1_family-         16 CTCCGTC-ACCATCCA 2

Matrix = 20p43g.matrix
Kimura (with divCpGMod) = 32.53
Transitions / transversions = 1.27 (19/15)
Gap_init rate = 0.02 (2 / 114), avg. gap size = 1.00 (2 / 2)


428 29.55 7.27 1.64 scaffold101|size565204 29149 29437 (535040) C rnd-1_family-207#DNA/TcMar-Tc2 (0) 521 217 m_b1373s001i24 686

  scaffold101|s      29149 GGCGCACCCTTGAAGATAAGCATTGATGACAACGTCTTTTCACTTGCATG 29198
                              vi?           ?  v vv ii v    i    ii       vvv
C rnd-1_family-        521 GGCTTNCCCTTGAAGATNAGGAAGGGCGTCAACATCTTCCCACTTGCCGT 472

  scaffold101|s      29199 AACTGCAACATCAATCGTAACTTGCTTGGTGTCTGTCATTGATA------ 29242
                           ?  v ivi iv   v?  i  vi    v     v  ?i    ?i------
C rnd-1_family-        471 NACGGTCGCGGCAAGNGTGACGCGCTTCGTGTCGGTNGTTGANGCNCGNG 422

  scaffold101|s      29243 ---AGATGACATTCAATTGCTTTGTCCCAGATGTCTTGCTTGGA-TGGAA 29288
                           ---i  i?iiv   iv iv   i iii iiii   ?  -     -   ? 
C rnd-1_family-        421 CGTGGACNGTCTTCGCTCCCTTCGCTTCGAGCGTCNTG-TTGGAGTGGNA 373

  scaffold101|s      29289 TGA-AACAGGATTGGGGTTTTGATCTGTATTGGTGATGTCA--CATGGGC 29335
                           i  -   i    ?  ? - i     ii i  viv  i   i--  -  vi
C rnd-1_family-        372 CGAGAACGGGATNGGNG-TCTGATCCATGTTCAGGACGTCGTCCA-GGTT 325

  scaffold101|s      29336 CTTTCCCTGTGACTTTGATCTACATGATCTCAATTAAGAGCTTGGACTCA 29385
                            ivi    vii    i -?  v   v  ?v i  v   vv   ? vv  ?
C rnd-1_family-        324 CCGCCCCTCCAACTTCG-NCTTCATCATNGCGATGAAGTCCTTNGCATCN 276

  scaffold101|s      29386 CCTTTTGTTT--TTTAAGATCTTTTGAGTGGTGT-TG-GCTGCAATGA-- 29429
                           ? i ii    --? v   vv      ? i?    -i -     -i   --
C rnd-1_family-        275 NCCTCCGTTTCCNTGAAGTGCTTTTGNGCNGTGTGCGTGCTGC-GTGAGN 227

  scaffold101|s      29430 --AATGGATC 29437
                           --i       
C rnd-1_family-        226 CCGATGGATC 217

Matrix = 20p43g.matrix
Kimura (with divCpGMod) = 31.04
Transitions / transversions = 1.47 (50/34)
Gap_init rate = 0.05 (15 / 288), avg. gap size = 1.73 (26 / 15)

454 33.30 2.32 6.01 scaffold101|size565204 29381 29725 (534752) C rnd-3_family-211#DNA/TcMar-Tc2 (22) 793 461 m_b1373s001i25 686

  scaffold101|s      29381 ACTCACCTTTTGTTTTTT--AAGATCTTTTGAGTGGTGTTGGCTGCAATG 29428
                               vi i ii    i? --   v?      v i -  v    ---- i 
C rnd-3_family-        793 ACTCCTCCTCCGTTTCNTGGAAGTNCTTTTGCGCG-TGGTGGC----ACG 749

  scaffold101|s      29429 AAATGGATCAGCCCCATACTTTTTGTAAAGAAAGTGATAACATATTATTT 29478
                            --  vi ?  ?  v ivv i  i      vi??v? i i v v  v  i
C rnd-3_family-        748 A--TGCGTNAGNCCGACCGTCTTCGTAAAGCGNNGNACAGCCTTTTCTTC 701

  scaffold101|s      29479 AGTCTCATGAAATTTGCTCTGGAATGATAGGAACAATTGACTTAATTCCT 29528
                           - i?  iv ii?    ii iv     vvi i i   vi  vivivi  ii
C rnd-3_family-        700 -GCNTCGAGGGNTTTGTCCCTGAATGCGGGAAGCAAGCGAGCGGCCTCTC 652

  scaffold101|s      29529 GTCACACCATGCCAGTGCTGACTTGGATCCCACAAAGCCTAGTTTCTTGG 29578
                            ? i?     ? viv             ?  viivv ? v --   vv  
C rnd-3_family-        651 GNCGNACCATNCGGTTGCTGACTTGGATNCCCTGCTGNCGA--TTCGAGG 604

  scaffold101|s      29579 ACAAAATGAGA----TTGCTGAGCACAATGAATAGCAAGCAAGGAGCTTT 29624
                            ii   i    ---- i iivv  i i i --------     iv   iv
C rnd-3_family-        603 ATGAAACGAGACAAGTCGTCTTGCGCGACG--------GCAAGATGCTCG 562

  scaffold101|s      29625 TATACATGGGATGGATCTTTTGGTCAGTTCCATTGATCTTACGAGCAACA 29674
                           iiii vi             i ?v v i?  i        i?iv v   i
C rnd-3_family-        561 CGCGCCCGGGATGGATCTTTCGNGCCGCNCCGTTGATCTTGNATGGAACG 512

  scaffold101|s      29675 TAGGC--CTTGGTTTTCTCAAGATTGTCAACCTCCTTGAGCGCATTTTTT 29722
                           v  ? --  i --  v   i  i i   v    i  i  vv  v  i  ?
C rnd-3_family-        511 AAGNCTTCTCG--TTGCTCGAGGTCGTCCACCTTCTCGATGGCCTTCTTN 464

  scaffold101|s      29723 AAA 29725
                              
C rnd-3_family-        463 AAA 461

Matrix = 20p43g.matrix
Kimura (with divCpGMod) = 33.69
Transitions / transversions = 1.45 (64/44)
Gap_init rate = 0.07 (23 / 344), avg. gap size = 1.22 (28 / 23)


1606 10.00 2.53 2.53 scaffold101|size565204 29735 30011 (534466) C rnd-5_family-4389#Unknown (0) 747 471 m_b1373s001i26 687

  scaffold101|s      29735 AGCCGGCCACTGTTCGCTGCCCAACAGGAATGGGG-AATAGTCAAGTCT- 29782
                             i     i       iv          v      -             -
C rnd-5_family-        747 AGTCGGCCGCTGTTCGTGGCCCAACAGGCATGGGGCAATAGTCAAGTCTA 698

  scaffold101|s      29783 -TGTATTGACCATTTATGTTTGTGTATGAAATGAAATAATCCCATGTTCA 29831
                           -   i        v     ----        vi    v           ?
C rnd-5_family-        697 TTGTGTTGACCATGTATGT----GTATGAAAGAAAATCATCCCATGTTCN 652

  scaffold101|s      29832 ATTCAATTGGTTTGTGTATGTGGCCTGTGGTGAGAAGGAGAATACAA-AT 29880
                                        i         i       i  v       i    -  
C rnd-5_family-        651 ATTCAATTGGTTTATGTATGTGGTCTGTGGTAAGTAGGAGAACACAATAT 602

  scaffold101|s      29881 TAAAACATGGTTGTGGTCAAATTTTTACATCAAATGTTA---ATTGGAGG 29927
                           i  ? -  v                      i  v    ---        
C rnd-5_family-        601 CAANA-ATTGTTGTGGTCAAATTTTTACATCGAAAGTTAGGTATTGGAGG 553

  scaffold101|s      29928 AAAGTAACAAGAGGAACATTAAAATCAAATTTTTATAAAGGCATTATAAG 29977
                                v    -   -                         v     v   
C rnd-5_family-        552 AAAGTTACAA-AGG-ACATTAAAATCAAATTTTTATAAAGTCATTAAAAG 505

  scaffold101|s      29978 TATTAGATTTGACATCAAAAGACAGAAGGTGTTT 30011
                              i      v               v  v  i 
C rnd-5_family-        504 TATCAGATTTTACATCAAAAGACAGATGGAGTCT 471

Matrix = 20p43g.matrix
Kimura (with divCpGMod) = 10.06
Transitions / transversions = 0.93 (13/14)
Gap_init rate = 0.04 (12 / 276), avg. gap size = 1.17 (14 / 12)


612 13.01 0.00 0.81 scaffold101|size565204 29917 30040 (534437) C rnd-5_family-1870#RC/Helitron (16) 1736 1614 m_b1373s001i27 688

  scaffold101|s      29917 TTAATTGGAGGAAAGTAACAAGAGGAACATTAAAATCAAATTTTTATAAA 29966
                                          i    ?               v            ?
C rnd-5_family-       1736 TTAATTGGAGGAAAGCAACANGAGGAACATTAAAATGAAATTTTTATAAN 1687

  scaffold101|s      29967 GGCATTATAAGTATTAGATTTGACATCAAAAGACAGAAGGTGTTTTGATG 30016
                                  v   v         v    ?          v  v    vv   
C rnd-5_family-       1686 GGCATTAAAAGAATTAGATTTTACATNAAAAGACAGATGGAGTTTGCATG 1637

  scaffold101|s      30017 ATCAAATGCAGCATATGTTAATGT 30040
                           v   v  vv  -   v i    i 
C rnd-5_family-       1636 TTCACATCGAG-ATAAGCTAATAT 1614

Matrix = 20p43g.matrix
Kimura (with divCpGMod) = 14.72
Transitions / transversions = 0.23 (3/13)
Gap_init rate = 0.01 (1 / 123), avg. gap size = 1.00 (1 / 1)


808 9.60 0.00 0.80 scaffold101|size565204 30343 30468 (534009) C rnd-5_family-4389#Unknown (272) 475 351 m_b1373s001i28 687

  scaffold101|s      30343 AGTCTAGTCCTATATGAATAATACATCATGACAGTTGATGAAAAAGTCCA 30392
                                           v v               i  v  v   ?     
C rnd-5_family-        475 AGTCTAGTCCTATATGTAGAATACATCATGACAGCTGCTGCAAANGTCCA 426

  scaffold101|s      30393 ACCCTCAAAGTAAGAATAATTTGAAGAAAAAACTAATCATGATTACTTCT 30442
                            ?                        - i   iv                
C rnd-5_family-        425 ANCCTCAAAGTAAGAATAATTTGAAG-AGAAATGAATCATGATTACTTCT 377

  scaffold101|s      30443 TACACAAATAAGATCAAGTCTATAAT 30468
                           i  i                vi    
C rnd-5_family-        376 CACGCAAATAAGATCAAGTCAGTAAT 351

Matrix = 20p43g.matrix
Kimura (with divCpGMod) = 9.63
Transitions / transversions = 1.00 (6/6)
Gap_init rate = 0.01 (1 / 125), avg. gap size = 1.00 (1 / 1)


4405 14.65 2.64 4.91 scaffold101|size565204 30469 31301 (533176) scaffold170|size558746_(dbseq-nr_246)_[277812,288266]#LTR/Gypsy 1685 2499 (7956) m_b1373s001i29 689

  scaffold101|s      30469 CACTGCAAACGAAAAACACCGGGAGCCTTCCGGTACACTCTCAAAATGTC 30518
                                                 v i   i  v       iv         
  scaffold170|s       1685 CACTGCAAACGAAAAACACCGGTAACCTCCCCGTACACTTGCAAAATGTC 1734

  scaffold101|s      30519 AGAGTGTACAGGGAGGTTACCGGAATTTCAAGAGTGTACGGGAGGGTAAC 30568
                                    i                                v    v  
  scaffold170|s       1735 AGAGTGTACGGGGAGGTTACCGGAATTTCAAGAGTGTACGGGTGGGTTAC 1784

  scaffold101|s      30569 AAGTTTTTTTGTA--TTGTTTAAGCCACAGATACATTTATCACGCTAAGT 30616
                           vi   i    i  --  ii       i  vv v i        i     i
  scaffold170|s       1785 CGGTTCTTTTATACATTACTTAAGCCGCATTTTCGTTTATCACACTAAGC 1834

  scaffold101|s      30617 TTTGAAGCAAAAAA-AGCTTCGGAGTGGTTGTGTGTTTCATGACTCACAT 30665
                                         - v               v                v
  scaffold170|s       1835 TTTGAAGCAAAAAATATCTTCGGAGTGGTTGTTTGTTTCATGACTCACAA 1884

  scaffold101|s      30666 TTTGGAAATCACGAGTTACAAACAGCAAGATCACCTGTTG--GGCCTAGT 30713
                               vi           ii    v                -- ii     
  scaffold170|s       1885 TTTGCGAATCACGAGTTGTAAACTGCAAGATCACCTGTTGCAGATCTAGT 1934

  scaffold101|s      30714 TTTGATTTCAATTCTAGGCTTGATCTATGATTTTATTTGGTGAGTGCTTG 30763
                               i           v                i       v     v v
  scaffold170|s       1935 TTTGGTTTCAATTCTACGCTTGATCTATGATTTCATTTGGTTAGTGCGTT 1984

  scaffold101|s      30764 TTGGACCTATTTATGATTTCAAATCAAGTATGCCACTTACTGTATATGGT 30813
                               i      i  -    ----    -----------------------
  scaffold170|s       1985 TTGGGCCTATTCAT-ATTT----TCAA----------------------- 2006

  scaffold101|s      30814 ACGTACAATATGGTACTATCAGAAGTGACTGTGTCAAAAAATGAGAACAC 30863
                           ------            i            i i        i       
  scaffold170|s       2007 ------AATATGGTACTACCAGAAGTGACTGCGCCAAAAAATAAGAACAC 2050

  scaffold101|s      30864 A---CAAGAATAACACATGGG-CTGAAAATTGGTGAAGTGTGACTACATG 30909
                            ---i        i vi    -           i v      v    i  
  scaffold170|s       2051 AACATAAGAATAATAAGTGGGGCTGAAAATTGGCGTAGTGTGTCTACGTG 2100

  scaffold101|s      30910 ACTGTTACTTATTCCTTTGTTTCACTGCACCTCACTCTTGCGCGACAT-- 30957
                           vi            v     v    vv     v i     i i i   --
  scaffold170|s       2101 TTTGTTACTTATTCGTTTGTATCACGTCACCTAATTCTTGTGTGGCATAT 2150

  scaffold101|s      30958 TCCTACAGTA-TACGGTATTTATGATATAGTTATAGTACG-TACCATACT 31005
                             v  iii  -   i  --   --i    vi   -   i -         
  scaffold170|s       2151 TCGTATGATAATACAGT--TTA--GTATATCTAT-GTATGGTACCATACT 2195

  scaffold101|s      31006 ACAACACCGGTGCTTGACCCAGAAGCAACTGTAGCAGTGTGC--TTTCAC 31053
                                 vi               ii              i  -- i    
  scaffold170|s       2196 ACAACAATGGTGCTTGACCCAGAGACAACTGTAGCAGTGCGCCCTCTCAC 2245

  scaffold101|s      31054 TGATTTCACATCACATATAT---TTTTTTCAATTACAT---TGATACCCC 31097
                             v            i  i ---               ---       i 
  scaffold170|s       2246 TGCTTTCACATCACACATGTGTATTTTTTCAATTACATCACTGATACCTC 2295

  scaffold101|s      31098 ACCAGCCCATCATGGGAACGACCGAAACTCAGTCCACAGACTGAGTTAAC 31147
                              -                i                           v 
  scaffold170|s       2296 ACC-GCCCATCATGGGAACGGCCGAAACTCAGTCCACAGACTGAGTTATC 2344

  scaffold101|s      31148 CCTCTGGCCTTGCACCGCCGTGTTGCCAACAACCATTGGTAGTGGCGGGT 31197
                               iv                       v   v     i  i   v   
  scaffold170|s       2345 CCTCCCGCCTTGCACCGCCGTGTTGCCAAGAACAATTGGCAGCGGCCGGT 2394

  scaffold101|s      31198 ATATTTTGAGGGTGAGTTGTAATGAACTCATCATTTTTGGCAGTAGTGTA 31247
                                   i        vi v v  vi ii  v v  ivi  i  v i  
  scaffold170|s       2395 ATATTTTGGGGGTGAGTAATCAAGATTTTGTCTTGTTCTACAATATTATA 2444

  scaffold101|s      31248 CTCACCACACGTC-AATTTTTTCCAATTAAATAGTTATAGGCCCACCGGA 31296
                                      v -        i             ii     i   i v
  scaffold170|s       2445 CTCACCACACGGCAAATTTTTTTCAATTAAATAGTTGCAGGCCTACCAGC 2494

  scaffold101|s      31297 AAAAT 31301
                           i    
  scaffold170|s       2495 GAAAT 2499

Matrix = 20p43g.matrix
Kimura (with divCpGMod) = 14.84
Transitions / transversions = 1.52 (70/46)
Gap_init rate = 0.06 (52 / 832), avg. gap size = 1.19 (62 / 52)

1349 24.47 9.05 4.13 scaffold101|size565204 31073 31558 (532919) scaffold170|size558746_(dbseq-nr_246)_[277812,288266]#LTR/Gypsy 3394 3902 (6553) m_b1373s001i30 689

  scaffold101|s      31073 TTTTTTTCAATTACATTGATACCCCACCAGCCCATCATGGGAACGACCGA 31122
                                        -   ii ----i  vi i i iiivv i  ivi i  
  scaffold170|s       3394 TTTTTTTCAATTA-ATTAGT----TACAGGTCTACTGGCGAAATCGCTGA 3438

  scaffold101|s      31123 AACTCAGTCCACAGACTGAGTTAACCCTCTGGCCTTGCACCGCCGTGTTG 31172
                                                  iv v iiv    i v     i      
  scaffold170|s       3439 AACTCAGTCCACAGACTGAGTTAGGCATTCCGCCTCGGACCGCTGTGTTG 3488

  scaffold101|s      31173 CCAACAACCATTGGTAGTGGCGGGTATATTTTGAGGGTGAGTTGTAATGA 31222
                               v   v     i      i           i         v v i  
  scaffold170|s       3489 CCAAGAACAATTGGCAGTGGCAGGTATATTTTGGGGGTGAGTTTTCACGA 3538

  scaffold101|s      31223 ACTCATCATTTTTGGCAGTAGTGTACTCACCACACGTCAATTTTTTCCAA 31272
                                  -     vi vv  v i      v    i  ---      i   
  scaffold170|s       3539 ACTCATC-TTTTTCACCCTATTATACTCAACACATGT---TTTTTTTCAA 3584

  scaffold101|s      31273 TTAAATAGTTATAGGCCCA----------CCGGAAAAAT-AACC----GA 31307
                                v     i       ----------  v     v - i  ----  
  scaffold170|s       3585 TTAAAAAGTTACAGGCCCAGTTCAGAAATCCCGAAAACTCAGCCCACAGA 3634

  scaffold101|s      31308 CCAA-----------CGTATTGC-------------CAACAACAATTGAC 31333
                            ii -----------  iv    -------------    i i v   i 
  scaffold170|s       3635 CTGAGTTTGGGATTTCGCTTTGCACCGCCGTGTTGCCAACGATATTTGGC 3684

  scaffold101|s      31334 AGCGGGGGGTATATT--TGAGGGTGAGTTGTAATGAACTCA--TCTTTTT 31379
                                v i       -- iii         i vv   iv  -- v     
  scaffold170|s       3685 AGCGGCGAGTATATTAATAGAGGTGAGTTGCATGGAATACAATTATTTTT 3734

  scaffold101|s      31380 -CGGTAGTATTATACTCACCACACGTCAATTCTTTCCCAATTAAATAGTT 31428
                           - iv v  v  i-----  i   iv -    i ----      vv vi  
  scaffold170|s       3735 ACACTTGTCTTG-----ACTACATCT-AATTTT----CAATTATTTTATT 3774

  scaffold101|s      31429 ACAGGCCTACCAGCGAAATCACCAAAACTCAGTCCACAGACCGAGTTAAC 31478
                           v      viv  vv i  ivi  i                 i     viv
  scaffold170|s       3775 TCAGGCCAGGCATGGGAACAGCCGAAACTCAGTCCACAGACTGAGTTTGG 3824

  scaffold101|s      31479 CGTCCGGCCTTGCACCGCCATGTTGCCAACAACAATTGGCAGCGGCGGGT 31528
                            i i v            ii             iv ii    v   iv  
  scaffold170|s       3825 CATTCCGCCTTGCACCGCTGTGTTGCCAACAACGTTCAGCAGAGGCATGT 3874

  scaffold101|s      31529 ATATTTTGAGGGGGAGTTGTAATGAACTCA 31558
                            v   i v v  v     i --    v   
  scaffold170|s       3875 AAATTCTTATGGTGAGTTAT--TGAAGTCA 3902

Matrix = 20p43g.matrix
Kimura (with divCpGMod) = 28.30
Transitions / transversions = 1.24 (63/51)
Gap_init rate = 0.06 (29 / 485), avg. gap size = 2.24 (65 / 29)

7197 15.20 3.32 2.16 scaffold101|size565204 31306 32630 (531847) scaffold170|size558746_(dbseq-nr_246)_[277812,288266]#LTR/Gypsy 2730 4069 (6386) m_b1373s001i31 689

  scaffold101|s      31306 GACCAACGTATTGCCAACAACAATTGACAGCGGGGGGTATATTT-GAGGG 31354
                               iv   i       v        i      vv         - i   
  scaffold170|s       2730 GACCGCCGTGTTGCCAAGAACAATTGGCAGCGGCCGGTATATTTTGGGGG 2779

  scaffold101|s      31355 TGAGTTGTAATGAACTCATCTTTTTCGGTAGTATTATACTCACCACACGT 31404
                                 v v                ivii v    i i    v    i  
  scaffold170|s       2780 TGAGTTTTCATGAACTCATCTTTTTTCACACTATTGTGCTCAACACATGT 2829

  scaffold101|s      31405 CAATTCTTTCCCAATTAAATAGTTACAGGCCTACCAGCGAAATCACCAAA 31454
                           iv   i   i -      v          i    ii  i     i  i  
  scaffold170|s       2830 TCATTTTTTTC-AATTAATTAGTTACAGGTCTACTGGCAAAATCGCCGAA 2878

  scaffold101|s      31455 ACTCAGTCCACAGAC------CGAGTTAACCGTCCGGCCTTGCACCGCCA 31498
                                  i       ------i      iv i i v      v       
  scaffold170|s       2879 ACTCAGTTCACAGACACAGACTGAGTTAGGCATTCCGCCTTGGACCGCCA 2928

  scaffold101|s      31499 TGTTGCCAACAACAATTGGCAGCGGCGGGTATATTTTGAGGGGGAGTTGT 31548
                                    v             i  v        v  i   vi  v i 
  scaffold170|s       2929 TGTTGCCAAGAACAATTGGCAGCAGCCGGTATATTGTGGGGGTAAGATAT 2978

  scaffold101|s      31549 --AATGAACTCATCTTTTTTGGCAGTATTATACTCACCACATGTCATTTT 31596
                           --  --     v  v v  ivi  vi i                  v iv
  scaffold170|s       2979 TTAA--AACTCTTCATGTTCTACACCACTATACTCACCACATGTCAATCA 3026

  scaffold101|s      31597 TTTTCCA----------ACAGGCCTACGGGCGAAATCACCAAAACTCAGT 31636
                                v ----------     i      v       i  i         
  scaffold170|s       3027 TTTTCAATTAAATAGTTACAGGTCTACGGTCGAAATCGCCGAAACTCAGT 3076

  scaffold101|s      31637 CCACAGACTGAGTTTGGCATCCGGCCTTGCACCGCTGTGTGGCCAACAAC 31686
                                         v     i v      v i   ii   vi    v   
  scaffold170|s       3077 CCACAGACTGAGTTAGGCATTCTGCCTTGGATCGCCATGTTACCAAGAAC 3126

  scaffold101|s      31687 AATTGGCAGCGGCGGGTATATTTTGAGGGTGAGTTGTAATGAACTCATCT 31736
                                    i   v           i        vv v     v      
  scaffold170|s       3127 AATTGGCAGTGGCCGGTATATTTTGGGGGTGAGTATTCATGAAATCATCT 3176

  scaffold101|s      31737 TTTTTGGCAGTATTATACTCACCACACGTCAATTTTTCTCAATTAAATAG 31786
                                vi  v    i      v    i  i       i        v   
  scaffold170|s       3177 TTTTTCACACTATTGTACTCAACACATGTTAATTTTTTTCAATTAATTAG 3226

  scaffold101|s      31787 TTACAGGCCTACCCGCGAAATCACCGAAACTCAGTCCACAGACTGAGTTA 31836
                                  i    iv  i     i                           
  scaffold170|s       3227 TTACAGGTCTACTGGCAAAATCGCCGAAACTCAGTCCACAGACTGAGTTA 3276

  scaffold101|s      31837 ACCATCCCGCCTTGCACCGCCGTGTTGCCAACAACAATTGGCAGTGGCCG 31886
                           iv   i    v   v                v            i   v 
  scaffold170|s       3277 GGCATTCCGCATTGGACCGCCGTGTTGCCAAGAACAATTGGCAGCGGCGG 3326

  scaffold101|s      31887 GTATATTTTGAGGGTGAGTTGTAATGAACTTCGTCTTTTTGGCAGTATTT 31936
                                     i         v v      -  i       vi vv    v
  scaffold170|s       3327 GTATATTTTGGGGGTGAGTTTTCATGAAC-TCATCTTTTTCACCCTATTA 3375

  scaffold101|s      31937 TACTCACCACACGTCAA-TTTTTCCCAATTAAATAGTTACAGGCCTACCA 31985
                                 v  iii  i  -     ii       v          i    ii
  scaffold170|s       3376 TACTCAACATGTGTTAATTTTTTTTCAATTAATTAGTTACAGGTCTACTG 3425

  scaffold101|s      31986 GCGAAATCACCAAAACTCAGTCCACAGACTGAGTTAACCCTCCGGCCTTG 32035
                                   i ii                        iv v i v    i 
  scaffold170|s       3426 GCGAAATCGCTGAAACTCAGTCCACAGACTGAGTTAGGCATTCCGCCTCG 3475

  scaffold101|s      32036 CACAGCCGTGTTGCCAACAACAATTGGCAGTGGCGGGTATATTTTGAGGG 32085
                           v  v  i          v                i           i   
  scaffold170|s       3476 GACCGCTGTGTTGCCAAGAACAATTGGCAGTGGCAGGTATATTTTGGGGG 3525

  scaffold101|s      32086 TGAGTTGTAATGAACTCATCTTTTTGGCAGTATTATACTCACCACTTTAC 32135
                                 v v i              vi vv           v   v ---
  scaffold170|s       3526 TGAGTTTTCACGAACTCATCTTTTTCACCCTATTATACTCAACACAT--- 3572

  scaffold101|s      32136 GGTCAACCCCCTTTTTTCCAAATACATAGTTACAGGCCTA--CCAGCAAA 32183
                           -  --------      i   v  v v           i --i   --  
  scaffold170|s       3573 -GT--------TTTTTTTCAATTAAAAAGTTACAGGCCCAGTTCAG--AA 3611

  scaffold101|s      32184 ATCACCGTAACCT-AGTCCACAGACTGAGTTTGGGATTTCGCTTTGCACC 32232
                              -   v  v  -  i                                 
  scaffold170|s       3612 ATC-CCGAAAACTCAGCCCACAGACTGAGTTTGGGATTTCGCTTTGCACC 3660

  scaffold101|s      32233 GCTGTTTTGCCAACAACAATTGGCAGCGGCGGGTATATTAG-AGAGGTGA 32281
                             i  v        i i v            i        i-        
  scaffold170|s       3661 GCCGTGTTGCCAACGATATTTGGCAGCGGCGAGTATATTAATAGAGGTGA 3710

  scaffold101|s      32282 GTT--ATGATGAATACAATTATTTCTACACTTGTTTTGACTACATCTAAT 32329
                              --   --              i         i               
  scaffold170|s       3711 GTTGCATG--GAATACAATTATTTTTACACTTGTCTTGACTACATCTAAT 3758

  scaffold101|s      32330 TTTCAATTAATTTATTTTCAGGCCAGGCATGGGAACAGCGGAAACTCAGT 32379
                                    v    -                        v          
  scaffold170|s       3759 TTTCAATTATTTTA-TTTCAGGCCAGGCATGGGAACAGCCGAAACTCAGT 3807

  scaffold101|s      32380 CCACAGACTGAGTTTGGCA-TCCG-CTTGCACCGCCGTGTTCCCAACAAC 32427
                                              -    -          i     v        
  scaffold170|s       3808 CCACAGACTGAGTTTGGCATTCCGCCTTGCACCGCTGTGTTGCCAACAAC 3857

  scaffold101|s      32428 AATAGGCAGCGGCATGATAATATTTAAGGTGAGTTATGATGAAACCAAAC 32477
                           iv vi    v      vv   vi   v          --    ii     
  scaffold170|s       3858 GTTCAGCAGAGGCATGTAAATTCTTATGGTGAGTTAT--TGAAGTCAAAC 3905

  scaffold101|s      32478 TATTTTACAATTGTTTTCATTTCAACTTAGTTTCAATTAAATAATTAATT 32527
                             iv    i      v ii     i    i         v          
  scaffold170|s       3906 TACATTACGATTGTTATTGTTTCAGCTTAATTTCAATTATATAATTAATT 3955

  scaffold101|s      32528 TTCTTCTACCTTGGTG----TATGGTCCACAGTATTGTTTT--------- 32564
                            i              ----   v                 ---------
  scaffold170|s       3956 TCCTTCTACCTTGGTGATAATATTGTCCACAGTATTGTTTTTCATCTTGA 4005

  scaffold101|s      32565 ---AGCGTGGGGCTGAAATTTTTGCATGTGTGTCATGTCATTTTGGTGGG 32611
                           ---   v               v   iv      ---- -          
  scaffold170|s       4006 AGCAGCTTGGGGCTGAAATTTTGGCACCTGTGTC----C-TTTTGGTGGG 4050

  scaffold101|s      32612 CGATGAGTTGGGCGGGCCC 32630
                                v             
  scaffold170|s       4051 CGATGTGTTGGGCGGGCCC 4069

Matrix = 20p43g.matrix
Kimura (with divCpGMod) = 15.83
Transitions / transversions = 1.10 (103/94)
Gap_init rate = 0.03 (43 / 1324), avg. gap size = 1.70 (73 / 43)


55083 3.09 0.16 0.47 scaffold101|size565204 32631 39028 (525449) C scaffold57|size959080_(dbseq-nr_623)_[193678,200055]#LTR/Gypsy (0) 6378 1 m_b1373s001i32 690

  scaffold101|s      32631 TGACCTGAGCCGAAAATCGTCGTAAAAAATATCACGCACAAATTATAGGT 32680
                                                                iv           
C scaffold57|si       6378 TGACCTGAGCCGAAAATCGTCGTAAAAAATATCACGCGAAAATTATAGGT 6329

  scaffold101|s      32681 AGGTTCGACAGGTGTCGAAGATTTGATTTTATGAGCTATATTTTATACAA 32730
                             v                  v                      i i v 
C scaffold57|si       6328 AGTTTCGACAGGTGTCGAAGAATTGATTTTATGAGCTATATTTTGTGCTA 6279

  scaffold101|s      32731 TTGTGAGGATGGAAAGGCAGTGGAACTGCATTTCAATCCAAACGATGCAA 32780
                                                           i                 
C scaffold57|si       6278 TTGTGAGGATGGAAAGGCAGTGGAACTGCATTCCAATCCAAACGATGCAA 6229

  scaffold101|s      32781 ACGATCATTGTGTAGATTTCTACACAATATGGTATGTCTATACCCTTCTG 32830
                                   v      i                     ii           
C scaffold57|si       6228 ACGATCATGGTGTAGGTTTCTACACAATATGGTATGTTCATACCCTTCTG 6179

  scaffold101|s      32831 ATAGATGCTTAGATCTTCCTCAAGGGTGTTCTCTTGTTTGGGGTTCTGAA 32880
                                            v   v  i                         
C scaffold57|si       6178 ATAGATGCTTAGATCTTACTCCAGAGTGTTCTCTTGTTTGGGGTTCTGAA 6129

  scaffold101|s      32881 CTTCCATGTTGGGGAGTCCATGCCGTCGGGAGGTGGACTCCTCTACTGGG 32930
                                                    i              ii     v  
C scaffold57|si       6128 CTTCCATGTTGGGGAGTCCATGCCGCCGGGAGGTGGACTCTCCTACTTGG 6079

  scaffold101|s      32931 GAGTCCTGAGAATGCTCC-ATTTAGGTTTTGTACCCAGGGGTACAAGAAA 32979
                            -                -                 vi        i  v
C scaffold57|si       6078 G-GTCCTGAGAATGCTCCTATTTAGGTTTTGTACCCTAGGGTACAAAAAT 6030

  scaffold101|s      32980 GGCTGATTCTTGGCCTATGTCACTCGCCCCCATGAATGGAGTATCAGGTA 33029
                                                         - i                 
C scaffold57|si       6029 GGCTGATTCTTGGCCTATGTCACTCGCCCC-ACGAATGGAGTATCAGGTA 5981

  scaffold101|s      33030 AAAATGGAACCAAAAAAACCTAAGTGTTTTTAGGTGAAAAAATGGGTTCT 33079
                               -           --                                
C scaffold57|si       5980 AAAA-GGAACCAAAAA--CCTAAGTGTTTTTAGGTGAAAAAATGGGTTCT 5934

  scaffold101|s      33080 CATGAGAGTAACAATAATGAACTAAAGAGTTTGTTAAACATGTGTAACGA 33129
                                            i                                
C scaffold57|si       5933 CATGAGAGTAACAATAACGAACTAAAGAGTTTGTTAAACATGTGTAACGA 5884

  scaffold101|s      33130 GTAAGTGTTGTTTGAAGAGGGAGAGTCCGTTTTTGTCGTTTTGAAACTGA 33179
                                                                             
C scaffold57|si       5883 GTAAGTGTTGTTTGAAGAGGGAGAGTCCGTTTTTGTCGTTTTGAAACTGA 5834

  scaffold101|s      33180 CATTTAATACGGTTTTAAGTTTGGTTGTTAAAAAA-GGTGTAACTCTTCG 33228
                             v v                              -              
C scaffold57|si       5833 CAGTAAATACGGTTTTAAGTTTGGTTGTTAAAAAAAGGTGTAACTCTTCG 5784

  scaffold101|s      33229 TATATTCAGTCTTTCTGATTTGGTTCTGCGTTGAATCCTGATGGTGCCAT 33278
                                                     ii                      
C scaffold57|si       5783 TATATTCAGTCTTTCTGATTTGGTTCCACGTTGAATCCTGATGGTGCCAT 5734

  scaffold101|s      33279 TCGTATGAACTGATGTGATAGTCCAAGGATCACTTTCATATCTACTTTCA 33328
                            i                                                
C scaffold57|si       5733 TTGTATGAACTGATGTGATAGTCCAAGGATCACTTTCATATCTACTTTCA 5684

  scaffold101|s      33329 CCTTTGCGGAGTATACCATCTTTTCTAAGAAGTACTTGATCACCAACTTT 33378
                                               i                             
C scaffold57|si       5683 CCTTTGCGGAGTATACCATCCTTTCTAAGAAGTACTTGATCACCAACTTT 5634

  scaffold101|s      33379 GTAGTCCCAATCACGACGTGAGCTATTTTCCCGTTCTGTGTTTTGGTCTG 33428
                                                         i                   
C scaffold57|si       5633 GTAGTCCCAATCACGACGTGAGCTATTTTCTCGTTCTGTGTTTTGGTCTG 5584

  scaffold101|s      33429 TTTGGTGTTGCCTATATTCTCCAATTTTATTCCAGTCGGCCAGGAAGGGG 33478
                                                                             
C scaffold57|si       5583 TTTGGTGTTGCCTATATTCTCCAATTTTATTCCAGTCGGCCAGGAAGGGG 5534

  scaffold101|s      33479 ATGTCGAACAACATGTCCCGTCCAAAGATGGCTGCACCTGGGGAGGCTTT 33528
                                                                             
C scaffold57|si       5533 ATGTCGAACAACATGTCCCGTCCAAAGATGGCTGCACCTGGGGAGGCTTT 5484

  scaffold101|s      33529 TAGTACTGTGTGGTATGTTGAGCGAATGGCCCAAGCGACGTTTGTCACGA 33578
                                                                     i       
C scaffold57|si       5483 TAGTACTGTGTGGTATGTTGAGCGAATGGCCCAAGCGACGTTCGTCACGA 5434

  scaffold101|s      33579 ACTTGTCTATATCGCTTGTCTCTACTGAAGGGGCCATGTCTATTTCAGCT 33628
                                                                             
C scaffold57|si       5433 ACTTGTCTATATCGCTTGTCTCTACTGAAGGGGCCATGTCTATTTCAGCT 5384

  scaffold101|s      33629 GTTCGGAGCATTGATGATATCACCTGATGCACTCGTTCTAGAATTGCATT 33678
                                -     v                                      
C scaffold57|si       5383 GTTCG-AGCATAGATGATATCACCTGATGCACTCGTTCTAGAATTGCATT 5335

  scaffold101|s      33679 CGCTTGTGGATTCTTGACACTGGTAGGCTTACTCGTGATCCCATATGAGT 33728
                                                                             
C scaffold57|si       5334 CGCTTGTGGATTCTTGACACTGGTAGGCTTACTCGTGATCCCATATGAGT 5285

  scaffold101|s      33729 CACATAGGGCTTTGAAGTGAAGTTTGAATTCGCTTCCATTGTCATAAATT 33778
                                                                             
C scaffold57|si       5284 CACATAGGGCTTTGAAGTGAAGTTTGAATTCGCTTCCATTGTCATAAATT 5235

  scaffold101|s      33779 ATGTATTGACAACGTGGATACCTACTGAACCAGGTCTTGTTTACTAAGTT 33828
                                       i             i              i        
C scaffold57|si       5234 ATGTATTGACAATGTGGATACCTACTAAACCAGGTCTTGTTCACTAAGTT 5185

  scaffold101|s      33829 GCTGATCATTGCTGATGATTTATCAAAATATGCTAACTTAGGTTCGTCAT 33878
                                             i        i                 v    
C scaffold57|si       5184 GCTGATCATTGCTGATGACTTATCAAAGTATGCTAACTTAGGTTCCTCAT 5135

  scaffold101|s      33879 GGGTCCTTTTACCCTTCCGCCCTTTTGTATCCAGGGGAATAATCGCCTCA 33928
                                i                                            
C scaffold57|si       5134 GGGTCTTTTTACCCTTCCGCCCTTTTGTATCCAGGGGAATAATCGCCTCA 5085

  scaffold101|s      33929 GTGATTACCGGTAGTTCAACTATTTCAAACCAGCTCGAAGCTGGGTCAAT 33978
                                                              v              
C scaffold57|si       5084 GTGATTACCGGTAGTTCAACTATTTCAAACCAGCTAGAAGCTGGGTCAAT 5035

  scaffold101|s      33979 CATAGTCAGACACATGAAATCAATTACTGTCCCATCTTTACCTTTGATTG 34028
                                                                             
C scaffold57|si       5034 CATAGTCAGACACATGAAATCAATTACTGTCCCATCTTTACCTTTGATTG 4985

  scaffold101|s      34029 TATACGGGCCAATAAGGTCCACACATAGTACATCCCAAGGGTTTGTGATG 34078
                                                                             
C scaffold57|si       4984 TATACGGGCCAATAAGGTCCACACATAGTACATCCCAAGGGTTTGTGATG 4935

  scaffold101|s      34079 GCAAATTTAGTAGGGAGTTTCCCGTACTTATGCTTATGCCTCTTGTTGAC 34128
                             i                                               
C scaffold57|si       4934 GCGAATTTAGTAGGGAGTTTCCCGTACTTATGCTTATGCCTCTTGTTGAC 4885

  scaffold101|s      34129 TTGGCATGCATGACAGTTTTTGACATATTTCCGGACGGTATTTTGCATAC 34178
                                                         v            i      
C scaffold57|si       4884 TTGGCATGCATGACAGTTTTTGACATATTTACGGACGGTATTTCGCATAC 4835

  scaffold101|s      34179 CTTTCCAGTACATCGCAGCACGAAGGGTTTCTTTGAGTCTCATGTGTCCA 34228
                                                            i      vi        
C scaffold57|si       4834 CTTTCCAGTACATCGCAGCACGAAGGGTTTCTTCGAGTCTAGTGTGTCCA 4785

  scaffold101|s      34229 GGGTGCTGTAGATAGTGGTGATACCAACTAACTGCATGGTGTTGAAGTTG 34278
                                               i               i          v -
C scaffold57|si       4784 GGGTGCTGTAGATAGTGGTGGTACCAACTAACTGCACGGTGTTGAAGAT- 4736

  scaffold101|s      34279 TTTTGGAATGACCATTTTTCCGTCCTTACATAGGAGATGTGTACTTTCGA 34328
                               v                v                            
C scaffold57|si       4735 TTTTCGAATGACCATTTTTCCTTCCTTACATAGGAGATGTGTACTTTCGA 4686

  scaffold101|s      34329 CCAATTGTGTCGAGTACTGGTCTTTCAATGTCTTCAAGCTGGCATCAAGC 34378
                                                       i                     
C scaffold57|si       4685 CCAATTGTGTCGAGTACTGGTCTTTCAACGTCTTCAAGCTGGCATCAAGC 4636

  scaffold101|s      34379 TTTTGTGCTTCTGCAATCTCTCGTACTGTTAACGGGTAGATTACATCTTC 34428
                                               --                            
C scaffold57|si       4635 TTTTGTGCTTCTGCAATCTC--GTACTGTTAACGGGTAGATTACATCTTC 4588

  scaffold101|s      34429 TTTGCTGCGGTTTGCAAATACCAGATTCATTTCCTCTTGGTATGCAGAGG 34478
                             i                                               
C scaffold57|si       4587 TTCGCTGCGGTTTGCAAATACCAGATTCATTTCCTCTTGGTATGCAGAGG 4538

  scaffold101|s      34479 TGTCTATCGCACTCTCTTCTTGCATGGTGTAATGACACCAGCATTTGGTG 34528
                                                                             
C scaffold57|si       4537 TGTCTATCGCACTCTCTTCTTGCATGGTGTAATGACACCAGCATTTGGTG 4488

  scaffold101|s      34529 AACGTCATCCAGTTCTCGTGCTCACTCGGTATTGGTCCGATGTCTAAGCG 34578
                                                     i  i        i           
C scaffold57|si       4487 AACGTCATCCAGTTCTCGTGCTCACTTGGCATTGGTCCAATGTCTAAGCG 4438

  scaffold101|s      34579 AGAGATGGCGTCGGCAACAGTGTTATGTATGCCTTTAATGTAAACAATTT 34628
                                                                             
C scaffold57|si       4437 AGAGATGGCGTCGGCAACAGTGTTATGTATGCCTTTAATGTAAACAATTT 4388

  scaffold101|s      34629 TGGGGCCAAATTCCTCGAGGAGCAATCTCCATCGGTAGACACGGTCAGAG 34678
                           i         i                                       
C scaffold57|si       4387 CGGGGCCAAACTCCTCGAGGAGCAATCTCCATCGGTAGACACGGTCAGAG 4338

  scaffold101|s      34679 GTTAATCCAAGGGCGTCTTGGATTAGATTTTTATGGTCTGTGTAGACTTT 34728
                                   i                                         
C scaffold57|si       4337 GTTAATCCGAGGGCGTCTTGGATTAGATTTTTATGGTCTGTGTAGACTTT 4288

  scaffold101|s      34729 TAATCTTTGTCCCCACAACATGCCTTTGAACTCCTTGAGTGTTTCCACTA 34778
                                                                             
C scaffold57|si       4287 TAATCTTTGTCCCCACAACATGCCTTTGAACTCCTTGAGTGTTTCCACTA 4238

  scaffold101|s      34779 TGGCCAGTAGTTCTAGTTCGGTCACACTGTACTTCTGTTGCGTCGTCGAC 34828
                                                    i                  i     
C scaffold57|si       4237 TGGCCAGTAGTTCTAGTTCGGTCACGCTGTACTTCTGTTGCGTCATCGAC 4188

  scaffold101|s      34829 AGCTTCCTGCTGAAGAACGCAAGGGGCCTATTACCCTGGGTGATAACTGA 34878
                                                                             
C scaffold57|si       4187 AGCTTCCTGCTGAAGAACGCAAGGGGCCTATTACCCTGGGTGATAACTGA 4138

  scaffold101|s      34879 TCCAAGTTGTTTAGACGAGGCATCAGTATATATCTCAAATTCCATTGAAT 34928
                              v                                              
C scaffold57|si       4137 TCCTAGTTGTTTAGACGAGGCATCAGTATATATCTCAAATTCCATTGAAT 4088

  scaffold101|s      34929 AATCGGGATAGGCTAAGACTACATCCTTGGCAATTGAAGTCTTAACGTCA 34978
                                                                             
C scaffold57|si       4087 AATCGGGATAGGCTAAGACTACATCCTTGGCAATTGAAGTCTTAACGTCA 4038

  scaffold101|s      34979 TCGAATGCTTTTTGATGCACCGTGTCCCAGTACCATGGACGTTTCTTCGT 35028
                                       -                                     
C scaffold57|si       4037 TCGAATGCTTTT-GATGCACCGTGTCCCAGTACCATGGACGTTTCTTCGT 3989

  scaffold101|s      35029 CTTATTGGCTCTGGTGACCTTGGTGTGACCGCACTCTCCTACCAGTGAGG 35078
                              i                                              
C scaffold57|si       3988 CTTGTTGGCTCTGGTGACCTTGGTGTGACCGCACTCTCCTACCAGTGAGG 3939

  scaffold101|s      35079 TGAGTGGGGCAAGCACTTCGCTGCGTCTTGCCCAAAGATCTCTATAATAC 35128
                                                                         i   
C scaffold57|si       3938 TGAGTGGGGCAAGCACTTCGCTGCGTCTTGCCCAAAGATCTCTATAGTAC 3889

  scaffold101|s      35129 TGGACCATGCCCAGGAACTTACGGAGGTCTTTGACATTTTTTGGCGATGA 35178
                                                                    i        
C scaffold57|si       3888 TGGACCATGCCCAGGAACTTACGGAGGTCTTTGACATTTTTCGGCGATGA 3839

  scaffold101|s      35179 AATCGCGAGAATCGCCTGTACCTTTTTCTGTTGTGATTTAATCTCTGTTC 35228
                                          i              i    i       i      
C scaffold57|si       3838 AATCGCGAGAATCGCTTGTACCTTTTTCTGCTGTGGTTTAATCCCTGTTC 3789

  scaffold101|s      35229 GTGTGGGGGTATAACCTAGATATTCTGTTTCAAAGGTGCAGAATGACGAC 35278
                                i                               i            
C scaffold57|si       3788 GTGTGAGGGTATAACCTAGATATTCTGTTTCAAAGGTACAGAATGACGAC 3739

  scaffold101|s      35279 TTTCCGGCGTTGATTTGCAAGCCCGCCTCGCATAGCCTGGTAAGCACCAT 35328
                               v          i               i                  
C scaffold57|si       3738 TTTCGGGCGTTGATTCGCAAGCCCGCCTCGCGTAGCCTGGTAAGCACCAT 3689

  scaffold101|s      35329 TTTCAATTTGTCAAGGTGGTCTTCCAGGTTTGCCTTTGTGATGCATAACA 35378
                                                                             
C scaffold57|si       3688 TTTCAATTTGTCAAGGTGGTCTTCCAGGTTTGCCTTTGTGATGCATAACA 3639

  scaffold101|s      35379 AATCATCAAGGTAAGCTCGT-ACGAACTCTAAGGCTCCCATTAGTGTTGA 35427
                                               -                             
C scaffold57|si       3638 AATCATCAAGGTAAGCTCGTCACGAACTCTAAGGCTCCCATTAGTGTTGA 3589

  scaffold101|s      35428 CATTTTTGCTTGAAAGATGTCTGGTGAACCT-GCGATGCCCATGGGCAAT 35476
                                                          -           v     v
C scaffold57|si       3588 CATTTTTGCTTGAAAGATGTCTGGTGAACCTCGCGATGCCCATTGGCAAA 3539

  scaffold101|s      35477 CGGAGGTAGGAATACTTGCCCCATGGGAAAATGAGGGTACATATTTTGGA 35526
                                   i                                         
C scaffold57|si       3538 CGGAGGTAAGAATACTTGCCCCATGGGAAAATGAGGGTACATATTTTGGA 3489

  scaffold101|s      35527 TGAATCGGGATCCAATCTAATGGTATAATAACCCATGTTTAAATCTAGGG 35576
                                         i                                   
C scaffold57|si       3488 TGAATCGGGATCCAGTCTAATGGTATAATAACCCATGTTTAAATCTAGGG 3439

  scaffold101|s      35577 TTGTAGCATAGGTAAATCCTTCTAGCTCTTGCAGGACTGTACTGATTTTG 35626
                                                                             
C scaffold57|si       3438 TTGTAGCATAGGTAAATCCTTCTAGCTCTTGCAGGACTGTACTGATTTTG 3389

  scaffold101|s      35627 GGTAATGGAAACGGCTTTCGAACTAGTCGTTTATTTACTTCTCTAAAATC 35676
                                               i                             
C scaffold57|si       3388 GGTAATGGAAACGGCTTTCGGACTAGTCGTTTATTTACTTCTCTAAAATC 3339

  scaffold101|s      35677 AGTGAGAAAGCGTACAGTTCCGTCTTGTTTTCCAGTGATAAATGATGGTG 35726
                                                                             
C scaffold57|si       3338 AGTGAGAAAGCGTACAGTTCCGTCTTGTTTTCCAGTGATAAATGATGGTG 3289

  scaffold101|s      35727 ACGCCCATTCCGATTCGGGCTGAAACTCTACCACTCCCAGTTCGCATAAT 35776
                                                                             
C scaffold57|si       3288 ACGCCCATTCCGATTCGGGCTGAAACTCTACCACTCCCAGTTCGCATAAT 3239

  scaffold101|s      35777 CTATTCAGTTCTTTGATAGTTGTTTCTTTGCGAGATTTTGGTACTGGGTA 35826
                                                                             
C scaffold57|si       3238 CTATTCAGTTCTTTGATAGTTGTTTCTTTGCGAGATTTTGGTACTGGGTA 3189

  scaffold101|s      35827 TGCCTTGCCATGATATGGCTTTGCGCCCTCCTTAAGTTCAAAGGACACAG 35876
                                                                  i          
C scaffold57|si       3188 TGCCTTGCCATGATATGGCTTTGCGCCCTCCTTAAGTTCGAAGGACACAG 3139

  scaffold101|s      35877 GCTCTGTGTTCCAATCACCTAGTGTTCCGTCAAAA-GTTCCTCAAATTCT 35925
                                                              -              
C scaffold57|si       3138 GCTCTGTGTTCCAATCACCTAGTGTTCCGTCAAAAAGTTCCTCAAATTCT 3089

  scaffold101|s      35926 GTGAGTAACTCCAGCAACGAGTTTTGGTCTTGGAGACTAAGGTGAGTACA 35975
                                                                 v           
C scaffold57|si       3088 GTGAGTAACTCCAGCAACGAGTTTTGGTCTTGGAGACTTAGGTGAGTACA 3039

  scaffold101|s      35976 ATTGGTGCTAACAATTGATTGGAAGCCTGCCTTTT-ATAATTTGTTTCGA 36024
                                                  i i         -        iv  v 
C scaffold57|si       3038 ATTGGTGCTAACAATTGATTGGAGGTCTGCCTTTTTATAATTTGCATCTA 2989

  scaffold101|s      36025 GGATTTTAACTACGAGCAGTGTCGCTTCCTGCGTACTTTGCGGTTCATTT 36074
                                        vv  v                                
C scaffold57|si       2988 GGATTTTAACTACCCGCTGTGTCGCTTCCTGCGTACTTTGCGGTTCATTT 2939

  scaffold101|s      36075 GCCATGCTGTTGTTAACAGCCCAGGCTTTATCCAAGTTTGATGAGGTCAG 36124
                                                                             
C scaffold57|si       2938 GCCATGCTGTTGTTAACAGCCCAGGCTTTATCCAAGTTTGATGAGGTCAG 2889

  scaffold101|s      36125 ACTATTGATGTCTCTCATTGGCAAAATGATGTGATCAATGGTAATTTCTT 36174
                                                                     v       
C scaffold57|si       2888 ACTATTGATGTCTCTCATTGGCAAAATGATGTGATCAATGGTTATTTCTT 2839

  scaffold101|s      36175 TTGTTCGAAAATCTAGAACAATTCCGAGCTCTTTCATGGTTTGACATCCA 36224
                                                                             
C scaffold57|si       2838 TTGTTCGAAAATCTAGAACAATTCCGAGCTCTTTCATGGTTTGACATCCA 2789

  scaffold101|s      36225 AGAATGAGGTCGAACGCTGGCTTTGCCATCTTTTTCTTATCATACTCTAC 36274
                                                  v                          
C scaffold57|si       2788 AGAATGAGGTCGAACGCTGGCTTAGCCATCTTTTTCTTATCATACTCTAC 2739

  scaffold101|s      36275 TACATCAGGAGTCACTGTGTACTCCTTACTGTTCAAATACTCAAAGAACT 36324
                              i                              i               
C scaffold57|si       2738 TACGTCAGGAGTCACTGTGTACTCCTTACTGTTCGAATACTCAAAGAACT 2689

  scaffold101|s      36325 TTAAGTTGACTTTGCTCCTTCCTTTGGTTAGGAAGCTCCCATTCGACGTG 36374
                                       i                                     
C scaffold57|si       2688 TTAAGTTGACTTCGCTCCTTCCTTTGGTTAGGAAGCTCCCATTCGACGTG 2639

  scaffold101|s      36375 TGCCAAGACTTTGGCACCTGCCTAGCCAAGTAGGGTAAGCGTTTCTCCAT 36424
                           i                        i         -            i 
C scaffold57|si       2638 CGCCAAGACTTTGGCACCTGCCTAGTCAAGTAGGG-AAGCGTTTCTCCGT 2590

  scaffold101|s      36425 TTCCTTTGCATGGAACAGGAGATCACCATCAGATCCACTGTCTAGTAGGA 36474
                            i                                                
C scaffold57|si       2589 TCCCTTTGCATGGAACAGGAGATCACCATCAGATCCACTGTCTAGTAGGA 2540

  scaffold101|s      36475 TCCTGATGACTGTGTTACTGGTACGACGCCCTGTAGAGTGTTCGATGTTC 36524
                                                                         i   
C scaffold57|si       2539 TCCTGATGACTGTGTTACTGGTACGACGCCCTGTAGAGTGTTCGATATTC 2490

  scaffold101|s      36525 TTACGGGCTGGATTTTCAGTCGCTTTATAGCGTGCTTGTGCTACTACAGT 36574
                                                                             
C scaffold57|si       2489 TTACGGGCTGGATTTTCAGTCGCTTTATAGCGTGCTTGTGCTACTACAGT 2440

  scaffold101|s      36575 AGTGACCTGCCCTTCTTTACCTGTCAAAGGGG--TTCACACTATTGAAAA 36622
                                                    i      --                
C scaffold57|si       2439 AGTGACCTGCCCTTCTTTACCTGTCGAAGGGGGGTTCACACTATTGAAAA 2390

  scaffold101|s      36623 GGTCACCTGACAGTTTGGGGTCCGACAATTCGGTTATTGTTTCACTCTGT 36672
                                  i       i                                  
C scaffold57|si       2389 GGTCACCCGACAGTTCGGGGTCCGACAATTCGGTTATTGTTTCACTCTGT 2340

  scaffold101|s      36673 GTAAGGTTGGCTGGAAGATTTCCTAATTCTTCTGCCGGGTTCGAACATGT 36722
                                    i               iv         i             
C scaffold57|si       2339 GTAAGGTTGACTGGAAGATTTCCTAGGTCTTCTGCCAGGTTCGAACATGT 2290

  scaffold101|s      36723 ATTGCTTGAACCAGAAAATGTTATGTTGGCACGTGGGGAAGTTTTAATCG 36772
                           v   i                                     i       
C scaffold57|si       2289 CTTGTTTGAACCAGAAAATGTTATGTTGGCACGTGGGGAAGTCTTAATCG 2240

  scaffold101|s      36773 GACTAAGATAAGTGTTCATCATTTCATTACAATCGATTTTACTACACAAT 36822
                                           i                i                
C scaffold57|si       2239 GACTAAGATAAGTGTTTATCATTTCATTACAATTGATTTTACTACACAAT 2190

  scaffold101|s      36823 TTCTTAGTACTCCCCAACCCATCATCTCAAGATGAGTCTGAATCATCACT 36872
                                                                             
C scaffold57|si       2189 TTCTTAGTACTCCCCAACCCATCATCTCAAGATGAGTCTGAATCATCACT 2140

  scaffold101|s      36873 GTCACTCATGTCGTGATGCTTACGCTTCTTTTTTCCGATAGCGCGTTTCA 36922
                              i     v                                        
C scaffold57|si       2139 GTCGCTCATTTCGTGATGCTTACGCTTCTTTTTTCCGATAGCGCGTTTCA 2090

  scaffold101|s      36923 TTTTCTTGTTGGACTTGGTAAGTTTGTCGATTTTAGCGGATAGCTGCGCA 36972
                                                                             
C scaffold57|si       2089 TTTTCTTGTTGGACTTGGTAAGTTTGTCGATTTTAGCGGATAGCTGCGCA 2040

  scaffold101|s      36973 TAGCTACTTCCTCCTCGAGCAGGTCTCTCTAGTCCACGAGAGTTTCCATT 37022
                                                                             
C scaffold57|si       2039 TAGCTACTTCCTCCTCGAGCAGGTCTCTCTAGTCCACGAGAGTTTCCATT 1990

  scaffold101|s      37023 TGGTTTTCTCTCCCTTGAAGCTTGACTTTGGGGTCCCATTGGAGTCATAC 37072
                                     -                 i-          -         
C scaffold57|si       1989 TGGTTTTCTC-CCCTTGAAGCTTGACTTC-GGGTCCCATT-GAGTCATAC 1943

  scaffold101|s      37073 TTCCGGCAATCCGGAGTGTTGTGGGTGGTATGTGTGCCCCCATGTTTCTT 37122
                                                         --                  
C scaffold57|si       1942 TTCCGGCAATCCGGAGTGTTGTGGGTGGTA--TGTGCCCCCATGTTTCTT 1895

  scaffold101|s      37123 GCAGAGAGAACAGTACTTCTCTGTGCGACGTTTCTTTGGAATCCGGTCAC 37172
                              -                                i-            
C scaffold57|si       1894 GCA-AGAGAACAGTACTTCTCTGTGCGACGTTTCTTC-GAATCCGGTCAC 1847

  scaffold101|s      37173 TAAAAGAGACCATCTTCTTCCTAGATGAGTCGTTAGACTTGGCTACAGTC 37222
                                                               v         i   
C scaffold57|si       1846 TAAAAGAGACCATCTTCTTCCTAGATGAGTCGTTAGCCTTGGCTACGGTC 1797

  scaffold101|s      37223 TTGGGTCCTTCTCCAACCTTCTTGGTGGGGTAGGCCTTCTCGATGCGTTC 37272
                                                 i                           
C scaffold57|si       1796 TTGGGTCCTTCTCCAACCTTCTCGGTGGGGTAGGCCTTCTCGATGCGTTC 1747

  scaffold101|s      37273 AAGGACTTCGAGAAGTTCCCTGACACTCTGTGGTACCAAAGCTCCACTGA 37322
                                   -                                         
C scaffold57|si       1746 AAGGACTT-GAGAAGTTCCCTGACACTCTGTGGTACCAAAGCTCCACTGA 1698

  scaffold101|s      37323 GCTCATATTGGTCCTGCCAGTTCCTAGGAACCATCCTGAGGATGTGGCTT 37372
                                                                             
C scaffold57|si       1697 GCTCATATTGGTCCTGCCAGTTCCTAGGAACCATCCTGAGGATGTGGCTT 1648

  scaffold101|s      37373 GCCAAGTCGGCATCATCAAATGGCCCTCATACTTTCGTAGACTTTGCAGC 37422
                                                     v                       
C scaffold57|si       1647 GCCAAGTCGGCATCATCAAATGGCCCGCATACTTTCGTAGACTTTGCAGC 1598

  scaffold101|s      37423 CTTTGAAGAGTAAAACAGGCACGGCAAGAGTTCCACATACCCGTTAAGGC 37472
                              v                                              
C scaffold57|si       1597 CTTGGAAGAGTAAAACAGGCACGGCAAGAGTTCCACATACCCGTTAAGGC 1548

  scaffold101|s      37473 GTTGGATCCTCTGCACAAAGTCCCTGATGGGTACCCTGTTTGGTTTCTTC 37522
                            i                        i                       
C scaffold57|si       1547 GCTGGATCCTCTGCACAAAGTCCCTGGTGGGTACCCTGTTTGGTTTCTTC 1498

  scaffold101|s      37523 AGCCCATTGCTGATGTAGAAACGTTCCTGCTCCGCTGCATCAGTCCTAAA 37572
                                                     i              v     i  
C scaffold57|si       1497 AGCCCATTGCTGATGTAGAAACGTTCTTGCTCCGCTGCATCCGTCCTGAA 1448

  scaffold101|s      37573 GACGGTCTGCAGATGCAACTGGACACATTCCTGAAAGGAGGTCCAAGATG 37622
                            i          i              i                      
C scaffold57|si       1447 GGCGGTCTGCAGGTGCAACTGGACACACTCCTGAAAGGAGGTCCAAGATG 1398

  scaffold101|s      37623 CCGGGCGTTTTGTGGGATGCTTGGTCCCATACACATCTGTCCAGGGTTCG 37672
                                                ii              v            
C scaffold57|si       1397 CCGGGCGTTTTGTGGGATGCTCAGTCCCATACACATCGGTCCAGGGTTCG 1348

  scaffold101|s      37673 CAGTTGATTTGCTCCCCGACGATGGTGGTCCAAGGATGACGGGCAGTCTC 37722
                             i              i                  i             
C scaffold57|si       1347 CAATTGATTTGCTCCCCAACGATGGTGGTCCAAGGACGACGGGCAGTCTC 1298

  scaffold101|s      37723 CGACAGTTGAGTTGAGTACTGCAGAAAGATCGCTTGGCCAGCGGACACTA 37772
                                i      v           i                         
C scaffold57|si       1297 CGACAATTGAGTGGAGTACTGCAGGAAGATCGCTTGGCCAGCGGACACTA 1248

  scaffold101|s      37773 TGGCCTCACTGGTGTGGATTTTAGCAGCAGTTGCTTTGTTCCACGACTGG 37822
                           v                                                 
C scaffold57|si       1247 GGGCCTCACTGGTGTGGATTTTAGCAGCAGTTGCTTTGTTCCACGACTGG 1198

  scaffold101|s      37823 AGGACGGGGGAATTTTCATCCGTCCCTTTGTACTTGGCTTTGGCCGCAGT 37872
                                -                    i   v                   
C scaffold57|si       1197 AGGAC-GGGGAATTTTCATCCGTCCCCTTGAACTTGGCTTTGGCCGCAGT 1149

  scaffold101|s      37873 GGCCGCAGTCAGTTTTGCCTCAGCCTTTTTATCTGCCTTGCAGGCTTCCT 37922
                             -                         vi         i         -
C scaffold57|si       1148 GG-CGCAGTCAGTTTTGCCTCAGCCTTTGCATCTGCCTTACAGGCTTCC- 1101

  scaffold101|s      37923 CGTAGTCCGTGTCTAAGCCTCTCTGGGAAATTATTTCCATCGAGGTCTGG 37972
                                                                             
C scaffold57|si       1100 CGTAGTCCGTGTCTAAGCCTCTCTGGGAAATTATTTCCATCGAGGTCTGG 1051

  scaffold101|s      37973 ACATGGTTGAGGAACTGTTCAGGACTTCCCTTGTCGAAGACGGTGACAGA 38022
                                                          ii                 
C scaffold57|si       1050 ACATGGTTGAGGAACTGTTCAGGACTTCCCTCATCGAAGACGGTGACAGA 1001

  scaffold101|s      38023 CAAGGTCATTTTGTTGGAGACCTTGATTTTGTTGATTACCTTCAGGGTGT 38072
                                                                      -      
C scaffold57|si       1000 CAAGGTCATTTTGTTGGAGACCTTGATTTTGTTGATTACCTTC-GGGTGT 952

  scaffold101|s      38073 CCATGGCAGTGGGAATGTAGGAAATGGGTGGCTTGGACCTCCCTGAACTC 38122
                                                             i               
C scaffold57|si        951 CCATGGCAGTGGGAATGTAGGAAATGGGTGGCTTAGACCTCCCTGAACTC 902

  scaffold101|s      38123 CGTTCACACTCCTGCGGCTTGAGTCCTTCTGGGCTTGACTTGCTGGTCGA 38172
                                         i                       i           
C scaffold57|si        901 CGTTCACACTCCTGTGGCTTGAGTCCTTCTGGGCTTGATTTGCTGGTCGA 852

  scaffold101|s      38173 CATCCTCTTAATTGCCTCTCCAAGGGGCGTATTATAAAACAAGGCCTTGA 38222
                                    i        v                               
C scaffold57|si        851 CATCCTCTTGATTGCCTCGCCAAGGGGCGTATTATAAAACAAGGCCTTGA 802

  scaffold101|s      38223 AAAAGGTCTTGGGTGCCCTGTTGAGGTTAGCTCGAAAAAGAATTTTTTTA 38272
                            i                      i         -       -       
C scaffold57|si        801 AGAAGGTCTTGGGTGCCCTGTTGAAGTTAGCTCG-AAAAGAA-TTTTTTA 754

  scaffold101|s      38273 TTTTTTTATTTTTAAATTTTTCTTCGTCGGCTTTTATTTCTTGAAAGTCT 38322
                           -                                                 
C scaffold57|si        753 -TTTTTTATTTTTAAATTTTTCTTCGTCGGCTTTTATTTCTTGAAAGTCT 705

  scaffold101|s      38323 TGCTTCCAACTATTTTGCGAGAATTCTCGATCACGAAATTAATCCGACTC 38372
                               i v iv     i                                  
C scaffold57|si        704 TGCTCCAAGGTATTTCGCGAGAATTCTCGATCACGAAATTAATCCGACTC 655

  scaffold101|s      38373 GTAGGAATCCCCGATCGCAGAAGTCGATCGCTCGAAGTTTATCGCTTATG 38422
                                                                         v   
C scaffold57|si        654 GTAGGAATCCCCGATCGCAGAAGTCGATCGCTCGAAGTTTATCGCTGATG 605

  scaffold101|s      38423 CTCGCTGATCGCGGGAGAATTTTTGGAGAGCTCGTAGATCGCGAAACCGT 38472
                                           vv -                              
C scaffold57|si        604 CTCGCTGATCGCGGGATTA-TTTTGGAGAGCTCGTAGATCGCGAAACCGT 556

  scaffold101|s      38473 AGGAATTTGTTGATCGCGTAGCCGATTTTGGATAGATCGTCGATCGTGCA 38522
                                  i  i           i        i  i               
C scaffold57|si        555 AGGAATTCGTCGATCGCGTAGCTGATTTTGGGTAAATCGTCGATCGTGCA 506

  scaffold101|s      38523 AAAAAACGTATCGCTGGTGC-AAAAGTTGAAATTTGCCGCTCGCGATAAA 38571
                                               -       i   -                 
C scaffold57|si        505 AAAAAACGTATCGCTGGTGCGAAAAGTTAAAA-TTGCCGCTCGCGATAAA 457

  scaffold101|s      38572 AAAATTGTCAGCGTACCTTGTGTCGGAAGGGTTGGATGTCGATGGCTTCG 38621
                                   i         i           v                   
C scaffold57|si        456 AAAATTGTTAGCGTACCTCGTGTCGGAAGGTTTGGATGTCGATGGCTTCG 407

  scaffold101|s      38622 GTGCGTGGAGGTCGCACCACGGTTATCTATAGATAGTGACCTGAGCCGAA 38671
                                i i                                     -    
C scaffold57|si        406 GTGCGCGAAGGTCGCACCACGGTTATCTATAGATAGTGACCTGAG-CGAA 358

  scaffold101|s      38672 AATCGTCGTAAAAAATATCACGCACAAATTATAGGTAGGTTCGACAGGTG 38721
                                                  iv             v           
C scaffold57|si        357 AATCGTCGTAAAAAATATCACGCGAAAATTATAGGTAGTTTCGACAGGTG 308

  scaffold101|s      38722 TCGAAGATTTGATTTTATGAGCTATATTTTATACAATTGTGAGGATGGAA 38771
                                  v                      i i v               
C scaffold57|si        307 TCGAAGAATTGATTTTATGAGCTATATTTTGTGCTATTGTGAGGATGGAA 258

  scaffold101|s      38772 AGGCAGTGGAACTGCATTTCAATCCAAACAATGCAAACGATCATTGTGTA 38821
                                             i          i              v     
C scaffold57|si        257 AGGCAGTGGAACTGCATTCCAATCCAAACGATGCAAACGATCATGGTGTA 208

  scaffold101|s      38822 GATTTCTACACAATATGGTATGTCTATACCCTTCTGATAGATGCTTGGAT 38871
                            i                     ii                     i   
C scaffold57|si        207 GGTTTCTACACAATATGGTATGTTCATACCCTTCTGATAGATGCTTAGAT 158

  scaffold101|s      38872 CTTCCTCAAGGGTGTTCTCTTGGTTGGGGTTCTGAACTTCCATGTTGGGG 38921
                              v   v  i           v                           
C scaffold57|si        157 CTTACTCCAGAGTGTTCTCTTGTTTGGGGTTCTGAACTTCCATGTTGGGG 108

  scaffold101|s      38922 AGTCCATGCCGTCGGGAGGTGGACTCTCCTACTGGGGAGTCCTGAGAATG 38971
                                      i                     v   -            
C scaffold57|si        107 AGTCCATGCCGCCGGGAGGTGGACTCTCCTACTTGGG-GTCCTGAGAATG 59

  scaffold101|s      38972 CTCC-ATTTAGGTTTTGTACCCAGGGGTACAAGAAAGGCTGATTCTTGGC 39020
                               -                 vi        i  v              
C scaffold57|si         58 CTCCTATTTAGGTTTTGTACCCTAGGGTACAAAAATGGCTGATTCTTGGC 9

  scaffold101|s      39021 CTATGTCA 39028
                                   
C scaffold57|si          8 CTATGTCA 1

Matrix = 20p43g.matrix
Kimura (with divCpGMod) = 2.61
Transitions / transversions = 2.18 (135/62)
Gap_init rate = 0.01 (39 / 6397), avg. gap size = 1.03 (40 / 39)

535 6.67 2.63 1.30 scaffold101|size565204 38969 39044 (525433) C scaffold41|size688885_(dbseq-nr_738)_[243717,250168]#LTR/Gypsy (357) 6095 6019 m_b1373s001i33 690

  scaffold101|s      38969 ATGCTCCATTTAGGTTTTGTACCCAGGGGTACAAGAAAGGCTGATTCTTG 39018
                                                             i  v            
C scaffold41|si       6095 ATGCTCCATTTAGGTTTTGTACCCAGGGGTACAAAAATGGCTGATTCTTG 6046

  scaffold101|s      39019 GCCTATGTCA--GGCCCCTAAAATATGG 39044
                                     --v     i v  -    
C scaffold41|si       6045 GCCTATGTCACTCGCCCCCACAA-ATGG 6019

Matrix = 20p43g.matrix
Kimura (with divCpGMod) = 6.98
Transitions / transversions = 0.67 (2/3)
Gap_init rate = 0.03 (2 / 75), avg. gap size = 1.50 (3 / 2)

547 4.41 2.94 0.00 scaffold101|size565204 38969 39036 (525441) C scaffold360|size312727_(dbseq-nr_717)_[58593,65069]#LTR/Gypsy (356) 6121 6052 m_b1373s001i34 690

  scaffold101|s      38969 ATGCTCCATTTAGGTTTTGTACCCAGGGGTACAAGAAAGGCTGATTCTTG 39018
                                                             i               
C scaffold360|s       6121 ATGCTCCATTTAGGTTTTGTACCCAGGGGTACAAAAAAGGCTGATTCTTG 6072

  scaffold101|s      39019 GCCTATGTCA--GGCCCCTA 39036
                                     --v     i 
C scaffold360|s       6071 GCCTATGTCACTCGCCCCCA 6052

Matrix = 20p43g.matrix
Kimura (with divCpGMod) = 4.56
Transitions / transversions = 2.00 (2/1)
Gap_init rate = 0.01 (1 / 67), avg. gap size = 2.00 (2 / 1)


4162 9.12 1.07 0.53 scaffold101|size565204 39027 39588 (524889) scaffold170|size558746_(dbseq-nr_246)_[277812,288266]#LTR/Gypsy 4063 4627 (5828) m_b1373s001i35 689

  scaffold101|s      39027 CAGGCCCCTAAAATATGGCGATGTAGTATGTCTAATTTTATTAGTTGAGA 39076
                            i               vii           i     v       v    
  scaffold170|s       4063 CGGGCCCCTAAAATATGTTAATGTAGTATGTTTAATTATATTAGTGGAGA 4112

  scaffold101|s      39077 TAAATTGCATCTACTCTGCTATTACTGTAGTCCAACAGTACAAGACCC-- 39124
                                 i  iv      ---    i               vivii   --
  scaffold170|s       4113 TAAATTACACATACTCT---ATTATTGTAGTCCAACAGTAGGTAGCCCTC 4159

  scaffold101|s      39125 --GGTAGCCCTCCTGTA-CGTTCCGGTAGCCCTCCTGTACATTCCGGTAA 39171
                           --    i          -                 v   iii        
  scaffold170|s       4160 CTGGTAACCCTCCTGTAACGTTCCGGTAGCCCTCCGGTATGCTCCGGTAA 4209

  scaffold101|s      39172 CCCTCCGGTACTCTCCGGTAACCATCCCGTACACTTCCGGTTACCCTCCC 39221
                                           i   i  v       vv                 
  scaffold170|s       4210 CCCTCCGGTACTCTCCAGTAGCCTTCCCGTAACCTTCCGGTTACCCTCCC 4259

  scaffold101|s      39222 GTACACTTCCGGTTACCCTCCCGTACACTTCTGGTATGCCACTGGTAAAC 39271
                                                 i        i          i       
  scaffold170|s       4260 GTACACTTCCGGTTACCCTCCCATACACTTCCGGTATGCCACCGGTAAAC 4309

  scaffold101|s      39272 ATTTTTCCG-CTACTAAGTAATGCAGTTATAGCCACTAATTAGATTGATA 39320
                                 ii -                                        
  scaffold170|s       4310 ATTTTTTTGGCTACTAAGTAATGCAGTTATAGCCACTAATTAGATTGATA 4359

  scaffold101|s      39321 TCGATTCTAAGACTTACTGAGAAGTCTGTTTTCCTGTAAAAAAGTACCAA 39370
                            i                                                
  scaffold170|s       4360 TTGATTCTAAGACTTACTGAGAAGTCTGTTTTCCTGTAAAAAAGTACCAA 4409

  scaffold101|s      39371 TTCCTATTGTACGTAGAAAGTAATCCGAAAGCTCCTTTTGGTCTCAAATT 39420
                                  i           vv    i          i             
  scaffold170|s       4410 TTCCTATCGTACGTAGAAATAAATCTGAAAGCTCCTCTTGGTCTCAAATT 4459

  scaffold101|s      39421 TCCGGTAACCTCCCGGTAGACTCCGGTAACCCTCCCATGCACTAGTTTAC 39470
                                                               i i           
  scaffold170|s       4460 TCCGGTAACCTCCCGGTAGACTCCGGTAACCCTCCCGTACACTAGTTTAC 4509

  scaffold101|s      39471 CGGAGGGTTACAGAAGTGTACCGGGAGGTTACCGGAAGATACCATTCCAG 39520
                                                 v                         i 
  scaffold170|s       4510 CGGAGGGTTACAGAAGTGTACCCGGAGGTTACCGGAAGATACCATTCCGG 4559

  scaffold101|s      39521 GGGCTCCGGTAACCTCCCCGCACACTTGAGTGTACAGGGGGGGTTTTGGT 39570
                                             i i     i        i   i  v vii   
  scaffold170|s       4560 GGGCTCCGGTAACCTCCCTGTACACTCGAGTGTACGGGGAGGTTACCGGT 4609

  scaffold101|s      39571 GTTTTTCGTTTGCAGTGA 39588
                                 i           
  scaffold170|s       4610 GTTTTTTGTTTGCAGTGA 4627

Matrix = 20p43g.matrix
Kimura (with divCpGMod) = 8.15
Transitions / transversions = 2.40 (36/15)
Gap_init rate = 0.01 (7 / 561), avg. gap size = 1.29 (9 / 7)


1930 10.93 11.53 0.28 scaffold101|size565204 39583 39903 (524574) C rnd-5_family-4389#Unknown (390) 357 1 m_b1373s001i36 691

  scaffold101|s      39583 CAGTGATCAAAACACGAAATACCACAAGGGATCAAAGCATTAATTCTACA 39632
                               i  v   i  i    v                            i 
C rnd-5_family-        357 CAGTAATGAAAGCATGAAAGACCACAAGGGATCAAAGCATTAATTCTATA 308

  scaffold101|s      39633 TTTGGCTACAGACATCATGGCACCAGATCATACTGCTGCAAATGTAGGTA 39682
                             v i   v          i        v    i                
C rnd-5_family-        307 TTAGACTAAAGACATCATGACACCAGATGATACCGCTGCAAATGTAGGTA 258

  scaffold101|s      39683 TGGTACTTGAAGGGAGAAAAGAATCATGATTAGGAGAATGTAGGT----- 39727
                                       i  -    v    i        v          -----
C rnd-5_family-        257 TGGTACTTGAAGAGA-AAAATAATCGTGATTAGGCGAATGTAGGTATGGT 209

  scaffold101|s      39728 -----------------------GATTAGGTAATTTTTAATATCAAAGCA 39754
                           -----------------------         v  i    v         
C rnd-5_family-        208 ACTTGAAGAGAAAAATGAATCGTGATTAGGTACTTCTTAAGATCAAAGCA 159

  scaffold101|s      39755 TTAATGACCCCTAGCAAGGTA------TTGATTTTTT-TGGATATTACCT 39797
                                          i     ------  i       -i      i    
C rnd-5_family-        158 TTAATGACCCCTAGCGAGGTAATTGTATTAATTTTTTACGGATATCACCT 109

  scaffold101|s      39798 CCGTCCT--TTTCAATGTGAACTCCCAATATAATTTCAAGTAAAGATGAA 39845
                            i     --   iv   ii                               
C rnd-5_family-        108 CTGTCCTATTTTTTATGCAAACTCCCAATATAATTTCAAGTAAAGATGAA 59

  scaffold101|s      39846 AAACGGTAGCATTCCAACAGGACTGCCACCATGCTAGGAAGCAAGATAAG 39895
                                   v i            v       i i      v v       
C rnd-5_family-         58 AAACGGTACCGTTCCAACAGGACGGCCACCACGTTAGGAATCTAGATAAG 9

  scaffold101|s      39896 GTAATAAT 39903
                                   
C rnd-5_family-          8 GTAATAAT 1

Matrix = 20p43g.matrix
Kimura (with divCpGMod) = 9.90
Transitions / transversions = 1.50 (21/14)
Gap_init rate = 0.02 (6 / 320), avg. gap size = 6.33 (38 / 6)

1051 12.86 3.75 15.81 scaffold101|size565204 39738 39943 (524534) C rnd-5_family-3919#Unknown (371) 215 30 m_b1373s001i37 691

  scaffold101|s      39738 TTTTTAATATCAAAGCATTAATGACCCCTAGCAAGGTA-TTG------AT 39780
                             i    v                              -i  ------  
C rnd-5_family-        215 TTCTTAAGATCAAAGCATTAATGACCCCTAGCAAGGTAACTGTATTATAT 166

  scaffold101|s      39781 TTTTTTGGATATTACCTCCGTCCTT--TTCAATGTGAACTCCCAATATAA 39828
                              i vv   i i     i      --  iv   i               
C rnd-5_family-        165 TTTCTATGATGTCACCTCTGTCCTTCGTTTTATGCGAACTCCCAATATAA 116

  scaffold101|s      39829 TTTCAAGTAAAGATGAAAAACGGTAGCATTCCAACAGGACTGCCACCATG 39878
                                                    vvi            v      ii 
C rnd-5_family-        115 TTTCAAGTAAAGATGAAAAACGGTACAGTTCCAACAGGACGGCCACCGCG 66

  scaffold101|s      39879 CTAGGAAGCAAGATAAGGTAATAATATGACAATGCTGACAAACAATGAAA 39928
                           i ?    v v        i       i   i  ------   --------
C rnd-5_family-         65 TTNGGAATCTAGATAAGGCAATAATACGACGAT------AAA-------- 30

  scaffold101|s      39929 CGCAAACAAGGAACC 39943
                           ---------------
C rnd-5_family-         30 --------------- 31

Matrix = 20p43g.matrix
Kimura (with divCpGMod) = 11.36
Transitions / transversions = 1.67 (15/9)
Gap_init rate = 0.16 (32 / 205), avg. gap size = 1.19 (38 / 32)


167 0.00 0.00 0.00 scaffold101|size565204 39944 40087 (524390) (ACAAACA)n#Simple_repeat 1 144 (0) c_b1373s251i0 692

  scaffold101|s      39944 ACAAACAACAAACAACAAACAACAAACAACAAACAACAAACAACAAACAA 39993
                                                                             
  (ACAAACA)n#Si          1 ACAAACAACAAACAACAAACAACAAACAACAAACAACAAACAACAAACAA 50

  scaffold101|s      39994 CAAACAACAAACAACAAACAACAAACAACAAACAACAAACAACAAACAAC 40043
                                                                             
  (ACAAACA)n#Si         51 CAAACAACAAACAACAAACAACAAACAACAAACAACAAACAACAAACAAC 100

  scaffold101|s      40044 AAACAACAAACAACAAACAACAAACAACAAACAACAAACAACAA 40087
                                                                       
  (ACAAACA)n#Si        101 AAACAACAAACAACAAACAACAAACAACAAACAACAAACAACAA 144

Matrix = Unknown
Transitions / transversions = 1.00 (0/0)
Gap_init rate = 0.00 (0 / 143), avg. gap size = 0.0 (0 / 0)


1051 12.86 3.75 15.81 scaffold101|size565204 40088 40120 (524357) C rnd-5_family-3919#Unknown (557) 29 1 m_b1373s001i37 691

  scaffold101|s      40088 TAAATATTGGGAAGAAGCATGTACCATGCCTGA 40120
                           ---- i         i                 
C rnd-5_family-         29 ----TGTTGGGAAGAGGCATGTACCATGCCTGA 1

Matrix = 20p43g.matrix
Kimura (with divCpGMod) = 11.36
Transitions / transversions = 1.00 (2/0)
Gap_init rate = 0.12 (4 / 32), avg. gap size = 1.00 (4 / 4)


2202 14.90 5.63 1.03 scaffold101|size565204 40336 40708 (523769) C genome_3_19411#DNA (0) 392 3 m_b1373s001i38 693

  scaffold101|s      40336 AAAACGGCTAAATACAATAGGAGCACTCCTGCTCTGTCTGTTGTCTGTTT 40385
                             i              v                     v i   i  v 
C genome_3_1941        392 AAGACGGCTAAATACAAAAGGAGCACTCCTGCTCTGTCTTTCGTCCGTGT 343

  scaffold101|s      40386 GCCCAACAAAAATGATGTCATAGGTGGAGTAAAAATTATTTACAACCTTC 40435
                            v vi  i       i    i  v           v             v
C genome_3_1941        342 GACGGACGAAAATGACGTCACAGTTGGAGTAAAAAATATTTACAACCTTA 293

  scaffold101|s      40436 TGTTGATCAAAAGATCTTTTACCGAGCTTTCAAATGGT------------ 40473
                           ii i    i           v          i  i   ------------
C genome_3_1941        292 CATCGATCGAAAGATCTTTTTCCGAGCTTTCGAACGGTGTTCTTATTTTG 243

  scaffold101|s      40474 ---------ACAGTCTTTAGCAAGTTACCGTCAGTTAAATTCAATGGATC 40514
                           ---------         vi i     ii       i   v  iii    
C genome_3_1941        242 TTCATTTGAACAGTCTTTCACGAGTTATTGTCAGTTGAATACAGCAGATC 193

  scaffold101|s      40515 GGAACGATCATCTGATCCGTTCATCCCTGTAGAACATTGGTATGTTTCTA 40564
                                    ---i     i     i i       v               
C genome_3_1941        192 GGAACGATC---CGATCCATTCATTCTTGTAGAAAATTGGTATGTTTCTA 146

  scaffold101|s      40565 TTGTATTACAATAGAGTCACTTTGTTCGTGCCAAAATTCGTTTTTTGATT 40614
                           iv   i           i    i   i iv         v      i   
C genome_3_1941        145 CAGTACTACAATAGAGTTACTTCGTTTGCTCCAAAATTCTTTTTTTAATT 96

  scaffold101|s      40615 TACTCAAAATCAGTTATTTGGAATGCACTGTCTGGCCGGCTGGGCATCAT 40664
                                i      v  v        v                   i     
C genome_3_1941         95 TACTCGAAATCATTTTTTTGGAATCCACTGTCTGGCCGGCTGGGTATCAT 46

  scaffold101|s      40665 GATACCTTTAGGATACATAGTGCTCCAATTGTATAGAAGCCGTC 40708
                                  i                  v        v-       
C genome_3_1941         45 GATACCTCTAGGATACATAGTGCTCCTATTGTATAT-AGCCGTC 3

Matrix = 20p43g.matrix
Kimura (with divCpGMod) = 13.12
Transitions / transversions = 1.75 (35/20)
Gap_init rate = 0.02 (6 / 372), avg. gap size = 4.17 (25 / 6)


300 30.03 2.94 4.48 scaffold101|size565204 40939 41074 (523403) genome_3_7528#DNA 288 421 (35) m_b1373s001i39 694

  scaffold101|s      40939 GTTGGAACACTGGCAGGAAGATGGCACAGTATCCTGCAATACCTTAAATA 40988
                              i   v     ii    v v  i  vi  i   i   v v--- i   
  genome_3_7528        288 GTTAGAAAACTGGTGGGAACAAGGTACCATACCCTACAAAAA---AGATA 334

  scaffold101|s      40989 GGGTTAGTTGATAAGATAGCATCAATTTTTA----CATGTTGATTGGGCT 41034
                               v iv vvi      ---i        i---- i v  i   vv   
  genome_3_7528        335 GGGTAAAATTTCAAGATA---CCAATTTTTGTTACCGTCTTAATTTTGCT 381

  scaffold101|s      41035 AGCTTTGGACAGAATACAGGTAATACTTAAATATATCTTT 41074
                                  vv i ii  i    v i iiv    i       
  genome_3_7528        382 AGCTTTGTCCGGGGTATAGGTTACATCGAAATGTATCTTT 421

Matrix = 20p43g.matrix
Kimura (with divCpGMod) = 35.48
Transitions / transversions = 1.29 (22/17)
Gap_init rate = 0.05 (7 / 135), avg. gap size = 1.43 (10 / 7)

268 24.04 4.14 11.39 scaffold101|size565204 40949 41117 (523360) genome_9_1663#DNA 270 427 (4) m_b1373s001i40 694

  scaffold101|s      40949 TGGCAGGAAGATGGCACAGTATCCTGCAATACCTTAA----ATAGGGTTA 40994
                               i   i --  i   i   --   --      i ----       v 
  genome_9_1663        270 TGGCGGGAGG--GGTACAATAT--TGC--TACCTTGATGTAATAGGGTAA 313

  scaffold101|s      40995 GTTGATAAGATAGC-ATCAATTTTTA-CATGTTGATTGGGCTAGC-TTTG 41041
                              vv v     v -  v v    i - i      vvivi   i -vvv 
  genome_9_1663        314 GTTTTTTAGATACCTATAATTTTTCACCGTGTTGAAAACACTAACAAGGG 363

  scaffold101|s      41042 GACAGAATACAGGTAATACTTAAATATATCTTTAAAACTTTGTATATATA 41091
                              i     i i  v i       vi       vi vv       ---  
  genome_9_1663        364 GACGGAATATAAGTTACACTTAAAAGTATCTTTTGACATTTGTAT---TA 410

  scaffold101|s      41092 CGTACATTTATTGTAATCCGGCATAT 41117
                            ---------  i         v   
  genome_9_1663        411 C---------TTATAATCCGGCTTAT 427

Matrix = 20p43g.matrix
Kimura (with divCpGMod) = 26.18
Transitions / transversions = 0.89 (17/19)
Gap_init rate = 0.13 (22 / 168), avg. gap size = 1.14 (25 / 22)


816 19.66 1.11 1.11 scaffold101|size565204 41117 41296 (523181) genome_1_3367#DNA 1 180 (304) m_b1373s001i41 695

  scaffold101|s      41117 TCCCTGCTACCACAGAGGCGGAGCAATGATTTGCACTATCTCTGTAGAAT 41166
                               vi            i  v     v   -    i i          i
  genome_1_3367          1 TCCCAACTACCACAGAGGTGGTGCAATTATT-GCACCACCTCTGTAGAAC 49

  scaffold101|s      41167 CCCTGAATGTTTCTATGCATTTTCAAGGTGGTGCAATTATTGCACATTCT 41216
                              v v  i      ivii     v                    vvi  
  genome_1_3367         50 CCCGGTATATTTCTACTTGTTTTCCAGGTGGTGCAATTATTGCACCACCT 99

  scaffold101|s      41217 TGGTGGACTCTTCCTATTTATCAGAC-TGTAGAAATGTTGTTGGCTTTTT 41265
                             v   v  v    v  v  -  i  -           i      v   i
  genome_1_3367        100 TGTTGGCCTATTCCAATGTA-CAAACGTGTAGAAATGTCGTTGGCATTTC 148

  scaffold101|s      41266 ATCCTCTGAAAGCTTTATCT-CAAGCCGGAGG 41296
                           iv   vvi            -    vv     
  genome_1_3367        149 GGCCTGAAAAAGCTTTATCTCCAAGGGGGAGG 180

Matrix = 20p43g.matrix
Kimura (with divCpGMod) = 21.39
Transitions / transversions = 0.75 (15/20)
Gap_init rate = 0.02 (4 / 179), avg. gap size = 1.00 (4 / 4)


354 0.00 0.00 0.00 scaffold101|size565204 41533 41572 (522905) genome_11_16053#DNA 1 40 (384) m_b1373s001i42 696

  scaffold101|s      41533 CCGTATAAATCGGTGTTTAGGTAAATGAAATGTCAAAAGA 41572
                                                                   
  genome_11_160          1 CCGTATAAATCGGTGTTTAGGTAAATGAAATGTCAAAAGA 40

Matrix = 20p43g.matrix
Kimura (with divCpGMod) = 0.00
Transitions / transversions = 1.00 (0/0)
Gap_init rate = 0.00 (0 / 39), avg. gap size = 0.0 (0 / 0)


324 8.82 0.00 7.02 scaffold101|size565204 41836 41896 (522581) C rnd-5_family-4207#Unknown (0) 659 603 m_b1373s001i43 697

  scaffold101|s      41836 GGGTTAAAGGGAACTACGTTTATTTTTTAGCTGATAACTTTTCCCTAACA 41885
                                v -                          i  i      v  ? -
C rnd-5_family-        659 GGGTTCA-GGGAACTACGTTTATTTTTTAGCTGACAATTTTTCCATANC- 612

  scaffold101|s      41886 GAGGTTATAGC 41896
                           -- v     ? 
C rnd-5_family-        611 --GTTTATANC 603

Matrix = 20p43g.matrix
Kimura (with divCpGMod) = 9.69
Transitions / transversions = 0.67 (2/3)
Gap_init rate = 0.07 (4 / 60), avg. gap size = 1.00 (4 / 4)


2743 7.87 13.17 0.80 scaffold101|size565204 41895 42342 (522135) C rnd-5_family-3092#Unknown (0) 504 2 m_b1373s001i44 698

  scaffold101|s      41895 GCTAGAGTACAACTGT--TAAT--TATCTACCTGTAGAAAAAGTAATAGA 41940
                                           --    -- v            vi   v      
C rnd-5_family-        504 GCTAGAGTACAACTGTGTTAATAATCTCTACCTGTAGACGAAGAAATAGA 455

  scaffold101|s      41941 AGT-CACAAGACTTCACGACTAAAAAGAACACGTCAAGACATGATGTCTC 41989
                              - i  ?          ?      -                 i     
C rnd-5_family-        454 AGTACGCANGACTTCACGANTAAAAA-AACACGTCAAGACATGACGTCTC 406

  scaffold101|s      41990 TAAAGGCTGTTGTCATCGTCACGGACAGTGGGGACCTTGTTCTTGGACCT 42039
                                       ?    i??   ?         v   i     i      
C rnd-5_family-        405 TAAAGGCTGTTGNCATCANNACGNACAGTGGGGTCCTCGTTCTCGGACCT 356

  scaffold101|s      42040 AGTCCGAGTGAGTGTACAAGCGTACAGCTGCTGACGTCG----------- 42078
                                v           i       v    ?i    ?  -----------
C rnd-5_family-        355 AGTCCTAGTGAGTGTACGAGCGTACCGCTGNCGACGNCGTAGACGTTCTT 306

  scaffold101|s      42079 ------------TAGATATGTCATCGCGAATATCACCAATGAAGCTGTTA 42116
                           ------------    i              i                  
C rnd-5_family-        305 CAGCTGATGACATAGACATGTCATCGCGAATGTCACCAATGAAGCTGTTA 256

  scaffold101|s      42117 TCTTGCTGGATATTCCCCAAAAGTGGGGGAGGAAGTTCAACAGCCCCAGC 42166
                            i               v   i    i                       
C rnd-5_family-        255 TTTTGCTGGATATTCCCGAAAGGTGGAGGAGGAAGTTCAACAGCCCCAGC 206

  scaffold101|s      42167 TACAT------------GAG------------GGACAACTGGAGGGACAT 42192
                           i   ?------------   ------------                 i
C rnd-5_family-        205 CACANCAGGGCGGACAGGAGGGTCAACCGGATGGACAACTGGAGGGACAC 156

  scaffold101|s      42193 TGGGACGAATAAATCCTGGGACCCCATTAATGCCAACTTGAGGGGGAGGT 42242
                           i-          v   i     v                          -
C rnd-5_family-        155 C-GGACGAATAACTCCCGGGACACCATTAATGCCAACTTGAGGGGGAGG- 108

  scaffold101|s      42243 GCGCATGATGCA------GCCTGTGCTGCTGCCTGTTGCTGC-TGCACCT 42285
                             vii  v ?  ------           v       -    -       
C rnd-5_family-        107 GCTTGTGCTNCAGCTTGTGCCTGTGCTGCAGCCTGTT-CTGCGTGCACCT 59

  scaffold101|s      42286 GCCACTGGTGAAAGGCAGTAAAAGCTGCGAAGCCGCCAAAAGCAGCATAA 42335
                                  v        ? i               v              i
C rnd-5_family-         58 GCCACTGCTGAAAGGCNGCAAAAGCTGCGAAGCCCCCAAAAGCAGCATAG 9

  scaffold101|s      42336 GGATCTG 42342
                                  
C rnd-5_family-          8 GGATCTG 2

Matrix = 20p43g.matrix
Kimura (with divCpGMod) = 6.49
Transitions / transversions = 1.50 (21/14)
Gap_init rate = 0.03 (13 / 447), avg. gap size = 4.85 (63 / 13)


1849 7.95 0.00 0.42 scaffold101|size565204 42387 42626 (521851) rnd-1_family-1197#Unknown 1 239 (892) m_b1373s001i45 699

  scaffold101|s      42387 GGAGCAGGAGGCGCATGCCTCATGTGGTTTTTGGCGCCACGAGGAGGAGT 42436
                                                         i    ?              
  rnd-1_family-          1 GGAGCAGGAGGCGCATGCCTCATGTGGTTTCTGGCNCCACGAGGAGGAGT 50

  scaffold101|s      42437 AAAACCGCATGCGTAAGTGGTATACGTACGCTCCACTTCAATCCCATGTG 42486
                                 i i?        v      v                        
  rnd-1_family-         51 AAAACCACGNGCGTAAGTTGTATACTTACGCTCCACTTCAATCCCATGTG 100

  scaffold101|s      42487 ACTTTTCTTGTCCCACAAGAACAACACAAACAACGCATGGGATCTGGGAC 42536
                                           i  i       i   v  i  ?         i  
  rnd-1_family-        101 ACTTTTCTTGTCCCACGAGGACAACACGAACCACACANGGGATCTGGAAC 150

  scaffold101|s      42537 TCAGCTCCAGGTGGGACATCGTCATCATTACGAAGGACTTCAAACAAGTC 42586
                                                     i?ii                    
  rnd-1_family-        151 TCAGCTCCAGGTGGGACATCGTCATCGNCGCGAAGGACTTCAAACAAGTC 200

  scaffold101|s      42587 CTTATCACTCTCCATATCAGCGAGAAGGGAGAAAGGACTT 42626
                            i i           i    i        ? - v      
  rnd-1_family-        201 CCTGTCACTCTCCATGTCAGTGAGAAGGGNG-ACGGACTT 239

Matrix = 20p43g.matrix
Kimura (with divCpGMod) = 6.47
Transitions / transversions = 3.75 (15/4)
Gap_init rate = 0.00 (1 / 239), avg. gap size = 1.00 (1 / 1)


2085 7.67 1.45 0.36 scaffold101|size565204 42619 42893 (521584) rnd-1_family-1197#Unknown 183 460 (671) m_b1373s001i46 700

  scaffold101|s      42619 AAGGACTTCAAACAAGTCCTTATCACTCTCCATATCAGTGAGAAGGGAAA 42668
                                              i i           i             ?i 
  rnd-1_family-        183 AAGGACTTCAAACAAGTCCCTGTCACTCTCCATGTCAGTGAGAAGGGNGA 232

  scaffold101|s      42669 TAGACTTAACTGCAGTCTTGACCTTCCACGGGAAAGGCCCAACCCTTTTC 42718
                           ii     i i        i         i                 vv  
  rnd-1_family-        233 CGGACTTGATTGCAGTCTCGACCTTCCATGGGAAAGGCCCAACCCTGATC 282

  scaffold101|s      42719 TTGTCGGACATGATGCCATTGAAGCTGGAGTCATTCTCACGGTGAACTTG 42768
                                        i                                    
  rnd-1_family-        283 TTGTCGGACATGACGCCATTGAAGCTGGAGTCATTCTCACGGTGAACTTG 332

  scaffold101|s      42769 GGCACATGCTTCAAGCATGGACGATTCCGTACCAGGATGCATGTGACGTG 42818
                                                               i             
  rnd-1_family-        333 GGCACATGCTTCAAGCATGGACGATTCCGTACCAGGGTGCATGTGACGTG 382

  scaffold101|s      42819 GTTTGTCACCGTCCACCTTGGAGAAGTCATAGGGCAGCATGAGGGAGTAC 42868
                            v  v        vi     v                   ?  ?      
  rnd-1_family-        383 GGTTCTCACCGTCAGCCTTGTAGAAGTCATAGGGCAGCATNAGNGAGTAC 432

  scaffold101|s      42869 TGCATGCC----CCATCAGTCTTCCAGAT 42893
                                   ----      -  v  ? v  
  rnd-1_family-        433 TGCATGCCCATGCCATCA-TCGTCNACAT 460

Matrix = 20p43g.matrix
Kimura (with divCpGMod) = 7.08
Transitions / transversions = 1.62 (13/8)
Gap_init rate = 0.01 (2 / 274), avg. gap size = 2.50 (5 / 2)

3326 14.98 1.27 3.25 scaffold101|size565204 42870 43497 (520980) rnd-1_family-1197#Unknown 516 1131 (0) m_b1373s001i47 700

  scaffold101|s      42870 GCATGCCCCATCAGTCTTCCAGATGGTTCATGCGCACAACCAAGGCATCT 42919
                             i? i?                    iv      i              
  rnd-1_family-        516 GCGNGTNCCATCAGTCTTCCAGATGGTCGATGCGCGCAACCAAGGCATCT 565

  scaffold101|s      42920 TGACTTCCTTGGAGTACAGCTTCATTGACATGGGGAGTGCTTCTAGGTCT 42969
                                            i?      i v  i  v         ?      
  rnd-1_family-        566 TGACTTCCTTGGAGTACGNCTTCATCGTCACGGTGAGTGCTTCNAGGTCT 615

  scaffold101|s      42970 CTTGTTAGGCCAACTTCAATGGGTGACAGAGCACCAACAGGATCTGTGCG 43019
                               i    i  ?i   i i?  i  i  v   v          i ii  
  rnd-1_family-        616 CTTGCTAGGTCANTTTCGACNGGCGATAGCGCAGCAACAGGATCCGCACG 665

  scaffold101|s      43020 TCTTCATTGAGGTAGAGGTGACGGTGGAG---ACGGAGGGTCTTCCAAGC 43066
                             vi i?i v  ?        i  v    ---            v?ii  
  rnd-1_family-        666 TCGCCGNCGCGGNAGAGGTGATGGAGGAGGAGACGGAGGGTCTTGNGGGC 715

  scaffold101|s      43067 CATTGTTGTCCTCCTCTTCGTCTTCGTTGTCGGCTGTGTTGTTCCTGAAG 43116
                            iv-i        v  v     v  iv    i vv               
  rnd-1_family-        716 CGA-ATTGTCCTCGTCGTCGTCGTCAGTGTCAGGAGTGTTGTTCCTGAAG 764

  scaffold101|s      43117 GCCGGCCTGTCTTTGTCGAGATCGATCCCTTGCTGGTATCGACGAAGCTT 43166
                                        i            i                 i     
  rnd-1_family-        765 GCCGGCCTGTCTTCGTCGAGATCGATTCCTTGCTGGTATCGACGGAGCTT 814

  scaffold101|s      43167 GTCGCGATGACATTTGCGTGCTTGCTAG----TGTCGTGCGGCGTGTAAT 43212
                              ?   v   ii     v     v   ----     i   v    v i 
  rnd-1_family-        815 GTCNCGAAGACGCTTGCGAGCTTGGTAGATCTTGTCGCGCGTCGTGAAGT 864

  scaffold101|s      43213 CGCAGTATTGGCTGAAGTACTTGCAATTGAATTTATCGAGTTCTTGAGAG 43262
                                  ?i i i    ?   i  i      v  i        i    ? 
  rnd-1_family-        865 CGCAGTANCGACCGAAGNACTCGCGATTGAAGTTGTCGAGTTCCTGAGNG 914

  scaffold101|s      43263 TCTTCTGTGTAGAAAATGTTGCCGGACTCGATGCGCTTGTTGAATATGAT 43312
                             i  v             i                 i      ?     
  rnd-1_family-        915 TCCTCGGTGTAGAAAATGTCGCCGGACTCGATGCGCTCGTTGAANATGAT 964

  scaffold101|s      43313 CTTCGCATCATTGTCCCAGCGCTCAACTTTTGTTCGTTGTGGTCTTGGTG 43362
                           v  ?  i  i                    vv  i             - 
  rnd-1_family-        965 GTTNGCGTCGTTGTCCCAGCGCTCAACTTTGTTTTGTTGTGGTCTTGG-G 1013

  scaffold101|s      43363 CTATTTTTCGA-GAGTGCGGTTATGATGTTGTGGTCTCGTGCTTCATCGT 43411
                            i     ?iv -           i        v     v   -       
  rnd-1_family-       1014 CCATTTTNTTATGAGTGCGGTTACGATGTTGTTGTCTCTTGC-TCATCGT 1062

  scaffold101|s      43412 GATGGTAGGTGGTGATGGAGCGGAGCCGTGTAGGACTGTGTAGGCCTGCA 43461
                             i      i --------  i        -     v   vii v v --
  rnd-1_family-       1063 GACGGTAGGCG--------GCAGAGCCGTG-AGGACGGTGAGAGACGG-- 1101

  scaffold101|s      43462 TGAGAGGAGATCACAAGAGCATACATGCTGTCGAGC 43497
                               iv   i-    ----  -              
  rnd-1_family-       1102 TGAGGTGAGG-CACA----CA-ACATGCTGTCGAGC 1131

Matrix = 20p43g.matrix
Kimura (with divCpGMod) = 12.42
Transitions / transversions = 1.68 (57/34)
Gap_init rate = 0.04 (23 / 627), avg. gap size = 1.22 (28 / 23)


1382 24.26 3.80 5.32 scaffold101|size565204 43498 44050 (520427) genome_4_3227#DNA 516 1060 (187) m_b1373s001i48 701

  scaffold101|s      43498 CGGGACCGGTTTTTAATTACCTTTTCCTGTATGTAGAAAAACTAATCTCA 43547
                                    i              -------------------   vvii
  genome_4_3227        516 CGGGACCGGCTTTTAATTACCTTT-------------------AATGGTG 546

  scaffold101|s      43548 AAAATAAAAACTAATCTCCAAAATAAAAACTAATCTGCAAAAAGAAAACC 43597
                             viv    i i           v    i i     v             
  genome_4_3227        547 AACGGAAAAGCCAATCTCCAAAAGAAAAGCCAATCTCCAAAAAGAAAACC 596

  scaffold101|s      43598 GGATACTTTTTCAATTTAACATAGGAATAGTACTGAAATTGGTAAAAGCC 43647
                                 i  v   v   v  i            vi i         v   
  genome_4_3227        597 GGATACCTTATCATTTTCACGTAGGAATAGTACGAAGATTGGTAAATGCC 646

  scaffold101|s      43648 AAAAGAAAACTAATCCTCTAAAAGAAAACCAATCCCCAATTTATTTGCCA 43697
                                         i   i                     v v      i
  genome_4_3227        647 AAAAGAAAACTAATTCTCCAAAAGAAAACCAATCCCCAATATTTTTGCCG 696

  scaffold101|s      43698 ACATATATAGGTATTTCATTTATTTAAGCCCAACGGAAAGAATCAAGATG 43747
                             v vv      ivi vv            iv vi  vii        iv
  genome_4_3227        697 ACCTTGATAGGTGGCTATTTTATTTAAGCCTTAAAGACGAAATCAAGACT 746

  scaffold101|s      43748 TTGGGCAGAAGATTTTTGCATGATTCAACCTA-----AACTAGAAT-GAT 43791
                             vivv       i v v  i    vi i   -----  iv     -   
  genome_4_3227        747 TTCATGAGAAGATCTATTCACGATTAGATCTATTTTGAATAAGAATAGAT 796

  scaffold101|s      43792 T----CTAGTA--TGCTTCTAGAATATAAAGTAATATTGTAGCCATGAAC 43835
                           i----  ii  --   --    i ii i  i v   vvv    v    v 
  genome_4_3227        797 CGAAACTGATAGTTGC--CTAGGACGTGAAATCATAGGTTAGCAATGATC 844

  scaffold101|s      43836 AATGAAATGCGATTTTCTACATTAGATTTAGATTTT--ACTTAGTTAGAT 43883
                             v  vv vv                vv        -- ---        
  genome_4_3227        845 AAAGATCTTAGATTTTCTACATTAGAAGTAGATTTTTGA---AGTTAGAT 891

  scaffold101|s      43884 CTTCTAATCTTTTCTAGCCAAAACACATTTCTATATTGTTGGGTCGACAT 43933
                           vv iviv             v vv iv      v  ii vviv  v v  
  genome_4_3227        892 GATTAGTTCTTTTCTAGCCATATGATTTTTCTAAATCATACACTCTAGAT 941

  scaffold101|s      43934 CTAA-ATATTTTGACTATCTAATT---CGATATTC-TATTATGATTTCTT 43978
                               - v       v      v  ---   v i  -  ----i  i v  
  genome_4_3227        942 CTAACAAATTTTGAGTATCTATTTTAGCGAAACTCGTA----AATCTGTT 987

  scaffold101|s      43979 TAGCACCTACTA-TGTTCAATTAAATTTGTATTTAACACT-CTACATTAG 44026
                              vvi   v  -  ivi   vi i   -  v   iiii -   i     
  genome_4_3227        988 TAGATTCTAATACTGCATAATAGAGTTT-TAATTAGTGTTGCTATATTAG 1036

  scaffold101|s      44027 ATTTAGATGGTATCTATTGATTTT 44050
                             v           i   vv    
  genome_4_3227       1037 ATGTAGATGGTATCCATTCCTTTT 1060

Matrix = 20p43g.matrix
Kimura (with divCpGMod) = 27.54
Transitions / transversions = 0.79 (56/71)
Gap_init rate = 0.07 (39 / 552), avg. gap size = 1.28 (50 / 39)


1059 19.69 10.71 6.29 scaffold101|size565204 44078 44413 (520064) rnd-1_family-477#Unknown 1 350 (0) m_b1373s001i49 702

  scaffold101|s      44078 CTTCGCCAGAAGGTGCTATCATGAGAGAAACGTGTACTGCCCTCTCTTGC 44127
                                                 i      ii     i  iv vv viv i
  rnd-1_family-          1 CTTCGCCAGAAGGTGCTATCATAAGAGAAGTGTGTATTGTACGGTACAGT 50

  scaffold101|s      44128 ACTCCTTCATACCC-CTCACTGCTCACTGGTGTATATTGTATTGTAGTTG 44176
                            -- vv vi     -   v -  v    v-----i  i          v 
  rnd-1_family-         51 A--CAATAGTACCCTCTCTC-GCGCACTT-----CATCGTATTGTAGTAG 92

  scaffold101|s      44177 TATGGTATGTGAAATTGAATCACATACACACACTTTTGAGA--------- 44217
                             -    i----v   vv      i vv             ---------
  rnd-1_family-         93 TA-GGTAC----CATTCCATCACACAGCCACACTTTTGAGACGACAACAC 137

  scaffold101|s      44218 ---------------------ACCAT-----CAATCATCATCGTTGTGGT 44241
                           ---------------------   i -----        i    i     
  rnd-1_family-        138 AACGCGAAAACAAACACGAACACCGTACCGTCAATCATCGTCGTCGTGGT 187

  scaffold101|s      44242 GTGCATAACATCTACAACATTGCCGTTCATTTACGGTGGATCGTCTACTC 44291
                           vi  iv         ----- v -- i   iv    i i      vv   
  rnd-1_family-        188 TCGCGGAACATCTAC-----TTC--TCCATCGACGGCGAATCGTCGCCTC 230

  scaffold101|s      44292 CTGACAGTTGACAGACAACCCCTCCTTGTCAAAAATGGCACCAGATCCAC 44341
                            ii         ivi   ?      -   ii v                -
  rnd-1_family-        231 CCAACAGTTGACGCGCAANCCCTCC-TGTTGATAATGGCACCAGATCCA- 278

  scaffold101|s      44342 GGAACAACATGAACTAAGCAAATCCGACAACAGTGGAGAGTGTCCACCAA 44391
                              ?    ?ii ?   v           i     ?  vii        ii
  rnd-1_family-        279 GGANCAACNCAANCTACGCAAATCCGACGACAGTNGACGATGTCCACCGG 328

  scaffold101|s      44392 CTTGGCAAACTCTTCATGAACA 44413
                             ?  ?  i             
  rnd-1_family-        329 CTNGGNAAGCTCTTCATGAACA 350

Matrix = 20p43g.matrix
Kimura (with divCpGMod) = 18.54
Transitions / transversions = 1.30 (35/27)
Gap_init rate = 0.08 (26 / 335), avg. gap size = 2.23 (58 / 26)

3129 12.99 2.23 1.61 scaffold101|size565204 44217 44709 (519768) rnd-1_family-798#Unknown 22 517 (0) m_b1373s001i50 702

  scaffold101|s      44217 AACCATCAATCATCATCGTTGTGGTGTGCATA-------ACATCTACAAC 44259
                               i         i    i  ?? vi  iv -------        ---
  rnd-1_family-         22 AACCGTCAATCATCGTCGTCGTNNTTCGCGGATGGGTGCACATCTAC--- 68

  scaffold101|s      44260 ATTGCCGTTCATTTACGGTGGATCGTCTACTCCTGACAGTTGACAGACAA 44309
                           ----i v i   iv    i i     ivv    i      i   iv   i
  rnd-1_family-         69 ----TCCTCCATCGACGGCGAATCGTTGCCTCCCGACAGTCGACGCACAG 114

  scaffold101|s      44310 CCCCTCCTTGTCAAAAATGGCACCAGATCCACGGAACAACATGAACTAAG 44359
                              -   v  iii ?         ?      v        ?i? ?   v 
  rnd-1_family-        115 CCC-TCCGTGCTGANAATGGCACCNGATCCAAGGAACAACNCNANCTACG 163

  scaffold101|s      44360 CAAATCCGACAACAGTGGAGAGTGTCCACCAACTTGGCAAACTCTTCATG 44409
                            i        i         ii        ii  i  ?            
  rnd-1_family-        164 CGAATCCGACGACAGTGGAGGATGTCCACCGGCTCGGNAAACTCTTCATG 213

  scaffold101|s      44410 AACAGAGGGCCTCAAAAGCTTGATAAGCTTGGTAAGAATTCTCCGTAGGA 44459
                                        i?       i                     ?v i  
  rnd-1_family-        214 AACAGAGGGCCTCGNAAGCTTGGTAAGCTTGGTAAGAATTCTCCNGAAGA 263

  scaffold101|s      44460 TGC----TTTCGTGCTTTCTACGGAGCGCCTGCCATTGCTGTGCTTGATG 44505
                           i  ----                                      ?    
  rnd-1_family-        264 CGCGCGATTTCGTGCTTTCTACGGAGCGCCTGCCATTGCTGTGCTNGATG 313

  scaffold101|s      44506 CATGGAATAAGTTGACTCTCCATGCATTGGTGCCAAAAGGAGGGTGGTTC 44555
                                  i             i   ?                        
  rnd-1_family-        314 CATGGAACAAGTTGACTCTCCGTGCNTTGGTGCCAAAAGGAGGGTGGTTC 363

  scaffold101|s      44556 TTCCACCTACTCTGGGCACTTATGTTCATGAAACTGTACAGCACAGAGCC 44605
                                 i ?           i            v ?   i    i   ? 
  rnd-1_family-        364 TTCCACTTNCTCTGGGCACTCATGTTCATGAAAGTNTACGGCACGGAGNC 413

  scaffold101|s      44606 TGACATGTGCACAAATGCCGGCGGCTCCTGTGGAGCCATTGGCCCGAAAA 44655
                                    ii                 ?        i   i   v  i 
  rnd-1_family-        414 TGACATGTGTGCAAATGCCGGCGGCTCCNGTGGAGCCGTTGACCCCAAGA 463

  scaffold101|s      44656 CGTTCAGGAAGTGGGTATGGCCACTTATTGATGCCCTTGCAGAGCTTCAA 44705
                            v                    vi i  i  v           i  v  i
  rnd-1_family-        464 CTTTCAGGAAGTGGGTATGGCCCTTCATCGAGGCCCTTGCAGAACTGCAG 513

  scaffold101|s      44706 TACA 44709
                               
  rnd-1_family-        514 TACA 517

Matrix = 20p43g.matrix
Kimura (with divCpGMod) = 10.11
Transitions / transversions = 2.71 (46/17)
Gap_init rate = 0.02 (10 / 492), avg. gap size = 1.90 (19 / 10)


924 32.86 4.05 1.50 scaffold101|size565204 44543 45061 (519416) C rnd-1_family-1188#Unknown (196) 545 14 m_b1373s001i51 703

  scaffold101|s      44543 AGGAGGGTGGTTCTT--CCACCTACTCTGGGCACTTATGTTCATGAAACT 44590
                                 vvv      --   ii vi v   v    v           ?v 
C rnd-1_family-        545 AGGAGGCATGTTCTTTTCCATTTCTTGTGGTCACTAATGTTCATGAANGT 496

  scaffold101|s      44591 GTACAGCACAGAGCCTGACATGTGCACAAATGCCGGCGGCTCCTGTGGAG 44640
                              ivv iiv   ??v  iv    ii          v     ivi     
C rnd-1_family-        495 GTATTCCGTCGAGNNGGATTTGTGTGCAAATGCCGGAGGCTCTGATGGAG 446

  scaffold101|s      44641 CCATTGGCCCGAAAACGTTCAGGAAGTGGGTATGGCCACTTATTGATGCC 44690
                            vi   i   v  i  ?  iv i         ?    vi i iii vv i
C rnd-1_family-        445 CAGTTGACCCCAAGACNTTTCGAAAGTGGGTANGGCCCTTCACCAAGTCT 396

  scaffold101|s      44691 CTTGCAGAGCTTCAATACAAAGTTGTGAG----------TACTTTTTGTC 44730
                             v  i  ii vv     v v  v  i  ----------i i ii  v i
C rnd-1_family-        395 CTGGCGGAATTAGAATACCATGTGGTAAGAATGACAATTCATTCCTTTTT 346

  scaffold101|s      44731 TCCACTGGACTTGATTCTTGTT-TG---TGCTTCTCATGCTCTCCCTTTG 44776
                            i  i v  -- v    i i  -  ---  vii  v-- v   ivi    
C rnd-1_family-        345 TTCATTCGA--TCATTCCTATTCTGAATTGGCCCTA--GATCTTGTTTTG 300

  scaffold101|s      44777 TCTCAG-ACAGATTTAAGAATGATAACAGCAGCAACTGCCTTCTTAGTAT 44825
                           iiiv  -    ?ivi  i  i  i  ii    ii i   i v  vi  iv
C rnd-1_family-        299 CTCGAGAACAGNCACAAAAACGACAATGGCAGTGATTGCTTGCTAGGTGG 250

  scaffold101|s      44826 TGATGGTGCGCATTTCAAAATCCCAAATCATAGCCGCAAATACTACTCTC 44875
                                 -i vv i  i??i  v     iiivi iviv    vi   vv  
C rnd-1_family-        249 TGATGG-ACTGACTTTNNGATGCCAAACTGGGGTAAGAAATTTTACAGTC 201

  scaffold101|s      44876 ACAAGTTTAAGGGCAGTGGTTTGCGGTATGAGATGGTTCTTTCGATTCAG 44925
                               i  i   i?i v  v      v  i  ii   iv            
C rnd-1_family-        200 ACAAATTCAAGANTACTGCTTTGCGCTACGAAGTGGCGCTTTCGATTCAG 151

  scaffold101|s      44926 AAAGGAGATATCTGCTGGATATTTGGTCCTTTCAAA---TGTGGACAATA 44972
                           vv?  v  v           iiv  ?v  ---    ---i      vv  
C rnd-1_family-        150 TTNGGTGAAATCTGCTGGATGCGTGNGCC---CAAACCTCGTGGACTCTA 104

  scaffold101|s      44973 TACTGATTTGATGATTTTTCGGAT-GGGTTTGAAAAAGAGTTGGGAAGAG 45021
                           i v       vvi     iv i  -   i  ivivvi  i    iviv ?
C rnd-1_family-        103 CAATGATTTGCAAATTTTCAGAATGGGGCTTATGTTGGAATTGGACGCAN 54

  scaffold101|s      45022 GAGAAAAAGTTATCACAGATGGGATTTATGGAGCTGAGGC 45061
                           iv     i? vi ?i v     ii  i  i          
C rnd-1_family-         53 ATGAAAAGNTGGTNGCTGATGGAGTTCATAGAGCTGAGGC 14

Matrix = 20p43g.matrix
Kimura (with divCpGMod) = 43.07
Transitions / transversions = 1.33 (96/72)
Gap_init rate = 0.03 (15 / 518), avg. gap size = 1.93 (29 / 15)

1284 18.84 4.69 0.35 scaffold101|size565204 44554 44830 (519647) C rnd-1_family-974#Unknown (0) 289 1 m_b1373s001i52 703

  scaffold101|s      44554 TCTTCCACCTACTCTGGGCACTTATGTTCATGAAACTGTACAGCACAGAG 44603
                                     ?  ?        iv ?         ???  ivv?  i   
C rnd-1_family-        289 TCTTCCACCTNCTNTGGGCACTCTTNTTCATGAAANNNTATCCNACGGAG 240

  scaffold101|s      44604 CCTGACATGTGCACAAATGCCGGCGGCTCCTGTGGAGCCATTGGCCCGAA 44653
                           v     ?    ii  iv   ?        ?i       vi   i   v  
C rnd-1_family-        239 GCTGACNTGTGTGCAGCTGCNGGCGGCTCNCGTGGAGCAGTTGACCCCAA 190

  scaffold101|s      44654 AACGTTCAGGAAGTGGGTATGGCCACTTATTGATGCCCTTGCAGAGCTTC 44703
                           i  v                    ?i i  i  v  ?v i  ?  i  v 
C rnd-1_family-        189 GACCTTCAGGAAGTGGGTATGGCCNTTCATCGAGGCNATCGCNGAACTGC 140

  scaffold101|s      44704 AATACAAAGTTGTGAGTACTTTTTGTCTCCACTGGACTTGATTCTTGTTT 44753
                            i ?i-       i   ?i?     ?  i     v    v         i
C rnd-1_family-        139 AGTNT-AAGTTGTAAGTNTNTTTTGNCTTCACTGTACTTTATTCTTGTTC 91

  scaffold101|s      44754 GTGCTTCTCATGCTCTCCCTTTGTCTCAG-------------ACAGATTT 44790
                           i          ?i    ii          -------------    i  i
C rnd-1_family-         90 ATGCTTCTCATNTTCTCTTTTTGTCTCAGATTTTATTTGAGAACAGGTTC 41

  scaffold101|s      44791 AAGAATGATAACAGCAGCAACTGCCTTCTTAGTATTGATG 44830
                            ?vii     ?ivv  iii     ? i  v   i      
C rnd-1_family-         40 ANCGGTGATANTTTCAATGACTGCNTCCTGAGTGTTGATG 1

Matrix = 20p43g.matrix
Kimura (with divCpGMod) = 21.83
Transitions / transversions = 2.06 (35/17)
Gap_init rate = 0.01 (2 / 276), avg. gap size = 7.00 (14 / 2)

896 29.41 3.44 3.65 scaffold101|size565204 44783 45276 (519201) C rnd-1_family-363#Unknown (59) 508 16 m_b1373s001i53 703

  scaffold101|s      44783 ACAGATTTAAGAATGATAACAGCAGCAACTGCCTTCTTAGTATTGATGGT 44832
                               i ?i  iiii  i  ??   iii       ?  ?   i       i
C rnd-1_family-        508 ACAGGTNCAAAGGCGACAANNGCAATGACTGCCTNCTNAGTGTTGATGGC 459

  scaffold101|s      44833 GCGCATTTCAAAATCCCAAATCATAGCCGCAAATACTACTCTCA---CAA 44879
                           i ?v i    ii     i? i   i ? v?? i vi   ? iv ---   
C rnd-1_family-        458 ACNGACTTCAGGATCCCGNACCATGGNCCNNAGTTTTACNCCAAAAACAA 409

  scaffold101|s      44880 GTTTAAGGGCAGTGGTTTGCGGTATGAGATGGTTCTTTCGATTCAGAAAG 44929
                              i -- v --   vi           i   ivi vvvv   ??  v? 
C rnd-1_family-        408 GTTCA--GTC--TGGGCTGCGGTATGAGGTGGCGTTGAACATTNNGACNG 363

  scaffold101|s      44930 GAGATATCTGCTGGATATTTGGTCCTTTCAAATGTGGACAATATACTGAT 44979
                            ?  ?           ?vv   v  ? ?ivviivi  iv i  ? v    
C rnd-1_family-        362 GNGANATCTGCTGGATNAATGGGCCNTNTCCGCCCGGGGAGTANAATGAT 313

  scaffold101|s      44980 TTGATGATTTTTCGGATGGGTTTGA-AAAAGAGTTGGGAA----GAGGAG 45024
                           i ?iv?        vvi   i    -i v vi i v i v----   ?i 
C rnd-1_family-        312 CTNGANATTTTTCGCTCGGGCTTGATGACATGGCTTGAACCTTTGAGNGG 263

  scaffold101|s      45025 AAAAAGTTATCACAGATGGGATTTATGGAGCTGAGGCCCCTTTAAAAGTC 45074
                           iv?i  -----i i    iviv?  i v? v?     ?  vi i     v
C rnd-1_family-        262 GTNGAG-----GCGGATGATGGNTACGTNGGNGAGGCNCCACTGAAAGTG 218

  scaffold101|s      45075 AGG-GCACCTGGTACAACTTTTTCGAAACCACACAACCAAGCTATGGAAA 45123
                            ii-  -  i   v i i ----- iv i v  v ivvi ivi ?i   v
C rnd-1_family-        217 AAATGC-CCCGGTTCGATT-----GGCATCCCAGAGGAGAAGCANAGAAT 174

  scaffold101|s      45124 AAAGAGTAT-----GGGCTCGCCACAACACTG-CAATAGAAGGATGAAAC 45167
                           i v i i  -----  ivvv v  ?i v  i -?  i  i?  v v  i 
C rnd-1_family-        173 GATGGGCATTGTNAGGAGGAGGCANGAGACCGTNAACAGGNGGTTCAAGC 124

  scaffold101|s      45168 AGTGGGCCATTCTCCGGCAAGAATTCCGACATGA--TTTGAGACGCCATG 45215
                                ?v?  i  vvi   i vi     v     --    --- iv    
C rnd-1_family-        123 AGTGGNGNATCCTGAAGCAGGTGTTCCGCCATGACCTTTG---CAGCATG 77

  scaffold101|s      45216 AAAATGTTTTTTGTGCAATTGCTGTTATGACTCAGCTTTGTATCCAAAAT 45265
                            v i       ?v   ?        ?  ?  ?      vvi  i      
C rnd-1_family-         76 ACAGTGTTTTTNCTGCNATTGCTGTNATNACNCAGCTTGCCATTCAAAAT 27

  scaffold101|s      45266 GGCGAGCCTCT 45276
                             ?        
C rnd-1_family-         26 GGNGAGCCTCT 16

Matrix = 20p43g.matrix
Kimura (with divCpGMod) = 38.78
Transitions / transversions = 1.33 (80/60)
Gap_init rate = 0.05 (25 / 493), avg. gap size = 1.40 (35 / 25)


406 11.36 5.49 3.23 scaffold101|size565204 45324 45414 (519063) rnd-1_family-398#Unknown 109 201 (4) m_b1373s001i54 704

  scaffold101|s      45324 GTAAATATTGTCACTATTTTTTGTTGTCTCATTGTTACAATTAATAGGAT 45373
                                 --          v        v v       i i   vi v   
  rnd-1_family-        109 GTAAAT--TGTCACTATTATTTGTTGTGTAATTGTTATAGTTATCATGAT 156

  scaffold101|s      45374 TATAATTGAGTATTATAAATCATGGAATA-----CATTCGGACATT 45414
                                     i v  -        ?    -----   ?        
  rnd-1_family-        157 TATAATTGAGCAATA-AAATCATGNAATACCTATCATNCGGACATT 201

Matrix = 20p43g.matrix
Kimura (with divCpGMod) = 12.64
Transitions / transversions = 0.67 (4/6)
Gap_init rate = 0.04 (4 / 90), avg. gap size = 2.00 (8 / 4)


288 14.29 0.00 0.00 scaffold101|size565204 45426 45474 (519003) C genome_1_15599#DNA (1221) 50 2 m_b1373s001i55 705

  scaffold101|s      45426 TGGATATCTTTTTGACAATAATCAATTTTCCCTGCATTCCCTGAACCCC 45474
                                       v  v       v       iv ii             
C genome_1_1559         50 TGGATATCTTTTAGAAAATAATCCATTTTCCTGGTGTTCCCTGAACCCC 2

Matrix = 20p43g.matrix
Kimura (with divCpGMod) = 15.87
Transitions / transversions = 0.75 (3/4)
Gap_init rate = 0.00 (0 / 48), avg. gap size = 0.0 (0 / 0)


1596 3.68 0.00 0.00 scaffold101|size565204 46276 46465 (518012) C rnd-5_family-5189#Unknown (0) 755 566 m_b1373s001i56 706

  scaffold101|s      46276 TTTGTATTTAGTCCTTTTGGAACGGAGTACTTTGAAAAATAGTCCCGTCA 46325
                                                 v           i               
C rnd-5_family-        755 TTTGTATTTAGTCCTTTTGGAAAGGAGTACTTTGGAAAATAGTCCCGTCA 706

  scaffold101|s      46326 AAACTTCCCGCCAAAAGTTAGTACTTTGAAATGAAATCTCTCGAGTTTTG 46375
                              i                                       i      
C rnd-5_family-        705 AAATTTCCCGCCAAAAGTTAGTACTTTGAAATGAAATCTCTCGGGTTTTG 656

  scaffold101|s      46376 AAAAAGATCGAATATCTTACCTTTATGATTGTTGACATACGTAATAATAA 46425
                                    v                          v             
C rnd-5_family-        655 AAAAAGATCTAATATCTTACCTTTATGATTGTTGACCTACGTAATAATAA 606

  scaffold101|s      46426 TTATTTTTCCCCAATATTGCCCTTCCCTTATTTCTACTCG 46465
                                                              i    
C rnd-5_family-        605 TTATTTTTCCCCAATATTGCCCTTCCCTTATTTCTGCTCG 566

Matrix = 20p43g.matrix
Kimura (with divCpGMod) = 3.78
Transitions / transversions = 1.33 (4/3)
Gap_init rate = 0.00 (0 / 189), avg. gap size = 0.0 (0 / 0)


226 19.31 0.00 1.75 scaffold101|size565204 46466 46523 (517954) C genome_11_152310#DNA (281) 138 82 m_b1373s001i57 707

  scaffold101|s      46466 GTCCGAATTTTTAGCGCTTTCTTCACTGGGGGTTTAGGGTGTGGGATTAT 46515
                                i i      v  i v  v   v v          vi      v  
C genome_11_152        138 GTCCGGACTTTTAGGGCCTACTGCACAGTGGGTTTAGGGGATGGGATAAT 89

  scaffold101|s      46516 AATATTTT 46523
                           -       
C genome_11_152         88 -ATATTTT 82

Matrix = 20p43g.matrix
Kimura (with divCpGMod) = 22.32
Transitions / transversions = 0.57 (4/7)
Gap_init rate = 0.02 (1 / 57), avg. gap size = 1.00 (1 / 1)


1703 5.50 0.45 0.91 scaffold101|size565204 46524 46743 (517734) C rnd-5_family-5189#Unknown (190) 565 347 m_b1373s001i58 708

  scaffold101|s      46524 TCTAACTTCGGGAGTGACACCTG-GTGACACCGTGTATCAAATGCAGTGG 46572
                                    i             -                v  i     v
C rnd-5_family-        565 TCTAACTTCAGGAGTGACACCTGCGTGACACCGTGTATCACATACAGTGT 516

  scaffold101|s      46573 CGATGTTAGTCCTTTGAAAGTACTAACATTGGTATAGCTTTTATCAGAAA 46622
                                                             -- v            
C rnd-5_family-        515 CGATGTTAGTCCTTTGAAAGTACTAACATTGGTA--GATTTTATCAGAAA 468

  scaffold101|s      46623 TAACATTTTTACAAAAGGTATTTTCGTGATGAATTTCGAAGGACTAAGTT 46672
                               v                      v       v              
C rnd-5_family-        467 TAACTTTTTTACAAAAGGTATTTTCGTCATGAATTACGAAGGACTAAGTT 418

  scaffold101|s      46673 CAAATGACTAAATACAAATTTGTGGTACATGTGTGTGGAATTCTACATTT 46722
                                                          i    i             
C rnd-5_family-        417 CAAATGACTAAATACAAATTTGTGGTACATGCGTGTAGAATTCTACATTT 368

  scaffold101|s      46723 CCAAAGTACTAAATACAGCAT 46743
                                    i         i 
C rnd-5_family-        367 CCAAAGTACCAAATACAGCGT 347

Matrix = 20p43g.matrix
Kimura (with divCpGMod) = 4.83
Transitions / transversions = 1.00 (6/6)
Gap_init rate = 0.01 (3 / 219), avg. gap size = 1.00 (3 / 3)


6376 2.82 0.13 0.67 scaffold101|size565204 46766 47514 (516963) genome_6_12811#DNA 1 745 (0) m_b1373s001i59 709

  scaffold101|s      46766 GGACTTAAGGGAAAGTTGCATAAAAAATAAAAACAGTCGAACTTGATACT 46815
                                                                             
  genome_6_1281          1 GGACTTAAGGGAAAGTTGCATAAAAAATAAAAACAGTCGAACTTGATACT 50

  scaffold101|s      46816 TTTTAGAAGCATCGTACAATATTTAAAAGTAATAAGTTGAGGAGAACATA 46865
                                                             v    v          
  genome_6_1281         51 TTTTAGAAGCATCGTACAATATTTAAAAGTAATATGTTGTGGAGAACATA 100

  scaffold101|s      46866 ATATTTCCACTTTCTACGATAACATCCACTCCGAAGGAACAGTTGTTGTT 46915
                           ---         v   v  v                              
  genome_6_1281        101 ---TTTCCACTTACTAGGAGAACATCCACTCCGAAGGAACAGTTGTTGTT 147

  scaffold101|s      46916 CATCGAAAGGCTTAATCAATTATCGTAATTTAGTGAAGGCCAACCGACTG 46965
                           vi         i           i         i                
  genome_6_1281        148 GGTCGAAAGGCCTAATCAATTATTGTAATTTAGCGAAGGCCAACCGACTG 197

  scaffold101|s      46966 TTCAAACGTACTTTGTCCTGAGGATGAGCTCAGGTACGGATGGTAAGAAA 47015
                                                                             
  genome_6_1281        198 TTCAAACGTACTTTGTCCTGAGGATGAGCTCAGGTACGGATGGTAAGAAA 247

  scaffold101|s      47016 AGTACATTTTCAAAGATTCGTACATTTAGGTACCGATCTTTGGTAATGTA 47065
                                                                      v      
  genome_6_1281        248 AGTACATTTTCAAAGATTCGTACATTTAGGTACCGATCTTTGGAAATGTA 297

  scaffold101|s      47066 CCGATTTCTGAAAATGTACCGATACATGTCGAAGGTACATTTTGAAAGAT 47115
                                                                             
  genome_6_1281        298 CCGATTTCTGAAAATGTACCGATACATGTCGAAGGTACATTTTGAAAGAT 347

  scaffold101|s      47116 CGGTACCTTCTACATTAGGAACTAATACGATATCTACGAGAAAAATGAAA 47165
                                                          v                  
  genome_6_1281        348 CGGTACCTTCTACATTAGGAACTAATACGATTTCTACGAGAAAAATGAAA 397

  scaffold101|s      47166 TCGGTACATTTTCAAAGATCGATACTTTCTAGTACCGATCTTTGAAAATG 47215
                                                i      i                     
  genome_6_1281        398 TCGGTACATTTTCAAAGATCGGTACTTTTTAGTACCGATCTTTGAAAATG 447

  scaffold101|s      47216 TACCGATCTTGCAAAATGTAC-TTTCGATTAATCAGTACATTTTGAAAGA 47264
                                                -                            
  genome_6_1281        448 TACCGATCTTGCAAAATGTACTTTTCGATTAATCAGTACATTTTGAAAGA 497

  scaffold101|s      47265 TCGGTACATTTTGGTACCAATCTGAGAAAGGGGCTTAAGAGTCATTTCTT 47314
                                                                     i       
  genome_6_1281        498 TCGGTACATTTTGGTACCAATCTGAGAAAGGGGCTTAAGAGTTATTTCTT 547

  scaffold101|s      47315 CCTGCATCTTTTCCATGTTGTGTCAACAAATAAAAAACAAAGACTTGCGA 47364
                                     v       i                      v  vi    
  genome_6_1281        548 CCTGCATCTTGTCCATGTCGTGTCAACAAATAAAAAACAAATACACGCGA 597

  scaffold101|s      47365 TAAACTGCTCTCTAGAGAGAGATAAACAACACCCCCGGGTCGGAGTCCTA 47414
                                        --               i                   
  genome_6_1281        598 TAAACTGCTCTCT--AGAGAGATAAACAACGCCCCCGGGTCGGAGTCCTA 645

  scaffold101|s      47415 AATTCTTGTAGATTGTACTTAAAAATCCTCTAATGCCATCTGTGTTATTC 47464
                                                                             
  genome_6_1281        646 AATTCTTGTAGATTGTACTTAAAAATCCTCTAATGCCATCTGTGTTATTC 695

  scaffold101|s      47465 TTGTATGAGTCACAGTATTGGTACTAACCTACATTCTTTCCCTTACGTCC 47514
                                                                             
  genome_6_1281        696 TTGTATGAGTCACAGTATTGGTACTAACCTACATTCTTTCCCTTACGTCC 745

Matrix = 20p43g.matrix
Kimura (with divCpGMod) = 2.38
Transitions / transversions = 0.91 (10/11)
Gap_init rate = 0.01 (6 / 748), avg. gap size = 1.00 (6 / 6)


1085 5.11 0.00 0.00 scaffold101|size565204 47516 47652 (516825) C rnd-5_family-5189#Unknown (272) 483 347 m_b1373s001i60 710

  scaffold101|s      47516 TAGATTTTATCAGAAATAACATTTTTACAAAAGGTATTTTCGTGATGAAT 47565
                                               v                      v      
C rnd-5_family-        483 TAGATTTTATCAGAAATAACTTTTTTACAAAAGGTATTTTCGTCATGAAT 434

  scaffold101|s      47566 TTCGAAGGACTAAGTTCAAATGACTAAATACAAATTTGTGGTACATGTGT 47615
                            v                                             i  
C rnd-5_family-        433 TACGAAGGACTAAGTTCAAATGACTAAATACAAATTTGTGGTACATGCGT 384

  scaffold101|s      47616 GTGGAATTCTACATTTCCAAAGTACTAAATACAGCAT 47652
                             i                      i         i 
C rnd-5_family-        383 GTAGAATTCTACATTTCCAAAGTACCAAATACAGCGT 347

Matrix = 20p43g.matrix
Kimura (with divCpGMod) = 3.90
Transitions / transversions = 1.33 (4/3)
Gap_init rate = 0.00 (0 / 136), avg. gap size = 0.0 (0 / 0)


5711 3.72 1.91 1.08 scaffold101|size565204 47675 48408 (516069) genome_6_12811#DNA 1 740 (5) m_b1373s001i61 711

  scaffold101|s      47675 GGACTTAAGG-AAAGTTGCATAAAAAA-AAAAACAGTCGAACTTGATACT 47722
                                     -                -                      
  genome_6_1281          1 GGACTTAAGGGAAAGTTGCATAAAAAATAAAAACAGTCGAACTTGATACT 50

  scaffold101|s      47723 TTT-AGAAGCATCGCATAATATTTAAAAGTAATAAGTTGAGGAGAACATA 47771
                              -          i i                 v    v          
  genome_6_1281         51 TTTTAGAAGCATCGTACAATATTTAAAAGTAATATGTTGTGGAGAACATA 100

  scaffold101|s      47772 ATATTTCCACTTTCTACGATAACATCCAC--CGAAGGAACAGTTGTTGTT 47819
                           ---         v   v  v         --                   
  genome_6_1281        101 ---TTTCCACTTACTAGGAGAACATCCACTCCGAAGGAACAGTTGTTGTT 147

  scaffold101|s      47820 CATCGAAAGGCTTAATCAATTATCGTAATTTAGTGAAGGCCAACCGACTG 47869
```
