## Supplementary material for "Improved Reference Genome for *Cyclotella Cryptica* CCMP332, a Model for Cell Wall Morphogenesis, Salinity Adaptation, and Lipid Production in Diatoms (Bacillariophyta)": cryptica_pilon5.fasta.masked (part 1 of 175)

```
>scaffold14|size2522936
GTtgcagccatttcttcatcatcatggacctgtgccatccaaaaatatga
caagacattcccctgcgcggtccaaaaatatcgatacaatacttcatgca
aatccaaaaatattgacaccatacttcctgcgccgtcaaaaacattggca
ccatacttcctgtgcaatccaaaaatagcgacaccatgatgcagcgacat
caaaaatattgccaccatacgtcctgcgcaatccaaaaatatcgacacaa
tacttcctttgcaaatcaaaaaatattgacatcatactgcctgcaatcca
aaaatcgaagatccgtcgcaatcccaaaatcgcacatccagggcaatccc
aaaatattgaaaccatctctcttgggtttgggtgctcacctgttcttgct
ttcatctttcttgtttaaatacataacatcgttatgtctataacacatgc
catcaaatatgagtcactagtgtagaaagtacggattcttctgattagaa
acaattggtaaacaaataataaatataatgataaaaatagtgcaaatttc
ctctgttgtcccttacctctgtagtcggcccacatcatgcttgacacctg
aaattatgtagataacaattttatgtacataacaaactagtgagtaggag
gaaaagtcatacacataataaatcgattttgtgcaaacagaggatcagtt
agttgtcttttcgggttccttctatgttgtgaaaaaaatgcatgaccacg
taagaattcttaccaaactttaccaaaccacatcatgtgcgacgccctaa
attttatgtaaatatgttatgtacataacgaacgcgtgagtaccagaaaa
gttatatacataacaaatcgatttcgtgcaaacagaggatcggttagttg
ttgtcagtctatgcgaaaagcaccatcacgtaaaaattcttaacattacc
agcagccgctgcaagattttttgcagcgaaacagattgcgatttgtagag
acagaggaagacgtacattaaaataaagtggcttgtagtgcgagtgtatg
ccaaaatgggcgggagcgcctcgcgctgcagcgcgccgcctccagcgccc
ttttagtttgtgaaatcattttcttgttacacactcctttgtgacgcgat
aacattcccttcaagttttaaagaacccttgtttaaaatttttcgtctct
acgtcttaaaatgatttgtgactaatgttcccttaaagtttacagaaaca
ttgttgaaaataatgtcagacgttacacacatagatatatttttaaacgt
aggcatatattataacactaagactacccatgtaagtccaagcgaaacat
gaattatttacaggtaagttcacatcaacttcatggtaagtacctgtttt
ggcaaaaagcaaaaaaactgtctcactgaagaaggagaaggagaagaagg
agaagaaggagaagaaggagaagaaggagaagaaggagaagaaggagaag
aaggagaagaaggagaagaaggagaagaaggagaagaaggagaaggagaa
gaaggagaagaaggagaaaacggctcagtttccaacacaactaagatttt
aaaaaaaatcttgatttttaaaaaaatcttgattacacaaataattacca
gcagccgctgcaagattttttgcagtgaaacagattgcgatttgtagaga
cagaggaagacgtacattaaaataaagtggcttgtagtacgagtgtatgc
caaaatgggcgggagcgcctcgcgcccttttagtttgtgaaatcattttc
ttgttacacactcttttgtgacacgataacattcccttcaagttttaaag
aacccttgtttaaaatttttcgtctctacgtcttaaaatgatttgtgact
aatgttcccttaaagtttacagaaacattgttgaaaataatgtcagacgt
tacacacaaagatatatttttaaaggtaggcatatattaaaacactaaga
ctacccatgtaagtccaagcgaaacatgaattatttacaggtaagttcac
atcacctttttggtcagtacctgttttggcaaaaagcaaaaaaactgtct
cactgaagaaggagaaggagaagaaggagaagaaggagaagaaggagaag
aaggagaagaaggagaagaaggagaagaaggagaagaaggagaagaagga
gaagaaggagaagaaggagaagaaggagaagaaggagaagaaggagaagg
agaagaaggagaaaacggctcagtttccaacacaactaagattttaaaaa
aaatcttgatTTAAAaaaaaatcttgataccatctatcaaacaggtcgat
tgtgaagttcgcgcgattgcaaagtgaacgtgaattgagtttctcagtat
ggttggccgaggcaaattctttcttcacaacatgagagttcgtgcccatg
ctgacatgaagttggtcatagtgatgaactacgatggttcacgggacttg
aggctcgtgtcctgtgacgacaaccaaacaaaatcatgcaatcaacaaca
atcaaaaacaagtccaccggacaagtcactcactaagccgcccagccctc
taaacccagcatgcattccaccataaatttgtcccttgtagtccttgtga
tggtggtacaaatccgtcacctcagcaaaacaagcaaaacagttcatgtt
tgtcatggtcggtcatttttatcctggtagtttggcttggtggtccagaa
gcattgatgcagcagcctccaccgcagcatgacacaaaaattagcgacgt
ggcatgaaattaaaaagtgtgccagaaaaacggcatttttgtcatcaaaa
accttaattgctgaatatgattgagaaaatgtttttaaatgacatacaga
cattaataaaaaatatacgtacaaattcattgaagttgtttaaatagttt
tgtgccgtattattatttttattagttctcatatatagttaatacaatta
tacaaccgatatctataaatacagacattaataaaaatatctatatgtac
ttttaataacagatgctttcttatactttacgtccataaaatatattata
taggccatttttttgtgaccatttgcagaaagtgaccataattgaccata
aatataaaatacccAcggggtggtgggcgatgtgaggggctactgtagtc
aggtgggcgtagcataataagtaagcccaaagctagcttccacctgtaac
ctacctccggtaacccaccggtacactcttagatccctcccatatgtagg
aatctgttttttgacacatcaagtaactcttgtgcgaactccggtaaccc
tcccgtacactccggtaaccatcccatacactccggtatccctccggtgc
tctccggtgaccttcccgtaaccttccggttaccctcctgtacacttccg
gttaccctcccgtacacttccggtatgccaccggtaaacatttttttagc
gtctaagtaatgcagttatagccactaattagattgatatcgattctaag
acttactgagaagtctgttgtccagtaaaaacgtaccaattcctatcgta
cgtagaaataaatccgaaagctccttatggtctcgaatttccggtaacct
cccggtagactccggtaaccctcccgtacactagtttaccggagggttac
agaagtgtaccgggaggttaccggaagataccattccgagggctccggta
acctccccgtacactcgagtgtacggggaggttaccagtgtttttcgttt
gcagtgaaggtACTTTTCAGTGAGAGTACTCTGCCCTCTTGATCCAAAGG
TTTAATGTTGTTCATACAGAACTTGCTCATGTTTTCCTTTGCATACATCA
TTAGAATCTGTGAAGTTAAAGAAGGATTAAACAAAGTATGTGTTGGATCA
ATTATGCACTGGGCCATACATCTGGTTCCTGCATTCAGTTTGGTGTAAAC
AAACACTATTGACTATATTTGCTTGTTAGAAACCTAGATCATGAGTTAGT
ACATGCCAACTTGGAAATAGTACCACATGCATGACAGAGGGAAACATATG
TTGGTTcaaaacactgcaaacgaaaaacaacggtaacctttcggtacact
ctcaaaacgtcagagtgtacagggacaatagtgtacgggtgggttaccgg
tttgtttacacattgtttaagccacaaatacatttatcacgctaagcttt
gaagcaaaaaaaatatttggagtgttcgtgtggttcatgactgacatttt
acgaatcacaagttacaaacaggaagatcacctgttgggtctagttttgg
tgtcaattctaggcttggtctttgaatttttttggcgaaggcttatttgt
cctatttatatttttgaattggttggttttgtgtatgttctgtcactttt
taaacaccctccattaggaattaattatgaatgttgagaattcctgtcca
acaagtacatcattcactggctacgctaggaccctaatctgccaaatcga
tcaaaacccctccaaataggaattaagtacaaatgttgagaattcccaaa
actttacgtattctacacttgatactgtgccaaaaaaatacgaacacaag
aattgcacaactctacatattacttatatacctacattatagtatggtac
aatgccgtactgtacctataacacaggtgattgcaccagcagcagctgta
gatggggtgcactctcacttctatcccaacacctccatttttttcaatga
cattgataccccaccatcccatcatgggaacaggaacaattggcagtggc
gagtcaatttttaaaggtgagttttgatgaacttgccctattttaattat
tgtactcaccacacgtcaatttttttcaatgaaatatttacaggcctact
ggtgaaatggccaaaactcagcccacagactgatttagtctacctgcctg
gcaccgtcatctagccaaccacaattggcagcagcaggaataatgtcaag
gtgagttctgatgagctcaaccttttctaccaagttttactcacacacat
gtcatttttctccaattaagtatttacaggcataacatgggaatggccga
aactcagcttgcagactgagttagccctcccgcctggcaccgccaagtag
ccaagaacaatcggcagcggcgtgtcaatttttaatggtgagttttgatg
aactcgcccttttttcattattatactcaccacatgtctattattttcaa
tttaatattcacaggcatactggcaatggccaaaactcagcccacacact
gagttagtccttctgcctggcaccgttgtctagccaaccacaattggcag
cggcaggtatgatttcagggtgagttctgatgaactcaaccttttctacc
aagttttactcatcacaggtcaatttttcaattaaataattacaggccta
ccacaggaatgtccgaaactcagcccacatactgagttagctctcccgtc
tggcaccgccaagtagccaagaacaattggccacagcgggtataatttcg
gggtgagttatgatgaactcaaccttttttactataatttacacagcaaa
tgtcagttattttttcaattcattttctacaggcctactagcaaaatggc
cgaacctcagcccacagactaagttagcccttctgcctggcaccgccgtg
tagccaagactaattggcaccagcgcgtcaatttttaaaggtgagttctg
atgaaatcacatgttttacaaatgtttctaccacatctcatttcaattga
atacttatacaggcttaccacaggaacggccaaaactcagcccgcagact
gagctagtcctcccacctggcaccgacgtgtagccaagactaattggcag
cggcgggtataatttttgggtgagttaagatgagctcaacctgttttaca
aattttttaattcagctaatttttaattcaatagttaattttgttctacc
ttaaaggccaaaactcagccaagagactgagtttacttccagtaactcac
ctgtacacttcaggtatgccaccggtaaacattttttagccactacgtaa
tgcagttatagccactacttagattgatattgattctaagacttactgag
aagtctgttttcctgtagaaaagtaccaattcctattgtacctagaaata
tatccaaagactggtttgggtctcaaatttccagtaaaccactggtagat
tccggtaaccctccggtacactagtgtacctattagttacagaagtgtgc
agggaggttaccggaagatacaattccaggggggctccggtaacctccct
gtacactcgagtgtaccgggaggttactcgtgttttttgtttgcagtgaa
ACACCAAGATGGGAGAAAGTAGAGGCCGTCAATGGTAATGTATTCCTGAA
TGTTAATAAGGTACTAATTTTCATCCATTGTGTGATTCACTAAGAAAACG
ATAGACTGCCTTGTTATCATTTACTTCCATTAAGGTACCAATGTAACAAA
CTCATCCAACAATATGTGGAGAGTTGTTGCAGTCAATATATTGACAGTGT
CTGAACCAGACACATACTCATTGATATTGGGCCAGAATGCAACAATAGAC
ATTAGATATTCTGGTGATAGAACATCACTCAGAACAATATATGTTATGTT
GCAGAGGCATAACATGTCAAGTCTAGTTTTGGGGCGACTGAAAAATTGCC
TGGTGACGAAAAGTGATTTGAAGAGGTCATAGATGATAAGTTCCCAGCAC
TGGAAAATCCGGTCCTTAAAATTACATGTGTTGCTGTTGTGGAGAAAGCA
ATGGGATGATGGGGCACAGCATCAAAGACAGTGGTTATGTTTTGTCATGA
TGTACAGCAATTATTACAGCCTAGTAGTGCAGTTTAGATAAAATATATGT
ATGACAGGCACAGTGATTCCAGGCATTCCTGATGACAGCCATAGAACTCA
TGTGAGCTGCTCTGTAGTAGAGGGATAGATGTTTAACATTAGTGGCATCA
CAGGAGGTTGTTTAAAATAACAAGAATAGACTACTTCTATTCTTCCCACA
GTGAATTTCATCAACATTGTACTGTGACTTTTGTTGTACACCCATCCAAG
CATAATTTGGCACCCACGGGCAAATTTAATGATGGTGTATTAATGAGACT
TTGGACAAGCCACCTTCTGGCAAAAATTGCACCAGTTGATTGCTGGACCA
CAAGTCACATGACATTCCTTTTGGAACTTTCAAAATATTTGATTGACTGG
GGTTTGCGTGAGTTCCAGGTTGTATCCATATCAGGTACTAAACCAATATT
TGGTGCACTGCTGCTTGACAATCGATCATTGCTACAATCACCATCTTAGA
CCCAACCTTTTAACAGTGGCCCATCACAGAGCAGATATGAGTAATATTCC
CATCATCAGCTCTCACTCAGGAAATTTTGCAACATATTGACTGCACATCA
AGCAGAAACAAGTAAAACTCCTTTCGTCAGATCTCCTTTTGCAGATTTTG
CCAAAACATTGAAAGAGGCTTAAGCGTGTCATGGCACTAATTACcaaact
ggtcttgcagttgtgcagtttgacagtgttcagtgtgtcgagttctgtgg
taaagcatctcccgaccataatccaagtcattgtgattacaatgaaaata
ctaaaaaactttttcatattgatgaggttttgacctgtaaaaacctgctt
ggtgaggtcaagggacttgatgccagattgcatggcttcacattacaatc
atgcagagaatctgtcacgtgcaataggcagtgtaaagactgtactacat
gcaaatatgtaaggggtccattgaaatctgggtccatcttccaattttag
ctcgtgtcattggagactaagagatagatgcatcataattcttccaagag
caaatgagtgtacctaaagatattcaatagacctatgaaaattgtagaag
ggtgtacagagcatgcaaggtgtgtctgccacgtagattgacagggccaa
tacatctcaaagaGGATTTTTTTCAGTATCATGCCAAAGTACATGGTATG
ACTCTGCTTGGATGTTATTCTTCAAGAATGGATAAACAAACCCAACTCAA
AGACTTGATTAGTACACTTTTATAGGGAACTTTGAAGAAAAAATGCACTT
GTAAAACTTGATTGCCTCCTCATACTTCTGGTACCAGCCACACAAAACAT
TAGAACAAACAAGCCAAACAACCTTGTTGTTGGGGCTTCCCATCTTGACA
GTATTTCTTCATATGCCATTGTGCTACTTGGCAGGTTTGCTGATATGGTT
AGATTTCAAACACGGTGCTCTCAAGACTTAGTTTGCAACACCATAAAGAA
GGCAGGGAGTATGTGGACTCTCGCTCTCGAGTGATTTTATGCATTGAGCT
AATTATCTGGATGAACAACACAGATGAAATGCACAGACAAACTACTCTGA
GTCACAGTCTTTGTTAATGATCTACAAGTAAAAATACTTAACATTCTGTT
GGTGAGTGAAACTGCATAATACTGGGGAATAATTCTTTGAAGAAGTCTCA
CCTTTTTGTTCCTCAAGCTACTACACGGAAATGTGGCACATGGGCTGCTG
CCAATACAAATCCAatgactgctgacttgatgaagttgatggctgatggc
tgttgctgTGTGTATAAATCACTGCTGATTTGATGGCTTCTGATTTGACG
TCTCATGGTTTGGCAGATTGAATGGTATCGAAATTGAATGATTGAACAGG
TACTGATTTGGCTGTTACAGCAAAGCCGTTCAAGATAGTTGGTAATTGAT
GAATCAATGATGATAGCTAACTGCCAAACCAATGCATACTGATGAGTTAT
ATAATAGACCAGTTAATCCACAATACTGAGCCAGTAGATGCATTGACAAT
GATGTGCTAATTTTAAAATTAATAATGGCAAGCTTGAGGAGCTATGGGTG
CTGTTTTGATAGCTGCTTTTTTGAAGGATGGAGTATTTATGGCTGCTGCT
CCAATTGATGATGGAATTGACAATACAAGCCACTCAATGAACCAATGAGT
TAATTAACTATTGACTCATTGGTGACAATGAACAAATTTACAAATCGTCA
ATGTGGCTTATTTTTAATCTAGAATGGCAAGCTAACGGAGGGGCTATGGC
TGCTCTTTTGATGGCTGTTGTTTTAGTGGCTGCTTCCTTGAATACACAGA
GCCATCAAATATGTTGGTCACACATCTGTTGCATCCTCACAGCATGCAAG
TGAGACTCAACTCTGATTGTTGAGCCAAAGGAGACACAAAGGACCTCAGC
AGCAACTCAACAAGAATGTGTCAACAAAAAAGCAAAGACAGACAACAAAA
AGAATGACTGCAAAGCCATTAGTTGGAATTTAGTGACAGATATGACAAAG
AAGGCAGTTGGTAATCAGTATAAATCAACAAATAAAGTTAATGATGAAAT
GACAAAGCAACACAGCACCCCAATTAATCTGACATGATATCCAAGATGGG
TGTGCTGGTTAATGTCCTCCAAGGAAGAGAGGCAAATACAAAATTGAAGT
TGTCCATTGTGACTTCCTCAAATGAACATTCCTATCCTCCTTAAAACTAA
CCAGCTAAATGCAAACAAAAGCCTGAACACATAAAGTAAATTTGTACCAA
GGTTTATGAGCATGTGTATGAGGAACAAACCTGATGTTTCCATTCTTGAA
GCATTTGATTTTCTTACCACAGAATGTGATAAAGATAACTATCCGTGTGC
TGTTTGGAACACATACTTTAACCTTAAGACCTGATTCGATTCACTGCCAA
AAGTAATCCTTGAGCTCTGTCAGACAAACTACTTtttgttttcatattta
atggataacttttctcaaaaatggtgtcagtatagtcactaaactgaaac
cttactgacaaaatttttgtctgaccaaatgacctgttttgtcagacaaa
gtcccagggttccatataattgccccctttttGTTACATGTGACACACAA
GAAAAATTCACAACAGGCATTGTAGCAGATCATAGCACATATTAAGATTC
AATTCTCTGTGCTTCTCCAGCTCTCTCTGATTTTGTCCTCAACTATTGAC
TATCATCTCATCACAGGAGTCAAGGAATCATATTGCCAATTTGGATGGCA
TTTGCTTGTGTATTGTTACTATCATTTTGATTGTCAATCATAACAAATTG
TAACAATTACACGTACTCAGAGATGACTTTAAGTTTCTTCTGTGAGGTCA
ACAAAAGAATGAACGCTACAGACCCACACTTTGGTCTAAGATTGTGGCTG
AAACTTGTTATAACATCTTTAGGAAAAAATGAATGAGCAAGTCCTGTTTT
AGACATTTGTATGATCATCTGATCAATGGACATGTTGGGCTCATCACCAT
GATTGCCAAATGATATTACAGTCATCTCAGTGTGGGGAATGCTCTTGCAA
GAAGATCAGCAGAAGGGGGGAGGAGGAACCAGAGCTATGCTAAAACTTAA
TGATCTTGTTCAGCAGGGATACATGGAGACTATGTGCCATAGAGCAATTT
GATCCTAAGAAACAATTCCTATACAGTAAGTTCTAATGGTTCAGGGTCAT
TGAGAGTAGGTTATTTGTATTCTGTTTTGCAAACATTGATGTCAGTGAAG
AAATTATTGATGACAAGATGAGAATGAAAACACACACCCACTGAGATAAG
TGAGCTCTGTAACATTTTGAAATAAGAAGATACTTAACAATCAAACACCT
GTTTTGTGTGCTGACCGTTTCATCTTCAGAAATGCCTTGGTAAGAATCTA
GCATTCTTGTCCTCCTGAGCACCCAAGGTCCTTGAATGATCAAATGACTT
TTTGTTTGTCACCATATCCAGCTCAACATCTGCCAGATGCAGTAGTACTA
AAATCCAAACATCCCACCTGTTTCTGTTTTCTTAAATATTGCCAAAAAGA
CTTTGTCTCTATGCTTTCAGGGGGGGAGGCATCCGAAAATGCTACCAATT
ATATCAACTATTCCACCCAAGTTGCATAGGCATGGGTTTCATCCCTGTCA
CCATCACTAATTGCCAAACTAACAACTGCCTCTAGAACTCAAAGCAAATT
GCACCACGAAGATGCACTTTGTGTTTGATGGCTCAGATGACATATCAGGA
AAGTAATTTCAGAGGAAAGACCTTTAGCACAATCTCACAAAATGAACAAT
AGTAATAATGGATAAAATGAAGCACAAAATTACAAATTTGCAAGGGCACA
AGGCCACATGGCCAAAGAAACTACCTTCTACAATCATTCTGGGGGGTGTA
TATACACTAACAAAAATTCTGCCAAAGCACAGTAAAATGTGACCGTGGAA
TGGGCCTCATGATGTGCAACTGCCTCCACCATTGAGTGCATGATGCATTG
TGACTTTTGGTCAGATAAGAAGTTTTCTGTAACCGTGGGGCCTATTATGA
ACAAAACATTTCTGGGTATGCTGCTTCGGAAAAAGGAGAATCAATTGTGT
AGGGACTAGATTTGTCAAGTTCTGATAAagtgttatttatttggggtgtt
ttagtgtattcaatacagtcttgccaccttttttcataacgccttcaata
aagtgccacataaacataaactacacagagtcacaaaattcccagcagtg
cagttgcaacagatgcttcatggTTGGAACAGATTGAAAATAATGGTTGT
AAAGTTCAATACCGGGACCAGGCATGGTGATAAGAGTTTATTTTTTACAA
AAATTTTCACATTCTGATTTTATGGAATAACATGCCATCTGAACTGTTAG
GCCTGATATGTGGTGGGTCAGAGGGGGGATCATTTGTCAATCTGGTGATA
AGAGGTTGAATCCCATTTCATCCTCATGAAAACGTCAACTGTGATTGACC
CTCTTCCATCAGGATTGAATGCTCAGACCATCTGCCTTGGCTCGGGCTTG
ATTAGCCGTACCATTCCAGAAATAGTAGTCAAAATcccctccccatcctg
ctcagttcccagcacctcaattagaaggatttccctgatttcatgcttca
tcaccacttgttggtaatagtcgctattccattggagttacctctttccc
catctctttgtcatctcccactggaagtcatgcattgctggacagtgagt
cttctggttttgttccttcatcagttgatttattgtgtttcccagggagg
gtgccacccttaacttcatcaggggtgtggaacacggtgccatggacaat
gttactggtcacctcactgctgtcgttttcttgttgatggacatcaaaga
tgaccccaaaattgtaatgaaacatccctctctttgatgtcagaccattt
ttgaccagtcaacttggtctcctttggatgatgaagtgtcccactttatt
ccaaagtctgggaagcaacagaacccccccctgcttttgccaccactctc
aacaaatgtccttcacatgctgaaattcttgaattgatgtccaagaagct
gaatttccagtgcttgtggcctctttcatttcaatcttctctaagagttt
attcatagagggagagtcaggaaggatgagtccggaatgtgcatcaggcc
tcagcataatgcaacattaaggctcatttgacccagaagcctgccaaaca
agatggagcctatttcattcaatgtacttgctcaggtcttcattacacat
ctccctgagaattctaagcaccatttggaattccagcccaatcatccagt
ggtacaagaaccagcttgctggagctggtactggggtcactcttttcaga
atgcctccaaaaaaTCACACCCAAACCCTTGATGAGTGTTGATGCAGAAG
CACTCCACTACTATTACAAGTCTAGATGCAAAAATCTTGAGTTACAGCTC
TCCTGTCCAACAAAGGCCAGGATCTCTCCTCTCTTCAGAAGGTTCTGTAT
GGAGCCCTTTCTGCACCCTAAGAATGACTTCTTGAGGATGAACAACGAAT
CAAGATTATTGAAGCAGTTGTGGGACATGTCTCTGATGACTCCATCCAAA
CATCCTTGAGAGTTGGCCTAGCACACTTTGCCACCAGCTCCCCACTCTTG
AAGAACAAGTGTGTTAGCCCACTCTTCGTGCTTCTGGTGGAGCTTTGTTT
GAAGGTCCCCCAATGTTTGCCCATGCATGCAATAAGGCAAAAGTGTGTCA
ATCTGGTGATAGAGGTTCAATCTCATTTCATCCTCATGAAAACATTAATT
GCAATTGACCCTATTCTCTCATGATAGATGGTATATGCATCTCTCATAGG
AACACCTAGACTCACTCAGTCAAGATTCCTTCATCCTCTCTTATCACTTT
TTGACTCATCTTACAatgccagatgcaccttgctccaccccctatatcaa
acccaaatacccatccatgccccaaccaccaaacacaacatgaccagtct
gatcctgagctgacaaagattctgcaataacctttctatctttccattgc
caaaaaattgctttaggcatgtgttttatgcatgtgaccaataacagttt
gatatggtagtttgtgtatcaatgatggtgatgtatttgtatgaactgtt
gattcacaactgtttttgtctcaaaatagaaccataaattaaaatatCAC
ATCTCCCTTCCACTTAATTTCTCTCATTTGCCAAGAGTATTGTTGTGTAG
AGTGTGTTTGAGGGGGTTTGTGTTTTGGGGAGGGGATTCAGGCAGATCAA
TGCTTTCATTGTTCTTGTTTGTCTGCTCTCATCTGCATTTTTAGCCCTTT
TCGTTCATGAGCACAAGTCACAGAAATGAGCATACTTTGGGCACTTCCTA
AATTAGATTTTAAAAATTACAACAAATCTAATGAAAtctactccgattta
cattttttattggtttacgggatgatgtgttaagcggttgactattcaaa
gccctctcaaaaccatatatcatacagtaggccactgatagatgaaacca
catcaatatacgatgcagctctcaaaaacttcaaaaagttctcacataca
gcctaagtcccccatgcagtggccctaaacatttgggctcagcaaaaagt
cctgcaaagttggcatggtagcaccataggcccaaaaccagagaagagat
gtagacgtatgtcaaacagagctcaggatttgtaccccgaataccctcaa
gtgactccaaaactatccagcatctgctgcaacaaagtgtgcaagtactt
ttttGTGTTCATgttgaatcccatttcagcactgtcccagttctagaact
gggtgccaacattcatccagttccagcactggatgtttttctccccgttg
gggcactgtgccttaacgggtcgcccagttctagaactcaacccaatttt
attaacaagttctaaaactgggaccgtgatcaaagtccagttctagaact
gggcatccagtcccagacctgggactaaggcttgaatccccattgtggta
acagttcgttcgattggggcaccagtgccttaactgggacgataaattag
tcccgttggggcaccagtgccccgacagggcaatcaaattgtccctgttt
tggcactagtattgtacgtagttCATGCGTTGAGCTCATACATTAAGCTC
ATGCAATGGCAGTCATACACAAGTTCTACGTGTATGtgttaggccaaaag
tcagagaaaaactgattcccagagaattgtaaaaaATGCACTGGGACGGT
GCTGAAATGGGATCCAAaatatagaaaggtttatgttatgaaggtttact
aaacaccctattaaatgctgtgttgtccacaacgaggggcactgtattta
atatttcatacggcgtttttattgggggcggcagcgtttgatgccgcaag
attttttcagtgagctagatagaagaagtatcattaaaacagaggaaata
ttaagtttagatataagttggcttgtcaactgggtgggtgtccttgggcg
ccttgcacgcgaacacacccattttagaaaaaagatacaagttttaaggt
aggcaaacatcaaaacatcatgactacccttgtatgtcaaccaaagaaat
taattatcaagattttttcaaaatcttagttgcattggaaactgagcccc
ttttctccttctccttctccttcttctCCTTCTACTCCTCTCCTGGAGGA
GGAGGAGAAGGAAGACAAGGAGGACAAGGAGGACAAAGAGGACAAAGAGG
ACAAAGAGGACAAAGAGGACAAAGAGGACAAAGAGGAGAAGGAGGACAAG
AAGGACAAGAAAGACAAGGAGTACAAGGAGGACAAGGAGTACAAGGAGGA
CAAGAAGGACaagaaggacaaggagaaggagataaggggctcagtttcca
atcaagatttttttaaaatcttagttgtgttggaaactgagccgttttct
ccttcttctccttcttctCCTCCttctccttctacttcttcttcagtgag
acagtttttttgctttttgccaaaacaggtactgaccaaaacgttgatgt
gaacttacctgtaaataattcatttttcgcttggacttacatgggtagtt
atattgtcctaagtaattgcctacctttaaatttatatctTTTTGTATAA
CGTATGACATTATGTTCTAGAATGTTTCTGGACACTTGAAGGGAACATTA
GTCACAAATTATCATTTTAATCATACAACAATGGTTCTGTAAACTTGAAG
GGAACGTTATCGTGATTGTGTCACAAAACATCCCTCAATGTCATAAAAAT
TCCCGTAATCCCAGCACGGTCATCATAAAAGTTGTTATGATATTGGCGAA
TCCGAGTTTCGTGCGCGCTGAGACAAAAAGCGTGGTTATTTTGCACTGTT
GAaaaagatgacgtcaatatcattacaagcagccgctgcaagatttttta
gcagcagcgagagcccgcaaaaaggaattcgccttgtttcattaagaaga
agatatgacagtacccgccagttagcgtgcgcgctgcgctcgcttcgctc
gcgccgcgcgcatggacacgacatttttagtgttaaagcgagcttcgctc
gtacaatcgcggttttggttcaagatgtaagtaaggcacttccgttgaac
ataatttttggtgatgcgtttagcgtactaacgtaacatagaaaaacttt
ttggtgatgcctgtcatgtgaattatgccttatttgcgttgttgtccgct
cacgttgaaaatattatttttggtgatccctgtcatgtgaattatgccat
ttccctttacagctgttcaatagcacaatttttggccatgctacaaattg
cttttagatataattttagaggtaatcacatatcaacagtttaagaatac
ccatgcgtataaaccgaaaaacttaggcttttcgggtatttccagcagtg
tatatatgaattcaactataaagttcaaaagtggaaaaagtgtctcactg
gagaaggaggagaacaattctgctcagtgataaactaagatttttaaaaa
aaatcttgataAAAATGTTTATGATATTCCTGTTATCGTACGATACCAAA
AGGTACCGTACAATACAGGTAAAACGGTAACTATCCATTATTTTTTTAAA
TAATATGCCTGGTAACTTACCTAACATACCGTCTAGGTAAATAAAATATA
TCCTGTAAATTAGTATTGCATAATGTCATGAATCCAACATAAGCAAGAAC
TGTCCAACTTTGTAGTCTCTTTTTTATGTACATTTTACAGTATATGGTGT
TCTAGCCATCAACAATGGTATGATGCCACAGTACAATGCACACTAACGAA
TATGTGATACCACCAGCCTCATCTACACAACACAAAGAGTGTTTTGAAGT
ACTTATGTATGCAGAGATTGTTGCCAATATGGCATACTTCTACACAATGG
CAACTACGGGAAAGAAACTTTTGTCATACATATATATATTGCCACAGGCA
GCAGATATAGAGGCTGAAGCATAGATTAGATTAAATGATTGAACCAAAAA
CCTCCAACAAAACACAACGACGACTTCTACAAAGTTGTTTGAGACAGAGA
ATCCTTTTGCTATAACATCAGCTGGACTCTATTGACAAATTCATATCCCA
ACCATTTTCAAAAGAGTGAATTAATTTCTCTTTACTCATTATACGGTATT
TTTCTTATGTAACAAAAAGAGTCAGTTATTTCAGTCTGCCTCCACGTACC
ATCCTGTGAATTTGGACTCCTAAGACTTCGATGGATAGCAAATTGTTAGG
GCAAAATTTCTGAGAGGGAGCATGAGAGACAGCTCCATATCCAAGGAAGG
CAGCACACACATGAATTACCCAATAGTAAAACATTGAGGTAACGACAATA
AATACCAATGCCTATGAATATGGGTACATAATATACATTTTAGGTGACAG
GTATCAGTGGATAAGACACTACAATATCTAAAAGGTAGAGCGTGTTAGTA
CTATTTGCTACTAGACAATGTAATGAAAGAAATTTGGCTGTAATTTTATA
GCATATTAGAAAACAAGGGCCGTGCAGTGACTGACAAATCATTCGTGACA
ATATACTTACACAACGGCGACTACAACTGTTTCAAACACGAACAAAAATG
CACAGTGATCAGTTTAAGCAATGAAATGAAATATCACCTACTGATGTGCA
GTTCATACAAAATTTGTGTAAAGTGGGATTATTTTTTATAACCCCTCGAG
GTAATGTAGTTTTTTTGATTGCGAAAGTATGATTGGAACTTGGAGTGAAT
TTTGATTGTCAGACGGTCAAGAACCATATGGCTTGAACTGACACCACAAC
AATAAAGTCAGTGCTATGGTGTGTATTGTATAGAATTGAAAGCACGTAGC
GCGTGAGgcgctcgcgaagcatgcgaggcactcatgcccagttgcaacta
ctatcgtacatattaattaagtgtagaaaagtggcatactacaacaagca
ctttatttcaaaagtacgtcttcctctgtctctacaactcgtattctgtc
cagcaagctacaaaaaatcttgcatcggctgctggtaaATAACTAAGATT
TTGAAAAATCTTGCTACAACAAGATTTTGAAAAAATCTTTTTCAcagtct
tgaaagggctccgaatggcagaccccttttataTATTTTTTATTGTTTTG
TACTATAACCATACAACTTGAGGAGGAGTCCACGATCTTCCACCACGTGG
TATGGTATAAAGACTCCACAGAACAGGTCATGATAAAGTGATGACACATT
GTACCTGTGCTATACTGTTATGACATATAAAAGTGTAGTATGGTATGGTA
TTATCATCATTGTTGGAGTGAgggtatccctgcaggcagaattttttatc
cacccacgtaaaaaaaaaaccaccctaatgggttatgagtatggtttttt
gggggtggtcgaaaaatattttctgcatctcggtcgccagtgctgcagaa
aacactttttgaccaccccgaaatacccaccccctttcattagagatgtt
gacgtcacaaattcgcttgtttctggttttatttctcggtttgtacgtgt
ttggtactgcacctcgtatatactacacacatacctaccacaccattctt
gtcttaaagtggtcatgacgtattaacagctgtcaagttcacgattagat
agcgtggaactgaaccaaaatggggtgcacggacacgttcgttttttttt
ctgcctgcagatgagggtacccaccggggcgacggtcaggcaaagacgga
ggggtgggtggtcaaaaaagtggtgaaattcatctgcctgcagggatggc
cTGACAGTGGCAGCCGGGCTCGGGTTTATCGCATAATGGCAAAACAGCCG
CCCTCAAATGATGCGTCCTGCTAGCACACATAAAAAATGTATAGTATTGT
ACAGACCATTAACCAGCTACACTTCTATCAGTCACGGTAGGAAGAGGGTA
GGAGGTCATGCAAGGTCATGCATCATTTAAACTCGATTGCCACGAGTTTT
TCATCAACCATTATGGCAAATAAACATAGTGACCTACGAGAGAAATTGCG
ACAGAAGATATCCCTGCCAAGCCACGGGGAAGACCGTCTGTATGGACGTT
CAGCCGAGGAGTCCATCTTAATCAACAGCTATTATGCATCGCTTACATTG
AATCAAGACAGCCCCGCAAATTTATTGTGATCTACGGCGATTCTGGTCTC
GGCAAAACAAAACTCGCAGAGACGTTGCGTTCCTACGCTGTCGATGATGA
AGGATTCTTTATACGGGGTAAATTCGATCAGTCATCGTACGGCGGAGCAA
ACTTTCCTTATTCGGGGATTACAAACGCTTTCAGAGAATATTGCTCCTTG
CTGGAAAAACGGCCGGGAGATAGAGACCAAGTGGTCAAAGGTCTCAATAA
GGCACTTGATAAAAACGAAGGATCCCTCTTATGTGAGGCGATACCATCTT
TAAGAAATATTATCAATTATGTTTCTTCCCATCACTCGGAAGATGATTCA
ACATCGACGAAGAACAGATTTCATAGACTGAACTACCTTATGCAGAAGTT
CATTCGAGTAATATCGAGTATCGGAGATCCAATAATTTTGTTGCTAGACG
ACATGCAGGTAAAGCCGATCCTGGTTCGTCTCTCTTGCTCGTCCTGTGGA
AAGTTTAATTTTATTTGATGTATGTTTAAATCCCAAACAGTGGTCGGATA
CATCCTCTCTGGATCTTCTAAAAACATTAGCAGGAAGTGCGAAGAATCCT
TTTTTGTTCATTTTTACTTGTCGTCCGGTACCCGAGGATCATCCATTTTA
TCAGTTCGTTGAAAGTCTCGAGAACAGAAATAATGTGACAGAAGTAACGC
TTCACGGTTTGGATAATAGTGATGTCTACGAGATGGTCTCTGTATTTCTG
GGGGAAAAGGCACGCCGCAGTTCCAGATCATTATCCGATTTCCTTTGTCG
TGTTACAAATGGGAGTAAGTCGAATGCAAAAGTTGCATTGATGTATTATT
TACCATTTTTGTCACGTATTAACTATGCGTATTCGGTGTCAAACAGATCC
CCTAATGGTTCGACAGCAAATCATTTCTCTCTTGGACAACGGTCTGATAT
CTTTTGACAATGATAGCCTGACCTGGGACATTCAAAAGATCGAGGAGTCT
AACACGATTTTGAGAAGTCTCACCATCATGACGTCTCATAAAATCAAAAG
GCTCTCTGAGTTGACACAGAGGACTCTCTTGGTACGTTCCAGCATCAATT
GTATCAATTACAAACTGACTTCTTTCTGTTCACATCTCACCACTTCTGGT
GCTTTACAACGAGATAGATCTGTGCATGTATAGGTTCCAAGATTGATTAC
GAAGTTCTCGGGGTCTTGGTGGCCGAATTATGTCTTGACAGTGAACTTCT
TGAGATCACCGAAACTGAAATTATTTCATTAGGGAGAAATGCGATCTTAC
CAGCTATCCATGATGGCCTTTTGTCTGAAAGTCAGGACGGTGCCAGCGTG
TCATTTATTCACGATTCAGTGCAGAGTGCGGCTTACTCCCTTCTACCAAT
CGAGGAGCAAGCACCGTTCCACTTGAAGCTTGGGCAAATTCTTCACTCAA
GATTAAATCTTTATACGTCGCCATCACATATTTTGTTCACGGTCGCAAAT
CAGCTAGCACGTGGTTATGGACTTGTCGAGGAGAATGATCGCATAGAAGT
CGCTCGGATTTTTCTTCGCGCAGGCGATGAATCTAAATCTGCCTGTGCCT
TCCGTGGAGCTCACTATTTTTACGCAAAAGCCATCGATGTGTTACGTTCT
AGTGGTAAGATTTACCTTTTTCTTTTACATCATATACTTCATCACCAAGT
TCTCGCGTTAACAAGTTGTGTCGTATGCACTACTCTACTTCTTCCGAAAG
ACTGGCTGGATGAATACGATTTGACACTAAATGCCTACTTGAACGGATCT
GAAGTTGCCCTTTGGACTGGCGCTATTCAAAATGCTGATGAATGGCTTGA
TATTGTCTCTGTGAGAACAAGGGGTTCAGTTATGGACCAGCTTCGCACGA
CGTGGGCCAAAGTTAGTTTGCTGACGACTAAAGGTCAGCTCGAAGCAGCA
ATTGATTTGGGCTTAAAAGATTTAGGCTCTCTGACAGGAGTGAAGATTAA
GTCGAAGAACCTGAAAACACGAACGCTGGTAGTCTCATCGTCTTGATTTT
ATTTTCGTTGATATCTATTGTAGTCAAGGCCAAGTAATATTTTTGTGTTG
TGATAGGTTGCAATGGTGCGTACAAGGCAGATGATGCGTGGGCAAACCGA
AGCAACTTTGCTTGCGTTTTCTCGCATGACCGACGAGAAGATGAATGCCG
CCCTTCGATTACTCCATTTCATTGCTCTTCTGTGTGCTGCTGGGAAGCCT
AGCATGACTCCATTGGTTTGTTTCAAGCTTCTAGAGCTCAACATGAAATA
TGGAATCTCGTCAACAATGCCGACCGCGATGGCATGGTATGGTGTAATCT
TGATATATTTTGGATACGCTCCATCGGAAGCTGCGAAATATGGTCAGATC
GCTCTTAGATTGCAAGATGTCCTTCAATGTACCGACACGAGAGCTCAAGT
GTCAGCATTGCTTTATGGAATGATTAATACGTTTACAAGCAATCTTTCAG
ACTGTATCAAACCACTTTTCGATGGCCACATCTGCGGATTACAATCAGGC
GACGTGAGGCATGCAATGGTTTGCGCCCAAGCCATTGGCACGCTCTCCTT
TCACTCTGGACAACAACTTACCCTTGTTGCTGCGACGTTAGAGAAATTTG
GCATGTTGATGAAAGAATATAATACAACCACAGTGCTTGGAGTCAACCAA
ATTTATGAACAAGTTGTGGCTAATCTGACCGGACGCTTGGCCTCATCTCG
TTGCAGGGCTGTGTTGAAAGGAAGTGTATTCAGCCATTGTGCTGCTTGTA
GCAAGACATCACTGGAAAATGAACATGCTTTTACTATGCAAGTAATGATA
GCATACATTCTTGACGATTATGACCTTGCGTGGCGCACTTCGGAGAAGCT
TCACGAAATCCAAAGACCGGCGTCTCAAATTTTTTACGTCGCTGCATTCT
TTGAGGGAATGACAGCGCTTGCCCTCGCGCATATAAATGCATCAAACAAG
ACTCGTCTTAAGAAGGTGATAAAGTCATCCCGTGAGAGAGTCATCAAAAT
CAGTGAGAAGTCGCCGAATAATTTTGACCATATGAGACATTTGATTGAAG
CAGAGTGTGCGACCTTTCACAGGAAGTTCGCTTCGGCTGAGCAACACTTT
TCGCTGTCAATTGAATATTCTTCCAAATCTCGGGCAACTCACTTAGAGGC
CGTCGCGTGGGAGAGATGGGCGCATTGTCATTTGATGTGTGGTGATTTGG
ATTCAGGGTACCAGAAGATGAGAATGGCACATAACCTCTACGCGAAATGG
GGTGAGACTTTTTTTATATTGATGTTTACGTTTTGAACGAGGTTCATAGA
AATCAGAATCCTAACTTCTCGTCTTGAATGCGAAGGGGCGAGTCGAAAGT
GCGAATTAATGCAGAGAAAGTTCCAGGATATACTGACTTGAGGTGATTCA
GAGAACAACTGTATAAATGAAACGATGTGTAGCGCACGAAAAGCTACAAT
TCACCACTAATGCTATCGGTGTTTAAGATGCTGTTTGCTGCTGCTTGTAG
CAGGATCCCTCCAGAATAATCTGGAGAAGATTTATCTTGACCTACTTCCC
ACATGAAGACACCCCCCAAGCCTATCGATTTCGCATATTTCACCTTTGAT
GCAACCATCGCAGGAGAATCAAAATAGTATCCATTCACGAAGCCTATTTT
TCGAAATTCATTCGTCATCGTGTGTCCATCTTTAAAATAGTCATCTATAA
TCTCAGAATACGTCTTCACTAGTCCTGGATTCTGACCATTCCTTGCGTAC
GCGGGGATACCTAAAACGAGTTTTGAAGAGGGACACCCTCTATCAATAAA
AGACTTTAAAGCGCCTTGCACTGCAGGCAACTCTGCATGATGACCTTGTC
GTCCTTTCGACCCGTCAATCATATCATAGGTCATAACATGAACACGATCT
ACGACGTCGCAAACCTTTGGGGGCAGAAATTGACCAGGGTGTAACGCCAC
TGTTACCATCAAGCCGTGGCGATTAAGGCGAGATGCAACAAAAATAATCA
ATTCTAGGTATGTCTTCCATTCATCAATAGATTGTATTCCTTCAAAATCA
AGATCGATTCCATCCAGACGCTCATGTTCGCTAATTTTTTGTGGCGAACC
AATTGACTCTGTATCTTTGTGGACAGTGTAATAAAAAGGAATCGAATCTT
GTGACAATGGCTCTTCCTCAACGACGCAAATGTCACGTGAAGGGCTGCGA
GAAGCAGGCCAGGTTTGGTTCCAAGAAAAATATGTGTCAATCCCATGCTA
GGGAGTTGGAATCTGAGTCTATCATCCAAAAATACCGTAGTTGTGTCAGT
GATGACTGTAACACAAATGCCTTTGTCAGGTTTTACCCAAGAAATGAAGC
ACGATCCTTTAAAGATATCCGATGGTGTGCAAAATGTGCAGTTTCCGTTG
GATTAAAAATGGATCCATGTTTTATCCGATTCACTACAAATGATCTATAC
AAGACTAGAGCAAACAGGGAAGGTGAGTATGATGAACTCATGGTTAGTAC
TCATATCTTCTATATTGATGTGTTGACTTATGCCTACGCAATGTTTTGAG
AAGATTCGGAAAGGCACGAGGATGTGGTGGTGCGCCACCTCAAGGAACAT
GGGTTCTCTAAGGGGTTAAAGCATGATATATGGGACTCAGGGCATGACTT
GGAAGGGAATCATTATCCTTACAGGCCTGATGTTAGGTGGACATTCAAGT
CAGACCTTCATGCATCATCATTCGTCCTTCAACTTGAAGTTGACGAGAAT
CAGCATCTCCAATGCTCTTACGGGAATGGAGCAGATGAGAGACGTATGAA
ACACCTTGCCATTTCCCGAATGGAAATGCGTAATGAAGCGCGACCAAGCA
TCTTTGTCCGATACAATCCTGACAGGTTCTCTGTTGGAGGAAAAGAGGAT
AAGACCTGGAGTCAGGAGAAAAGGCTTCTGCTTCTCATGTCTACGTTGGA
GTGGACAAAGTGTGACGATGTTGTGGGTATTGCATTGAGCGCTTGGAGGG
AGCAGAGGAAGGTGGTTGTTATCAAGCTGTTTTATGACACCCCTCTAGGT
GCATACGAAAGATATCCGATCAGGATCATTCTGATGGATACCAATCTTCA
CTTCGAAAAATTAGAGGCACCTCCTGTTCTTTCATTTATTGCTTCTCTAC
AAGTTTAGAGGTGTAAGATATCATTCTTCTTGAGTCTCGTTCGAGAAAGC
TTTGAGATCAGACATGTGCCTGCGTGTATGATCCACAAAACGTTATTGTA
CTTGCAAGTGACGAAGACTTCGGCTTTATCGAGCTATGGAGAAAGAGAAG
AAGAAAATGATGATTCGAAAGCAGTACGCTTCTACGAGCATAGTCATAAA
TTACTAGATAAGTTATTGGAAATTATGTTACATTATTATACCATTTTTAC
AGGCAAATGAAGTCTAGGAAAACTGCGTTAAAAATAAACGTGTATCTTGT
AGTAGAATGTGCTCCGACCCTCCAACAGCAACATGTAAGGTGATGGGTTT
TGGCACCGCCGTCGAAAGTCCGCTTTTGACAAACATGTGAGTCGATGTTT
TATAAATTCCTTTGTGTATTCTGAGCTTGATATTCTGGCAAATACCCTGC
TACTGTTACATAACTTGATAACATGAGAGTACTTGAGCACTAAGAGGAAA
GATCTTGACACAAAAAAGGAACAACCTTACCATAGCTTTATCAATTCATT
TACGAATTTGCCTTGAAGTTGAACATTGCCTCCGACTATATTTGCAAATC
CATTGCTCCTACCTGCTCCGCCAATAGTGACTAGCAGCCGCAAAACTTCA
TTATTTTCTTCCATTTTATACGATCGCGCTTTTCGAATTAAGTCGTAATG
ATCCGAGGACAAGCAGCAACCGTCACTTGACATGACTGCTTCGGGAGTAA
CTGAGAACAACATCAAATCCGTCAGATGAATCGAAGTTTCGTTGACGTTG
ATGTACGAACGATATTCTGGCAAATATCCTGCCAGAACGAAGGTTTTGTC
ATTGGAGTGGACAGGAAGCCACAGAAATAAGATCTGAAGGAGGAGGATAT
GGATGAATTTACTGTTTCGCGTCATGGTTACCAGTAATGATTATGTTTGA
TATTGCACGTCCAAAGCAAGGGAGGCCCTATTCTTCTCCTATTCCTTCTG
TGACAATGTAATGAGGGTCTACTGCAAGGTGGTGGTATGTACGACCATAC
TTTCACCTAGCTTTTCCttgtatggtacttcttcgatagtattgtataga
gattgtatggtaCTATACCGACTGAAAGTACCGTAAGGTAAAAACTATGG
TGGAGATATCATGGGAGAAATAACAATGGTTAACGCTATGTTTTGTGCCA
TACTGGCCCGGCGCGTCCTCAAAAAATAATACCAACAGCAGCATGAGTCA
AGCCCCAGTCAGTGGAACGGCCGCCTCGATCCGCGCCGCAGTGGAAAGCG
AAACGTTTGACTTGGCGGGCCACTCGCCCACGAACATCGAAACCACCATC
ACCTCGGCGTTCTCGTCTCCCTTCCCGCTCTCACAAATGATACGAATCAC
CTTCATCGTGGGTGCAGGGAAATTATCGCGACAGAAGTACGATGATAAAG
CCGGGCAGCTTGTCACGGCGGCATTGAGAAAGTTGGGATACGTGGAGGAT
CGCGGTGCGAGTTGTGTGAACGAGTGTGGGGGGTCGTTCAAAACGCAACA
TGATACTGGAAAGAACTTGTTCACTGTAGTGGTGTTCCCGAAACTTGTCG
AAAGCAGAGGCGACCAGGAAGAACAAAATTTCAATGGCACTGCGTCGGAG
CAATATCCTATTGCTATTCCGCTAGTGGAAGGAACTCCGGAGCACAAAAT
TCTCTTGGCATCGGAAGCCACGCTTGAAAAGATGCTGCCCTCTGTTTGCC
CTTCATGGTCTGAGAAAAAGTCGTGTTCCGAAGTTCTAAAGGCGGCATTA
GACACGGTCGATAGGATGGATGCCAAACTCATGACGGGAACCCCGCTGGC
AGAAGAAGAACAAGAGTTCTACGATGCTGTGGGGGGTTCGGTCGTGGTTG
GAGCCAAAATTGAATTCCTAAAAAAAAACATGCAGCAGCAGGTAGAATCT
GGATCGCTCACATCGAGTGAACGGGAAAAGCTTCTTCAACAAGTAGCTGA
GAAAATAGATTCCTTAAACGATGAAATACAGGTGGCATTGCAACAATCGA
AAGAGAAAAAGGCTGCCAATTTAACCAATCAGAAAGAAAAGGCTATGGCA
CGAAAGAAGATGCTTGAGGGTCGAACCCCGCAACCACCACATGATTTGAA
ACATGATGCCTTAATCATGAAATTAAAGAAAAAGCTACAACCCTTGTTAA
AGCTAGAACAGTCTTCCAAAGGCAGACTCTTGACCATGAAAGAAACAAAG
GAATTAGCCGCAAAAGACGAAATCTTGGAAGAAATTGCAGAATTGGAAGA
GTCTAGTCGAGGATGGTTCGAGGATGAGGATTCATTCCAAGTTAGACTTG
AGATCAGCCGAAAGAAAGCAGTTCCTGGCTCAGGTGTTTCGTCGAAGACA
TCATCTTCGGGAGCAGGGAAGAACCCAGGCACCGGCTCGCGATCTGTGGG
TGCTGCTGCCAAAACAAATTGGGTGACTCCTGGTGGGCTGGCGGCGAGAC
ACTCGGCGCTTGGGAAAAAGACGGTTGCTAGCAAGTCCAAGCCGAAATCG
GGTGGAGGAGTGTTCGCTGCAATGATGATGGATAGTGATAGCGACTGATA
ATACCATTCATCATGGCACAATAGTATCATCGTTAAATGCTAGCGCTAAA
AATTACACAGTTCCATTAAAAAAAGACACGAAGGCTATGCCCCACATCGG
GGACGAAGTACATTACAAGCAGAACTAAATGTCAAGTCGACTTCATCGTA
TCTCGACCGAAACGACGTACGATGTGTAGGAGAAAAGGAAGACTATGACT
ATTACTATTATGTACTGAGATTAGAGATTTACTCCTTACTAGCAATCATT
TTCTTTGCTTGAGTTCCCTCCCTAAATCCATTCTTGAACCTTCGGGTCAA
AGTCTTCATGTACCTCATTCGTCCGGTGCCAACAGTTCTACGGCCCTTAG
CCTTTTGTCCCCAATTAAAATTCCTCATTTTCTTCGCAGGGTAACCACAG
CTAGAGCAAGTCTTCTTTTGGATGTGGTAGGAAATTTTGCCACAGCGACG
ACAAGCCGTGTGGGACTTGGTGTGCCTCTTTCCGAACGAAGTGGTACCCT
TGGTCTGTAGTTACGATGTGAAAGAAGACAGAAAGCTTGAGAAATCGATT
TTGTCACAAAAAAGATAGTGATAGCAAAAATAATCGAGATCTTTCAATGG
AGGAGTGTTCACTATCGACGAGTAACTTTCTGCGAGCGAGCAAGCCGTGG
ACAGCCACATCAACTACGTTATCCAAGACGGGAAAAGAAAATGAATTCAT
TTCCCTCTCGACACCGCCTTTCAATCGTAGCAAATGGCGTATCAACCCCC
CCCCCTTTTCGGAATCACAACAAGTGATAGGATGATAACACCGTAAAAGT
CCATCGACCCAAACAGTTCTCTACTTCCACAATGCATTACAACAGACTTC
TCGGATGGAAATACAACTTCCACCCGCTTCATTAGTCCAGCGTTGCGGCG
TGTCACCGCATTCGTTATCGCTCTGTACCACCGCAAGGGCAACCTTGCCG
ACGGATGCGTACCATCTTGGAAATTTATTTTGCTACCAAATCGAGCCAGA
CACGAGAAGGATGTCGAGTTAAGGGGCAACTCTACCTCTCTCGACGATCT
TCATTAAAAAAAAAATCTCGGGGCCGTCTGTCTGTTGTCAGCTCTAGTAA
TGAGGTAAATAAATAAGTGTCAATTGTAGGGGAGTCCTTTTGAGTGTTGC
GCTCCATTATTTTTTGTACGTTGGTGCAATTTCGTAGTAGACTACGTAGT
TTAAGTTCTGTTACGTACTACGAAGTGTTCTGACAAACAGTCTGTCACAC
ACAACACACTATGATGTAATGGAAACATCCCAAAGTTTCAATAATCAATA
ATACAATGGCAGATATAAAAAAATGTAATGCGAATAGTATCACAGTATGG
TATTGTACCTAACTGAGACAGAAAACCTGGTGAAATACCTAGGTAGGTTG
GCTGTCTTCTGAAATTCGAGAAAAAACATTCAGGAATACTCCACGTGTTT
CTTTTTCTTGAGAGTTTTTTGAAGTTTTATCTCATTGGTCTACAGATTTA
ATAGGTATGATACAGAACAACAACtggacaccaaatacacgcagagagga
atagttcaaagaaaaagtctaaccaagtttgagcatttctaagtaaaaca
aataattttaatttcatctcaacttgacactattaacctgatttaaagta
ttttcatcaaaaatctttaatgaaataacttgctgctgctgaaacatgaa
tatcattctattgatccattgactacatgtaacattaaaacattacaaaa
gctctttcattgtgtgaacaaccaaggaaagcaatgttaagagggggagt
aatggtgtgcagctggTCAAAtcaggcatgttacatatctcttcccaaca
tttattgACACCGTGGTAGGCTGTCAACATTGAACTTTTGCACAATTTCA
TCATTGTGAAATGTCATACATAATCTAATCTTAATTTATGTAGATGTATT
AAAATGTCAGAACCTTTTTTGGCCCTATTTCTATTGTGTTTGGTGACAAT
TCCGTCAGTGTAAATCAAGTAACAGTTGTTGTTATAATAACTAAAACATG
ATGTGCTTAGTTCATCTTTTTAATTCACTAGTTTTTTATTGCCTTGCTGG
CTAGTTTACATCAGAGATTTTTGTAGTCAAGTTTAGCTTATAGTACATGG
GATCTTTGATCACGCGTCTCATTCAGAATGCCCATATTGTTCCCTTTCAG
TAGATGTTCTGAAGGAAATCAGCCTGACTGGTTTCTTTAACTAATTTATC
TAGTAAAATACTATATAGTAGATTGTCTGTGTGGTGTACTCATTTTTATA
ATATCTTACAGGGAATCTACATTGCAATATcatagaatattcttgcatat
atgtagggtcatcatgttgcgtgaagacctgattattgcccccatgcctg
tttggccaagaacagcagccTgcaagtattgaccaaactgcattattgat
tgttcaaacataacaatctcatgcaatcattaatatatttcattacttga
cagatcttgacaagtggtcatgttttgtcacaaatgttacctacttgtaa
tatgtacttgtaaaatgttattgttatctttttatgtgaaatgtgtcacg
gaagataatcaaataactcactatttctaccacattcatcctgttttcag
agtggcattcattttattgcctttaagcaaataacattttagcactaatg
ctgaaggagagtgtagttaaagaattgtcataaaattcgaaaccttgttt
ttttgctccaagtatcatatgccatattgattttcatgtgaacagtaaac
aattgtgatatcataatgtaaaaggcccaaagcaattattttgtgatggt
ttacaatgatatgatttggctgcaattcttatccagtacattcttggtga
tGATTGGACATTACAAAAATTGTGCCAGTAAATTCTCATTACAGTAGGTG
CTTTCTCATTATTCATACTGTGGAAAAATTGAGATCTTTAAAGGGAAATT
AAATTCAATGATGTGGAGCTATCCCCATCAATATTACTCAAATCAACATA
AAAAAGTTGTAGATTTTAATGAGTACTATTTTTTTAAGAAAATCCCATAA
TAGAAATGAAAATTATGGCATTAATATTTTACTGAACTGAATACAACTGA
TGCACCATGTATTTCAGTGTAACTCATCATTATTCCTTGATTCATTCCTG
TGTGTCTTCAAAAAGCAGCAGTGTCTTTACCAGCCCCGACAAGAACTAAT
ATCAGTACACTTCTTGTCCAATCATGCTATAAGTGCTATGTTGATCTTGA
GGGACAAACAGTAATGCTCATAAAACTCTCCATGATGAGTTGAAAGATCA
AATAATTGCGCCGGGCAAGAATTGAAGAATCATGCACAAACACAAGTGTA
ATGAGCTCATAAAATGCCTCAAATGGTTGAGAAGAAGTGCCAAGTTCATC
CATATGACAAAGAAAGATATCCCATCTGCCTATAACTGGAAAACCTTTCA
GTGTGGCTCACTGCTAGGGTGAGTCTGACAAAGTTGATGAGCATGTTGAA
AACCAATGCAAGGTGATCAAGCAGAGACTTCAAACCCTGTATCTATTGAG
TCAATGTGTCATGGTCATTGTCGTGACAGTTATTCAGATCTTGAGTGACA
GCAACCATCCTGACCACTGCAAATGGTGTACTTTCCAGGTCATTGCGTGA
AGCAATATTGTAGGATATCAAGGATTGTTGGCAAAATATTCAGCATACAT
GTATACCATGAATTCAAAATGTTCAATGCAAAAAATCTGCAGGTTATCAA
CCAATTCTACAACATCAGTTTGCTGCCCTTGATCAAGTTGACATGTTCAT
TTTGAGACAATGCCAGATATCAACTATTAATATATTATTAATATATTTGG
ATTACATTGGCTGCAACAGTTAGTTTGGAGTTCCATTTCCTTGATGTCCT
TGAAGAGACTTTCATAGTGATGGATACACTTCTATACTTATTCTACCTGC
TTGGACCTCTGTCTATTCTACACTCTAACAATGGAAAAGAATTCAGTGGT
TGGGCTGCTTGTGGGAGGCAGATGAGCAAATACGTCATTCTGTGTTTTGA
ACTTCATAATTTGACCAAAGTTCCTGTTTCTCTTGTAGGTTTTAGATGAT
GTTAATCTAAAGATTAGGAAACGTTGGCCAGAATGTCAACTGGTTAGAGG
TTCACAATATCATTCCGCCACATATGGAGGAGTTGAATGTTTCAATCAGA
AAATTGAACATAAATTTGGGCTTGCATGCAAGAAAACCAATGCACCCATT
GGAGTACCAGGTGCAATATTGTATGTTGGAGGCACAACATACAAATCCTT
CCTTCATGAGGCAACAAGTCATCTTATCATGTAACATTTAGTTAGATATC
GTAGGTATTTCCAAATTGTCCATTGACCATGCATTGATGGATGGTCTCAC
AATAAAGCTTGGCTCAATTGCGTTCTGCATACCCCTAAGGGTTCTTTCAT
TAAAGAGGCAATTATGTCAATGATGACCACTACAAGGCATACTTCTCTCC
CGTCCCCAGCTCCTACTGAAACATACAACCCAGCCTACTGCTACTCATAT
AGTAGAGACCAAATGGTGACCACTGCAGGTCATGTTTATCTTGTTGTTGA
AGTGGACAGGGTGGTAAGATTTCAAGTTACTTGGCTTCTGGAAGTTGGTG
CTAGATTTGGGAGAAGATGATTGAACACTTCAATGAATTTTTGGTAATAA
CAGACTAAATATCTGCCAAGTTTGTTTCTTGAAAGACCTTGCAAAACTGA
AAGAAGACATACCAAATTTCGATTTCATTAGCTCTGTGGAGGAGTATGTT
CTTTGATTTAGTTCTCTGCCATCCTCAAAGGCTACTGGTGACCAAAATAC
AGTCCACAGTGCCAACTCAAAATCCCACTTCTGTTGCTAAAACTGCCCTG
TCTCTGCTACACTGTTCCTTCCAAAGCTAACAGTGTGAGTTTCCATACCA
ACTCTGCCTCTATACCTTTCCACTTCCAACACAAACAGTGAGACTCCTAA
GACCACTACTTCAAGCACTATTGTTGATGCTGCAGACTACCATTCTCAAT
CTCCCATAACAAACAATAAGAGGCTGCTTGCCACTAAAAATGGTCAAATC
TCCATGTATTTCCATCTTGTTTCCATGTGTGGATTGAATTAGTTGATAAT
TTTGGGAAACCTACCGTGTTTGATCGTGTATGGTACAGTCTTTGCACAGA
ATTTGCTTGCATGCATGACATGGATTCAATTCACCTCCAGCATGTTGCAA
AATAAGTTTTTGCATTTGAAGAAGCCTAACAATGCTATGTGGGAGATACT
TCATGAGGTTGGGATAGTGTTGCTCAGAGAGATCACAGAATCTGAATACC
AAGATCCATCCAAAGAATGGGGTTTTTGGTTTCAATTTCCAGCTACTGAA
AGACAACCACTGGCCACATTGAATTTCAAAGACTCAAGAATAAAAGTTTC
AAAGTGGTAAGATTGTGCTTAATTTTAGTCCTCATCAAGCTGTGTGTAAT
AGAAATGTTTTTGAATCTCAGCTCAAATGCGCAAAATGTGACAGGTGTCA
GGAAATGTTGGTAGGACAACAAGCTCACTGAAGGTGTACAGATTGGTCTT
CATGGGGGAAACAATCTACAGTAGAAAAAGGCTGACAGTTGTTCTGGCGA
ATACCATAAAAACAGGTAAAATTCAGTATTCATGTACTCTGTGTGTTTGA
AACAGGCCCTACACAAGGCACAGTGTACGTATTCTTCCTGTTGTCAACAA
GAAAAGTATAAGATCTTGAAGATGTGTGTCTTGGGTGACAGTGACAGGGC
TTACCCAACAAAACAAAATGTGAGACAGCAAGGGGTGTATCACTGACTGG
TATAGCAGAGCTTAGTCTTACTTGGGGATGAAAGGGAGATTGTGTTGACT
GAAAAACACAGGTTAACAATCTTAGTATTGTTTTCTTGATGTTAAACACA
TTAAGTTAATTGAAACTTTCTTCAAGTTAACAAAGATTTGGCATTTGTGG
GTTGTACATGTATAAGCAAAGGcagccgcagactgcctgtactgggaccg
attttttgtccggtgctggaactggggtgctgatgtccccatgctggcac
cttgccactatggggcacccagtcctggaactgggctcaaaaatgagaat
atagatggcctgtttacctatgtcaaatgagaatcctaatgtgtactaca
ctgaagcctgtacctcaatcaagaactgtccccaaattgtcatcatatca
attttggaaagcgagtgccagtacggggatgtacacctagttccagcatg
ggacaaaaaatgtgtcccagttccagcagtgggtcagtccaatttgggcc
catcaTATATAATActgtaaaacctaaaaacagtaaaacaagattatttt
gtcattttgtgccattttgtgctagttacacatgttttgatcaatgaaat
gctcttttgaagggctttgatttaatgatttattatttatgctcatacag
tggcttgcaagttattggtaaagtaaactaagaatgtgtgcgttgagtca
aggatgttttttctgtgcagaaccagtatcagtacacaagatacctttat
atcttaattggtgccaaaactttcaattgtcattactacaaacgatatgt
caaaaagacttgtttcgcagtatttcaattTCACAGCCTTATATGCATGC
Atgcctgtgtataaaataggaatatgagcactataaatatgaagatatcc
attgctagggtgccctttttgtaaacattttctatataccaactgtcagt
gtctggcaaccaacagacagtgcctgttgataaactgttgctgtcgtttc
atgtttagacatgcatagatgggtcaATTGAGATGctctgctgtttaccc
gagtggactccacaaatgtcatgtgtctatggggtgttgttagtttgcac
caacaccctcccagagttaccattgtcagacatgccggcagcattgtact
gcagggaaactggaaagtttccagtggggttcctctccactagcagtatt
ggctggaagtgtcctcatctcaactatgtggcatggaccatcaccatcat
tttgcacagcagagatcaagtgtcccctgaaatcaaggtggctgtccttg
agagacacgaagtccttgtcatagggatctcaggccggtgttgcagctgt
taactcctggtgaggaatattggcatcctcatacttggcagaggtaggga
gggaatattcaaagtagcttacaacaccttgaagttgtagtgggatggtg
tgcgggtggacatcatcggaagggtcagcaatcaagatgaaatgggttga
ggtagtggggttcatggtgaggaactttgggacctcatgaatcaccacac
cattcatctgtcattgcatgggacaaactagacaatgttcaacctctggc
acattaatgtcctggttgatcatcaagatcaagtggtcccctgtgtcttg
gcatgtataccgaacgacagtatccccagcctttgcttttcaaggaggtt
gggaggggtcaaaaccactgaccataactacattaggatgctcattgact
acaaaggcatgtcagcccacaacacaagtgtcagcatgtgagactaactc
aaacattactttggctagggatacagccaacagcacaggataaattatcc
ctcctcacattacacacatgtcaatgtgcacccaaaccagggcctagctg
agaagcatcaaagaactaacaagtccccccagactacgtcccacagagac
tgtcaagtccaaacctaccaactgtccaaaccatcagcatcaatgatgtc
cctcgtgtgctcctgactgatgggaaccacgggaatcatttgagctccgc
tctttcttgggagaacttgatccgcattaccaggagcttgcatgatggct
caatgaccggcgtccaccctctgggttggaatcaagaaattggactgctt
gcatcaatgacttaagttggcttgagacgtcctttgggatgggtctgtgc
cctgcactgtttatggtctttaaggtgtgcttggcacttgtggctttgcg
aagtgacaggtactgcaccctctgctcaggggccatggccttctatatct
cttcagagtaatggaggccttcgatagcccccaccactttaccatttacc
aggcgcagcttcccagtggttgtccaggaagatcttccagtccaatgaag
cttgttggagcgccatcacggtggaaggtatggtgtcagcaattagaaca
gttcccattctcacaatctgccttgaccttcgggtcatcacaccggaagt
ggatttcatcattccacagcacaatcctcatgaaatacctgcacatgtgg
tcagtctccaaaaggcagaagaagtcaggcttcgtacccttgctttgagt
gcatacggtttcaaccaagctccagcagattgcgggcaatgtcgatcaaa
ccaccaatccaggaggaagccctctaccccatagtgtcgagagaagaatt
tctcaacatcttggaagtaattggacatggaagtatgtccctggtctttc
cacttgggaatatccgtgaggtccagaatcatcttgatggtgatcttccc
ttactctgtgcattccatctTGTTGGGATTgtgtgattgctcaaggctgt
tcaatcgctcgagatcatgcaatcctggtgatcatgatcgtgccatctgc
acatgacacattgactgttgtattcatgttttttagtacagccagttgtg
tgacaactagctagtattattcgtgtttgtgggacgaacgcaggggtata
tttggtgtcgtgtccggatatctctgaaaaatcctgacacgactaattta
tgatatttttcatctatctaagtccgactgcatgctctttcaggaaaaga
gcatcacttagagatagaacttttaagtcataatttaatttggtctttag
attatcaagctgatacaacacagcacctacaattcaaaagtctacaagca
taatattgttacttgttggtacaagcatctacacacttcctagaggttac
aaacccaaggttcctgaagctgagtctacgctttggttatgattagggtg
tttttcaaggtgttcttttatcttgtagtgctggttgaatcaagtatgtt
gtccctggtgctgcaagagcaaggtgacatcatagtcaagggtttacagc
tttgggcatgagtgacgaagcatattattctactttagaagatttagaag
agtttgccgagctattatcaccaactttggctcagtcgcaagagactaca
gttgctgtttctactcgacagtttgggtttcctgacctcatagaagaagc
aagttcagctattgatatcggagtgcacgccgacagcaatagtcaactga
taccgccaaggtcaagcaactcacaggtttctttgtggataccaacccca
tcacagatgttgattttgcaaagaacgaagtgatcattcccaagaacaag
tgtggtactgagggatccaaggagtacttgtctgcttacgccttggcaac
cactggcctgagtcccaagcttggtgctgctaagcattttgtcaccaaga
acgaagatggcaagacagatcctgggaatggtaattaccgaaacattcaa
gagcaatttgtcggtaacTATGCAAAGATCGAGGATGCACAGAAGCATTC
TATTAGTTATGATGGAGATTGTGTTGGTACGAAAGGTGGAAGACTCATCT
GCCAGTGATCTCTGGGACAAATATGGTGAAGAGACAATCAACCTATTCGA
GGATTGGACTCACCTCACCATTAGACAAGTTAAGAAGTGGCAACCCAACA
TTAACCACCAAGGAGGTGATGAGAATCGCACGTCTAGCACGTGGCTTCTT
GCCTACCTTCGTAATTCATGCACTCAAGAACTGAGAGATGGGATCAAGGA
TGCCTTTGAGGCACTAGATTCATTTGAGAGAGGTGGTGCCACTTATTTGT
ATCTCATCATGTCCCACATGTTCCAGATGACATCTGATGTAGTCACTGCA
CTTAAGTTGGTGGTGACTAGGTTCTAGGTTTGGTTGAGATGGTATTGCTA
AGATCAAGGGCAAAAATGTTTTCTTAGCAGCAAAGAAGGTGACTGCTGTG
GTCAAGAGTCTTGCACGAGTTGATGCCTTGTCGGATGAGGCAGTGAGTGA
TATCATGGATGGACTTGCGAAGGGTTCTGTTACCAAGTCCACTGAGGTCT
TCAAGTTGGACAGCACTCTCTATCATTCCCAACAGACCTCTACCACTTAC
ACTGGGTTATCCTCCTCATGCTTGCGAAAGCCACTGACCTCTACAATTCC
CTATCTACAGGAAACCACTGGCATATCCCAAGTGGCTGTGTCCACAGTTG
CTGGAACTGTAATGGTGATCATGGTGTCAACAAGTGCAAGGAACCCAAGG
ACCAATCTTGGATTACAGTCAACAAGAAGAAATTGGAAGAAGAGAGACAG
AAGAAGTCTGGGggctctggctctggctctgggtctgggtctggAAGTGG
CAAAGGAAATGGAAATCAATATGAACGGTCTAAGTTTTGTGGCGAAAAGG
GCAACCAACAACCATTGGGTAGTGGAGTTGTGAAATTCAACAACTTCTGG
CATATGTTCTGCAAGAGTTGTGGATGGAACTGTACCCATTCCTCTGGCTT
TCGTGCCGCCTTTTCATCGAATCCATCTTCATTTCCTTCAGCTCTACCTG
CTACCTATCCCTACCATCAGCAAATTGCCAAGTAACAGCGCCAGACCATT
CCTCCACCAGACCCTTCCTCTGCCACTTCCTACCCTTCCTCCTGTTGCCA
ATCCAtctgctggtccaaacactctttgtatggtctccatcgataagact
aagcttttagctgtctgcgaacgtcatgaacaaattgtggccactgcctt
ctctctgacctcaagaagatgttacacgaggatggtgggcctggcctggt
catcacccacctatcctttatccaggttttcatgatttaattgagcttcc
tactgcagacatacgtctattcagtccacagtcctatcatcagtgcacgg
ccagcatagcactgtcagtggcaatcggatagtcatgaattggaaggacc
ataacattgtgattccaactgactcgggaccttccaacttgcccatggtc
tggaatccctccgtgtctgctgaggaacagagtgagattggtttgaattt
tgtttccagattggagttctgtgggctatcaggggttgattcaatgcttc
agttcccttctcctcggtctacatttaatacggctgttcatgaattgttg
gatgatgtctgtcatctgtccatgcAGatcatcaatgcacggccagcata
gcactgtcagtggcaatcggatagtcatgcatttgaaggacataacattg
tgattccaactgactcgtaaccttccaacttgcccatggtctggaatccc
tccatgtctgctgaggaacagagtgagattggtttgaattttgtttccag
attggagttctgtgggctatcaggggttgattcaatgcttcagttccctt
ctcctcagtctacatttaatacggctgttcatgaattgttggatgatgtc
tgggataatatcatctgtccatgcattgacacggaggataatgccaatct
ctctggtcctcagaaggaactgttaacttggcattggaaacttggagtta
gtatgggtcaaatccagaagatgatgagggagaacaaggcagttgattac
aatggttgcaaaaccatactaccttctgtcatccctcctaagttttcatc
cacTCCCAACTGTCCCATTCCAAAATGTCACTCACGTGAATTAGCACGCC
AGAAGTGGCTCTCTCCTCAGGTAAAGAAGAGCACAGCTATTCCCGAGAAG
GAAGCTGTCTTGTCTCAAGATAGGTATGAAACTGGAGACTTTGTTTCAGC
TGATCAGTTTGTTACAAACACTCCTGACAGATTGTTTTTGGGTTTGGTCG
TGAAGATGATCCCAACAAGTTCCATGGTGGAACTATCTTCCAGGATGCTG
TCACAGACATTATTTGGGTTGAGTGTCAAGTCTCCTTAGGTGCTGGTGAG
ACAGTCATGTCCAAGGTTTGTTTTGAGGAATGGTTATGGGAAATGGCTGC
TGCTGAGATCAAACATATGCACAGtgataatggagtcttcactgtggata
tgttccgtgatgattgcaagataaaacatcagtctcaaagcttctctggc
gtaggcgcaaagcatcaaaactcaatagatgagagagcaattcaaacaat
catgaatatggctcgcactttcttggtccatgtctctcttcattggtctg
aaagaggtgttgatgatttggctttgtggggatttgcagtcaaacatgca
gcttggctctacaatcgcatcccaaacagcacatcaggacttactcctct
ggagcttcttaccaagacaaaaactgatcatagagacttacttcgatcac
atatatggggatgcccagtgtttgtccttgatccaaaactccaagatgga
aagaagatacccaagtggaatcgccgctcatgacttgggcagtttttagg
attctctgatgagcactcgtctcttgttgccaatgttcaaaacctatcta
ctggttttgtgtctcctcagtttcatgttgtttttgacaatttgtttcaa
actgtgtttagctctggaaaagatgatgtcttagtcgataggatctgtaa
tgagctttttgagtataatagggatgtatatgctgaggacgaatttgact
ctgttggcaatcttgtttatcgccctccgccattggatgaagtttggttg
gacgaatctgagcaaagagataggtgtgatcatcttcatcgccagaggga
gatcactgaagagagggagcgatctaagcgcatccaactccctgttccaa
ccttgcctcccggtgataccaacaatgatgatgatggcaatgatcaacag
ccacctttgatggttgtgtctgattccgatgatgatgactCTGATGATGA
atctgcctgtgagtccattgctccattgcatcaagagggagacgtccacc
catcaggtggagatcttagtgttggggaagaatatgttggttttgagcca
cagcaagatgatgttgagtcgcccagtccaaggtatccaaggaggaatcg
acataagaaagaccctctggccattgacttcaacaacaagcgttacaatg
tctttgtatgctgcaagaaccaggatgttccagtcagagcctacaagtgt
gcagttgctcaaaaatgcatgaagtatcgccaacaagttaagcaatggat
ggaagaagctgatagattgttgaacatgatggagttgggggatgatgttc
ctacagttgaggagttattggcgagtcctttgatatcactttggctgcaa
acagttgtggatatgctggtactatccaagaattgattgtcgattgggtc
catccactgttcttaaaggccaaagctgaagcctccaagaccgataatct
caactggtgggaagcaatgaagagtccttttgccgaacaaatactggaag
gcttctgtcaatgaaatcgagacactggagaaaatgggtgtttgggaagt
agtcgaccgtccatagggagctaatgtgatcaactctacctgggcattca
ggatcaaacgctttccagatggtctcatcaagaaattcaaggctcgcttt
tgtgtttgtggtgaccaacaagtttatggcgttgacttctttgagactta
tgccccagttgttcagtggacaacagtttgattgatgcttatcttggaag
ccttacttgggttgaagtccaagcagggtgatatcacagctgcctttgtt
catgctgatgttgaagaaggagagaacatctttgtggagatgccttgtgg
ctttagaaaacaaggaaaggttctgaaactcaagaaaacgcagtatggtt
tacgccaaagcctgagagcattctggctttatctcactgagaaaatgaac
ctatgcagtttggaacattcaacacttgatccttgtcttttcattgatga
aaagttatctgcatgtgttatgtggatgatttgatcttcttggcagtgga
tgaggctgacatagacactttgggaaaccaactgattgctgccggtgtct
cgcttgagcaagagagtgatgcagctgggttccttggagtcaggatggag
actgatcaggcaactggtttcacggaaatgaagcagactggtttgattga
ttgggtgatagaaactctaggcttagatcttggaacaacctcagggaagt
tcactccagctgaagcgaaacctttggtcaaggatgctgatagtgaacct
gcgttcggcaagtttagctacagcagtgttgttggaatgctcctgtactt
ggcttgacacaccagaccagatgcctatgctgtcaactgttgtgcaagat
acatgtcctgtccaaagagatctcacgagttggctctcaaaagaattggt
tgatatctgaaggcaactcgtaatcatggccttgtgttgaatccatccaa
gttgttgaaggttgactgctatcctgatgcagtctttgctggattgtatg
gccatgagaattcaagtgatccatcatgtgtgaagagcagaactggtttt
gtcatcactgttgccaattgtccagtcttgtggcaatccaagttgcaaac
tgagactgcattgtccactgtggaggcagagattgtggtactaggccaca
gctgtctgagctgtttcctattatggacatggttacgctgattgggacaa
aggttggcttaccgctgaaggaaacaacaatgaatgtgtccatccatgaa
gacactgccggagctctggtactagcagagaccttgccacctcagtttac
gccttgaagcaaacactatgccatcaagacgatttggtttcgtgagcaga
ttgtcaagaggaagatcaagctaatcaagattgacactgtggagcagtta
ggagatttgtttaccaagggattGCCCAGGGTAACCTATGAGTATTTGGA
GAAGGAAGCTGTTAGGGTGGTAGATCAAATGAGCATGCACTCGAGAGGGA
GTGTTGGGATcgtgcgattgctcaaggctgtttgatcgctcaagatcgtg
cgatcctggtgatcatgatcgtgccatctgcacgtgacatgttgattatc
gtgttcatgtttcttagtacagccagttgtgctgacaactagctagtatt
atttgtgtttgtgggacgaacacaggggcatatttggtgtcgtgtctgga
tatctctgaaaaatcctgacacgactaatttatgatattttttcatctat
ctaagtccgactgcatgctctttcaggaacagagcatcacttagagatag
accttttaagtcatcatttaatttggtctttagattatcaagctgataca
acacagcacctacaattcaaaagtctacaagcataatattgttacttgtt
ggtacaagcatctacacacttcctagaAatctaggcaacagttgggctca
gagtgtctggtctttaagtttttgaccaagaagtactcctttggccgggg
aacacaccatcaatgccacgggcccaagtggcacactagatgtgctcctg
ttgcaggggtgacaaagccatcgccctctcagttctgtccctgttggggt
gatgcttctcccactgggtaaacttctccttcgagtgctagtggaggaac
tcagcaaggccacccttgctggacaagccaaattagacctctatgctgtt
ggcatcttggtcagggaaggccttcccacttggggtctgggccttgtaaa
aattgcatgtccctgcactcttggggtcctccagaacagagtatgactca
gcaaatcccacactggtgtcttcagtgtcatcatcctcttagtcactttc
atcattcccgttgtcatcagggtcgcctccaccgctgtgaggcacagcgg
tgctgccaccattgggttggttggcgggaggtacagtgggtggggaaggt
gcattgctccctccaaggttcccatctgccgcttttttgatgtcatcatt
gtcctcaggtccattaacagccatagggaccattgttctcttcctgacct
gctgccttccagcctgtgaggcagtcggcccgggggctttcaccagcctg
ctcgacggggacatccggttccctccaacggacattcccttgaggcgggg
agagaggtgatgcaggttcttactgctgcctcccttcttccctagctgtc
ggccaaaggtacatcactgtgggaagtgagagtcaactggaagcttgctt
gggaagatgcgcccatcaccactaggggactcatccatggatgagtcatt
cttgggagaggagaggacacctttctctttgggcacagcttttatgctgg
caccaggagaaccggcggcttcatctccatctgcctcatttggcgagggt
ggacagagccttttgagtccatcagacaggcttgatgccccgggatcatt
gttggcatcagccggtttggccacacttggtgtggttacatagaggttga
ggatggcagtaacatcctcgcctctgagagtaccaaagcggctcatgagg
gatgccatcaactcatcagcggctcacgagggctgctatcaactcatgag
ccagctcgctggctatgcctccggcaatggcggtggtgacctcattggag
atcccaaatccacttcatcttgccaccagcctttgggtggcagagatggt
gtcgatcatcacgatcgattggttgggtctgataaactgatttgatggta
ctggaccagagcgccggcagagctgggcggacatggtgccaaggctagtt
aaaacaacattactaatggcctgctatccccaagatgcaattcggatgca
gaggttggtatttttagaattatggtggtgccggtgacaatgtgtgtatg
cttgacggttcctacgtgaattgtcaatgttctctttgtgctcgacaatt
cctatgtatcttcaaagatcttctggaagatacgcgagacctcagaggat
cttgagtcctctcggtaaagtactgcctcctttcccttgtattttatcag
caggtcaactgtgttatttctaaaagttgattaggtgatagtctttatgt
ccaaaagttagaaagaattattctttatgtcaaaaagtaagcatgaaata
tcccagtactttgaaattctgccgatacggcagaatttggttttgtgcta
tatcgtaagcatcgaaattctgccggtcggcagaatttcattttgtacta
attcctgtgcgatcgttgtctaaccttagtaacgaaacattggcatgggc
cacaattgcttccaacctttcctcacataacacagcaacatttgcctaac
ctccacattgcaagcagttgcttccaactttttcttcgcatacacacatc
aaaacagtcaaactacatcaagatactacatcaagatgtcaagtaatacc
ttgaataatagctctgtcatggttggccctttgttggcaattgtaccccc
acagATaggtggatggtggatggagtccaaatggacttgaggatgcagtg
ttacctcctttgcccgaagtcgaagttgctaccaatcaaaacattgtagt
cgacacattgcccgaaatcaaagttgatacaaatgaaagtgttgtaggcg
gcacatttgtgtaaatgtacccaaagacgaaactgatagccagttaatgg
attatgaatctcaaatggaaagaagcttaatgttaacaacaaagagtgat
tgcaaaatatggtattcatttttcttgtcctcttttgacgttattaatct
acactgatgattaatcagctttagagaaacaactgcgtttagataaacat
actgtataattcacaaaaactaccaatcaagcaaacaatacacgtacgaa
ctgccaacagacatccacccctacccacaccactaccaatatttggcttc
aaacaaaacaacatcttgttttccaaactttcttttccatggtgaaagtg
atcacaatgcattcctacggaatatgctaccatactgtaatgattgaagc
tgttgaagcagcaaagagtacatagcttcttcaggatgagaatcgttgaa
tactttcctggcatgttccaaactggcaagctcaaacttcaacagaccag
tagcaacagaaggcttgccaccttcttgaaagtatttactcagagtgaca
ataccggaaatcgaaaaggctttcaggtaaatcatttctgcgatgggagg
aaacattgcaatgcaggagtctggcatgtcaaaggcaccacctggctgag
gaggacaataactccacatgacgaacttgttctcagtagctggggtagct
ttagcatagcaaaataaataacggtcttcagctctaatgattgcgcaacc
gtgtgcaaatcgtggtaagattgcttcacggtgacacaaaaatctcaata
aatccttgtctgtcttgtggctgactttgccggacgagccacatgtcctt
cttatttcaaaccctcttctgcctgctaaagacctaacattattgtagat
attgtgcccgaaggtgttgcattgttgtttggtgaagacttcattgcaga
gcataccgctgggatggagaagtagtagctttggtgctttggcttcatcc
tccaatgtaaactccctgagaattatggtgacattgcaatcggcactgaa
aataaaaaaatgaaggcagaatgagattgaactctgttcaaataaaagaa
tataagcaaggtgacaaagaaacagacacatacgagatatcgctttgccc
aaatatctgtagatctgagatgaactccggatcaaaatcagtatcacctt
tccagtcttggaattctgaacactttttgcttgttttacgatgaagacat
caacaaccacattcattgttttcgtgacatcttctggcaatgtgactttg
agcacgatgcaatctttgtcacttgtcattgattgaaggagtttcttttc
aacatcaacataattttgaattgtcttggcattcaagtcagaaataactc
catgaatgactgccttggtgcagtcttctgatgattctgccaaagccata
tgatcgcaacttaagtgatgatttgttgcatctgccttcaccaatagacc
aaatggtggaaataccaaagcaccttgaaagttattcattgtgtactttg
gccttcaggactttttacgactcttgttaagaagcccaactgtgtcattg
atgctggtggagcatcatcttggaagtaagcagaaaggaagttaacagtg
gaagggtcgttatccttgtggttcttgagaaatctacaacacttcttgtt
ggcggattcatcactgatcaaaacaaaatcagtatcagatggatcttctt
ttgagaactcaggagcccgaggaggagtaacaatggtactcttggtagag
gatggaatggattgcttaaatgagcagcaaaatccaaagtctacctgtgg
ttcatcaatggtctactgccatggacttgagggccaagattgaaggatcg
tcttgttggaaatccttgttgcttgatgcaactaactgtgttagactgct
gacacagaaattgcaaattttggagctacaattctgacattttacatagg
caacgtctttagtccttgacggggttcctgcaagtatggtgtgcgcagat
gactgctgaaccgtgtcaggagagcaacaaatgcaaccctctgaccacat
gttttgtagcaactaaatgtggcaaccaccccagaactgcacctgatctg
aatctacatctgcaaagggcgttcagagggtggttgctacatgtagcggg
gtacaaacagttgcagatgctcataagagtgacaatatttgctgactact
ataaattttgtctagacaaacacaggactactatcgcaatttgaaatgaa
aagatgctttctaatgtgatgattagtcaaattggtaattttggtttatg
atatcttttagtttgattcaaacgtatggaaatgaagaaaggtcattagt
acgctagcaatagttagcaatggaactcgatcgtcaaaggcaaaagaacc
aatggacgaaaaaaggcacggacctgattaatCTCGTTCACAATGCATAC
ATGGTTCACAATCCATCGTACGTTGAATGAGAGCGCATTCGTTCTCGTTG
AAACAAGCGCTTACAATGAGATGATCGTTTGCGACAAATCCTTCGTCGAT
TGAAGGATTGTTCGCAATGGATAGTGCGTGTTGGATCGCTGCGATTGAAC
GATCAAAATTGTTTGATTTATTGGAAACGATCGTTTTGTTGGAAACAATC
GTTTTGATGAAAACAAGCTCTTCAGATGATACGAGCGCGTTCTAGAAGAA
AGGACCGTGTGCAATGCTGGCAAAGATTGAAATGATCGCTTGCGATGAAG
CGATTGTTTCAGTACTCTTGTTTGCGTTGAAGCAACATGTTGCGATGAAA
TTAGCATGTTGCGATGAAATTAGCAGTTGgaggtgagggtgcgatcagag
agcgtgagtgagaggtgagtgagatgaAATTCCTACATACTACTCACATA
CCAGTGACCACTGGTATGTGAGTAGTAtgtagaccttggaatcaatcccg
gggcttaaggaaaaccattgttggcattgctttaatttggcacagagcct
cgaactctaattttgttaaaacctctgggcccaagggatttgtactaaat
tttaacataggaatcgtccaagaattctgccaggggtggcagaatttcaa
aagccctgtagaaatttaccacggccacgtgaaattgtaggcagaatttc
aaaagtactgggaTatgaaatgttgtttatgtctaaaagttcatagaatt
ggtatccagttgtcccgggaccacggagatatcatctccggagtcccggg
actctgggctgtcccatgattagctgcaacagACTTGCAACACGGCGACT
CACAAAACACCATGCCTCAGGAGACAGAGATCCTTGACGGCGTCGTCAAC
AGTACAAATGATGAAATGGCATCCAACACGGCGGTAACCTTGTATGACAG
CAACTACTGGTGCGATCGGCTCCATCCAGATTTTCAATTTATTGCGAGAA
TGCCACAAATGAATTTGGATTCGTGGTTCAAAACTACATTATTCAGTACT
GTAACGAAGATAATACCGTTGCCGCGTATTCCTCCAAACATCACCAAGGA
AAATGTAGCCGGAATTGGGGTATACTTTTCTACAAAAAGTGATTCTCGCA
AGAAACGCGTTCCTGCGGCGGTACTTTGGATTCATGGTGGAGGAAGAATT
GTTGGGTCCCCCTACGGGCATATAGAAACCTCATCGTGCCTGAAAATTTG
TGAGGATTTGAACGTACCTGTTCTCGCTGCTTACTACCGGCTCGCCCCTA
AGCATCCTTTTCCGGCAGCGCTTGATGATCTCACAAAAGCTTATATATGG
TTGAGTAGCCATTTGGAATCGCGGAGAACCGATGAAGACCAAGACGAACA
AATTAGAATCGCCCTTGCGGGTGATAGCGCTGGAGGGGGATTAGCAGCTG
AACTGTGCCAAAAGCTTTTGGATGAAAGTGATGGTACAGGCAGACCCACA
CCTCTACCTGTAGCTCAGCTTCTGATCTACCCCATGCTTGATGACCGCAC
CTGTGTGGATACACAGTATGATTGCTTGCCACCTCATTTACTATGGAACA
ATAAGAGCAATATGTACGGATGGTCATCCTACCTGGGTCAAAAAAACAAG
CCTGGCGACGACACACTACCTGACTATGCCAGTGCAAGTCGTAGAAAAGA
CCTATCAAATCTGCCACCAGCATATATTGTCTGTGGGGATTTGGATTTAT
TCCTCGGGGAATGTAGAGATTATGCCCAACGACTCAGAGAACACGGAGTT
CATGTTGAGTATGAAGAAATCATTGGAGGGGTTCATGGAATGTTAAGCAT
TGGAGATGGCAAAGACCCAGTAATTAAATTGTGGAAAAGCTTTCAATCTT
TTGGAGAGAAGTATTTGAGCCTGGCTGATGAATGTTAATCGTCAAGGATA
TTATTTTGTTAAATTAAGATGCAAAAGCCTTATCACATACAACAACGTTG
TCCGTGTCATTTCGTTTTTACTCGTCATTCTTCGTGAACTTGTCCATGTT
TTTCTAACATATGATGTGGCATCTTCTCTGCATCAATGAGAGAATAATCA
ATACAAATTTATACCGGATTCGCGAACGAACGTATCAGTTGATCTTCTTT
ACACCCACATGGTCACCGGTCCCACTTCACCACTTCATTTCTGTTTCGAT
CTCAAACACTTTAACGCCCAAACAGCCCCTCCAAACCCATTATCCACATT
CACAACACCCACACCAGGACTGCAACTATTCAGCATTGTCAACAAGGCAC
TCATCCCGCCGAGACTCATTCCATAGCCCACACTCGTAGGAATAGCAACT
ACAGGCACATCCACCAAACCCCCGACGACACTCGGCAGGGCTCCATCCAT
CCCAGCGCAAACGATGACACACCCGACGTTTGGATCCCGCAGTTTTGGCA
AAGCAGAGATGATTCGATGAAGACCCGCCACTCCACAATCATACACGCGA
GTTACGGGCACCCCCGAAAGCGAGAGAGTGACCGCAGCTTCTTCCGCTAC
CGGTAGATCAGTCGTGCCAGCGCATGCCACGACCACCGATTGCTTCTGTT
CCGACGTGGATTGCGATGACGCCGTTTCGCCCAATGATTCCTGATTCTCG
GAAAGACTATTGGCTCGAACGGATAGGATTCGCGCCGTTTCGTGGTACTC
CATTGATCCGTGTTTTAATGGGCCAATACTGAGCACTTTGTGGTAAAGTT
CTGGGTCGATTCTTGTTGCTATAATAGCGGTGGAAGCAGGGCTCATATCT
TTGGTGGTCTCGGCCAACTGGTTGACGTCCTTTGCCATGCTTTCCAGTAT
AGCGTGAATTTGCGTGGGCGTCTTGCCCTGGCCGAAGACAGCTTCGGGAA
AGCCCGCTCGAGATGCGCGACGATGGTCTAGGTTTGCGAAGGACGTGAGT
ATGTCATGGGGAGAAGAGTTCGGAGGTGCACAGAGTTGTGTTGACTGGTT
GACCAAAGATCGTTTTCCAAtgactgtggctggggctgtggctgtggctg
ctggcGAGAAGTTTTTCAGATTACCACGAATTAAGGCTAGTTGACCATGA
AGGAGGCGGTAGCTTGATGTCGCCCCTTTTGACATGGTCATGATGGTGAA
ATGTTATTCCAACGTCAGCGTTTATTATTTTATTATGTCAGAGAGCGGAT
GCCTGCTGATGCTTTTATCTTTTGGAATTTCCGAACAACGTCTTCTTCAC
CTGCTAATTGCAAGCATGGTTTCAAGCCGAGTATGATCATACGTAGTCAT
AACATGCCTACGCCTACGTCATATGGGCACATTTATGACGCATGACCGGA
TCTCTTTACTTCTGATACTGACGTCATCCCATGAATACAAcaaactcaag
attttttcaacatcttagttgcattggaaactgagccccttttctccttc
tccttctcctcctccttcttctccttcagtgagacagttttttcgctttt
tgccaaaacaggtacttaccattgatttgatgataacttaactttgaata
attaattttttggggctatgtacatgggtagtcatgatattttataacct
gtttatctttgtgaatagcttaaagaactgcgctataacgtataacattt
ttttcaagaatgtttctgtaaacttgaagggaatattaaagtgtcacaaa
tcattttaatcatacaacaatggttctgtaaacttgaagggaacgttatc
gtgtcacaaaagagtgtctaacaagaatgatttcgcaaactaaaagggaa
ccttcgtaaactacttttatttaaaataatagtgtattatatcttacact
ttaaaaatgggcgcgattgcgagcgcggccgcccatttgcaactgctaca
tattaattaagcgtagacaagcaactgtggtatactacgacaagcaactg
tggtatactacgacaagccactttattttaaaagtacgtcttcctctgtc
tctacaaatcgcattctgtctagctcgctacaaaaaatcttgcagcggct
gctggtaagtttaagtgttttTTGATAGGAGAACAGAAAGTCAATATTAC
CTCgaggtttgtcccgttcgggattccgggaatcggaggtgggaatcacg
ggccgggaaggccttcccgtcccaaggcttcgctcccgggaatttcgcca
ggaaacgggatgaggtatatgttgggacccatcctgacaccatcccagtg
ctggcactgggcgaatttgtcccagtgccagcactgggaccaaaattgac
gcccagtgctggcactgggtcatgcaaacagcccagtgcccgcactgggt
gcccagtgcctgcactgggcttacagtgtgggcactggacaatgaccctt
gtaccaccttgatccccattttagcactagtccccattctggcgctagtg
cctgaatggggattatgattgtgtccccatactggcactagtacTTTTta
tagtttccctagagagatttgaacggctggcatgatcaaaacagtgcgtt
gaatcgctcaaggagagaggctgtacaaaacaaggttcaacgaactacct
gcattgccaagatcatgattttgtgacgtcacgaatcacaatcccaatct
acgagcgttgcgtcatcaaactgacacgcgtcaattgacgcaaatggagg
aatataaatcatggaccaaggaaggtttaactttgttacgcgtgcgacaa
ccctgcctatactgtagtacaaaacgtctaattacctaccttgaaaaaca
tgacatccttattgatgtgtgttgttactctacctcagtaaagcatgtcc
ccgtttggcCGAAGGCGCGACCCACTCAGAAgtgccaaaacggggacaaa
ttcggccagtgcccgcactgggactttgaaaggtcccagtgccggcacCA
AAtagcaatgatcaacactcaatctagctttttctaagcagccttctaaa
ttaagtcccttgaaacctcctcttgatgtatttctgcaggactgagatgt
cctatccttaattcctatCATGGATTTGACAAAAGATTGCATGTGATATC
GTGAAATTTGCCTCAACCCGTCAAAGTATGCACCAATCATCCTATACATC
CAAGATGGTCCCCTTCAATGCTTTGCGGTCTCTACCTCTGCCCAGCTCCT
TTTGCTGACTATTTGCCAAATGGAAGCTGCATGTCACAACCTTCTTTCTG
TTCAAAAAGCATGTCCGTTATAAGCCACAACCAGtggagatttcagtgct
ttgcttggattaatagtggcatcacttggtgtcactcagcgattgtcccg
tttgccactagagtcatctggtgttacttggtggtcaacacagtgtactt
ggtaggaacactaagtgctcagtgtgacacaccaagtactcagtggtgat
aacccagtactcggtgcaacacaccaactgcttggtttaccaggtgacac
tcagtgtcactaggtgatacctagtatcacttggtggtacttggtgtcac
actaggtgatactgtgtgtcgttaagtaacactagagctgatactaggtg
atattcagaatTACATCCAAAACAAAGAGAGGCTACGCAGACAACAGAAC
ACAGCATGTGTGGCCTGCCACCTCTTGCTACTTACCCGCCACCGTGACAA
ATACAGGACAGCTACAAAAAGCTTATTATGGGAAACTTCAAAAATGAACA
CTGGCGAACACCAGACCAAAACAAAAAGCTTCCTCCTTGAAGAAGTTGTA
TGCCGACCAAGCATCACCAGAATgtacatagctgcacactcatttccaca
taaagtagcggcgatcccgtacttggaagtTTATTGAAATGTCATGCTTT
CATCAATACTAATTAcctactgcttaactcggtagtacttggtaataaca
tgtgatgaagactgaatactaaggcttgccaagtactttgtgataactag
tgagtacttggtgTCACTTGATATGATTTGACCACAAGCAACAAGACATT
GGCATACTAGGAAGAACTCCAGGATTTAGTGATTAAGTGAGAGGCTTTGT
CTTTGCGTCAATAAGAAAAATGGGATGAAAGATCTCCAGATCTTCATTTC
CCTGGTTGTATAGTTCATTGATATTTCAAGAACACAGCAAGAGGAAATTG
ATTGTAAGTACCCTCATTCTGTACACAATAAAGGCATCTCTGGTTGGCAT
TAATCAGATTCATGTGTATCTAAATAGTCTTGATATTGATACAAATCTTG
AATTTGTACATGATAATTAAATTAATATTTGAATCAAATGAATACCATAG
ATGTACAAGGAAGCATCCGTAACTAATTCTTAGAATCATTACATTCTAGG
TCATATTCTCATCCATCCAACTGATGATCACTCAATCCATTTACTTAACA
AAGTCGTGTTCAATATCACTCTCGGTATTTTGCCTTTTCGGAAAGAATAA
GAGTTAACTCTTTTTTCCATTTCCTGAGAGGAAGAGTTGGAATGTTTGTG
GAGTTGGTATTGCCATGCAAACtcatcatcataatcatcatcatcatcat
catcatcatcatcatTGTCATTGTCATTGTCATTGTcaacgacaacaacg
acaacaacgacaacaacagcgacaacaacaacaacaacaacaacaacaac
aacaacaacgacaaccatgacgacgacgacgacgacgacgacggcgacga
cggcgacgacgacaacaacaacaacgacaacgacgacgacaacgacgaca
acgacgacgacaacgacgacaacaacaacgacaacaacgacaacaacgac
aacaacgacaaccatgacaacgacgacaacgacaactacaacgacgacaa
caacgacgatgacgacgacaacaatgacgacgacgacgacgacgacgacg
acgacgacgacgacaatgacaacaacaacaacaacaacaacgacaacaac
gacaacaacgacacagttgCTCTATTGCTATTGCCAAACAAATGCTGGGC
CAGAACCTGTCAAACTAGTAGTGTTGATAATAGACTCTGCAATTGGTACT
TCATGATGGATCACCAACTGATGATGATTTTTTCAACATCCTTGATTAGC
AATGTTTATGCAGTTATTTTCACTGATATATTATCTAGCCCTTGGTTACC
ATCAATCTTGGTGCATAGGCACATGGGTGTATTGTATATACATGACTACC
AATGTATATACTCTACCATTATATATATATAGTCTGTCATTGTAAAACAA
TATTAATTGACATGTCATTACGAAATCTGCAGGATGCaagaacatggatt
tttggcaattcaacatattcctatgcaatggatataccagaaatctggtg
attcctgggttCCTCATGGTCATGTTTGCGCAAGCACCCAAATACTATGC
CAATATTAAGGGTTAGGGTTagactgttttcagccacgggtactactttc
tcgattgccattttttgtagcggttggattttttgattgccaaaaatatg
gctatctataatcgttgcacagccacggtcatcattttctactgtATTGG
TCCCATGTGGAGTCATGTGTTCCTCTCTCACAGCCAACCATCTCAAATCT
CCTTACCATACCATCATCTCATAGTTGATTGATCCTTCAATGTCCATTGC
CATTCCACTTTTGTAGTTCATCAAACAGCAACTATCTTTCACACACCCTA
TGCTTTTTGCATTGCAGTCATGTCGAAAAGAGCAAATCGATTACGGTAGA
TGTGTGCTGTCAGCATTACACAATGTTGTCAATCATCTTTGCGTTCTGGG
ATCCATCGCAACAACTGATGGTAATGATCATTCACAATATCCGCtaccac
caagagatgttcttgagcacgttgcggatgacttcatcaataggtatgat
gttgggtacatccgagataagagagcctcaacaggatattgtccaaagaa
gaaaggacaaatgattgattatgacagaggtcatgcatcggaatgtgttc
actcagattggtatagttgatcacttaggtttggtgatagacagtttgaa
aggacgtttagttttaaaagaggcatggcagaggatattctTAACAACCT
TGCCAATCACGACCCATTCTGGACTAGAACCATCGATTGCTGTGGGAAGT
TATCCATTGACCCTATTGTCAAATTTCTATCAGCCATGAAGATGGTTTGT
TACATTGTGTCATTCTCAGCATTCAAAGATTGTTATCAGATGGCAGAGTG
CACTGCAAGATTCTGTTTGGAAAATCTTTGCCGAGGAATTGTTGGTTGTC
CTGTGATATCAGAGAAATACTTGAGATCTCCCAGTAAAAACGATGCAAAA
AGAGTGGTGTCTCTTCATAAGAAAGTTTATGGCATTGATGGCTGTTGCGG
TAGTCTTGATGTCACAAAAATCTACTGGCCAGCATGTCCTGTTGCTTGGA
AAAGTCAGCTTGAAGGAAAGAAGGATACCCAACAATTGGACTTGAAGTTA
CGAAGTTTCTCACATGTCCAGTGATGCATAAAGTCATGACAATGATAATT
CTAGTGAGAGCATGGATGCTGAAGGTGATGTGAACATGgttggtaatttt
gacatgacttacatgaaggaaaatattttgaagtataaaattatacaaga
gaggtggaagaagatctacagtcctgagacatctttgagtcttcaggatg
ctgttaagaagcatgtcttcaaaaagcaattcggggatgatggaactttg
acctgggatgaaatggcagaggactatgacccattgatattttaaggaag
tgctatTCTTTAATGTAAACATATCTTTCCTATTTAAATATTCAAAGTAA
TATGTAATGACATTGTGAATCCCTTCATTATCATTCTTTAACAAATTATT
ACTAGATGGCATGAGAATACTTTGAATAAACACAGTCAAaacacaattta
ctgagctcttcatcaatcccattgctctccagccaattgacattgcatgc
atggtggaagcaatgtttgcaatcatatgttccttggcactcatccaatg
gaggACTAGTAGGCATGTTTGTAAAAACACAAGTGGGGTAGCTGCATTGT
ACAGTTCCCTGGTTATCTACCTCGTCCTCAACATCCTCATTGTCAAATCC
AAATTTGCTGAGGACATCATTAAAAATGGAATCTTCATTCTGTGTGGATT
GTGTTCTTGTTCCAGCACCAGTTTCAATTACAGTCATCTTTCTgtccact
tctaatgcctccttatccttctccatttacttcatgcgaagtgcaagctc
ctcattctctacctgtagacaaagttgttcgttccttgcttgcacattga
taagatcgattacttcttcaagtaacaaaacgatctctaaggtattgagg
tgccattgacatgacttggtgattagccattgtctgcattatgtcatttg
ccttggataatccttcttggaggctcttaataacaggattttccataccc
tgaggagtatgaggtgcaactgccttgacaagttcctgcatcaccttctc
tacaataaagtctgttgccttcttcttcttgcactatccctgcccattgg
atgttcactattgacaatagcagaactgggttgtttccatgtagaaggtg
tgggtatagaagcaggctgactcaccacttttgttttgcaccccttcttc
ttggagcatgatttctcattcggttccaatacagaagcaaatttgggatg
gccctgtaaaagaagaatgccggcatgtaatgtgatttttttcggcaaac
tatgtcttctacctgcttggaatacaatactctcatgttcttccaataca
ggtccatgtccttgttgttctgcaaatgtgctgacacaggtgggtgtttc
tcaacaataccagcaaatttctggattgctggttgtaggcatgtatacca
ctgactcttgagagagtgctttggccaataattaggaaggatcctccaat
cgggatcgctctcccttttcttgtttgccttgtttacattcttgatgtac
agaatgtgtattctggttcagaagatggatgctttctgatttgtcccaga
ggtgggatcctcagatatagccatgtagctccgggcaagaagaagaagtt
tgtctggggtatatgttaggagccatttgtagaccccccccccgtctata
gaccccaccccacagtctatagaccccctgtagtctatagactccacgaa
atttgccaaaaaaccatgtgtagaccccccccctgtctatagactgtgag
ggggggggtctatagactatcacatgatagtctatagaccccccgccgtg
acagtctatagcctcatcaaaaagggtggtgtgagtctatagactttaac
aacgagtctatagaccccaccccccttttcaatgagtctatagactgttc
gtgactggcacttgtgaacagaggaagggtctataggcccttgtatgtaa
aattgctcgctagtctatagactatctttgcgagggcaatagtctataga
cttgtcaataaatcccttgtgatagtctatagactccacaatcaaaaaat
acaagtctataggctctatcgtataattttagatgactagtctataggct
ctatcaagacatcgtagacgctaccatccaaataataaatttggaatcgt
gactcatgccatgattgtcagaagggcagttcaatatttccttccaaatc
atttttagatgggggttctgtagactgtgaggtggggtctatagacgggg
ggtctacaaatggctactaacatatataCAAATCCCCGTTGCACCTGTGA
ATAAATTGGCTACAATGAAATCAACTTCAAGTTGGGTGAGAACATTTCAA
CATTGATGAATACATACTGCCTTTGTGGCCATTGCTTTTTCTTCTTTGAC
AATGCCTTTGCATTTTTCTGGTTGGTTGGTTGCTTGTTGTCAGAAGTACT
CTCAGCAGCCTGGGTATTATGGTAGGATttgtcactctcatcatcatcct
caaatgccaatttatttggaggatgaacaatggggactgaagaagagact
tcgtcattgtcttcgttgtcgtcaacttcattcccaagtgaagcaggagg
agtgtcgtttctggtagaatgttctgactgcgtcggtttggactgtgtga
gcgtctgaatgacataccgccaagtttgttgcgatcaacaaggggtgagg
cattcctccattggaagagtacctgtgttgtcatcactgtcggacatgtt
tgcagaaggggaagctttgtgttggatgggatgcatcgactggttgattt
ttcaagaaacaatgggggaaggcactcccaaaggaaattgatccaatcct
atgtcatcctgtggagaagaatcatcaccaaatcaaaagccgcttccaaa
aaatttcttggttgccttcgtttgacagacatgctatagatggttggagg
atggctggtcgggagtgaaagtgtgactgatacacaggaattcatattca
aatctgtgcagacacaaattatctgagtaagcattttttggtgcctgaaa
attaaaatggccacgttcactaacttgagttggaaaaggaacccttatta
ggaaaagtaatttacgttggccatttttttttgtaaccactaaccgtggc
tgcattggcaaagtcaggcactcagttaccttttcagcaaagcagggaaa
aaatagtacctacagggttaagtagcaaccatgactgcaaacagtcttaG
TTTTGAATCTGGTACTGCCAGTATTAGGATATTAATGATGTGTCAATATT
GTGCAGTCATAAAGAATGATGTGATGTTTTTGAGTATATTATCATACAGG
GATGACTCTTTAAGAATAGCATGCATAGTAAAGTGCTCATGACCTGCATG
TAAAGTCATAGTGGAGTAGTGTGGCATGTGAAATCACATTATATGACGTT
TTGTGATTGCAGTATGGTAAgggtgagattaagaattctgagaatatgac
ttccattcacatgtttttgacaccatatgtaaacactttttggaggtact
agcatttaaagctcttccagaaaaataCTTCTTTCAGCTAGCAGTATATA
Tgttggatcccattagggcactgtcccagttatagaactggacaaaaaat
catcaagttctagaactggacatttttctccccgttggggcaccatgcct
taatggggtgcccagttctagaactggacgtcccagttctagaattggga
cagtgatgaaattccagttttagaactgggcctgatgctcaaatccctat
tgtggcaccagtcccattggggaaccagtgccttaatcgggatgtccaat
tagtcccatcggggcactggtgtcctaatggggtgataaaatcgtcccca
ttttggcactactattgtacgtcgctgtgatagtggctgcacGCTTGTGA
GCTCACACCTTGAGCAAATGTGTTGAGCGTATGCTAAGTAGgctttaata
agtagggtacacaaaaatcatgcaagtgcatcatattcttctgctgaagc
ggtaacctaataaagtgcctcgaaaaatttgacgcagtaattatccctac
cttgatcagaattgatccccgttgggacaccagcaaatgatttcaaggca
GCACTCCATTATATCAATTGTAGACCAGTATCAGTATGTGTAATGACATA
TTACATAAATTGGTGCTAACATATACATTCTCCAACAAGTATGTAGCATA
AATATGTATTTTAGTACCTATTTATATGCAATGTGTTATCATGTATACCG
GTCTGCCATTTTAAACTGTGTTTATTTTAAatgatatacatgtatgaatg
taggtattcatgtatgtatgtatgtcatgtttatgtaAAtgccaatttaa
agactacaagtttataattgtggcaatcgtggcatgtccagcataaagtt
tggtgcatccaatattcatactgacactgacaatgtgcccagtttgccta
cattcatattgatgctgtctttttgtacaatgcaatagtcaggatccatT
TTCATGATTCCTTGGTGGTATGTCAAAAAACTGACTGTGCCAGTATTAAA
TGTCATACATTACTATTTCCTGTTCAAAGATGATAAGACATTATTGAGTA
GTTGTGAAGAGTGAAGAGATGACATCAGAGTATGTAGTTGCAGTGGTGGA
CTTCATAAGAATAACAGAGGAATTGGAGTGTCCCGTGACACCCTAACCTT
ATACAACTTGTTGTGATTGCGGTACAATTTGGGAGACAGTGAGAACTCTG
AGAAAATGATTTTGATTTACATATTTTCAGCATATCTAAGTTTATCCCAA
GTAAATGTAGTTAAACCTCATCCCTCCAAAATATTTCATCAATCAAACAT
CATATATACTGGAATGCTCTTAGATCTAGTGACAGACCTCTATATATTAT
AATGACAGAGCATGTCGTGTTGCACTAACATGTACATGAAAAAGGTATGA
AAAGCGTAGACACACTTGTGTATCACAGTAGCTACACTAGGTGCACAAGC
AACTGCACAAGCAATTGCAATGCCACTGTATGAGTCAGTATGGTATGGGA
TATGTCTTTACACAGTGCGATCTAATCTATCAATGCTGATAAAAAACTTG
CAATGGTTACTGTCAATGATGTAGAGGTATTTCTTGAAAATCCTATCTTA
CAAAATGGTCTGCCTTGGGATCATGTGTATCAGGCAACGCTGTGGTTCCT
ACATACACACTGTCACAAAGTACGTATTCCTGCACAATAATAACAAACTT
TCATAGTGCAAGTAATGCAAGCATTTAAATGGTAATTTCACCTGATGGCT
TTGGGAGTCCGCATGGCAGGCATTCCATATCTCAGACTTTCCCCCATTTG
GCCACATAACTAAAATATCCGATTGCAATAGAAACTGCCTGAAACATGAA
ATGAAGAAATACTTCTACCTTAACCTGGTTCTTTGTTTTGGGTGTTTTAA
TACACTACAACATGTCCTATAGTTTTGCATGGTGTAAAAACCACAACATG
GAACACCAAAATATCCTATTTTGGAACTAAAAGCAGGGTACTGTTCTTTA
AAGTGCAAAATATACTAAATACATACTTCAATCATTCCAAAAGGGGGAAG
GGCGCGATATATATATTTGGTAGGAACAATTCATGACTCTTAAAAATGCT
ACGAAATAAAATTCAAACTTATGTTTCAAAAGTTGTGAACTGGCCTCATT
CAGTAAGCACCAACTGCTGCCTTGGCATTACATTGACGATTACAACCCAA
AAACAAACATAACAATATTGCCATGAAAACAAGCCTCTCTAgttgtcagt
ggtggagactatgaacttcgagtcatagtccgagacatacttattcatat
ctcgttttctacgacctatgacgaaccaatgagtcttctattagtcatta
gttagacgaagccgattggccgtaaaatgataaatttctgagccctgaca
aaaattctttcgtctttgcgtcactacttctactgtcagaactaatagga
tcgtacgtaaaaatctttcattgtttgtacgtaaaaatctttcattgttt
gatggctaccaatgaatgccaatgaaacgacattctcgtgggcctatgca
ttaggaccatcaatggttggatagcccataatgtcctgaacaattcctgc
tcatcagattgaggctaccacagtgggaaccatactttatccttgaacgc
gacaacagtatgttgggctatggacaggactatggacaaaggtgctctca
tagtctccaccactgaccacTAGGTAGAGACACCTTTCATGAAAGATCCC
TACAATGAATGTACATATATTTCAAAACTGCATTCATTGAATGGGATACC
TATGACTGAGCAAACAGAAACAGCACATAAATCACAATACTCATCTCATT
CTAGAAGTTCAGTTGAACCACAAAAACAGTGTTGTGAGATCCTTGTGGTA
GCGGTGGATAATATGCACCTTGTAATGATCTGTAAACAGACTTTGCGTAG
GTAAATTCTTGAGAGTCATTAAAAAGTTGAATATAATTCATAGACAAGCA
GTTGTACTCATGGTATGGTTGAAGTAATGTCCACCATTACTCTGACAGCC
ACCAACAGGTGTTTCGTGTTTCCACTGGTGTAAGAGCACTATTTTGTTTT
CAATAGTATGCGGGCCTCAAAGAACATAAGGATTAATTAAATTTATGACT
GCTTGTTCGTACAACATGAAAAAATGGCTTCTGTCCTTATGGTGTGTTTA
CTGCTATATTTTTAATGATTTGTCTGGTGAAGGGGAAAAGTGTGGagcag
atcaaaaacacaagtcataaagtgcatttgcacatatcgcatttgcataa
atttgtgtaaatccattgtcaatctaaccaaaaccacaagttgttaatcg
catttctttagatgcacaaatttttctgttgcgccaaacaggtatgaagt
attctttttctaaatattgtcccatcatttgtatcctcacactcttccag
ttcagcatgcctttcgagaaaatgctatggatattgccttcacctcaatg
aaataaaggatgataagttgttcatctgtttcaccatctatcaaaagagg
ttatacctgcagtaggtgcagggggaagtgatttagattatataaagatt
tgtgtatacgtgttttgtgatttgcaaaacaccccacagactataagaca
cacccaaccttaaagctgcgtatattttgaaaactaagcctttatggact
aaactcatatgataatacagaaagcttgtcttcttctgaaggtttcggta
tgtcacacaaagttcatcatatcaaaagatatccccttatctcaagatcg
tctgatttggtatcttttgacattctgtggctctcatGtgttaggccaaa
tccagggaaaatgcgattcccagcgaactgcaaaaatctgagttcaccgg
attgcaatatcaaggaaatccgttttttcattggattttgcattctcaaa
aaattgcaattctaatggaatagctgaatttttgggggatccgtagaaat
ctaatgtatccactccattttcttctgttggagaaaggatactggcacac
agcggttccagattggcattaattctgttccatcaaaatgtgccaacttg
atcccaaccattgattacaattctctgggaattgtaatcaaccacatttc
aacaaatgcattctgattcaataggaattgtaaagccaatctttactcgc
gtttaggaggtagtagttcaatattgaaccaataactctgacaaagatac
aaccaatcttgggctattcacataattttaaaataattacaagtgttccc
taagaattgattctcgccttttttggccggattgcaagatccaatgaaga
aaacgattccctggatattgcaatcagatgaactcagatttttgcaattc
cctgggaatcacatttttgctggattttggcctaacaCATGGACCAAGAT
Taggggtagtcaaccaagtttttgcaaatcgcaaatctctttacacaaac
cgtagtttactctaaacccaccccccTCATTAAGTAATAGTCATCTACGT
CACTCAAGATGGGGGCAAATGTTGCAGAAAATACATTATTAGATCCATGT
GGCATGATATTTAAAAACGTGTTTTGCAATAAATGCAATTTGTGATTTAT
GGTTTTGATTAGTACAgtatgtcacagtttacaagaccccctaaatgtac
agaaataccttttggagggtctcataatccatttaaagaaagtgatttta
acatggtgaagaaataaatgtatcctattaaattacttgttacagtcttt
ggtactgcatttcacgtcatttcccgccagtaactacgacagtgctcgtc
ttcctaagacaatccgcacaaactctcctttcagtgttgtgatttgtttg
cgtgatgatgatgtgttgtgagtttagaggtttctaagtgtaactcagca
actagccggagttatgaggagataaacctatgggtgtgttgtacttaatg
agcacaggcattttaagatggtttttgaacatctaagggtgtttatctag
gtgaaaaacacaaatcttcatgataggtggggggtcttataatccatggg
ggcttattaatcgtgataaatggTAGATAGGACCAAATTGCAGCACACCT
ATTCTAGTTGAGTATTGAAGGGCTTCTGGTGGTTTGACTTACTACCACGG
TAATATACCATGATGGACACCTTTGTAATTATGTAACTATTGATTAATGT
ATTTTATGtaccgtagatcttggtttataagagccgttggattataagat
cgattttgctgattctcataacatttgtgtttttacccataaaatcgacc
ctggacattctaaaactgtcatagatcaatactccttcttgacagcaaca
cgccgatatacataggacctaataactccagttggttgctgagttatgcc
cacatcctgctaaactcacatcataacatatcacatACTAcgcagctgca
atgcgcacccttttggatgtggtaatgggttgattgagggtcatgggaat
ggtgtgggtagattggtgtgcttgcgccttgtcgagcaaacacggcaccg
atggttgccgagtttgtttcacagtgtgagagtatgaaattggtggcatg
gcccagcgtcttgacggttgcttgctccggatcactgaagtttttcttcc
tgattccgaaaacagaagtatgtgtgcattgtatcactgcaaccgtggtt
atgcctacgcagaaacagtagacaaaatgcaactgaaaaaagtttcaact
tgtgttgaagttaaaaagtaaattaatctgatttcatctataaagtgtct
ttcccattagtaattcgttatctaactgtagttcgttacacccattcgta
tcccctatgcttccactcattttgcccaacctcctcaggaatgtcatcgt
aaacttcgacgatccactaggccaccaatttacgggagggttccttggca
accccgtcaacagcccatccccttctgtcatccagtcttcccactttgac
gaagctgatttcttattggtttattgataccaacatcaatgggctggcac
aagtacatgcagcccgtcgggatgtggatgatcgcaatccccatggattg
aatcctgttcactaccgtacccatctgatggacacggtaGGCATATGAAG
TGCAATCTGTCCTTGGggcttacccttgaagatgacaaagggtgtcaaca
tcttcccacttgccgtgacagtcgtggcaagagtgacatgctttgtgtcc
gtggttgaagcacgggaatgtaccgtccgcgctcccttcacttcaagact
catgttggagtggaagaagaatgtgatcggcatctggtccatgctaagga
cgtcatcgaggttcctaccctccaactttgacttcattacagagatgaag
tcttttgcatctgcctctgtttccaagaaatgtttttgtgcagtgtgcat
cgcacaacgatacgtgagaccgacagatcgcgtgaagcgatgtcccgcca
actcctgtgcacatcgcatcttgtccatgaagcctggaagaatgcggctg
gtctcttgcatcacaatcctattggtgacttgaacacattgctcacatag
cttgaaagtgaatgcttggagctgtcccttgacttgcgccagaacacttt
ctcggcctgggtgtgccctttgtattatagggcacaaactccatgctgga
gtttaacgcatacactttatcaagcagcttcttccatcacgtataataca
agggactgacacccatgcttaaacaagctttccggcgactaaacaatccg
gtcaccactagtccatcaatttgctgaacaatttttcttttgtcctttgt
ttcataggactttcgaagaactgtacctttggttagggcctccattttaa
agtctttgaatgataggtattggtgctgcactgtacagcttttttgatga
caacgacaaagctttgttcaatcgaacgcatgagttggttggggagatga
aagaggagtggagctggtgatgggtgagcggcatgattaaaaagagggca
ttgagtagggaataacgacaaatgcatgcgaaatcaaaacaaaattgact
tgacatacagtaccacatggtattttggtaaatagggtggatacttatat
ttatttcccatgttagcatcactaacttggtacggattattagataaact
taaaagtatcttttgacatttcccagctcttataaaccgagatctacggT
AGATAGGCTCTAGAGGAACTCACTTCCACACATAGTAGAACAAATGGTAA
CCACACCACCACCAGTCATAAAAATAACAACACCTGATGAAAAACATCAG
AATACACAGCACACATCAGCCAGCCATTTGATCAATAAAAATTGATTGTA
TGAAACCAAGGCATATGCATCCCTCCAATAAAGAATTGCACTGTTTTGGG
GATTTCTCCGTGAGTTTCGCTCTGATTGAGACCATTCCAGTGTCCAAGTC
TTCCTCTGATCACACTCTTTCATCTCATGTAGTGCAAGTGGGTTTGGGAG
GACTCCAGTCTCGGTGGGGACTTAAAACCGTGACATGCTCTTTTAGAACA
TAATTAGACCTTTGCTATTCGATTCGCTTTTTGTTGATATCTCACAATAC
CTGATGTTTTCTATGAACTCGTTCGAAACGTAGGAGGTATTTTCCGAATC
CACAAAGTTCCGACAAGAATCCCCCCAAAATGCAGGAAATTGAGACGCAG
TGAGATGTCGTACAGAACAAAATAATGTACAACAGGTAGTACACGTATAA
TTGTATGGTATGATATTTTATTGTACCATACTGTAAAAGCGACCGACTGC
AGACAGCCAATATAATGTAATACTTTCGAGCGGTGGCATGACGGCATGAT
AAAATAAAACAAACAACTACCTATGAACATGGATGACGCTTGGATTTGAG
CCCGGATTGATTGCCCTATCCTTACATAGATAACGCCTTTCTGATGGAAC
GCACGACAACTGAATACAAAGGATTAAAGATCGGTTCAATCATCGTGTCG
TCGAAGGAACATTGCCATATTTTCCCAGATTTTCCCCCACAGTCCATTTG
TGGCGCATTGATGGATGAACAAACTGTCTGTGTACTATGACGCGTATCAT
CGACGCATTCCGATCCGCGCGAAAAACTTCGAATCTTACACTGCGGGCAT
TAGCAACTCCACAAAAGAAGGTCTGGAATGAAGGGGCATCGTGTAGCTTT
CGAATGCTTGCCACTACTGGTGAAATAGGCACATCCCATGCGCATCATTT
ACTCGGTAATTGTGATACAACCGGCAACAATTTAAATGTGCGTCAAGTCA
AGCTCCAATGTTCCAATTACTCTCCTCTTCGCATTGGACTCAATCGACTG
ATGAGTCTCAACCCGCGGAGAATTAACACATCATTCAGTGAGCAAGTTGC
TTTCACACAAAGTCGGGCATCCTCTTCCACCAAAGAATCTTCCTCAACAG
TAAGCAATATAGAAACTCCTTCAGAACAAACCATGGCATTTCTCCTTTCC
CTTGGATATTCAGGGGCTGTAGCCGACGGAGTAATTAAGGCCCTTCTTCA
AAACGGCATTCCAAGCTCGTCACTCTTAACTATGGTGAAAACTCTTGCTG
GACGGTATGAAGTAGGAGAGGATGGCGGTTTGGAGCCATTAGCAGCTAGT
GTCAAGGCCGAACTAGAAAAAGAGGAAGGAAAAGAGAAAGTTACGATACT
GTGCCTGCCTTCGACGGGCTGGAGTCCAGCTGACGACCATGACAATGATC
AACTCCCAATTGTACATTCAATGGATAGAGCTTTTCCTGTGGAAGCAATA
GAAGGAACAACTCTTACTGATATAGTCAAGTTTGGGACAACTAAAAATTG
CGATGTATTGGGGGAATATCTCGAATGTGCTTGTAGTGGAATCATGGCTT
GCTCTACTTGTCACGTTGTGATTCATCCTGAATGGTATGATCCAAGGACC
GCTCCGGACAAGAGTATCAGTCCAAGGCCAAATCATTCGCTTGACCCTAC
AAAAGTAGGACCACCGTCAGAAGCTGAGTTGGACATGATAGATTTAGCAT
ATGAGCCTCAATTAACATCTAGACTTGGCTGCCAAGTCGTGGTGACGAAG
GAGTTGAATGGACTGGTTGTATTGCTGCCTGCGGGAAGTAACAATTTGAT
GGACTTTGTCCCCTTTGAATGATAATGATTAAGTATCCTTTAGTCTGCAC
TGACAACTAGTCCTGAGGTCCTTAGACGATAATTTCTCAGTGCATTTGGC
ACGTCTTTCATTCCGCCAAAATAGCAGACATTTCGCACTGAAACTTGCGT
CAAGTATAATCAAGAAAGTTCCTTGTTAACAATATATTTTGCATATTGTG
ACTTCAGCTGTGAAAAATTGAAAGGATAGATAATATTTAGACATACGGAA
TAAGTCATAATCGAACCATGCAGATTTCCGTGCGACCAGTGAGAAAACCT
ACCAACTCATCCCGATTGCGACGAAGTTCTTGCAATAGTTTCTGCTTCTT
CTCTCCCTCTGGTGCGGACTCAATGGCCTTCTTAATTACGTAATTTGCGA
TAGGGTCTTGAGCCATGACCGTTGCAGCGCATACTCCTGACTTGGCGTCA
ATCTGGATGCAAAGATGAGAGCTAGAACAAAAAATAATGCTCAAACATAG
GAAGAAATACAGGAATCCTTACTTTCAGCAATTCCTTCAGAATCCGGTCT
CTTTGCTCAATCGATCCATGCTGAAGCATCTTTTCCACCACGTTGCTGGC
ATACTTTTGTTTCGAAAGCCGAAAGAGAGACCCATCCTCTTTAGTCAGTG
TTTGAAGGATGGCGTCTCGGTGCATGTCTCCTCCAGTAACTATGGCTTGC
TGAACAACATAGTTCCCATAAAGGTCTTCGACCATGTGTTCATTGCTTGC
AGTGATGGCTTCCAAAACGGCGCTCCTCTGCTTCTCCATGCAGAACTCAA
TGGAACGTTGGACCACTCGACATCCATACCTGTGGCAAGACAACGAGTGA
ATGTTTGCGACAATATCATCAATTATAAATTGCATGTGATCCATAAGATT
GGATGCACAATCATGATTTCCTTCGTTCTCTGCAGTTTTCGCAAAGAAGC
TCAGAGACTGGATACATCTCTGTATGACATGATTTCCATGGGAGTCATGA
ATTAAGGCGAGGACGTGGTCATGGAATTCAGCAATGAGCTTTGTCAAATC
ATCTTGGTTAATGCTTCTAATGGCCTTTTGGATGACGCGGCAACTGAGAG
TTCGATTACAGAGACATTGAGCGACATCAAGGGGCAGTGTCTCCAAGCAA
CCAGCAAGAATGTCTAAAATGCAGCAACACAACTTCTCACCCGTGAATAT
TCATAGAAAGATCCAAGATCCCTTGATCGTATAGAGCAGCTAGCAGTTCT
TTTTTCATCTCAGATGTCCCATAAGTAAAGATGTCTTGAAGAATACCGCT
ACCCTTTTCGTCTTTGCAAAGCATTTCCAGAGAGGAAAGAGCAGCCTTGA
GGCCTAGGCGTTTTTCTGGGTGCGACCCTAACTTGATGCGCTCTTGTATG
AATCGACGAATCCCGTCATCGGCTGTTGCCGCTTCCGAGATGACACCTGG
TCAGATAGAAGTCAACGGTCAGTCTCGTGAGTAGGAAGCGGCACAATAAA
CCTTCCTAATCTTACCTTCAATTGAAAACAAAGTGGCATTGGGATTCCTT
TTAACGAAGGACATTGCCCTTCTGACGTCCTCGCTGGGATTTCCAGTGAG
AGTCAAAGATGAGTTTTCGCTCCCCATGTCAAATGATCCAAACCGAGACT
CGTCACTGCGGTATGCAGCTGATGAGTTTTGGTAGTTCGAAGAGCAGTGA
CTCTTCGATCTGCGCCTTGGTGGTCCTTGGTACCGAGTCGCGTGGCTGAA
TGGTGCTTTTAATGTAGAAACACCGTAGTGCTGGCTTTCGTTTGGATCCA
TCGGCGGGTATTGTGCATAATGATATCCTTGGTAATGAGGCGGGTGCTGG
TAACCAATAAACTGTGATTGCGGAGGTGGCGGGCCGAAGTCGTAGTAGGG
TTGATTCGCCGGCAGAGGCACGTAATGAATGATGTGTGGAATGCTTGGTT
GGCCGGCATAGGAGTATGGCATTGCGGCATGAGGCTGGTGGCCGTAGAGT
TGAGACGGATATGCGCCGTAGAGAGGTTGGCACTTTTGGTTGTTGTAGCA
TTCGTCTCCAGCGAGGCATCCTTGGCAATGAACTGCAGTGGCCGTCATGT
TGAGTTTGTCACCTTGTTCATCACTTTTCATCTTCAGCCGTTCAGAGGTT
GCCATTGCTTGAGTTGATGATGTCATTAACGATTACTTCTCGTTTTCACT
CTTGTTCGTCGGTTCACCTTGCGTTAGCCATAACATGCACTAGACATGCA
CTACTGCATGAGGAAGGTATGTTGCTTGCACTGTACGATACCTAATGTTG
AGTAGGTGTACGCAGGCCTAAGATGCAGCTGACTCTCCCGTCCGTTGTTT
TTTAGACATGAAGCAACGTGCTAGCGTAGCAACGTGCCATATTGTACCGT
GCCATTTGCTTTTTGTCGCACATCCGTTTTTGGCGACGGAAACAACATAA
AATCTCAGGAAGATGATAAGTGAAATGGATGATGCAAGCTGACGCGACAT
TGGTCAAGAATGCATGTTCGTAGGACGGACTGGGTTCTACAAGGATTCCT
TCGGAACCGCTTCCACTTCCAAGGAAAAGATCGGCATTTGACACTGCCAT
ATACTCTGACATTCGACGTGTCACCGTGTCGCAACAAACAGTACCGTGTA
CATCTATGGATGTCTCAAAGGGTTTATTGATCGTAGTAGACGTAGTCATA
ACGGAAGTTCACGTAACGAGGTCATTCACTAGACGTACTCTCATTTTTGG
TCGTAACAAGTCGTCAAAAAAGGGACTACTGTTATAGCCAAACCGTTAAA
CATACGTTAACATTTAAGATTGATCTTCCTATGACGTCAACATCAACTTA
ATGATCAAAGAATTACGCGTTTGGCGGTGTCAATGACGAATGAGTAGTCC
TACCAAAGTTGCGTGTAGTTAAGTATGACGTAAATAGGACGAGACGTTCG
TCACCCTCGTTCGAAAGATATTGCAACTTGCGTAACAGGAGCAGAATCTT
TTGAGTGATTGTGAACCACGACTAAATAATAAACAAGCTGACGTAGCTCG
ACACACCTTCGATCTACTAAGATCTTCTACGGCGATCTCTTTTCATCAGA
AACAAGACCAAAACACCTACACAGATAAATatgacatccgtcatccgata
agtcggcgaggatctttaaagtatatttaattttcacatttttgctgatg
tgtaacacagaaagaatgtgaatttgttaggtaatTACGATCAGgaagat
ccagcaaattgtgaaacgagggaagtattgagaagaaacttgcgtgaacg
ctgtagagtttcgtacaatatactgtagtaggctgttatcttaacgaaag
taaactttcaattttttcatctttctcagaaataaatatatgtattggaa
aattggcgagcgttgcaagaaaggtgtacattcatatgaatacgtaaatt
caatgtttttgcagcggccttcattggcgacgacaatgaatagaagccaa
tgtctccttgaacatttttgaacactTaagactgtaagacctgatatccc
taggtgacgtcacgagacaaaaaggtatcatttgccggccagacggtcaa
gtctccagaactcgagattgagtaaagagcgatcttcgtttcaaacacca
caaccgttgtaacaggcgttctcctcgcttttttctgattacagccgttc
tcctcgcttttttctgattacagcaagtaccagaagccagaaatggccaa
ctgactccgcggagggtatctttcgtccgtttttggtgattcgccgtgac
gcaacctagggatatcaggttctacagtcttACttttgaacacttttgaa
tatttttgaacaggttcaaaaatgttcagtaccacttagtcgaaatacat
accctaatatttgaacatttttggacatttttgaacatgttcaaaaatgt
tcaaaagtgttcaaaaatgttcaaaagtgttcaataatattcaatcgaat
ttggcagcaacaatcacttttttcctctctagaggtcatactggactgaa
ttgttgatcgttattacggatacatattggattcgcgtaacgttctcttt
atttttttctgttgaaatcagcaatacaacgtatacgtaccttagattta
aatttgattttgtgggatgacttgcatcgatatcttctcgccaaatgttc
cgtggaagggttatttctacttctacttacttcgttccaaatttgaagga
tcttccagctgttgcaagattttttgtagcatgacacacagaatgcaatt
cgtagaaacagaggaactccaaggtttaaaaacaaagtggcttgtttatg
ctcagtagaaaatgggtgcgtgcacctgacgcaaaataaagttgcttgtt
tacgctcagtagaaaatgggggtgtgcgcttcgggcaaaataaagttgct
tgtttacgctcagtagaaaatgcgtgcgtgcacctcgcgcaaaataaagt
tgcttgtttacgctcagtagaaaatgggcgagtgcacctcgcgcgcttcg
cacgtgccgcgcacgcgatcacgcccatttttgttgaaacaagatataat
ttaaacctaaacatatattaaaacatcatgactacccatgtacgtcacca
caaaaaattaattatttacaggtaagttctcattttttagaaacttgttt
gggatgtccagtttaactattgaaatggttaagttcggatgttatccatt
aacactattttaacaacggaagttgccagggaccaaacaatggcatctct
tgtttcgccaatatggctcatcagtggtgtggtagcaacaagaataatag
gcaaaaaaaaaatccgtggttatatcccgaatggacacagagaggagaag
gggatagggtagtgtaggggcacggcaaagcccaggaatggataCTTCTA
AATTTTGGCAACttccgttgttaaaatagtgttaatggataacatccgaa
cttaaccatttcaatagttaaactggacatcccaaacaagtttcTATAAA
atgtacgtcaccacaaaaaattaattatttacaggtaagttctcatcaac
ttattggtaagtacctgttttggcaaaaagtcaaaaaactgtctcactga
agaagaagaagaagaagaagaaggagaaggagaaggagaaggagaagaag
gagaagaaggagaagaaggagaagaaggagaagaaggagaagaaggagaa
gaaggagaagaaggagaagaaggagaagaaggagaagaaggagaagaagg
agaagaaggagaagaaggagaagaaggagaagaaggagaagaacgagaag
aaggagaagaacgagaagaaggagaagaaggagaagaagaaggagaagaa
ggagaagaaggagaagaaggagaagaaggagaagaaggagaagaaggaga
agaaggagaagaaggagaagaaggagaagaacgagaagaacgagaagaac
aagaagaaggagaaaaacgagaagaacgagaagaacaagaagaacgagaa
gaaggagaagaagaagaagaagaagaaggagaagaaggagaagaacgaga
agtaggagaagaaggagaagaaggagaagaaggagaagtaggagaagtag
gagaagaaggagaagaaggagaagaaggagaagaaggagaagaaggagaa
gaaggagaagaaggagaagaaggagaagaaggagaagaaggagaaaaagt
ctcagtttccaatacaactaagattttgaaaaatcttgaCAATTCttagt
cataccattttttccggaaaaaaatctgtgttttctcaagatgtcgggca
atgattttcaagattatttattggaagacagacaatgacaatggcgctga
tctgccttgtagcagtgtcaagaaagctgctgcatgctccccaatgcctc
cccccaccagtgacatgcacatatcctgtctggttttgcatcaaagacaa
aacacaatcgtaatgaaaacaagcaatttggttgacactttaaaatgagt
aagtgattttaatttactctaagaaatacaattgtcactcaattccccac
cttcctatttggtcgtcaGCACAAtaatgtgataccttggcaacagttga
atgatttgattcaactttcatggagagaaaatttgacaagcttttttcta
gaccctgttggatgtacaaccatggtcctggtttgagtggatttggttga
actgttgagaacacaagccattcatcatttgacaatctcattgtggttga
tggggtgatggatgctgggctgaaaagctagatgattgattgcaataata
ttgtagaagctagagttgcatgagaagcaaggaccatcaaagattaacat
tacgagtttcatggtcaatccatcatcaaatacttaccaaaaaatccctc
acaaccagccaacaagcaacatcaagggtgtcacacaacaaccataagac
aatgagcaagtggatgattcgagcaaGCAAACAATTACAGGACTCAAATC
AGCGGCACCATTCAAATCTATTGCATAGTACAATCAAATTGAACCGGGGC
AGCGTGCTGAGTGCTCGAATATTGTGAAGTCAGGAAGTGCACGGAGACAA
TGATGACTTTCTTTATGGATGCCgcctccttcttgcatacaattggagaa
atgttaaacagtagggtgagtggattgatgaaagacaattaacagggaaa
caatgaaacacaaacacatgtgatttgactttgcctggtttctctactgt
caaattatttggtgacggtcagctgttcaatctcttgccccctttgtgat
gcaacaaaCCGCAACAGGATAAAaagtaaaacaattagtaaatgttggac
gataactattccatacacgattagatacagaatagatattgatttacctt
gtggctatgagtgatggtcatgcgggagatttcacctgatcctcaatgac
atatgaatttttcactgcgccccaaagtattcattgaagaatgcaggaaa
aaggtcggtggtgatggtgacaaacgaattctgtagcatagaggttgcag
caatgagtgcttcatgagcactgggttgggatgttccactccatcactat
catcatggtgagtaggtccatcagcttgcgtgatgtgcaacacgagaatt
ggGAAAGCAAAGGACAAGATGATTTATTTTTTCTATCTAGTCTAGAGTTT
TACATAAAAATTGTGAAATACTTAACAACTTTTGATGCCATGTTTCTGGT
TTTAAACAGGttttatgtggcggaatatgtagaattgtactggagggtac
caagaaatttgcaagtaaaatatgactttttagatcagtaaaaccaagcg
gttgattggatgatgcaataactcaacaaacaacggtaaaagactgcgga
cagtttgtgtcttctcaaatatattctccgcaagaaccagcaatgggtct
tgtgagaaaatttgcattacaagcccaaaacaagagggaagagagagagt
aaattcacccttaaaacactaatccaccctgttgtgttaGGGTTACTTTG
GTAAACCTTTGTATCATGAATTTCACATCCAAAAGTGTCATCAAAGCAAA
TGGATTGCACAATGTCAGGAATATCAGGCAAATATTAGTTCTTTAAAGAA
GAGCAATGGTGACACAGCAGAAACAAAATTTGGGATGTCAAATCAGAATG
TGTTTCAACATGTTTATTGGTCTAAATGATCTATATATTTGTAAGAAATT
TTCCTTTGACATAATTTTTGAAACATCAATAATCACTATCAACAATTACT
GTTTCCTATATAATGAACAATTGCAAAATATGGCAAACTAATCTAACATA
CCAGGAACTATTGTTATAGTAAGAATAGTTGACAAATATCTACAGTAGTT
TACTTTATTTTACAAAAGTTGTGATAGTTGACAACAATTGTTTAGAGAGT
TTGAAACTTTGGCAACACTTCATTTTATTTAAACTCTGTAGAACTCCATA
AATCTAATACAGGTTTCTGAAAAGTGAATATAATGTCAATTGAAGCAGAG
TTACTCTTAAAAACAATTATTTTCTTGATCTCCCAGAAAGGCACTCAACC
CCACGAAAACCATTCAACAGCATCAGGGCTAAACATTTGACTACAATCTC
ATTATAGCCAAGAATTCTTGCATTTTTGCATGGGCGTGGGTGTAATCATT
ATTTAGGCCTTTTCCTCTATTGGACTACACCAATTTTGCTCATACAAAAC
CCTCGTATTTCACTGCAACAATTGAACAAAATCCATCATAGCAGGCATTG
AATTTTTTGATCCAATGCTAGATCTCAACTATGTTATCACACAGTCTTGG
TACATGTGTGCTTCCTACAGACATCTTTGCTGCACTGGTGATGCGGGCCA
ACAAAAGACCAGCACACCCCAAAATGTTTTCCAAGACTAATGACATGGTG
CTGGAGATCACACACAACCAAAACATAGCACCACTGTCTGGAAAGTGGCT
GACCTCTAATGGCAATTGATTTGGATGATCCCAGGAAAACCCCAAACAAG
TTCATTACCACAAAAAAGAGTGCATCAGGATATGTGATGGGTGAGTGGCT
TGGGCCTACCCCTCATTTTCCAGATAAAATATTTTAGCCAACAAAATGAG
TCAATCAAAGCATTGCTCATAGTATAATCAACAACCTTACCATGAATGAT
TCCTTCTCGACACAGTCTGTAATTTGCACTTCTGTTGAGCTTCTGTGTGA
CCAGAAGATGCTATGTTATGGAGTATTTGCTGATGACTTTCAGGTGAGCA
AAGCAAAATAAAGGAGATACTTGTCTAGATTAAGCAGAGGATTTTGAATG
AGCTTGTAGATATATATCCGAGGAAACCAACCAAATCAGCAGAAAATCTG
TTTGCTGCACCAAGAGGCACATAACATCCCTGGCACTGGCATGATGATGG
GTTCACTATAGTGTCACAAAGATTCACTGGAGAACTGTCCTACTGCTTGG
AATGGGTGTTTCCAAGGAAGAGAGAAGCAGCATGCAATTTCTTGACTTGA
AGCAGATGTGGACTAGAACTTATTGCGCTTGTATGCTGCCTTTGGATACC
CAGATTTATTGAACAACATACATCTGTGGGAAAGATCACCCCTCTTTGAG
TACATGATTAATGGTTACCATGGTAAGAAATCTATTAGCTGGTCATCCTG
ACCTCACTAGAGAGTAGCTTTTTCTAGGAGATGAGCCACCGCATATTCCA
GAACAGGTGGCTGAAATCTCCCAGACTAACAGGTACATAAAAAATCAATA
TTTCAAAGTACTCCAATGAGAATGTACTTGGGATTTGCCACTTTTGTCTT
GTTTGTAGTTTAATCATGCTCTCGGTCCTAAAGCTGCAGGGCTGGGTTTA
GTAGCACTACCGGCatcttggtgaattagatccaccaaatgtcaaaagat
acaataaaacatatattataatccaagcaaagctagtggtgccaatacaa
gaaaaaaagatggtattttttctatttactttagggtagcgttattgtac
caagtttttcctcccgccatttcccttctctcacttcattatcctgtcca
ccgctccgccatgtgctcaagatgtgtgttgacttttgctgacatcaggg
ctttcttggcaaccacgtggCCCAAGCTGaaaacttagaaaatggtttag
gcagaaaatacatgtgtagatgtactttagatcatcacagtgaaattatg
agtattaagctattgtaaaaattattgttgatgacaatcaattatcatgc
actcatcatgtagttgacatgaaactgtgtagaagcctacataaattggt
acgtctttacgtactgacataatgcatactagatcctgtattttatttga
tgacatatgaattcctgtgtgggaatcttttgttctgtatctttgagtac
ttctcctttttaagaaaagggaagtctttgagtttacatttttaagtaaa
tagaattacttaaaatataggctattctcggtcgtagatacttggcctAT
GTCaccatgtggagtcacagggagcaaaccaaatgggtgtgttgctgcga
gaaaggagagtacagtgataaagggtttagaacgtcccgggttgttttat
taggtcaaacattcaaatgtcaatgaaataaaaaaacatatcttataatc
cgtgggatcttatatactgagatatacagTAGGTGGGCTTAAGAACTGGA
AAAAATTAAGAAATAATCACAGCTACCTCTCAAAACCAACTAACCACATC
ATTGGTGATATCATGAAAGGATTTGAGAGTCTAAAACACTATTCAAGCAC
ACAATAATGGCAATGCTTGCTCTCCACATCATTGTACTATAAAATATATT
TATTTTCTTCTTGTCAGACAAATATTGATGTCACACACGCTGTTTGACTG
TATTTTGACTTCATTTCAATGGATAATAGCTTCTAAGCTTTAATACTTCA
TCTTTTTCATACAAGCATATGGATTCAGATGTCCCTAGATATTTCCCCCT
TCTATTCATCAACTGTTGTGATCACCTCTACATTTTACTAATTCAAGTTT
TAGGTATGCTGGTGTTAAAGGCCATCTCCCATAACTCATGTTTGGCTGCA
CACACCCTTCCCCAAAAGACAATCAACTCACTGGGTAATGACAAATGCAC
TGTTTCCACCCTAGTAGTGTTGATTCATGGCAACTAAAGTGTTCACTGTC
GATGATTGATTGTGTTGATGTGGTCTTTCTGTTTGTAGCATTGAGCCTAT
ACAAATCAAATAATTTCTAAATATATCTGAATAATATGTTTTCACACGAC
TGTTGCTTATATTTTTACAGACATGGCGTATCTCCCACAATGCATGGCCA
CCAATGACTTCTTTTGTTCTGAGTTAGGTTGTTTGTTATGTTCTCTATTA
CTGAAGAACATTGTAAATGAACCAGTTCAATGGACAACATATCCATGGGG
ATTGGGGTGAAAGAGATTTTAAGGAATGCAACACAAAGAATGAATGTTTG
AGACATGAGCTGCTTCAAAAAGAGGTCTGCAAATAAAGTGATCATCTATC
ACCAACAGATTTGTCTTTTTGCCTATGCACCCCCTTTAAAATTTCTTCAT
GGTTGACATTGGAGTATTCCCTCCATATCAATTCATTTTAAAGGTGGATA
GGTCTGTCACTGTATAGGCAAGAGCTAACGAGAGAAACAAATTGGGCCAC
CAAGGAAACATATACAGTATTGTTCACTCATTACAAGCAACAATAAACTG
TTATTCAATTGATTTCCCAGCTTTTTAAATCACTTCTTTACTTTCACACA
ACTGTGATACTCCATGGAATGTGGCGTATAGAAGGCAAGTCTCCAAGCCA
TTTTCTAAGAATGCCCTAACACGATATTTGCATGACCTAATTTGAGCATC
GCAAAAAGGTGGAGTAGAGCTGATGTCTGTTGATCTACTTTTAAGTAGAT
TCATGCTAAAAATCTTAAGCCCTTAATttttgtttctttgaatcttgaag
gttcaagatcacttgagtattttgtgagaaaaggaaagtcttcactatgt
tttaAGTTAATACAAGTGAGTAAAGTCAAAAATATCCTTGATGTTGCTAA
AATTAGGGTTACATTGATACTTGGGATGTgtcaaagagaaagatggaaga
gtcacacctgtggtagcaaatgtaaggttctcagcaaccataaaataggc
caacaggatcccagaacactctggtaggtattacactcatgacaacgtca
ttagaatactactagacagtggctctgatggtgatctcatgtgccagtac
taccaagaaaagaaaacacATGTGTGCCACTCTATTACTACATGTCAAAT
TGGTGAaatagcatagaatataaagttactcctgatgtgatagaatatga
caaacacagaatgtgaaagccagtgtaggaccccattcatggttgcaact
gcaacccagtgaaaaataagaattgttcggaagttttgaactagagagat
cacaattgatgaaatcatgttgccactgagaaatgttaacagtggtgcca
gatccaagataaaacaagtgttgactgaaaataaagacagttcagtgaac
ttgctaagcaccacccaagcaacacattgcataaaacacatcttggatga
tgaatatgaaaagccaggcctccaaacaatggttattacctgtggatctc
acagtagtcttcatgaccaaaacaagttacagaaactgctcaatgagttc
gaagtactgcttaatgggacatggatggttcaaataccaagtctgtctcc
tttgTCTTTATGATGGATGCATAATCTTAAAACGAGAGACCTGATTAGAG
TCAAATAGGAAAGACATATGCTGCCAATCATCACAGCCATGACAATGACA
TCTCAAAGTTGCTAAAATTACAGAAAGGAGCCACAAAGGAACACTTTTTC
ATCAGCTTCATCTCAAAAGATTAAAGAAACCCAGAATGGTCCACTCCCGC
AATAAGAGGTACTTCATGGCCACAATCAATGCAACATGGTCTTAATCTAA
ATCAGCGCAAATCTTATATGTGTTCATGAAAACGTACCAACACCACCTGC
ATCTGCCTCCGGTTGATGGGGCAAGCTTGGAGGATGAACTCAATGAGATG
GTGTCATTCACCATTGAAGTGATGATTAGAAATTCATTGGCATCAATAAA
AACTTTGCAAAGAAAGTATGAGCAAGGTGTACCAATCAAGTATAAAGTAC
AAAGGTGCAATAGCAATAGCAATAACAACATACCAAGCCTTGTCAAGAAC
TCTATCTAACTCTAACCTGGTACAAAAACCTTTGATACTTGAAAATAGTG
TCAAATCTGTCAAAGTTCATGGGACACTTCCTATGTCAACCATGGAATAA
GAtgacctgagccgaaaatcgtcgtaaaaaatatcacgcgaaaattatag
gtagtttcgacaggtgtcgaagaattgattttatgagctatattttgtgc
tattgtgaggatggaaaggcagtggaactgcactccagtccaaacgatgc
aaacgaacattgtgtagacttctacacaatatggtatgtctatacccttc
tgaaagatgttcagatcttccaaaagtgtgttctcttgtttggggttctg
aacttccatgttggggagtccatgccgtcgggaggtggactctcctactt
ggggtcctgagaatgctcctatttaggttttgtacccaggggtacaaaaa
aggctgattcatgctctatttaggttttgtaccctagggtacaaaaatgg
ctgattcttggcctatgtcactcgcccccacgaatggagtatcaggtaaa
agaggaaccaaaaaaacctaagtgtttttaggtgaaaaaaatgggttctc
atgagagtaacaataacgaactaaagagtttgttaaacatgtgtaacgag
taagtgttgtttgaagagggagagtccgttgttgtcgttttgaaactgac
atttaatacggttttaagtttggttgttaaaaaaggtgtaactcttcgta
tattcagtctttctgatttggttcagcgttgaatcctgatggtgccattc
gtatgaactgatgtgatagtccaaggatcactttcatatctactttcacc
tttgcggagtataccatcttttctaagaagtacttgatcaccaactttgt
agtcccaatcacggcgtgagctattttctcgttctgtgttttggtctgtt
tggtgttgcctatattctccaattttattccagtcggccaggaaggggat
gtcgaacaacatgtcccgtccaaagatggctgcacctggggaggctttta
gtactgtgtggtatgttgagcgaatggcccaagcggcgttagtcacgaac
ttgtctatatcgcttgtctctactgaaggggccatgtctatttcagctgt
tcggagcatagatgatatcacctgatgcactcgttctagaattgcattcg
cttgtggattcttgacactggtaggcttacttgtgatcccatatgagtca
catagggctttgaagtgaagtttgaatttgcttccattgtcataaattat
gtattgacaacgtggatacctactaaaccaggtcttgttcactaagttgc
tgatcattgctgatgacttatcaaagtatgctaacttaggttcctcatgg
gtctttttacccttccgcccttttgtatccaggggaataattgcctcagt
gattaccggtagttcaactatttcaaaccagctagaagctgggtcaatca
tagtcagacacatgaaatcaattactgtcccatctttacctttgattgta
tacgggccaataaggtccacacatagtacatcccaagggtttgtgatggc
gaatttagtagggagtttcccgtacttatgcttatgcctcttgttgactt
ggcatgcatgacagtttttgacatatttacggacggtatttcgcatacct
ttccagtacatcgcagcacgaagggtttcttcgagtctagtgtgtccagg
gtgctgtagatagtggtggtaccaactaactgcacggtgttgaagatctt
tcggaatgaccatttttccttccttgcataggagatgtgtactttcgacc
aattgtgtcgagtactggtctttcaacgtcttcaagctggcatcaagctt
ttgtgcttctgcaatctctcgtactgttaacgggtagattacatcttctt
cgctgcggtttgcaaataccagattcatttcctcttggtatgcagaggtg
tctatcgcactctcttcttgcatggtgtaatgacaccagcatttggtgaa
cgtcatccagttctcgtgctcactcggcattggtccgatgtctaagcgag
agatggcgtcggcaacagtgttatgtatgcctttaatgtaaacaatttgg
ggccaaactcctcgaggagcaatctccatcggtagacacggtcagaggtt
aatccgagggcgtcttggattagatttttatggtctgtgtagacttttaa
tctttgtccccacaacatgcctttgaactccttgagtgtttccactatgg
ccagtagttctagttcggtcacgctgtacttctgttgcgttgtcgacagc
ttcctgctgaagaacgcaaggggcctattaccctgggtgataactgatcc
tagttgtttagacgaggcatcagtatatatctcaaattccattgaataat
cgggataggctaagactacatccttggcaattgaagtcttaacgtcatcg
aatgcttttgatgcaccgtgtcccagtaccatggacgtttcttcgtcttg
ttggctctggtgaccttggtgtgaccgcactctcctaccagtgaggtgag
tggggcaagcacttcgctgcgtcttgcccaaagatctctatagtactgga
ccatgcccaggaacttacggaggtctttgacatttttcggcgatgaaatc
gcgagaatcgcctgtacctttttctgctgtggtttaatccctgttcgtgt
gagggtataacctagatattctgtttcaaaggtgcagaatgacgactttc
gggcgttgattcgcaagcccgcctcgcgtagcctggtaagcaccattttc
aatttgtcaaggtggtcttccaggtttgcctttgtgatgcataacaaatc
atcaaggtaagctcgtacgaactctaaggctcccattagtgttgacattt
ttgcttgaaagatgtctggtgaacctgcgatgcccattggcaaacggagg
taggaatacttgccccatgggaaaatgagggtacatattttggatgaatc
gggatccagtctaatggtataataacccatgtttaaatctagggttgtag
cataggtaaatccttctagctcttgcaggactgtactgattttgggtaat
ggaaacggctttcggactagtcgtttatttacttctctaaaatcagtgag
aaagcgctacagttccgtcttgttttccagtgataaatgatggtgacgcc
cattccgattcgggctgaaactctaccactcccagttcgcataatctatt
cagttctttgatagttgtttctttgcaagattttggtactgggtatgcct
tgccatgatatggctttgcgccctccttaagttcaaggacacaggctctg
tgttccaatcacctagtgttccgtcaaaagttcctcaaattctgtgagta
actccagcaacgaagttttggtcttggagacttaggtgagtacaattggt
gctaacaattgattggaggtctgccttttataatttgcatctaggatttt
gactacccgctgtgtcgcttcctgcgtactttgggttcgtttgccatgct
gttgttaacagcccaggctttatccaagtttgatgaggtcagactattga
tgtctctcattggcaaaatgatgtgatcaatggttatttcttttgttcga
aaatctagaacaattccgagctctttcatggtttggcatccaagaatgag
gtcgaacgctggcttagccatctttttcttatcatactctactacgccag
gagtcactgtgtactccttactgttcaatactcaaagaacctttaagttg
acttcgcctccttcctttggttagaaaactcccattcgacgtgcgccaag
actttggcacctgcctagtcaagtagggaaagcgtttctccgttcctttg
catggaacaggagatcaccatcagatccactgtctagtaggatcctgatg
actgtgttactggtacgacgccctgtagaatgttcgatattcttacgggc
tggattttcagtcgctttatagcgtgcttgtgctactacagtagtgacct
gcccttctttacctgtcaaagggggttcacactcttgaaaaggtcacccg
acagttcgggtccgacaattcggttattgtttcactctgtgtaaggttga
ctggaagatttcctaggtcttctgccaggttcgaacatgtcttgtttgaa
ccagaaaatgttatgttggcacgtggggaagtcttaatcggactaagata
agtgttaatcatttcattacaatcaattttactacacaatttcttagtac
tccccaacccatcatctcaagatgagtctgaatcatcactgttgctcatt
tcgtgatgcttacgcttctttttccgatagcgctttcattttcttgttgg
acttggtaagtttgtcgattttagcagatagctgcgcatagctacttcct
cctcgagcaggtctctctagtccacgagagtttccatttggttttctccc
cttgaagcttgacttcgggtcccattgagtcatacttccgcaatccgagt
gttgtgggtggtatgtgcgccccatgtttcttgcagagagaacagtactt
ctctgtgcgacgcttcttcgaatccggtcactaaaagagaccatcttctt
cctagatgagtcgttagccttggctacggtcttgggtccttctccaacct
tctcggtggggtaggccttctcgatgctcaaggacttcgagaagttccct
gacactctgtggtaccaaggctccactgagctcatattggtcctgccagt
tcctaggaaccatcctgaggatgtggcttgccaagtcggcatcatcaaat
ggcccgcatactttcgtagactttgcagccttgaagagtaaaacaggcac
ggcaagagttccacatacccgttaaggcgctggatcctctgcacaaagtc
cctggtgggtaccctgtttggtttcttcagcccattgctgatgtagaaac
gttcttgctccgctgcatccgtcctgaagacagtctgcaggtgcaactgg
acacattcctgaaaggaggtccaagatgccgggcgttttgtgggatgctc
tgtcccatacacatcgtccagggttcgcaattgatttgctccccaacgat
ggtggtccaaggacgacgggcagtctccgacaattgagtggagtactgca
ggaagattgcttggccagcggacactaaggcctcactggtgtggatttta
gcagcagttgctttgttccaccactggaggacggggaattttcatccgcc
ccttgaacttggctttggccgcagtggccgcagtcagttttgcctcagcc
tttgcatctgccttacaggcttcctcgtagtccgtgtctaagcctctctg
ggaaatgatttccatcgaggtctggacatggttgaggaactgttcaggac
ttccctcatcgaagacggtgacaggcaaggtcattttgttggagaccttg
attttgttgattaccttcgggtgtccatggcagtgggaatgtaggaaatg
ggtggcttggacctccctgaactccgttcacactcctgtggcttgagtcc
ttctgggcttgatttgctggtcgacatcctcttaattgcctcgccaaggg
cgtattataaaacaaggccttgaagaaggtcttgggtgccctgttgaggt
tagctcgaaaaagaatttatttttatttttttatttttaaatttttcttc
gtcggcttttatttcttgaaagtcttgctccaaggtatttcgcgagaatt
ctcgatcacgaaattaatccgactcgtaggaatccccgatcgcagaagtc
gatcgctggaagtttatcgctgatgctcgctgatcgcgggattattttgg
agagctcgtagatcgcgaaaccgtaggaattcgtcgatcgcgtagctgat
tttggataaatcatcgatcgtgcaaaaaaaaacgtatcgctggtgcgaaa
agttaaaattgccgctagcgataaaaaaattgttagcgtacctcgtgtcg
gaaggtttggatgtcaatggcttcagtgcgcgaaggtcgcaccacggtta
tctatagatagtgacctgagccgaaaatcgtcgtaaaaaatatcacgcga
aaattataggtagtttcgacaggtgtcgaagaattgattttatgagctat
attttgtgctattgtgaggatggaaaggcagtggaactgcactccagtcc
aaacgatgcaaacgaacattgtgtagacttctacacaatatggtatgtct
atacccttctgaaagatgttcagatcttccaaaagtgtgttctcttgttt
ggggttctgaacttccatgttggggagtccatgccgccgggaggtggact
ctcctacttggggtcctgagaatgctcctatttaggttttgtacccaggg
gtacaaaaaggctgattcatgctctatttaggttttgtaccctagggtac
aaaaatggctgattcttggcctatgtcaTAAGAGGATGTGATATTGTGTC
TTGAACCGAAAGAAGCAATGCAGTTTTCAATGAATCTCTACATTGTATTG
ATCTATTCAGGCCTTTGCATCATGATTTTACAACATATGATGGCAAATAG
ATATAAATTTTGTTTTTTTCTTTTTGTGAGATTTTCTGTCTGACTACCCC
CTGGACATCACCTCCCTCTGTTTTGTGCACCCCAACAGCCAGTTGGGGTA
CCCCAAGCAGGAAATGGTGGGCTAAAAGTAATCAATGCAGTTATCAAATA
TGAATTCCTGTGATAAAGAATTTATAGAGATGCACAAAGAAATTGGCACA
CACATTCACTGCCACTGCCATATCATGATACCAAATATCAACTCTCTTTT
GGAAAGGAAAAGGATCCAATGTATTGTGATACCCGCACAACCATTGCTCT
TGGATCAGTACTGAAGAGCTATTGAATAAGGCCATTGGGCTGtgacatag
gccaagaatctgccatttttagtacccgaaggtactaaaatcaatagaat
cattctcaggactccccaggaggaaagtccactgcccctgatccaaaaga
catggactccccataacaggagtccactgccccattccagatggcatgga
ctccccaacacagaagttcattgccctgaatgagagcacacccttgagaa
gggtataaacataccaattttgtgtagaagctacaccatatttgtttgca
tcatttggattggaagtgcagttccactgcccttccatcctcacaattgt
agcaaaataagctcaaaaaatcaattattcgacacctgtcaaaagtacct
ataatttttgcatgatattttttttcgacgaaacggctcaggtcactatc
ttaagataaccgtggtgcgaccttcgtgcaccgaagccgtcaacatccaa
cccttccgacacgaggtacgctaacaaattttttatctcgagcagcaatt
ttaacttttttgcgtcagcgatacgtttttttgtgtgatcgacgatctct
ccaaaatcttcttcgcgatcgacaaattccttcggtttagcaatcactga
gctctctaaaatttatcccgcaattggcaacttaagcgatcatcttggag
cgatcgacttctgcgattggggattcctacgagtcggattaatttcgtga
tcgagaattctcgcgaaatagttgaaagcaagactttcaacaaatagaaa
gcgaagaagaaaaatttaaagataTTTTTTTCTTCTTTGTTTTCTTCGAA
CTAACCTCTGTCAGGCTGTTGCGGATTGACAAATTGGGCGATTGCTAACA
GAACCAGGAAGGATAAAATAGAGCCTATTTTTTTGAATTTCCTTTGGCCT
ATTTGAATCGGGAGGAATCCAGAATGCAATCACAGCCAGATGGGGCTAAC
GCTTTGTAAGCAGAAAACTGGCATAAATACAAACTCTAATTAACCTTAAA
GTGTCCCTTGCTTCAGCTTCATACACACAACTAAAGAAATATCTTATATC
AATGGGAATATGCAGTTTTCTGCCAGGAGCGGATCTCTAGTTGATCATCA
AGATGAGAGAACAAGAAAATGACTCTGTCTCATCTCTTTCTTATTGGCAC
TTTTTGTCATCTCAAGTTCTTGAGTGAAGCTGGGGTTAGACATTGATGGA
GGAGGACATTACCAGGGGTGTGTGGAAAGTGGGGGATGATCAGAGTAAAT
ATTAGTCACATCACAGACATATTCTTAAGTCTTGCTCCCAGACATATAAT
TAAACAAGCTGCTTGCAAAAAACCATGTCAGAATTTTTGATATTTGACTA
ATTACGCTCTTTTTTGCTGACTTTTATGTAGGATTAGTTGTAGTACAATA
CAATCTCATTGAAGTTATTATTCACACTGCTCCAGAAACCAGAAACCAGA
AACCAAAATGCTTTGGCAATTCTCCAGATTCCATACATATGTTAGTAGcc
gtttgtttacccccccccgtctataaacccccctcatagtctattgaccc
cccgccctaaaaatgaaatggcaggaaagttaggtgatcaaaaatactcg
cggcagcgtttttacatcttcaattaagacttattatagacatttacatt
actacgaaagtcaaacgagtcgtaaatgagcttaagtgatatttttatta
cgtgcatgattcacaccttttcgaactcatctcatgtcattgtggtgagt
ctaaaggtattttagataagagtccatagactttctgtaaagagtcgtga
atagtttatagaccccccatgacagtctatagacgggggtctatagaccc
cctcgtagagtctatagacccccccacgacagtctatggactccccatga
gagcctacatgttaggccgaaagtcagggaaaatgttattccatgagaat
cgtagaaataaaaaagtcaaaagtacaaatgccagggtaaagtcatagat
atgatttcatatttttgccataatgcgattcctggggaatggctgttttt
tgggggaatctgctgaaatataatgtatcttcatcagtttcctgagatcg
ggaatgaatacgtcagctttctggcacattaagacttcaggttggcatta
attcattatagtctgaaggaaaacgtgaacacaaccgccatcactattgt
acaccaattacaattttcagggatttgtatttgaaggaataccatttaaa
taagcatcccagcaaccactcgagtcatatcatcactccactgtggaatt
gataatgaaacattgaaccgctatacaggaaataagtgcactcaatctag
ggccgttcttgaaatttttaaacattacaatggttccctaggaatttctt
cttgacttttttggcaaaaatacgaaatccatatctatgactttaccctg
gcattcgtacttatgatttttttgatttctacaattcccatggaataaca
ttttccctgactttcggTgtttttcgcctaattttgtatagtctatagac
tataagggggggtctatagacagggggggggtctacaataatggctacca
acaTATATAACATGGATAACAGACCTTTAAGTGAAATACTGGTCCTTTCA
GCACTCTAAAATTGGACCTAGGTAGGGTTCATTCCTACATAGGAATCGTA
GAAAAGTTTTTTCTACGATCACCAGTTTGTTATTGTTATTACGGATCTGT
CCCAAATGATTCCCAACTCGTAGTATGTAAGACTGTTGGAATGTCACTTT
CTGCGCTGCGCCCTTTCCTCAAACATCGCGACTGAAACGGCCCGCTAAAC
TCTGTCTCGAACGATAAAACAGAACCCTTCCCCCGCACACAGTTCGACAC
ACCACCGCGGCATCCGATTAAAATCAAACTCCGTAAAATGAGAGGAGTTG
TCCGGAAAGCGAAAGGGGGAAGGAAGGGCAAGGTGGTGAGTTTGTCGGCC
GAAGCGAGACGGCTCCGATTTTTTTTGATTTCGGTGACACTGCCGATGGA
CGACTGGATCGTTTCGGATTCCGGCGTGAGCGCCGTGACCTTACTGTGAT
TACATTCGCAGATGAACAATACGTTTGTTTTTTTCAATACTTTTTTGTTG
CTGGTACAATGAATTCATGATTGCCGCCGCCGCCGCCGGCAGACTGGAGC
CGCCGTTGATGATCCTTGCCATGGTGACCGCCTCTACTGCTCGTGACTGA
ATTACCTAGAACGACCTACGTCTATCTAGGTAAACTAAAAAAGTAGGGCA
TTGTCGTGTCAAAGCGACAACATTTGGTTCCTTTGGTCTCCATGCGACTC
GTGGCATTGCGCGGGTTTCCGCTATTTTCGTGTCTCGCTTCTGCTTCTCG
TAATGTCTGCCGTTGCCTGCTCGGTTCATAAATTATATTGTTTCTTCGGT
GACTTGCTCGAGACCGTGGCGATGCACATTACTATGTTGTCTGCCGAGAA
GAAGGATGTCTGTAGCAGCTCCCCTTGGATTTCCCAATTCGCGCCATCCC
TAACCCCTCCGGGTCAGTAATGCTGCCAATGGAAAAAGACACACCGCCGC
TCATGGAGGCCGAAGATTCCCGCTCTTGCTCCTGGCTCTCGTCTCCCTGT
TGGGGCGCATTCGCCGACGGCGATGCAACCTTCGTTTCGGATGGCGGCGA
GGGCGTCGAGGTGGAAATTCTGAGTGCGTCGGTCCGCGCGTTGAACGTGT
CGGAGGGTTGCTGTGAAGGGGGCTCGTCGTACTTTGACGTGGAGGGCTTC
AAGACCCCTCCTCGCTCACATGCCCGAGCAAGATCCACTTCCATTCCGTG
CAATGCGAAAAGCCCAGCCTCGGCGAAGAAGAAACTCACCCGAGCCGAAG
CTTTCAACAAAGGCATGTTGCTCCATTATCTATTTTGCAACGGGGGATTC
ACAGACGAAGATGAGGACGACTATGAAGCTAGCTGGGCGGGGCATCAGCC
GCTCACCCCGGAAACGTGGACCGTCGCCCCCTCCAAATCCAACATTCCTC
CTAGACTCTCGGCATCGGAGCAGAGATTGATGCGAAGAAGGCGTCGCCGG
GGACTGGTTATGTCACCATTGAAGTCTCACGGCAGCATCGTTGCCGGAGG
TTTTCTCGACGCCCCCTCCCCACCCGCAGTCCTAACGAAAACAGGTCCAA
GAGCACGTCAAGAAGACGAGACCTCGTTTGCCAGCAGCAGTAAGGCCAGC
AACGCGGCAGAATACGTCAGCGGAATGGAGTGGTCGGTCCCATATCCAAA
GGATTTAGTGGATCCCCATTTGGGAGATGAGTGGAAAACCAGGCTTAGCA
CTGGTTTGAGTGGGCCGGAGCTCGAATGAAACCCCGTGCAGAAAGGGTGT
GTGCAACGAAGGTCAATGAATTGGATTACGCGCTTCGGGCCTGCGATGAA
ATCTGTTTATCATGCTTTGAAATTTTCCGTTTATCTTTGTGTCGAGCTTG
TTCCGGATTCGAGGAAGTTTTTTAAATTGCACCTTTCATCGTGGACTGAC
CGAACTTCATGTTTGATCGCATCAATCTTTTTCTATAACCGGATGCAGGA
ATCCCCGGTGCCCACGCCCGCACCCCCCACCACTACTTCTCCCTCTGTTC
CTCCAGATGCCAACAAAGCTGTGCCACCTCCTGCCGCTGATCCGAACCAA
AAACGCAACAAACGTCAATCTCTCTCCGTCCCCAAGGGCGCTCAAGAACA
GGTTGCACACTCGGTTGAGCATCCTGTTGGCGGGGCCGCTCCTGCGCCTG
TTCGTCCCCCCACTTCCGGCCCCCCACCCCCAGCTTCTGGATTTCAGGGT
TTGTCTCAGGTCGGCAACCCTCCCACCGCTCTCAGGGAACTTCCTGCGTT
GAGAGATGCACCCCCTAACAAACGAGAGGAGCTTTTTAAGTTGAAACTTC
AGTTGTGTGGTGTCATCTTCTCGTTTGATGATCCTACCTCAGACAAACGG
GGAAAGGTATTATTACTTTGTTCCATGTTGCTGCAGCTTTCCACTAATGA
AAAATTTTAACCAGTGGTTTTGTTTTTCTCATCGCAGGACATGAAACGTC
AAACATTGCTTGAGTTGGTTGACTACGTCAACACTCCGGCAGGGCAAAAG
ATTTTCACGGAGTCTGTCATGGCTGATCTCATGGCAATGGTTTCTGCCAA
CGTGTGTCGTGCACTACCCCCCGCGACCGACGACTTTGACCCGGAGGAGG
ATGAGCCAGTTCTCGAGCCTGCATGGCCTCACCTCCAGGTTGCCTACGAG
TTCTTTCTCCGTTTCATCGTAAGCTCTGAAGTCAACGCCAAGGCCGCGAA
GAAGTATGTGGACCAACGCTTCTGCCTCCAGCTTGTAGAGTTGTTCGATT
CCGAGGATCCTCGTGAACGTGACTACTTGAAGACAATTCTTCACCGCATT
TACGGAAAGTTCATGTCTCACAGATCTTTCATTCGTAGAGCGATCTCTAA
TGTCTTCTATAGGTTCGTGTATGAGACTGAACGTCATAATGGAATTGGGG
AGTTGCTTGAAATCCTTGGGTCTATTATCAACGGTTTCGCTATCCCGTTG
AAAAAGGAGCATTTGCAATTTCTTGTTAGGGCTTTGATCCCACTCCACAA
ACCCAAGTGTGTTGGACTTTATCACCAGCAATTGTCGTATTGTATCATTC
AGTACGTGGAGAAAGACGCTGACACTGCCACCCCAATCCTCAATGGGTTC
TTCAAGTGCTGGCCGTGGTCTTGTTCAGGAAAGCAAGTTCTGTTCTTGAA
CGAGTTGGAAGAAATTCTGGAGCTTCTTGGAGCTGATCAACTGAACCAAA
TCAGCAAGACTCTTTTCACTAATCTTGCGAGATGCCTCGACTCGGATCAC
TTCCAAGTAGTAGAGAGGGCTCTTTTCTTGTGGAATAACGAGCACCTCGT
GAATAGTGGTTGTTTGTCAAGGTTGAATGCACAAACTGTCTTGCCTATTA
TATACGGCCCTCTCTACAAAAATAGTTCTGGACACTGGAATGCCACAGTC
GAAGGGTTGGCACAAAATGTATTGAAGATGTACATGGAGTATGATCTTGT
CCTGTATGATCAGTGCACGACTGCTTATTTCAAGGAGGAGGAAGATGCGA
AGAAAAAGATCCAGGCCATTGCCGACCGCTGGCACGACATTGAGGAGCTA
GCGGCTGCCAACAAACGCCAGCGAATGATTGCTGCTGCTTAGAGAATTGG
GTTTTTGGGGTTTATTTGAGTCATCATTCTGTTTGAGTTGGCTGGTGTGT
TACGATCAGGGAGAAAATTCGTTGTTGCTTTGCTACCGGAAATGTTCTCC
ATACATAGAGGCTACACGATGAGGAATGTTTCACTGATGTTAATGCGTTT
TGAAGGACGTAGGTAAAAGTAGAACAGGCCATTGAGTGATGGCATTCACA
CTTAAATGTAGTGTTGATAAATTGAGTAAAAACAGGCCACGTGTTGGCGT
GATTTGGTTTTGTATCGTACCCTTTCCTTGTAAATCGCCGATGCTTCCCC
CATTGAAGGGGATGTGGGAATTTAGTTTGCAATCCGGGTACGCTTGTTTT
ATTGTGCTAACGTACCTAATTCTTCTTATGTATCGTACGTAGCTAGAGTT
TGTACGTGCCATAACACCATACGTAGACGAAATTTCCAAAGATACACTGC
ACGGAAATCAGTCTCTGACACTCGCTAACTGAATCATCATTGACTAAACT
CACACCCAAGTGTCTGCACTGGGCCTGGGTTCTTCACTCCTCAGCCGGTG
ACTACGATGCTGGATACAAGTACTAGAGACAATGCTGTGCCAAAAACTAG
CAGGGTTAGACTACTTAGTCAAACCCCTGCCCCCCCACAAAGCTCCTTGT
GTTGGTGCTTTTGTGTCGCCATTAGGACAAAGGGTGGGACAGGGGCTGAT
GAAAACTACGTTCTATTGCAGCTAACCCCGCTGCTGCACCATCGTCGTCA
CCGGTGCCCTGAAGAAGAATGAGGGGGTGGCGAGGAGATGCTGGTAGCAG
GCTCCTCGCCCGCCACTCACTCGTTCTTCACgtgcttcgtctggccatca
cctcaaccaagtgtctgcactgggcctgggttcttcactcctcagccggt
gactacgatgctggatacaagtactagagacaatgctgtgccaaaaacta
gcagggttagactacttagtcaaacccctgccccccCACAAAGCTCCTTG
TGTTGGTGCTTTTGTGTCGCCCACCTTCCTTCACCCCTTTGTGAAGGATG
AGCGAAAGCGCCAACGACAACAAGGACCGGTGTGCGGGGGGCTCCCCCCA
CTGACATGGAAGACAGGTGGACGCTGTATCAGGCGGGCACCTGGAGTCCC
ATGTCGCTACCCGGCCGGGCAGTTGTTGTAGCCGGCACGCGTGATTTCCC
CAAGAATCCTCGGTTGCTTGGTGGTGGTGTACAGATGTCGAACAACGACC
CTAACAATCGCATTGTCATTCTCTGTGTACTACCCGAGCAACCACGATCT
ACGCTCTTGACCCGTCTCTCCCAGTGGTGTTACTGGGTTGGCAACATCGA
GTCTTCTGGTAACATGTGGAACAccccgccagagacattgacatatccca
aacattttttcatggccttcgacatgcccaccgagaaacttgccaattcc
tcccgtatatattctttgaaagtttcacctctccatctcccgagcttctg
aatttgtgtgtctgaatatccctgtagtgacaacgcgtttgccccgcccc
ctcggagcgaatgcgtgtcgacccgtgcaatcgggactccccttgtatga
gggtagtccagtgctgtcgctgcacctttaagtgctctgctcatgtcctt
gtccgtaacatccagccggcgtgacccttcatcccaataggctgacagat
acgttttgtagttgcccattgcatgccgtcgaatgtggcagtagcgtcga
ccgagcgctcggacaggacaaaagatggaatccccgttcgcctcgtgatg
tatgcacactcctttgtgtccatttttctgattatctaacttgagtgtgg
ctccgtccgcagacgcaatcatgtcgtccgatgcattgcgtgctacttgc
cgcagctgaccctctgcattgcgcttaaagaaggtcacgtcttcaagctt
gaattgaactgtttgtttgctgtcattccaggctcccttaattgtgtact
ctccgacccgtaacaaaaaataaaacgcaatcactgctaagtctcctacc
gcctgcgccgttactgatgctccctccgcttgaccctgtttcactaagta
ttcaggtacatccacctcgactggtagctttttcatggtcggaggatcag
ccttagcaaacccatccaccatctgcgcgatgcatgtcaaaaagtctttt
tggccagcctcttttgtcgggtctattccgaagtccaaggcaatcgtctt
gccaacggccatgagtgccgtaaccactgttccacttcgcacttggcggc
ggcgaccgtagcatcctgctcggacggcacctgcgtagccgaggaggacg
cggcacttctggtcgtgtgtggtaccctgtaagtaagggtccactcccaa
agggaagcagtaggctttccaattacgccaagatgtcgcccggctggcgg
tagtcgccgccactcttccagcgaagaacccggcatccgcaacacggaaa
gaactttcgtaaaacgtttggtggacacccggaagaccgtccaggattgc
tgtgttggaagcggaaaaagggaattaaacagtgtgagtaactcatcatc
tgtacgacaccaccacttcggttcactaccaaacgaccgggaggggatgt
ccgtcatcatgttccgtttgcctgcaatgtgcaaaggcgtgagtggcgac
acacgctgctgcttcagccttagtgccaacgcccgtagtagctgttccgc
taccctcgatcgcttcgacgccattcgccgaacccaatggactgtgggtg
aattgtcgctaaacagggcgacatggtcagctggttggaaagagcacacc
tgttccatcaccatccatagtgtaagaagtcctgccatttctaagtctga
gttggtcaggcgccccttcgggttagagagagagacaagatcctgcttga
tatcaggaggccactccacgcaaaacaccgtgggtgtacacgcctttccc
tccccgatgataatgccacctataccatgtccggaggcatccttcactcc
tacgaagtccggccatccagcaacgagttctcggcatggcgtgggtgcta
ttgtagcttctcgaagtagcgtgcgagcgtcctgaatggcttgcagcaaa
acctcattcctgtctagcgccactacctttggacggaccgcgataatcct
gttgcatggagagaggataccacgtcctgctggtatagcggtgaaggcat
gccgcaattttgcaattgttgcttcgaactcctggaaagggatcggcgcg
ccactacgacgtgccgtccgtatccattggtggaggaggattaggaggaa
ctctcgttttttcctgtcgagctgcatggtctttggccctaaaccgccat
caaattcgaaacccaagaggtcatgccgcaacgcccactgtccatcgccg
gcgcatagtttcttgtaagatattgagtcttccgtcggcgttgcatcttc
tggaaacacgtcgtggattcctgttaggactgcgttggccacatgcgcca
gttgtccctgtgaggtggcgatggttaatgggatgaaatcatccacgtac
acgtcgaggaagtagcgtagtggttccgatccgtgcgatgtaggtagtga
tgttacgtcgggcccctgcattgcaatcggaacgaatttgtgtggtttta
gcgaccccaccgggcgctcaatatagtgcacgcccacatcccttgcggtc
tccgacgcggcacaaaaatatgggggtgactccacccaccccatctgcag
ggatgtcggtaccaccaatttaaccggctctcccggtgcctgtggtagca
cgtaagtaaaattccactcttctccctgctcgcaatcgagccgccaaaac
ccatccttgatgtcatattttactgagaaaactctatcttggtcggacgc
ctctgcataggcgtggattagtcaaagaagggagtggccaagctggtcta
tcgctcccgccggggcctggagtgttgtcgtttcattcacagacggcact
cgcactcccggggcaagctttactccaaaggatagatcgaggatggcgcg
gaactttttcgatttgtgtggtatcatggcgagcggtgacaccttcagtt
gtttgggtatcccttgttcttttagctcatcccacgccaccactcgtgct
tgtcctcgttttactttcttctgtacttcctcaaagtgctgactgatggc
ctccggatcgagtgccgaaatatgtggccctctctggatcgcctcctcga
tccattctcgtttccatggctgtccggtcttcactgggcacccctgtgtt
gcatagaccagcagccgtgccgccgccggatgatgtagggccatgccccg
cggacacattgcgtttcgccactttgtgaggggcgttttctcctgtgttg
gggcttgactgttacctacatgcttcgaccagtacgactgtttcgtctgt
gaggcttcgcgcttgcgtcgccgccgtttgttttccaccctGTGCATCGC
TTTGTTCCCACCTGAGACCGGTTCCCCAGTTGATAGTCGTGGAGGATTCA
ATCCTGGGGCATCCATGATGCCTGGGTCCAACTGGCGCCGTGCAGTCCCC
ATAGTGTACTCGTCATTAACGTTGTTCACGCCCCCTTGTTGTGGCGGTTC
CTGACCCCTGTCACCCTGTGACCCTCTGTCCATCTGTTCCTTTCCTGCCG
CTCCATACACTCCATCGCCTTTTAGCGAACTTTGAACCAACTGATGACTT
CCACCCCCACCAGTGCTGCCCTCTTCATCTGCCGATAGTACCGTTGAATC
GTCCACCTGTTCAGTCTTACCTTGTCCCTTATATAGCAGCTCTCTCCCGC
TGGACTCCCTCCATGCCATGATCGAAACTCCCTGTCCTTCGGCTTTCACC
TTACTACCCGCATGGTGTATTTCCTCTCTGCCCCTTGTCGCCGTTGCCAC
AATCCTCGCCGCCACTGCTGCCTTCCTCTCTGCCATCCCCCGCCGACTCC
CATAAGACGCTGCCTCTCTTTGATGCATTCCCAACCCGTAGCGCCTACCT
GCATCACCCATGGTTGGACGGTGTCACCCGTCCACCTTTGCCTGTTTTGG
AGGCCTTGCACTCCCGTCTGGTGACGGACGAGAATGCTTTCCTCCTGGTT
GCGGTGCTCCCGGGCCTCCACCGCCCAGTCCCCTGGCTCCGGATCCCACC
GGAGCTGGGGCCATGCCCTCTGCACGAAGGATGTATTCCATCCCTGGCCT
CAGCGTGGCGCACAATTGCGTGGCGAACTCATTTGAAATTTCCATTCCTG
ATGCATGTTGGAAACGGCAGCTCCTATGGCCGCAAATGCCAAGTACATGG
TTGTAACAAAGATAATTCTTCCTTTCTTCCTTGTTAACGTACCGTTCCAG
CACTGGTAGCTTCTCCCACGGCACGTTGCCGGCACCCATGATCCGTCCCA
ACATGACTCTTCCTTGGAATTTCTCATGGAAGGGGCGCATGCATTCCCGA
ATCCACGGGTGCATGTGGCTCAGCTTGTTGTACCATTCCTTCCCTTGTCC
CTGATTGCCTTGACGTCCTCCTCCTGTTTGGAATGGGTTAGGCCCCTTCG
GCATAACTGCTGGGAGAGGGAGTAGGCTTACTTGTTTTGGcatccacgct
tccgggaacgtcgatctgtggatactgttttggaagcgcacgttcgtgat
gatgtcatccaacagagaggttggcaagcgaggcattgagtcccctttga
agtcctctggatgcaacctctggtggaagaagctacacttgtcgtcgtga
atcgcccatgtgatttggcgacaaagtagcggggtgaacttcgccttcat
tgccgccaccgacggatgtcgcatgacgtcatacacttggagtacccttc
taaagtgatcgcacttcgtgccgtagaggacttccaagagggctgcaaac
atcccgatgttcagccgcaggtcatgaaaattatctgccggcgcgcgaag
atcgccagtctcaagctgtagagcttcgcctaaggaccgggttttcttgg
tgtccttttccgcttgttcccttgtgcgttcttgttcaatctcagacgcc
gtgttagggcgacaagcgaggatactgagggactttgcggccgactcgaa
cgccgggatgccttctcctgggttaggcttcatgtcaacaagtgccttga
ctgttttttctcgaaggaacaccccttcatcaaactccatgttcctttgt
gtgcacaccctgcgcatccctttcataatgtttaaccgatggtcctccac
atccttcgagcccaaaaggagtggccagatgggtggtacttcactctctc
tcacaatcccgcaccaccccatcagtgccgccagtttgtaCACTGAAAAC
GTTGTTGTATCGGCCTTTGGGGCGTTTCCCGCTGACTGTGCCTGTTCCAT
CCCCGCAACCTGCTTTTCCGACATACGCTGCACCGCCTCAGCCATACGTT
GTATCGCTGCTGCACTGTGGCCCCACGTCGTCGCCGGTTCTAAGCTGGTT
GTTATGTGTTCTTGGTCCCGTGGCCCTAATGTGGCTCCGAGCCTGTGGAA
TGCCCAAAACGCAAAGCGCTCGTCGTCCGAATGGACTGCATTCACCTTGA
GGGTGATGGCGGGTGCACACCGATTTGGAGCAGTGGACTGCCCTGCCGCC
AAACACCAATCTCGGATAAGTTCCGAGTTGTCTTGTGTAACCCCTGCCGT
GCCTTCTGACATGAGACGCTCGACCTCCAGGTGAAGCTCCCACGGTGTGC
ACTTCTTCTTCACCGCAAATCTCCCCAATACCATTGGCAAGTACAGCATT
CTTGGGAGGTAGATGTTCTGCCTCAGCGCATCATCACCCGGGAGCCAGCA
CTGTTTCGCATTAGCTGGGTTGTCATAGAAGCTCTTTGCCTTCTCCTTGT
CAAGGGCCacggtgacttccccccatctccatgcgttttgcaccgggagg
ataaccggatatggttccctatacttcgtgcgatctcccacaaacccaaa
ggttttgtggttgagatcacagcctgcttcgatgtcgaagaattttgcAA
TTGAATGCATGACTTGGAGCATGGGCGATTCTTCCGTCATGTAGACAAAG
ATGTGCAACGTTGGACCTCCTGCCAGTACCTCCTCACGAAAGCGATCCGA
GATCGTGGTCGACGAACCTGCTCGCTGCTGCCAGCCCATCTCACGTTCTG
TATTCGCAGCGGAGACGTGCCTGTTGCATAATATCTTGTATGCCGATGCT
CGCCGTGCCTCCTCATTATCACTCCGCCCGTCGCGTTCGACTGTATCTTG
TCGTGGCGTCGTTGCCCCCGTTGTAGTCCTCGGCGTCTCCTCCAACCCTG
CACCTTCCGCCAGATCTTCGGTTCGCAGCCAATCCGCCCTGGCAATTCCC
ATCCGTGCCGGCGTCGCCGGTGTCTCGGTTGGTACCGGTGGCCTCGCACC
GTCGTCGGCTTGTGTTACCGTTGGAAACGTCCACTCGGACTCGCCAGCCC
ACGGCTGGTCTTCCTGCCTCTCCTCGGGCATCATCGCCGGTGACAAACGG
CTTTCTCTGCTACTCGCGCCCGCTGCTGCCACCGCATTCATGAAAAGTTC
GCCGAAACTACTCATCGTTTATGGTGTTGTTACCTTTGGTCTTCAGGGTC
GTCGAAAACGACGTCTGCGATGAGCGCGTTGATGATGAAAACTACGTTCT
ATTGCAGCTAACCCCGCTGCTGCACCATCGTCGTCACCGGTGCCCTGAAG
AAGAATGAGGGGGTGGCGAGGAGATGCTGGTAGCAGGCTCCTCGCCCGCC
ACTCACTCGTTCTTCACGTGCTTCGTCTGGCCATCACCTCAAAGtaccat
accataccataacataggtaccataTGGTATGGTAGCTCGGATGTGCTCG
GATAAACTCGGACGAACAAGTTCGGGGAGTTTTATTTTTGTACGGTACAA
TACACAATCAACACGAGATCAACATGTGACGATGACAAGTTGACTTTTCC
TGGATAAATTTACCATTTTGTCAGCTTACACATAAAATATATTCATCTTC
GTCACCTTCGTTAGTGGGCAGCGAGAGCAACACGAAAACTGCGTCCCAGT
GATTTCAGCACCCTTCCCGCCTTTGGGGATACAGCCTTTAAGCCTTTTAA
TAGGTAAACCCACAGTTCAGGACTCGCCACCGGAAGACGCTATCCACCGC
TTCCAAGAGATTACAGGAAACATCTCAAATCTGAAACCATGAAGCTCCTA
GGTTCGAAGAAGTTAATGCTTTCTCTATCTATCATCTTGTGCTGCTGCCC
CACTTTATCAAGTGGTTTCGCTGCAAGTGGAATCAGAGTGAAATCTAAGC
AGTTCGATCCGTTTCCAACGAAGAGCAATTTATACGACAGGACTCAGAAC
CGTCGGCTGTGGATTTCTCAAAACAACGACAACGATTCAACGAGTGCAGA
TGGAAAAAGCACTACCGACAACCTCGAAGATACAGACGAAAAACTTACTC
TAAAGAAAGCCTCTGCCCTCCTCTCTACCTTTTGGTCAATGGCCTACCCA
TACTATAAAGAGTCTCAACCAGGCCGCCGACTTTTTTACGGGATGATACT
TTTGACATTAATGAATTCGGGGGTCTCAGTCGCTTTTTCGTATATCAGTA
AAGACTTTTGGAATGCTCTCAGCTCGAAAGATGTCAACGAATTCTATTCT
ATGATGGTCAAGTTTGGCTCTGCATTGGTAGTTGGTGCTCCTGTAGCCGT
TCTTTATAGGTGAGTGATTAGCTTTGTGTGGCCCGACTTTTTTCCTTTCA
ACACGAAATGACGGAGCCCTTGCAGTCAACTTTACCCGTGCGTTTACTTA
ACTTAACATTCATTTGTTCTCATTTACTCCGTAGGTTTCAAAGAGAGCAA
CTCGCTGTGCATTGGAGGGAGTGGATGACCGATCGCACACTTCAGCTTTA
CACGTCAAACAGAGTTTATTATGCGCTGGAAAGAGATTTTTCCTCTTCTG
GATCGGTAGAGTCCACCAACGGACAAGAAGCCGGTGACGTCAGCTCATCT
GGCAATGCCAAATCGAAGAAGATCGACAATCCTGATCAACGAATTACTGA
AGACGTTCGTACCTTTACTGCCTTCAGTCTCCAGCTCTTCATAACTGTGG
TCACCTCCGTTATCGATCTTGTTTCGTTTTCTTTTATTTTGTACTCCATT
CAACCGCAACTCTTTGCCACCATCATCGGCTATGCTCTCTTTGGTACAAT
AACAACAACGTATATAGGTAGTTCGCTCCTTCCACTCAATTTTGCAAAAT
TACGCCGCGAAGCTGACTTGAGGTACTTGCTAGTGAGAATTCGCGAAAAT
GCAGAATCCATTGCGTTCTACGGAGGCGAAGATGTTGAGGGCAAAGAAGT
ATCTTCACGCCTGTCACGAGTCGTGTCGAACCGGAGGGAGATAAATGCAG
CACAGAGGAACTTGGAGTTCTTTACTACAGCTTACCAGTATCTAATTCAA
GTGGTCCCTGTGGCGGTAGTGGCGCCACAGTACTTTGCTGGAACTATCCA
ATTGGTGAGAAGTCAACTATCATTGTATGACCCTGTGAAAAAAATTAGGA
ACTCTACATTTCGCCCTGACGCTGTCTTGTCCATTTTTGACAGGGAGTTA
TATCCCAGTCAGTTGGTGCCTTCAATCACATTCTAAGCGATCTTACAGTA
ATCGTCAACCAATTTGAGCAGTTAAGTTCCTTCTCAGCTGGAATCGAGCG
TCTTTCATCATTTATGACAGCAATGAGGATCGCAGATTTTGCCAGATGTG
ATGAGGACGGACTGTTGACATTGCCGAAGGAATACAATCCCACAATGTCT
ATCACAGCTACCGACCCGAACGTTCATTCATTGGATCAGTCTGCTTTCAA
TCAGTTGGGGTCAACAAAAAATGTTTACTCATCCATACAACTGAACTTTG
CTGACTCATCAGCGTCAAACACCCAAGTACTGACCATAAATGGGTTAAAG
CTGATGACTCCCGACAACAAAAGAACTTTGATCGAGGACTTAGACCTAAT
AGTGCACGAAGGTGAGAATTTGCTGATCGTGGGGAAATCAGGAGCAGGAA
AGTCAAGTCTTCTTCGCGCGATCGCAGGTCTTTGGACGTCTGGTAGTGGC
GAAATCGAACGAGTTCCCGATGATGAAGTGTACTTTCTTCCACAGAGACC
ATACTGCGCACTTGGCAGCCTCAAAGATCAGTTGTTATATCCTTCAACGG
AGTCATTAAACCCAGATGACTACCCCTCAGGTCATCGTTTAAGTCGAGCC
CATTTGCTTCGGCAATCTCTTACCGATCAAGATCTATTGGACATCCTTGC
ATTGGTAGATCTGAAAGAATTACCATTCCGCTTTGGAGATGGTGACCCCA
TAAAAGGCCTGAATTCCGTTGTGGACTGGAGCAACACTCTGTCGCTGGGT
GAACAGCAGCGTCTCGCTTTTGGAAGGCTTGTTGTGAATCAACCTCGTTT
GGTTATATTGGATGAAGCTACATCAGCACTAGACGTGGTAGCGGAAGCCA
AAATGTATTCGCTCCTGCGTGACATGGCAAGGAAAGAGCTTATTGGAACA
AAGTTGTCTCGAGCTGGATTGACCTTCATTTCCGTGGGACACAGACCGAC
GTTACTCGCATACCACGATTATAAATTGCGTTTAAACGGTGGATCTGACT
ATTCTATGGGAACGATCGAGAAATCAGTCAACGAAGTGACAGCATTCAAT
ACTCTTGGTCTGTAACTCTTCTTTTGCGCTGATTAAACTTCTGCGACACT
ATTTTCCGTCATTTCGACACTCAAGAATTGTACTACTTAGTTATTCACTA
TAGTTCCGTCTACAACCAAAGTAGGATTATCAGGTGTATGAACTGAGTAT
CCGGGCCATGTCAAATATAACTTGTCATGTATGTGATTCTGTTTTCAGGT
TGAGATTCGAACTTCATATGCATAACCCAACGGCCCATAAAGAGACAATA
CTGCCCCACTGTTGAGAGGACAGCGCCCAGTGCTGTTTATTTTTCGCCCA
TCGAGATGCACTGCATGGTGATTTGGTGATTTGTGTACAAGAACAGATGC
CACGGGCTCCCCACCAGTACAAGAAAGAGAGACTTCACAGAGTGATCTTG
ATATTAGCATAGACTTAATGCCGGTATAGGCGTTTCTTGATAGCGGGAGC
GTCTTCATATTATGCTCTCGGTAGCAGAGTTCGATAGTATTTCGTGTAAA
CACATCTTTTCCATCAGGAACAACGTATTCGTCGTCCCAAGGAAGATTCT
TGCTCTTCAAAATTGAACGGCACTCCATTGGGGTCAAGGGCACCAGTATA
ATGAGCGTACCAGATTTGAGAATCGGCTTCGCGACTATGGGTGAGCGATG
AAGCATCTTCGGGGAATCTGAAGTAGCGAGTAAATGCAATGAATTTTCTT
TGTCCCCCTCTTCGCGCCCTGGCGACAATGATCCACGCCAATGCCAATAT
GTAGTGGACTCAACCGCCGTTTCATTGGACTGTTCGAATGAAGATTCATT
TACCTTTGAACTAATGGAAGAATCTACGTTGATTTGAAGAGAAGGTTCGA
TTGATACTTCTATTCCATCATTAGCCGCATCATCGACTTTGTGATGGCAT
CCATTTTGGATGTTGTCACCTTCACTCTGAGGGGCATCGCATTTGTCATT
TTTCGAAGTCGACTTGTCCGTTTCGAAGATCATCAACGAGCTCTTTGAAC
TTTCCCTCATATCTGGATGGCAATCATTTACTTTAGCTGCTACGTTTGCA
GCAGTGGCCGCTTCTGCTGACGATTCGTGGCTGCCCCCATGCCTTTTCAT
CTTCTTGCGACTCGACGACAGGCCACAAGTCCAAATGTCATCGTTTTCTG
ATTCACTCGCGGGATTACTTGCATGCAAGTCTGGCATAGTTTTACTGTCA
ACATCTCCTGCCTGTGGAAGAGATTTTGATGGCGTGCCTTTTAGTACCTC
CAGATCATTGAGGATCGCGTCACACGACAATCTCCATGACTCCTTTGCCG
AACCTTCTGAAGTTTTCGAACGACTCTCGATGGTACTCGGCTTGGAAAAA
GATGTGGAAACACACCTCTCGAGATGGAGGGGCAGAATTTCGGACGGCGC
ACAAAGACTCGAAGCACGAGGTGCATTGGACCGATCTGGCTCGATATCAT
TGTTGTCTTGATCATTCTTTCGACCGCCTGCCGATAAGGAATTGTCTTCT
GTCATAGTAACACTTGTCGAAACGTGACCCTTTTCTAGGTTGCTCGTCAC
TGGATCGCTCTTGGTAGCACACGGGGCGGCGGCCGCTTTCATCATTTTGG
ACTGGTGCACTTCCGTTTCGACATGATACCGGTCTCTATCAGCCGCCGCC
ATCTCTTGAAATTTCTTTTTTTGATCTGGCAACAAGTTTCCCCACCTCTC
GCCTGAAGTCTTGTTCAAGTCAGCGAATGAAATACCTGGAAATTCGACCT
TGATTTGTGGGTGAGTCTCGGCCTGATAATAATTGTACGCCGACTTGGCG
TGCTTGGGTGCGTTGCGGTCTTTGGCCTTTTTATTTTTCTTGACCCGTGA
ATTTGCTTTCGTTTTAATTGAGTCGACTTTCATGATGTGTCGGTCTTTGG
CTTTGTTTAGCTTTTTGTTCGACGATTCGCCTAGGACCGATCGATTTTCG
ACTTGCAATTTTGCGCAGTTTTCAGTGCCGACGTCGTGGTCGCCAATGCC
AACGACAGCAGCGGAAGCAGCATTATGATTGTTGCTGTTGCACTTTTGCT
CATCTTCTGCGGCGGGTGGATCATCGCATAGAACTCTCCTAAGTGTCGGC
ATCTTCCCTTTCCGTTGCTTTTCGTGCTAGCGATGGTGATCGAAATAGTT
CGGAGACAATGACGGCGCGGATGCTGGGATGAAAAACATGGACGAGGAGA
CGAGAACGGATTACGAAGATGGGGGGCACGCCGACTAGATGAAAACTGTT
CAAGCACTGGAGACGTGCTCTCTCTCTACCTAGAGAGGTAGGTAGATGTA
GGACAAACCTACGGTATGCGAAAGGAATGATGGGGTTGAGAATTCTGTGT
GGAGGGCATCGCGACAGATTGCAACGTTGGCTGCCACGCCCGGGCGTATG
CTTTCAGTCGCCGCTCTCCCAGATTGCCGTGACAGTAGGTGACAGTCGAG
TCGTCAGTCTACGCATAAAATTAATCTCTAGATGTCGTCGTCACAGCTTC
ACAACCCAAGATCGGTGTGGTTCCTCGGGGCGCCAGTCTCGAAGGCCATC
GCCATATCAACAGCAGTCATCTATGTCATCGCCGAGATGAAGAAGTGGCA
CGAGGCCATGGTGTTTGGTGAGTCAAAGCATGGGGGCGATCGAAAAGTAC
CACTACAATTTCGTTCCTGATGACCACCAAATAATATTCTCCTGTAACCG
CAGACACCACAAAAATATTTGATCACGCGCAATTCTACAGAATCTTCGTG
TGCAACTTGACGTTTGGATCGATGGGGGAACTACTTTTTGGATTAGCGGC
GTTGTGCCCACTCATGCGTCGGTTTGAGCGAGAGGTAACTACTACCACTT
GATAAAGTGTACGAAACAATGCATTCGCTGCCTTACCACTCATCGTTTTA
CCTCCCGTCGATCCCACGCAGATGGGGAGCAAAAAGTTTAGCGCATTCAT
TGTCTATTCATCACTCATATCCACGGTGTTGGAGCTGATATTTTTCAACA
TATTTTTTGACACTGAAAGATATTCAGGTCCATACCCACAGATAGGGGCA
GTTTTATTCTTATATCATAATTTCACCCCTCGATTGTATCCTAAATTCTT
TGGCGTGCTGGGCTTTGATTTCTCAGAAAAGTCACTGACCTATGGCTTGT
GCGCGCAAGTTATCCTATCCGGTGGATTAAGTACCGCAACACCGACTCTA
TTCGGTTTTATAGCTGGTTCATTGAGTGTGAATCTAAGTCAAACGGAGCT
TCCAGACTTTGTTTACGTGGCCGCGGGAGTTATAGGGAAAGCATTTGTGG
ACGAAGCACCGGCAGTTATGATGTCGAGATCCGTACAACGTGCGGCGAAT
AGTCGGCCGCGGGCGAGAGAAGGGAGAATAGCTGCCGGAGCAATTCCTGC
CCGACAGCCGCCTCGCCCTCCCCCTCCTCCTCCCGAAGAGGCAATTGAAC
AACTTACATCGATGGGATTTGAACGTGAAGCTGTGATCAGGGCTTTGCAA
CAGACTGGCAATAACGTTGAGGCTGCGGCTAATCGTCTTTTGATGGGATG
AGTTCCGTCAATTGAATCCCGAGCATGTCTGTCTGTGGGCTTCTTCTGAG
GACTGGCACTTCACTTTTGATTCATGCGGAATCTAATCATCATATCCGCC
AGGCGCACGTGGTTCTCTCCTTCACATCGTATTTCGTTTAGGATTCACAA
TCGAAAACCCAATGAAAGTTTGCCTTGCTTTGGCTTAGTTAAGTCTGCCA
AGAGTACTTTAATGCTTTGTTTCTAAAGTTTTAATTTAAATGAGAAGGTG
ACTACAAGCCAGTTAGAATGACCTGTGCTGCTGTCTGACTGTAATCACTG
TCTCATCTCCATTTGACTTGCACTAGTATTCTTTACTCGAACCCCAAAAA
CATCACTCTTAAGACTAAACCTATGACAGTATTGGCTGGGAAAATTAATT
ATGCATAAAACATAACATGGTATGCATGATTTTAGTCTCATCTCACCAGC
GGgaaccaaaagaatattgccaaatgtcaggattagtatgcaggaatcag
tagaatcaccaacaaattcccattcctCAAGAGATTGAGCATTTTGTGGA
AATCATAGTAGGCAAGGCTTCGTCACTGAAGTGGCTGGTGCTACCAAGAA
AATCAAACTCAATATAAAAAGTTTCCTGAATAATGAAGGCATAAAATAAA
AGTTGCCAAGATCGTAGCCAAGGCTGTCCAGTGTTCTTTCAATCTTCTGC
TTGTTGATACTGAAACTGAAGCATCCAGAAGAGAGGCTCGGATGGCCAAC
CTACTAAAACAACACTTCCATGTTCATTGGTATCTACAAAACTTTGACAA
ATATGGCTCTATGTCTAAAGAAATAAGAAATTGCAGAGGCACTTTTAAAA
CTTTTCTCCCTCTGATGATGCATAAAGAAATGCATCAATGAAACCATTGT
ACCCCCACTCCTCCTCAGCAAGTCCCCACAAATCTTTCAATCATTGTGCA
AACCCTTTCCAACCCCACTTGTTCACTCACACCATTGGCCAATAAGTGAT
CCCCACAACTATAAATGGGTTACGGATGATACATCAATCTTTCTGCCTGC
AAGAGCACAACCAAAGTATCATATATTGGTCCCACTACCTTCATCTATGC
TAACACTAGCCCCTCAAACAAATTCCATCTATTCAGGTTAGAGTGGTTAC
TCCCAGCTGTCAGGTGTAAAGTCCCTATTGGATCATTGGTCAACCTCTCC
AGACTATCACATCACCCTAAAACATTGAACCAGTGCCGACAACATGGTTA
TGACTCTCAAGACAAGAGCCATAAAAAGCATTCTTCTATTCCTATTAGAG
TAAGTGATGGGGATTTTCCACCACCACCCAATGTTCCACCCCAATACAAA
AATTTCACTACCAGGGAAATCTCAATCGTGAACAACTTTGGAAACAAAGT
AGACATCTGCTTATCACAAACAAAGTCCCTAAGTATAAGAGAATGCCTCA
AAATCAAAAAGAGTGGCATAAAAGCACACTACCTCCTTGAATGCAACATT
ATTATGGCCACATTATCCACCCAGACACAAACAACATTCACACCCATCTG
CCCCCAAACAAGTGATCACCCCATCCTCTCACCCACAATTCCCACCCCAC
CCACCAAAAAATCTTTCCATAAGTAGAATCCGCCTTCTGGGCTCTCTATG
ATACAGTGTAAAAAGTTGTGTCTTAATCAAACATATTACCTTTTGGGATC
AAATTTGATAAACTGCTGGCTCCAGTTAAGCAATTAATCTGGAACAATAT
ATCCACAATCACCATAATATATCACCAAAGATTTCACAATTATCTGCCAA
ACAACATCTTGGCACaggccaagtatctacagccaagaatagcctatatt
ttaagtaattctatttacttaaaaatattaactcaaacacttctctcatc
ctacaaaggagaagtacacaaagatggagaTCCTTCTTGGGCACTGCTCC
TGTCAGTCACCACACATCCTGAAGCCAAGCAAGTGTGCATTAATAAACTA
ACCCTTGCCCACAGCAGGCTCACCAAATATCTGAAAATATTCAAAGTAGA
GGGAAGGAGGTGATCTTTTTCCGGACACATTCCGTACTTTGTTTGATCTC
CCTTCCCCATTAGTTTTTGGAGGGAAACTTCATCATCTCACTCTGTCCTC
CAAACATACGAATGTCTTAATCTTATTTGAACAATTCAAAAATCTCATTT
TTAAATTCATGCTGCTATCTTATCTCTTGTTCTTTGCTGTTCTGTGGAAC
AGATTTTTTGCATTTTGGAAGTAATATGTGGTGTGCAAGCTAGAGTCATT
TTTACAGGATTTGAGGTCTTGTTTTAGATTAGATATTCTCTAGGAACTTT
CTGTATTTAAAAAATTCAGTCTTCCTATTATCATTACATAACATGATGTG
TCAGTTTTGGCAAAACAGCATGTGTTGTTATTGCAATATATTCTATTTAC
TCACAATTTCATCTTTTTGATGTGATTCACTCTACTGCAACTTCAAATCA
AGGCATCAGTCATCAAATGACTTAGATTTTGAAGCACCACTTCATATCAT
TGGAAAGATTCACCTACTTGAACTTTAAATGAAGAATCAAACTACTCGTA
AGAGACTTCATCAATCTACTTTAAACAATACCACTGAAAGTCCGTGCATG
TATATTTTCCACCCTTTTGATGAACATTCTAGAGGACAAAAAATGCCACA
GTCTTGAACTGCATCACATGAAACGACACACATAATATGACACAGTTGTT
CCTCTGTTCACAATATGGCACTGAATTTTGTACTTTAGTGCAAAATTCAT
CACTCCACTCAAAAGAACAATGAGTTATCAACTCTTAGAACAAGCTTCAC
ACAAAGGATACTCATCGCTGCAGCTATGGTAAATACCTTGACTACAAAAT
ACATGGGCTTGTACCGCTAGCCTGTCTAGCAGTTGACATCACATAATTGC
TAGCACAATCGCTTGCAATACAAAATAGGAATGGCAACAAATTAACATGC
ATTAAAATTATGCAGCATATAGATTGAGTGTGGATTAGGGTCAAGCAGAG
AATATTGAGAAGCGTAAAATTATTGGAAATGGAACAGACTTAGCCTCATA
TGTGAAAATAGGGATAGAAAAGAAGTCTGTATGGAGTGAAATTTTATTAG
GATTGTCACACTTCACTCATCGATCATTTCAAAGTGCTTGAGACAATGTT
ATTAAACAATCTACATATGTGACTCTAATTAATCACTCACAAGATCAAAC
TTGTGAAAAACATGTGTGCACTTATAATTGCTATGACAGCATTGGAGATT
AAACTTAACAAAATTTGGACAATGATTGGAATCCGATTGGGTAGATGAAG
GAGGAAAGAAATGAAAGGAAACATGTAGATGCACTATATTTAGTTTGTAC
TTTTTTGTTCTGTAGATTGCTTACATGGTCACACACAGAAAGACTGAGAT
TTTTGGGCAACATAAAAAGTGGGACCCATCTTGAATAATCATCACACCAT
GATGGCCTCTGGATACAATCTTAACATCATGAATATAGTTTCAATGTGTT
GCATCATTTTGTCATTCTTGCACTTGCCTGATCCAAGGCACAGAATATGA
ACTGGCAGTTCATTGCAATGATTTGGAATAGCGAGCGATCCCATAAATTT
GTTCATCATGTATTTTACGGCCTCCAAGTGTAGAACTCCCACCGATGAAT
ACTTGGCAGCTAAATGAACAGGCAGTTCACCGCGGTTGTTTCTTATAGTT
AGCGCCGAGTCATTTTTCGTCACAAGATATTTGATAACATCTAACTCACC
TACTCGGCAAGCAGTGTGCAATGCTAACTCCATCTTTTTGTTTGGCAGGA
TGAGTGTGCTTTCGTCTGCCTCAACTAGATACTTCACAACCTCCACTGAT
GCATACTTTGTGGCAAGGTGAAGGGGTAGCTCGTTATTGTGATTCCCCAT
TCTTAGTGTTGAGGCATTCTTGTCTACGAGATACTTGACGACTTCCAAAT
TATTTGCACGGCAAGCCTTGTGCAATGCCACCTCCATCTTGTTGTCCACT
ATAGTAAGAGAGTTCTCATCTTCCTGAACTAAAAACTTGACGATTTCAAG
CGACTTATGCTTGACAGCTTTGTGCAATGCAATGCAGTGCTCTTCATCTT
CTTTTCGCAGTAACGTGCGATCTTCTCGCACGAGTTTTTGTATTATATCA
AGTGAGCAATTTAAGACGCAAGCCATGTGCAGAATATTAACCATTTGCAC
TTTAAAATGCCGTGCGTGTTCAGATAGAATCGCCTTGCAAAATCCAAAGG
ACATGTTTCCTTCAGCAAGAGTAATTGGTAACTCCTTGCTGACACCCAAT
ATTGAAAGCCACGAAGGGCAGCGATTTTGTTCCCATGTTTGTTTCTTCAA
CGACTTAGGATATGCGTTAACAAGACTCTTCAATATTTCTATTGCTGATT
GCTCTTCCAAATCCTCGTTCTTGCAAAGTGTATGCAAGGGAAGGCACCCA
TCGTATCTGTCCTCTACTTCTGTCATATCAGGACACAGTTTTATGAGCAT
TTCGATTACCTCCACTTTCATGTTTGGGTTTGAGCATGCAATCTGAAGAC
TGCTTTGTTTGTCAACATTGTATTCGTGGCGCTGGGAGGGTTTTTCCCTC
TCCATGTTCAAAGCCGAAGGATTATCATGGAATAAGTAGCGGAACACATC
AACGGGAAATGGACTCGCGTGAGAGTTGTACAGGAGTGTCCAAAGTGGCG
ATTTTTTCCCGTCGACGTTTAGGACTGCACCATCTTTGTCAACTAACAGT
TGCATCAATTCCATCGATACATCAAACCCCTCGCATAGGATGTGCAGGGC
AGACCGGCGGGAATCGTCCGAAATATAGTGAGTCACCGCCTCTGGATATG
CATCAACGAGCAATTTAACGATATCATAATCTAGCTCGCCACTTGGAAAT
GCTGGAATCTCCTCGACATATCCCATTTCATCATCTTCGTAGCCCCAAGC
TGGGTGGACACAAGCTCTCGCAAGGTAGCAGTGCAATGGTAACACGTATG
GTTCTCTCCACGACTGTTTTAATGCTAAAGGGTTTTTCTCAACAAGCAAT
TTTACGATGGACACTGGACAATCTGCATTGAAACAGGCAAGGTGTAAAGG
ATATGCCCCACTTCCATTTGGATGCATGCAAAATCGTTCGGCATCAGCTT
TGTTCGCCGCATCCGGCGCCAAATCGAGGAGAAACTCGACCACATTCAAG
TCAATATTGGCGGCTGGGCAATCCTCGTCTCTTCGTCCTCCTTCAGATGG
ACACCAGGTGCTCAGACAAAGATAATGGTTCAAAACGCCGTACTCCAAGA
TCTTGGCTCCAACCTCATCTGGATTATCCTTGGCTAGTTCTTTCAGCTTG
TCCAAGTTCACCTCGCGATTTCTCATAAGATAACCAACGAAATCCATGTT
CACTTTGTCAAGCTATAATGCACGTGCACTTTGCATGGGGCGACATCGGT
GACGGCGGATTTTCATACTTGATGTTGGTCTTGAACCTTTTTGACAGATG
ACAGATGATGGTTCCATGTCTTTCCATGTCCCCGCCCGCCGCCCGCCTTG
GAAAGACAGCTACTACTGTGTTCGTGATGTTCCCACTGGTTTTCTCTGGT
ATTGTACACTATGGTACAATACCATACCATACGTAAACAAAACTAGGTAT
TCCGGCGCCAACCCCACAACCTCCCACAACCTCCCACAACCTCCCCACAA
CACCCGCACCCTCCCACCCCCCCCTCCGACCCCGCGGACCCCACTTTCGT
CTCGACAGGAAGAAAGGCCAGCCTGGGCCAGCGTAAGGCCAGCGTAGATA
ATGTTAGACAACGCAGTGCCGTCCATAGAATGAATGCGGCTTGCCCGAAG
CCGTTCGATTTGTTCCTAACTGCCCGAATTGTAAGCAGACGGAGAGTTAT
CCTAGATGTGTCGCCTTCCCTATTTCGATCAATGCCGTGATATAATTTTG
GAATATTCAAAGTTAAGTGTCTTTGCAGGTGTCCCACGGAGTGCAGAGTA
GCTGTCGAGTCAGTTTATTGACTGACTCGGAAAATCTCGTGATGGTGGAC
GGGGATAATTTCCCCATGTCCACGCTATCCGATTTCTTCCCGGTTCAATG
CGAGCCTAGAGCAGATTTGCCATCATCGCTAGGACTTTGTAGCTGTATAG
ATGGAGTGAAGGAGGGAGATCTTAATCACCATTCTTAGGCTGACAACGTT
TGTCAAGCTTGCCTTCTGGTTCGGGATGGTGCCATCATTAGACAAAGGCA
GTGTCAAAGGTACCTTCCGCGACTGTTCATGGTGAACAAGGCCAAATCAC
TACCCGTGATAAATGCTGATTTCTCAAATAGCACTAGACGATTCAACCAC
TGAGAGAAGGCGGTTGCGATCACAATCCCAGCCCTCGCACAATAATTCTT
TACTACCAGACGATGATGAAGATCGCATGCAACTCGTCTGACCTATCTTT
GTATATTCATGGCGAGATGGATACTCTCTTATCAACGAAAACCTCTCCTC
GCCGAATGTAGTACAGTAACGCGATCGAGTTCGACTAGTATATTAGTACC
CAGTATCTTGTCAGGTTTAGATGGAGATGGATGAGCTCGGGTAGCGTACG
CCTCTTCGAATAACTGTAGCCATTTCAATTATTCGGTTCGCTGCGCAGTC
GTAAGGTCTGACATGTCACGCAAATCATAGATCCTCCATTTAGGTTCAGC
AGGAGGGTACAGCACACCATGTGAATAAGATGAATACCTAAACCCGCTGC
TCCATCATCACCAATTTTGCGTTTTGGCTGCTCGAGGTACAGGAAGTGAC
TTTATTCACTTCATTGCTAAGACATGCGATAGGATCATTGCATTGAGTCG
TTTAGTTATCATCAACTCAGAGCGTTTGTTGTCTCGCCAATGATAAACTC
ACTACACAGTTATTATTCTGATTAGTATATTCGCTCGACGAATGATCTGC
AGCTATGAAGAAAACAAAGTTTAAATATCATCAAGTGTTGGAAGAAATGC
GGAAATTGTTTCACTAAAAACTTCTTAATCTCTTAGTAAAATTCATTTTC
GACACATCGTCGTTAATAACAGCTCTCAGTCATTCAAAACAATTCATTCA
TTTCACAAGAATTTAATACACGCCCTAACTGGAATATAGATGGAAGTCAT
TTTTCGTCCTCGGCTTTCTTCTCCAATGCTGCCACTTTGTCAATGAGTAA
TGAAACTAAATGTTCGATATTCTCCATACTATGGGCCACTGTAGCATCAG
CACTAGTCCCTCGCTCAGCACAATCTGGGTTAGTTGGAAGCTCTTCAGCG
ATTGGAATTTCTCTCGTAGGATATCCCTGACAGTATCGAGATGCTCCGTG
GCTACAACCATCATGCCAACTTCGACATCCACTGCAATGCTGATATCCGT
AATGACCGTGATGGCCTCGACAATGATGCATGGTTTCTGCTCCTCGTATG
ATTAAGACTGATATCGTTATGAAAAGTAGTgtttcgtatcgcattctatg
tttcgtttcatttcgGGTTTGTCTATTCAATTTTTATGGCGACATGTCAG
ATGCTCAAGATGATTTTGTGATTTGTGACCAAACGCGAAGGCTACAAATT
TACTTGTCACGTCGATAGAAATCCTCCCAGAATATAAGCGAACTCTCAAG
AAGCTCACAAAACAACAAAGCAATTGAGCACAACTCGATTAAAAATACCA
ATAATAGATTCAAGTCAATCTACAATACTCACGCATAAATCAATCCATTT
TGTAAGACCATTCAACTCCTCCTATCTACTCATGCCGATCCTCTTGGCGA
TTATACTTTTTGGTCTGCTGATGAGCTTCATTGCCCTCATCGGTGGAATC
ACCTTGATCCTACGAGAGGAAATGTGGCAACAGCTGATCCTGCCCCTTGT
CGCGTTCGCTGCAGGATCTCTCATCGGGGGTGCAATATTTCACATGATTC
CTGGAGCCGTAGACAAGATGGGCAATGTGACTGCGCTATATGTGTGGCTG
ATTGCGGGATTTATTGTGTTCTACGCTCTAGAGGAGTTCCTGCATTGGCA
TCATAGCCATACTCATAGCCATCAATGTAATGCCTTGTCATTAAAGCGTG
ATCATCAACATCCGCAAAAACCAACAAGTTTACGTATTGACAACTGTGAA
CGTCCTGAGTGTACTAGCACTAGTGATCTTGAAAATGCGGAGAACTTTTC
CAACGGAAATGGCGTCGACATGGAATCTCCGTTTCAACAAACTAACAAAG
TGCGCGATTGCAACACAAGGAGAGAAGGTAAAGATGATGACAGTAAGTCG
CAGTTGTCCTGGCTTATACTTGTGGCAGACGCAGTTCATAACTTCTTAGG
CGGTATGTTCGTGGGTGCTAGTTTTCTGGATAGTATGCAACTTGGAATTT
CCGCCTGGCTAGCTGCTGCAGCTCACGAGGTACCCCAGGAGCTAGGCGAT
TTTGCGATACTTGTTCATGGAGGCTGGACGAAGCAAAAGGCCCTTCTTTT
CAACTTCGCGTCTGCGCTAACTTTTCCAATAGGTGGTGTTATTGCATACC
TCGCTTCAAAAGCAATCGATGTTTCTTTCATGGTACCCTTTGCTGCTGGC
AACTTTTTGTATATTGGTGCATCAGATCTCATTCCTGAGATCAAACATCA
CCATGGCATTAGGCAAAATGCTGTGCATTTTGCATCCTTTCTTGTGGGTG
CGGGAATAATGCTCGGGATTAGGGTAGCTTTCGCAGGGTGGTAAATCAGG
GTAGCGTTAGCAAGATGTAATGCTGTGGAAACATTGCCAGCCAGGTCTTT
GGCCTGCATAATTACTATAatcaagatttttcaaagtcttattttattgg
aaccaagctcccttttctccttcttcttctccttctTCTAGTTCCACTTC
TTACACttctccatctcctccagtgaaacaattttttaactattgacagg
cacagctaagaaagacagttgcatatgccttgaagcagaattatctgaaa
ttaaattatttttctgtttggcatacatgcgtagtcataatTAACTCTAA
CCTAACTTAAGATGAACCTTTCACTGCCAATTGATAAAGACAAAGACATG
GACAAGTAGGAAAAACCCCATTGGTACTGCAGACATCAGAAGAAGCTGTG
AGGAAGTAACAAATGACGTTTCTGTGGGAAGTGTTGCGCATGGAACAGGT
GCACAAGCTGTGTATCAAGGTGGTGGTTTGATAGGCAACACAGCGAGAGG
AAGAGTTGGCTGCCAAGCAGTGAAGTATGTTGTTGTCTATACATGTTTTT
GTTCACAGACTGTAATTCACAAAATATAGACTCAACATGCAAAAAGCATG
GTCAGGACAATTATGACAAACATTTATTCAGCCAAGTTATAAGATGATAA
CAAACCAGGAAATGAGTAGCTGACTGTGAGGATGAGAGGGAAGAGAGAAG
TTTCATTTTGAGGAAATTTTGCATGCAACTCCAGGTGCAACAGCATTTTa
tgactatgatactaatactaatactaataataatgacgacgacaatgaca
atgacaGCGATGACGGTGACAGCAACGATGGTAATGGTaatgagaatgag
aatgacagcgataatgacaatgacaatgacaatgacGATGGTGATGATGA
CTGGGAGTTTGTGCTCACCCTGTCATGAACATTCCACTTGGCATTCCTCT
GATGCAAAGAGAGAATATCAATGCTTGTGACGAAAACAAGGAGGAAGATC
ACAAAGATAATATTCCAGAGAGACAGGAGGATGATTAGTAATTTGTTATA
CAAGATTGTTATCTTTCAACATCATGAACATTGCAAATTGTATGGATTAG
AAATTGTATCTGCAAAAAATAAATGGCACAATTACAGagagcaggtaagt
atccattagtgctgtggatgatacccaccagtctttctctcaaattgtac
aagtaaaacataccattgaaaataatcctcatctctccatgctcatcata
gatcattttatccttcaatcatcagaatgatgactggactgctaagattc
cccgctcagcaaattgatgcatacattgctgccAGCTTTACAGTGAAATT
TGTAATCTGATCCACTATGTCCAAAAACTTTTCATCAGCAATCAAGTCAT
CCTGTGTTCATAGGCACCATTTGCAAATGCAGAATCCATAACAAATTTTA
ATCTAAATACTCCAATTTGCAACTTTTCTGTCCAGACAGCAGCTCCACAA
ACTGTAGAATATAGTTGCAATGGTACCATTTGATACAGTACTTTATTCAG
CAGACATGTAATGTGCAGCTTTCAGCAATTATAAACCTGAATTGTACAAT
TTCATATCAAGCTTTCTTGATGTGCATTTCAATccatccattgtacaacc
atgtcaagtgaaggatggcaagcttcaatgattgacttatactcctccag
tttttttattatggtaccttaatcatgacctattgtcattcttcataatt
taaacaagaatcctccaaaaaatgaagatatttagctactggagttattg
tcatcccaaaagtcatttcgtgcaccatcaatgattccctggtcctactc
catgttgaagatatttagctactggagttattgtcatcccaaaagtcagt
tggtgcaccatcaatgattccctggtcctactccatgccaccgcaaggcc
aagacaagcagATTCAACAATCATGGCATCCCTCTGACAAAACTCACTCT
CCCAATAATGAAACCATCTTTGTCTGCAAAGGTGTATACTGTTCATACAC
TGGAGCAAAAAGGTTCAGGGCACAATAGAATGATACAAGGAGAATGATCA
CAGCCAGAACATCTCTAGACCTACAAACATATCGCCAGCAAGACCTTGTA
GTACTCAGCAACAAGCAGCATGGAATGTAACACTGCCTAGCACAAAGTGA
TTAACAAAAAATCTTGCAATGTTGGTAGTAGACAAATGCCCTCCATTTAC
AAGATGATAACACAGTAATACACAAACTTCATAATGATTAATGACATGTT
TGGTATTTGTGATTCAACAGAAGAGATCTGGCATATGATTGTTTGACAAT
TGTACCACAGGAGTCTTTCCAATGAAGGCAAGGACATTGTTATGCATGTA
GCGGAAGGCTGACAATTGTTGCTTGTCTGTGTCAAAATAAGATAGGTTCA
TAGGATTTCGAACCTTAAGTCCAATCTCAAGTAACTCCTATTAGGATGCT
GTTTAGGCCCTCCAAGATAGATGTAGCTTTTTGTGAGACATGGGAAAACT
AAATGAGTTAGACGGAAAATAGGTCTTAATTGATCTAGGAATATCAGGAG
GGCTCCATTGTTTTGTTTTTTCAAACAACCACTGTATGATAACAAAGTGA
TCACAGATCATAATTAGATACGTCCATGCTCGATAAATCATCAGAAGGGT
GTCTAACTCTGTCCATCCTTCATCTGAATCCATTAGGTTGATTACATTGT
ATTCTCTCAGGAACATGCACTATTGTAAGCAATGACCTTGTCTCCTCCTT
ACCCACCGCCCCTTCCTAGTACCATGCACTTCCATCACTGAACTAAATTC
CAAGCCCCAACATGAAAAGAAAACAAAAATAATAATTCATCCCATAACAC
TAAAATTTAGTCGGATCATTCCCTTGTGCCGATGTTGATCCCTTCCACCC
AACTCAATTGTTTATTGTTGCGTTTGCtagttggtctcaccagcaagcac
ttccacgatcacgagtgtcgtgacaagtttgttgtggttggctcaattct
ttgtgtcccttgaattcctgaatggaggtgggataggttgtgaaatggtt
ggaagtGAGATTGCATGTTTTTTGCATGGCTGGCCATGACCAAATCTTTA
GGTGATGTGCTTGATTTGTAATGATAGGAGACAATCATATCTTCCTTCTT
CCCCTCATATTGGTACATTACTTTGAATGTTTCATGACAAATTTCATTTG
TATTTAATTTGTTGATGGGTCCATCTAGCATAGCAAATGCTTGAACACTA
TATCTTCTTTTGAAATTGAATTCACCAGCTAAATGTGGGGACTTCTTGTT
CATTATTTGAAACCAGCATTAATAAGAAACCCATCTGATAAATTAATAAT
TGCAATAAGATCGCCCTGGGTCGTGTCCTATAGGTCCGAGTATTTCCATT
GTGATACAGATGTGATTTAATCTCTTAGGTCAGGCGCGAAGGAGAGTTGT
GTAGTCCACACATTCGTCTTCGTGTTGTCCTGCTCGATTTGAGGGTGCCC
CTAAGATAGATGATATTCAGACAGTAAGGGAGTATTGCACTATAAAGTTG
ATTCACGACAAACAATTAATTTTCTATCCAATTCAATCTCCTAGACCTAG
TATCTCAATGCAAGCCGCTTAAACATCATCCAATTTGACCCGAAGATGAT
ACCAATTGATTTTCAATCATCAGCCATCGTAGGGTGACTCTCCAGAGAAA
TTTTATCCAAACCATTCAACATGTCTAGCTCTTTCGCCGAGGCCACCACA
ACCCTCGCTCTCTCAAAGTTTTCGGCCATTCTACCTCCCATGATTTTGTT
TCCAATCGTACGTTTTGCGCTGCCACCAAAGCCCGATACCTGTCATAAAC
GAAAAATCGTAACGAGGAAAAAATTTGTCAGATAACGCACTCTTCTCAAG
CCTCGACATCGAACAGCATTACCTGGTCCGTACTGGTTCTTGTAGCATAA
AAAACAGCAGTTCCATCTTCAGATGGCATGGCAGCACCAACACCCTGGAG
ACAGTTGTGACTTCGACTGATGTAAAAGTGACGCTCCATGTAAATGTATC
CCCCGTCTTGGGGCATACCCATCCGGTGCACGAGTGCAATGGTAGGCTTG
TCATCAATGAGACTGTTAACCCAAAAGAAACTCTCGATAGTGCCATCTGG
TTTGTTATTAGGATACTCGAGTGCGTATTTCCAGAAAACTGGAGACCTCT
TCTTTAGAATAGGACCGACTTCCAGTTGATGCTTCATTTCGTCACCCACG
GAAAAGTCCTTCTTGCCCCTGGCATATGGGAGTATGCCACCCAATCCGTT
CTTCTTGTATGAGCGAAATCGATCAAGAAGTACACGGCGCAAGCACTGTT
CAACATCGTCGTGAGACGCCTTTGTCCCAAGCTTTTTGAACACCTCGATT
TCTTCGTTGGCTAGGTTCAAGTCAGATCCTGCTTTAGCGTCAAGATATAT
TTTGTCCATTGTATTGCCGTTAGGCTCCAACTTGACACCAGCAAAATCTT
CAAGGGAACCGTCGCCTCCGTCTTCCGCAATCATTCCTGAGAAAGAGAGA
AACACAGTAAGGTGATGTTCGGTGCGTACAAACATTCAATGAAATGGTAG
AGTTTCGACTGAGATTCCCAGAACAACTATGATTCTCACCGAGACCTATT
ACGGCGTCATCGAATTCCTTCTTCTTGGGGAACCGCATAAAGAGCTCGGC
TACATTGTCGAGCTTGGCATTAACGTGAAATGCAAGCTTCACTGAAAGTT
CCTTACCCGATGCTGGGCTTAAAGATCCACCATAGTGAAGCTTTCCAGCC
TTCACTTCTTCAATAGCTTTCTGTGAGTAGCCGGCCTCGACCAATAAATC
CTCGTATTTGATCATTGCGAATTGTATGTAATGCGTTGAGATTCTGGGCG
ATTTTGGATTCAAGTGTGTGCACTCTGACCTGCCTCTGACCTGCCCATCC
GGACGCCCACCGCCTGTCTCGATCTTTTTGGATATTTTTTTAGCAGTGGT
ACCATATCTTTGAACATCTGTATCGGGTCATACAATAAGGGGTGACTACC
tgttcatatgttcaaatatccagtcccaggtgtatagtttagaactgctt
atatacgcccgacaatatcataaaacgtttttatgatggatttaccttta
ttttcgttcgcgaattcacaaatatatcgtaacatatggttttcgcgatg
aaggtctaacttcgctcgtaatatcaattatttaaagatattataccttt
ctttttcatcgacatctccacaaatcgctacttggacaaggtctagcaat
actactagtacttagctcaaaaaaatacgtccaaaaaattagaaataatc
tgttatttctgtattatttctgagactgcccccctcctaccacccatcct
atgctcagtcccatgcacatggaacacatgagcaaaaaatactctacacc
acaaaatacatcctcaattgataacacagcaacttcctccccgtcatatc
ccaccttgcaaccatcttccaaggtacattattcacatgaatgaattgat
tgctgtgttgctgtgtaacatattccttccttttccatgatgatgccatg
agcttgtgttcatttcaaacacaagtaaatactgcactatgactatgaag
aaaatgatagtcgtcatttacatgacaggttcataccgtacttcttggtt
tctgtatagatgctcttcagctgaagccaagccccatgaaaagctgatat
ccaacttctccactttcaattgtatacacaatacacaccatagcactgac
tttattgttgtggtgtcagttcaagccatatggttcttgatcatctgaca
atcaaaattcactccaagttccaatcatacttttgcaatcataaaactac
attgcctcgaggggttacaaaaattaaacccactttacacaaatttgtgt
atgaactgcatatcagtaggtgatatttcatttcattgcttaaactgatc
actgtgcatttttgttcatgtttgaaacagttgtagacgccgttgtgtaa
gtatattgtcgcgaatgatttgtcagtgtcactgcatggcccttgttttc
taatatgctataaaattacagccaaatttctttcattacattgtctagta
gcaagtagtactaacatgctctaccttttagatattgtagtgtcttatcc
actgatacctgtcacctaaaatgtacatacatacctatattcataTGCAT
TGTTATTTATTGTCATTACCTCAATGTTTTAGCATTGGGTAATTAATGTG
TGTGCCGCCTTCCTTGGATATGGAGCTGTCTCTCATGCTCCCTCTCAGAA
ATTTTGCCCTAACAATTTATTAACCGTCAAAGTCTTAGGAGTCCAAAATC
ACAGGATGGTATATGTGGAGGCAGACTGAAATAACTGACTCTTTTTGTTA
CATAAGAAAAATACCGTATTATGAGTAAAGAGAAATTAATTCACTCTTTT
GAAAATGGTTGGGATATGAATTGTCAATAGAGTCCAGCTGATGTTATAGC
AAAAAGATTCTCTGTCTCAAACAACGTTGTAGAAGTCGTCGTTGTGTTTT
GTTGGCGGTTTTTGGTTCAATCATTTAATCTAATCTATGCTTCAGCCTCT
ATATCTGCTGCCTGTGGCAATATATATACGACAAAAGTTTCTTTCCCGTA
GTTGCCATTGTGTAGAAGTATGCCATATTGGCAACAATCTCTGCATACAT
AAGTACTTCAAAACACTCTTTGTGTTGTGTTGATGAGGCTGGTGGTATCA
CATATTCGTTAGCGTGCATTGTACTGGGGCGTCATACCATTGTTGATGGC
TAGAACACCATATACTGTAAAAAGTACATAAAAAAGAGACAACAAAGTTG
GACAGTTCTTGCTTATGTTGGATTCATGTTATTATGCAATATTAATTTAC
AGAATACATTTTATTTACCTAGACGGTATGTCAGGTAAGTTACCATGCAT
ATCGgttggtgacacaacagggtagtttcaccctattagagtgaatctac
cctatcggcagatgcacgattgagtactgttccaattggtcaatctttaa
gccaataatgcatcgtatagaacactatactgagaaggaccaccagaagt
ttagtggtcaaatgccagttgcatgattgaccttttattcactgaaccag
cactatggggtggttctgtcatggttttgctcacaattttttttctcgcc
gaagtcgttggcatccacctggtacaaaatctacgtgtatgtctacgtaa
aaaaagcatcacaacactgacaccatgccaccgaatcggaagactctcgg
cgtcgacgcgaagtgctccgttctgctgagctacctccgtcccagtgcat
caattgaccagcgctttcccaacaaggttgcgggacagcggctgtgtgat
ttggttgccgttcgcatgggagaggtgacgcaaaacggcaacaagttcct
tgcttgctttttcaagtccgaatcgttcccggacgtggaactttacgctg
caaagcgttacgtcaaggttgttgaggagggcccgtccgatttgttcttt
gacgttgctcctccttctcctgaaactccccaaggagaagtcgccacgga
ggagaacgaaggcacagagttcgactttcgacgaactggggatgcggccg
aagacatcagaactgtcttggcccaggggcttgctgtcgatgatgacaat
gccccgcccctgaaaatgtgccagacacaactcagacaccaagagatgtg
tcttctggcctctttgaaggccagcgcttttcctggaatggtgtttgtca
gcgcaagctgatgaccaaccagaagcttccaccaggtttcaacaactgga
gacctggctccaagacttccttcgagttcttcctccagctattccccgtc
gaatggctcaagacttgtgttgtcgagaacacaagcgactctctccgtgc
cgccggtcttcaacccaccagttttggcgagatgtgccgctttcttgggt
tgtggctcctAATTGCCACCGTCGTTGGGTTTCCTCGTCGAGACTTCTTC
ACAAATCGAGACTACGACGAGAAGAATGCACCCTGTCCTTACCGTCTGGC
GAAGTACATGTCGCCACGCGTCGTTTTGAAGACCTTCTGTCACACCTCCG
CCTATGCAAGCCAAACCCTCCAGCATTTCGTGACAGGTTTTGGGAAGTTC
GAGAAATGATCAAGGCTTGGAGAGATAACATGGCTGCTGTCTTCATCCCG
TCTTGGATCGTCTGTCTCGACGAGTCAATGTCGATCTGGCTCTCTCGTTG
GACATGTCCTGGTTGGGTTTTTTGTCCGAGGAAGCCTcatccctttggga
atgagtatcacacaatctgctgcggagatagtgggatattgtttgacatg
gagattgtggagggtaaggatcgaccgcgtgagattggagaaccggagtt
tagcgaacatgggaacactggtggcttgctccttaggttaacaaagtcaa
tccacaactctgcgaggtacgtggttctggactctggcttttgtgtgttg
gctgctctgGTTGCATTGCGGAAGTTGGGTGTCTTCGCAGGTGCACTCAT
CAAGAAGCGTAGGTTCTGGCCACGCTACATCGCCGGAGATGCCATCGATG
CCCACATGGCAACCAAGTCAGTTGGAGATTCTGCCGCCATGGAGGGCTCC
CTCAACGATACACATTACAATGTGTGGTGCATGAGAGAGCCCGACTACAC
AATGAAGATCATGGGCACTGCAAGTGGGCTCTTTCCTGTTGACGATCGAG
TTCATTCTTGAACTTGGAAAGAGGCTGGCGAGACCAAAACTGCGTCCTTC
AATTACACGGAGCCCTTCTACCTCCATTTCAAGTACCGCCACGCGGTAGA
TGATcacaacaatcttcggcatgcagtgcctagtattgaggagacgtggg
tgacaactcgctgggctttgaggtgttttcagttcttgtttgcagtgacg
gaggtaaatatgtacctcgccttcgattctttgtgtgggatggcaacgag
aaaatgactttgttggagtttaggaggatgtttgcatgggagatgattaa
caatcgagagctggtggaagcagaggagacagccaggcgcagtaagaggt
gcaggaatgtcgctacggagcattctatgcagacggcgcccaagcatgcc
aggcagtggaccgggacgaagtggatgcgtggagcaaaaaaggcatacca
acaatacacttgttctggtgagagatgcaccaccaaaattcgcacatact
gtgcatgtaaccccaacttgtggctgtgtcagtaccattggcaggagcat
tatgcaaaggtgttgttggatgaatagtttggtagggttaaattactctt
tcaatttttacgtaacatccttggttttctacatagtataactggttaaa
ccatttaagtaaccataggtcatttatacatcgttgaatagatctcgacg
agctctaaaaaagtgcctagataggttttaaataatagttgcgagaaata
tgtgaaaaaagtgtctaaagatagggtagattcacctttttatgtgtgtc
atgaaccgATCCCTGTTCCCGTATGGTTCGTAATATGTTGAAGCTTGTTG
TCCGTCGTCTGCATAATCATCCTCTCGCATAAATTGAATTTCCATCCCCA
GAGAAGATGGCACTGTTCGCGTCAATGATTCAGAATCGAGAGAGCGCCAT
CGACGATGTACTTGGATTCATGGACGGGGTGGCGTTGAAGACAGAGTGTA
CGTCAGAGAGAGTGACACAAAACGCATTTTACAGTGGATACGAGTGCAAC
ACAACAGTCAACAATGTGTTTACCTATGGTCCTGATGGAAAGGTCTTCCT
TGCAGCAATCAACTTTCGCGGGAGTTGGGCAGATGGATCGTTGTGTGCGA
GGTTCCTGGATGCAATCAGAAGGATAATTGGACACTACAAGATTTGTGTG
GATCAAGGTTTTCCTAGGAGTGGCGATGCATGTAACATTCTTGTCGGACC
AATGAACGAGAGGAGTGCAAGGAGGTTGCACCCAACAATGCGCGACTACA
TGCTACGCGTAAGCAATGTGTATGTCTCTTTGAGACAATCCAGCGAATGG
GGTATGCGTGCGTTGCAGGCTTCCTTTCCTCGATTCAAGAAAAGGCTCCC
ATTAGATTCCAAACAACGACGATTGGTGGTTCAGACCGTCGTCCTGACTC
ATAATTTCAGGATGGACATCGTAGGACGCAATCAAATAAAACAGTATTCG
ATCCTGAGTACGAACGATATGTGAACCTGGAGGGCTATGATCGGATTGGC
CAGTATTACCTAAGGCCGGAAGACTTTAACTCCGATAGTGATGATAATAA
TATTTGATTGAATATAAGTGCAATCTTAAATCCACAATTtaattggtttt
tagtttaatacaagtttggatcacatgtacaatcattcactactacagtt
aatcatctttcacttcattatcattgttttcctcctccacgttctcagca
ttcattgttggtacactagggaattgcctcgccccagcacccatcgcgcc
agtccccataatcatcatcatcaacatctgcatgttctgtgtttgttgct
gcatgcgtcgatcctccattttctctctctcgcgcctcgcttcctctctc
tcacgtctCGcctcttctctttcctgcctgcgccgctcttccgcctcatc
ccactccatcttcctcatcaacatgaactgttgtatgtagtcactcttcc
catcagcaatcgatgatgctatcttctcgatagacttgtcaccgagctac
gttcgcgattagttgagtttttggttttattggtcttacctgtcctccta
gacttcgatttccttcttgactcaaagtctacgggcgtagtgctctgcct
tgcactgtctacagacacagaggtggtggctcgtctggcagtctgtgttg
cttgtgcaacctcctcgatgttaaactcatcgttggactcattcacagtg
ttttcatcaggagcagctgcgttggcaatggcgttggcgtttgtatcgac
ggcgttggcgttgccatcggtgtaatcagccacattcattggtggcaaca
caggcaccggtggaggttgagagaacgacgtggcaacgtcgttcggcggt
acctcctcttctttctcctccttagacgattcaggttgcttgtactcacc
atccttgtcttcatcttcatcttcagacgatggtgaagatgacgggttca
actcatcttcagacgacccaccaagaattcctgccgaagtcctgtcgaga
attttcctctcaattccaatgcacttgttgatgcgatccttcgcatcagc
gcccatcctccccattggtttcttcatattattacagagttttctcaccc
aattcttcttcaaatcgtcctcggagcggagattcacctcaccagactct
tccttgtagaggagcgcgacctggcgccaaccttcattgccattgggcga
aatgcgttcaatgatatagatgagaatagcattctgatagttggggacAC
CAGTCTTGCGGCcgccgcgacgaggagcagggcacacatcagaatcattg
ttgtcactcatgatctttgtgagaattcgggttgacacgaggtgacaagc
ccctccacatgcatcgcgaggaataataacctaattcgtgtgcatccaca
ggcttccacgtggtatttttttgtttcagattgttccagacaacgatttt
ctaaactagacaaaaagggggggtgtccggacacccccctcttttttcta
gtttggaacagcatctgagaggatctggggaaaaaagggggtagggcagc
cggtctagaacacacatctggacgatccagaaatctgaataaatgaacat
ctgaacacctggaacgattaaggtagtcacccAATATTATTTACTACCTC
ATTTGGCTTCAAATTTGTTAGGACAGGAAATAATAATATTTTGACAGGTT
AGTACTTATCGTACTACCAAGAAGAAAATGATTAGGATGTTTTCAAAATA
ATCACCGAATCGCAAAGTGATATTGTACTCAAGtacagctggacaccacc
tgagcaacatacagtaggtacgctacaaattctacgtgaacccgtaatac
gcgccctgtaaatatccaaacggacccattgcttatttttttttctcgaa
ctaggaatgTGGAACAAGAGTGCAATGGAAGTAACATTGGTGTTATGGAT
GACAAGATCCGGCCATCGATTTCCACATTGATCGACGAAGTTATCTCCCG
TCTCGATACCAATTCATACAACAATACAGCGACATCCCCATCATTTGATC
AAGCTGTCATCGCGGGAGAAGGCGAACCAACCCTCCGAATGGATGTATTG
TTAGAAGTATCACGACAAATACAATCGCATCAAATGGAGCGAAGTGAGGC
GTCGTTGCCAATATGAGTGATTACCAATGGACTGGTGTTCACGGTGCCCA
ATTTTGGATATTCACCGTAAAACTCAAAAAGGAACGGGCCGTTCCCACTG
CATCATCACTGGTGTTGCACAATATGATGGAGGCGGGCATCTCTCGCATA
AGTGTGGCATTGAATACGGCCAATTGACATGAATACGATGTATTGATGGA
GCCTTGTTGTTACTCCTCCGGAAGGACAATGCCAGGAACGGCTCATGATA
TGGTGTGTGAGTTTATATTGGAGGCGGCAAAGGTGGGGATGGAGGTGGAG
ATCACGGGAATTGATCGACCGGATGTGGATAAGGTGGAGACGGATCGGTT
GGCAAAGTTGTTGTTGAGTGTTGCTGATAAGAGTAAGAGGAGTAAGGTCC
GTTGGAGGAAATACTTTCAATAGCATTCGAAAGAGGCTTGTTCGTAACAT
GAGTTGGGAAGTAATGGATGCTAACAATACTGTTTCTTATGCCAAAAGTC
TCTTTATGCAGTGTTGGTATTCACAAAATAATTCGCCTACAGCTTTAAAA
TGAGATTGAATCGGCAAATTATTGATTGTCCATGGTTGATTCATTGTGAC
ACATCGTGTGGAAGAAGGCGAATATCAAAGTAATGAATACATTAAATTTT
CATTGCATTCTTGATACAAAGTCTCATTAAAATATGAATTTATAAATTGT
CAGGAAATGTAGGGATCGAATGAAAGTAAAGTATTGCACAATCCCCAGAA
GCCTTTGGATGAAACATTTGTTGTTGTTTCTGTATTTCTCACAATgttta
ttatgtgagttagtataggacagagcccgagttgtaatggggccgaacgt
tgcctcaagggttcaaaaaatgtgtgatgttggtcagtttattacgcaag
ttagtatggggccaagcacaagttgtaatggggccggacgttgcctcaag
agtttaaaagatgcgggacattgtaatgcgtccatatgatgttttaggca
acgtggagccccagtagttttgacgatattgcgattccagccaatatcat
ttttgttcgacatggttttgtcttgatgtggtgtgtgagtgtcgtgtgga
ctgtcagacggctgatgattggcacaagttggacaagtgaggagtatcgg
gaaatagtttgaaatttacaggtaatcctcatgttgtctgagggtggggc
ccagcagtaccgaataaacctcattataagaacgggcaaatgtagaaatg
atacctttgtctgttcttataatatgatgaaaagtatctgttatgatttt
tatttttttacctcctacacagatacaatagccattgggctgatctgctt
acccaccatttgtacatcggtccaaaccgcccacccaccgcccaccagta
agcccaccaatgatgtgataatgtgcatgtgtgttgtcacatgattcccc
gtaactttgcttctcgacggagttacagggagcaacacgtatgtgtgtat
tgctgtgacttggggaatctaacggagaaatagttagagctatagtttgc
attttaacagagtaaaacacaaatgtcctcagaatcggcgcgatgatctt
ataataagtcagctcttataatgaggtttatatggtagttgacattGTAA
TCTCAAACTAATACATTTATGCAACAGCATGTGAGCAACATAGTGTGTTG
GTGTCCCTACTCCACACACACCCTTGCTCAAGCCTACTGCCCGTAATAGA
GCAGAGCAAGAGTCAATAGATATCACTTGAATAGTCAGTTAAACTATCCC
AGGCCTGAAACGTCGCGGGCTGGGAGGTCTGGATGGAGATATCCCTGACT
AGGAGCATTCACTAGCGTAGGTAGTGTGCCTACTGAATAGTACCAGGGTG
GGTGGGTGGGAAAAGAAAAATCTCTTACACGCCCTCCGCAAACTATTATG
TTGATAGGGCGGAAGCTGCCTTAAGACTGGTTCAACAGTCACACAAGTTA
TGGCTAGAAGCTAGCTTCTGCAAGTGCCTAAAAACCAGAAGCCAGACATC
ATCAAAGTCCCGGCAAATTGTTCCTCAAGTTTTTGGTCTTGCATCAAATG
TGAGCTCCTTGTGTAATCGTGTATTTATTTGTGTCCTTCTAGGGAAAACG
GGATTCCAGAAATCTGCAGATTGCCTAGGCAACTTCAAGCTTCTCATTTG
TGTCACTCTCTCCCTTTGGAGATGTTCATCACGTCATGGGAGATCGATCG
CAAAGTGATAATCAAGTAGTTGACATTGTAATCTCAAACTAATACATTTA
TGCAACAGCATGTGAGCAACATAGTGTGTTGGTGTCCCTACTCCACACAC
ACCCTTGCTCAAGCCTACTGCCCGTAATAGAGCAGAGCAAGAGCCAATAG
AGATCACTTGAATAGTCAGTTAAACTATCCCAGGCCTGAAACGTCGCGGG
CTGGGAGGTCTGGATGGAGATATCCCTGACTAGGAGCATTCACTAGCGTA
GGTAGTGTGCCTACTGATTAGTACCCAAGTAATTGTTGCTACACACACTT
CGCAGGCTCCCCTGAGCAACACTCCCTCTGCAACTGAATTAAGAATGCAA
AGTTGTTGTGTTAGCTCTTCAGCAAACCAAAGATGGTTGGATCAAGGTCT
TCTTCGTATTTCTAACTTCAGAGTAGAGATGAATCATTGAGCGAGTGACA
AAGCGATCCCCATTAGCTCGATCAGTCTGCCATCGGCACTGAAGCTCAAT
GACATTTGGTGGAACTCCCTCAATAGTAGCATTAGTGGTGAGGAAGCGTT
TTCCTGATCGCTGGGCACCATACTCTACCCTCACAACGCAGTCCTTGTTG
ATGAGAAACGTAGTTTCTTGTATGTGCTCCAATTGTTTGTAGATATCCTT
GATATAGTCCTatacttttgctcgtgttccatcacgccgcctgaaggccc
atccatccaagtgtccctccatggctaggcgaccaataaacctctcagtc
cacttataaaactctatccctgacttggtcttttctgcaattggaatcat
atagcagcctaagcgtccgtcatgggatttgaactgacccacaattggcc
aggccccagtggtgtaatcttccaactccttgcagtagttcaagtcgtat
ctcaaggccactaaatctgtccacataacttcaaagccccgcataccTCC
CAAGCAAGATACCAGTAGAAACATACAGGCACTCAGTGAATGAGACATAT
CATACTGCTTAGCATCCCATTCTTTCTGATAAGATTCAAGCAGCTTGTGT
ACTACCTGGATTGTGTAGGCTTGATCCTGTAAGAGGATGTCACCCATTCT
TGTGCAGACTCCTGAGCTGAAGTGTTCATACCATCGTGACTCGCTGGTTG
CATGTGTGGCTATATATCGCCCCTTCAAGGATGCCGATGATAGTACCGTA
TCAGCTTTGCTCTCAGGGGAAGCCTCCCAATTTGTGTGAGAGTGCCCCGT
ACCTTCCTGGCGGTAGCAAATTGCACTGTTGCCCCCTTCTTTCGTTTCTC
TGTAGATCTCATGAGCAAGAGAATGGCTTCCAACATGCCTCCATGCTGTC
CAAGGGGGAATGTTCCTAATGTCGGCAGAGGCGCAAAGCCCAGTCCGTCT
CCATACCGATTTACAAAACGTACGTTGGCGACATGGCCAGTTACAGTGCT
TGTTGTGTGTGACCAAAAGGCATCTAGAGTGGCTTGGATTACGAGAGCCT
CAAAGGCCTGGTCCCTTGCTTGAGTTTGATCAAGATCACGCCCACGAATA
TTTTGTGACTGGCAGTTTGGACATTTGAAGCTTGTGACTATGTGATCACC
TGGTCTTGCAACCTAAATCTTGCCAAATCTTCCACTTTGGCCAGGGATGC
CCCATTGAAGTCCCGTGGCAGCTTCACCTCAAAACAGTCAATCTTGTGGC
TCTTGAAACATCCAGCGCACCATGCGCCTTTGCATTTTTCAAATCTCCCT
CGGGTTACTCCATAATTTGCGCAGGTAATCCCCGAGTTGTACGTGACTCT
CCTTTGACAACTTTGACAAGAAGCGTCCAATTTCCACCACCTTTTTGGAT
TCCAATCTGAGTAGCCATGGATAGGACCTGTCCATGGGAAAAGAGAGGCC
AACAAGCAGAGGTTTGTGAGTAAACGTTGGCCAAGCAGGATCGTTGTGCA
TTGCAAACCATATGTCCATCTCCTTCTCAAAACAAGAATGCCATTCTTCC
CAATATGGAAGCCGTGGAATCAGAACGACGTGTGTCACGTCGAACCTTCG
TTTCTGTTTAGTACGAGACAGCTGCTTCAGAGCAATTAAAGCAGCTGCTG
CTGCTGGTGTCCACAGATAAACTCCAGGAAGATGGCCATCCCAGAACCAT
CCTTCTGGATCCAAAGGCCTAGAGTAATCCTTGCCCATCCAACTTTAAAG
CCATGGTGCAAGTAAAGCTCCTGccacatcaaacgccgttttatccggtg
gcaagaagtttctgaaatcataacccagagatatcccggtctcaaagttg
cctcttgaccatctgtcaattccagtttcaatcatttgactgccagagat
gcgacagacatttaaataaacctcatggatacggcattcaatttgtagct
ggagaacgaggctgaataggtgcttgaccgttgacaagcctttgagccag
actgccgaccaaaccccattatcagtgaaagcccacaatgcacatccatc
atgtaagccctcacgaatctctcgtatcagatgatttgcatgatttgtag
cttcgcggaggttagagcccccgctggcaaattcgtcaagccacatcccA
CGTCGACCACGGATCTTAAAGTCAGGAAACTGTGTTGCTCCGCCTAACCC
CTCCCTTGAAGCATCGCCCACGTAGTATCTGTAACCGCTGGAAGATGCCG
GGTGGATATGAACATCTTGGGGTTGGTCTGAGTCAAACAGCTCCATTAGA
GCTTTGCAATGATCAACCAATTCTGGTGTTATCGTGGTAAGCATAGGGTA
GCCTGCATCATGGGCAGATGTGGTAGAGAGATCCTCGAGTTCTAACCTTT
CTGCTGCTGCCATGGAATCCTCATCCTGCAAGGTGGTGAGTCCAGATTCA
TCCACAATGCCTGCATCATTTGAGAgtgcctcctccacctaggccttgag
acgccagtcgtttaaatcccggttggctctaaaagcctcgatggcattaa
agaagcctttcaaataagaatgagcatcttgatagactttggtgacgttg
atcgccagtcctgcaatacggcggagctctgccgtTGATACAGAGTCTGA
CTCGCTTGCCTGCTGTAGCACCCAGTCAATCCCCGCCTTGAATTGGACCC
ATTTCTTAGCAGTGGTAGATTTTCTAGGCAGTGGTTGGTCAGTGTGCATG
ATCTCTCCTTTCCAGGCCCCAGGTCGGCAGGTAGGCTGCCGATACTTTCA
ATCATCTGCCTGGTTACCAACTGAGTTCATGCGCGACTTTAACCACTTAG
CTGCCTTAACTGCAGGTCCCCTATCTCTACCTCTAGCGGTAGGATGAATG
TCATCAACATAATTCACTTCCGCCGCGGCGAGTTCACCGTCTCTCCTAAT
ATGCATCACCCTTGGCAAGGAAGGATCCCAATGCTTACTGGATACCAAGT
TGAGTACAACTCGGTGATATCGAAATGGAGATCCAGGATGATCTGGAGGA
CATTTGGCCCATTCAAGTATCCGCTGTTGAAAAATTCCGGCGATCGCTGG
GGACGCTCTACCACCAAAGTGTAAAACCTTAAACCGCATAAACCACTCTC
TTTCACGAGAGCCATCATTAGCTGTATCAATCATATGCACTCCAGGATAA
GGTCAATCCAAATAATGTGCCACAAAATTATGAAACTGGCCACCGACATC
TATATCTGTCTGCCATGACTTAATAAAAACATTCACATCTTGGGAATAGT
CCTCATCAGGACCACCCTTCAACAAGTAACTACCAACCGGCATGGATAGC
CACTTAACAGTAATTTCTTCCAAAAATCGAAAATCAACTAAATAAAGGAC
GGAGCCCACAACACACTATTATGGCCATTTGCCTTAGAGTCCCAGACCAC
TCTAACATCATTGGCCTTGGGTACCGTAAACCACGGAATCACCAACTTCA
TGACACCTGGTTCTAAGTATCTAGTGAACCTCATACGCAAAATTTTGTCT
TGTGCCAAGAGCTTGTGCTCCCTTGTTTCTGACTGAATACTCCTCATACG
TCCTTCAGGTAGAACAGTATTTCGTAGCTGCCAGATCTTAATGCCGTCTC
GGAACTCGGATTGCCACTCCTCAGGAAGCTGCCAGTAGAAAATACGGCTG
CCCCTGACCCACTTGAAATACGTACAGGCATTGATATGGATAAGACAATC
ATCGATGGACTGCTTGTCAAACTTAATCTTGTCTGACAGTGGCCTAGACT
TCAGCCAATTGATGGCTTTCTGAGCGTGATAGTGCTTCCACCATCTGACT
GCAAAACATTGTAGTGTATTCCAGGCTAGAACTGACTGCTCTGATTCCCC
TACCCAGCTCCACACCATTAAGTCTATTTCTGCATCATCAGGACAAGATG
CTTCGGCCCTGACATCTGCTGTTTCCTCCACAGGTGAGAAGGAAATGTCC
ACAGATTTTACCGGCTGGGCAGGAACCATGGACTGAACCACTGGTAGCTC
AAGCTGTGCAACCTTGCACTCAAGCAAGTGATGAAGAATCAGTCGAGATA
TCTTCCCTGGAGGTGAATCAAAACGTCTTTGCAGGAGTGTCATGCGCTCT
GTAAATGGGCGCCCCTTCACTGATAGCTTGCCTTCAAAATCCCAAATGGC
AAAGAGTTCATGCAACTTCACTGGCCGGGTAATCTTCTTGGTCTTAGACC
ACACACTAGCAGCTCTTACCCAGAAGAACCAGAAACGAGGTGGTGAGATG
GTAGCCATATCGGGTGCGAGCCCGTTGGCATTGTAGACCCTCAGGACTAT
CCCTGTCTTCCTTACGCACACAGTCCCTATGTAATCCATTCCAAAGCACA
GTTCAAAGAGATACTTCTCCTGTGTAGCCCCCACAGTGTCATCCAGAGAT
GCTTGCAGCGGTTGAGGACAATCCTTGTCATTAGCTTTGAGATGGATACT
GGAGTCATCATGCGTGATAAGTGTATGATGGACCAGACAGATGTTGTAGC
CCCACCAACATGAGAATGCCGACCTTTGGAGATGCAGAGATGATAGAAGG
GTGGATGGTCAGGGACCATTGCTTTGACCTCACTGCGTGTCTTATGCCCA
TGAGTTGCAATGAGCAAATCTCCAGAGAGCCAGGCCTTGAATAGAGCCCA
CACAACATGGATCTCATGTGGTGTTGAGACGGTGGCGATGGCTAAGCCCC
TCCAGGGCTCATGAGGAGGCAACTTCTGACCTTGAGCTACTGTTATAGTA
GGACACTGGTAATTTGAGGTCAAGTGGCAACTTGATTGTTGGTTATCGAC
CACAGCGGCCTCAAGGGTAGCTCCCCATTTATCAGACAAATCCACCCACG
TGAAGGAGCGGTCCCTGATGATCCGCACCTTGATTTTTGAATGATTTCTT
CTGCCAACATGAGCAATGATATCAACTGCTACCTCTTTCCCAGGTAACAG
GCACTCAGTGCTGACAGGCCCCTCGTCATCCAGAGGCTGAGAAATAGAGG
TCAATTCAATGATACCCTCCCACGGCCCTCCGTCCTCTATCTCCCAAGGA
GGGAGTGGCCGTATTGCTCAGGCTAGAGAAGTATTCTTCCACTTCAACTC
CTTAATATCATCTTGTATCTTCTTTATATCACCAGTGTGTTGGTTGATGG
CAACATTCTGTGAACTTAACTTTATATTGATCTCCTCAATTGCCTTGCCT
TCCTTACGCATTGAAGTCAAGGCAAGAATGGAAGAAGTTTTTGGATGCTC
CACCCAATTGTGGCGTTGGTACTCTTTCAGAAGTTCAGTAGTACAAAAGG
ATGCCCAAATCATGGACAAGGAGCCCTCTGAGTTCAACGCCCTGACAGTG
GCAATATCGGTAAAGATCTGCCTGACAAACACCATGACTCTAGACCAAGC
TTCCTTGCTGGACATACCTCGGCCTGAAATCTGCTTATAGAGAGGAGCCA
AAGATTCCAGAAACTCACAGGCCTGACGGTGCGCTCAAGTATATTGTGCC
TTGAAGACGGAATTTGAGAGAGGACGAGTGGCAATAGGAAAGTGGAAGTC
GATACCAGACTTGATTGCTTTTGCAACAGTGTCCAAAGACTTCTTCAACC
ACATAGGTGTTCCATTATGGTAATCACCTTCAAAGACATCAAAGCTCATA
AAAGGTGCAACCCAGGTGAAACCATCTGTTGCTTGCGCTTCTTGTTTATC
TGAAGCCCTGATGAATTGTGGTGGGTATATGATGGAATAGGACAACCCAA
TGGTAGCTTCGTCTATTGACTTGAAATTGGCTTTGACTACTGCGGCCATC
TGACCAAGCCCTGGCTCAACAGTTTCAAACTTAGGTTCTGCCAGCAGGAA
GAAAGAGACAAAATCAGGGCAGAAGCGGTGAAGATTGGGGTCGGCGCGAG
CACATCCCCAAGCTTCTACGGCGGCTTCATCCACAAAGACATGTCCCCCC
ATCTTGATGGAATTAATGGCTTTTGATGCCTCCAACATCTGTACCCTTGT
AAGTAACTGTGGTGCAATACCAGCGTTGTTAATGACCTCATGCTCCACCG
CCTCCATCCGCTGGATGATCCCATCAGTGTGAGAAGCGGCAGCCTTTTCC
ATTGCATCCGCAACCTCTGCTTGCTTGATGTATTGAGAGACATCCAGATC
CTTATACCATCCCTGGACCACCTGATCTAGGTCTTGCTTATCAATGGAAT
GCAAAACACAAGCAGCCCGAGGATGGCTATGTTGAGCACGTTCCAACTCA
TGCAAAGCGTCTTGGGTCTCTCGCAATTTCTTTTGAGCCTTGAGTTATCC
AATGCAATGGAATAAAACTTGTCCGCAAGCGACTTCTCCTTTGCCTTCTC
CAACTCCAAAAATTCTTTCTCTCTAACCTCTAGGTCATCAAGACGAGCCT
TGAAGTCTTGCAACACCTGAGAGAAGGTATCATCTGTAGGGTATTGCCGA
ACATAAGCAACCGAACTACCTCGTGACAGATTGTCTGAAGATTCCGGCAT
CAGGTTGCGAGAATCCCATTCGAACTGACGGCTCCTACTCCCGGGCTCAC
TAGCAGCTCTCCTTGGAGCTTTCCCTGATTTCGAGTCCTCATCATTGCTA
AATCCCCAACTGTCGTTTGGGTCCAGGTAATTACCACCTCTACGAAGGGG
TTCCTTGGTATCTTGAGTATCCTGGAATCCGTCAAGGCCTCCAGCTGACG
AAAGTATTGCAGCGCTTGACACCGGAGTCCTGGTAGCAGCACTTAAATTG
GCCGACTTTTGCTGAGAGGGAAATAGCACAGATCCAGCTGAGATTGGAGT
CGGAAGATCCAACAGAGTAACATTGTTTGCTGGATTGAGAACATCAGGGC
CCGGAAATAGCTCAAACAATGTCTTCAACACCCGAGGTTTGAACTGGTAT
GACAACAGTTTTGAGAAGTCTGGAGATGAGCGTGGAAGATAGAAGAAATC
TTGTTCCTCCAATATGGTGCGGGAGAATATGAGCTTGACCTTACCTGTGC
CGGCGGGCACAGGGATGGCAACAAAGTAGGACCCTGTAGATGAGCTAAGT
CGCTTGACTCGAACACCAACATGCCCACCCTATCCTCACCTAACCCCTTC
CTCCCCAACAGCAGGTAGAGCACATGCTTTGATGTCTCGTGCGGCCACAG
GAACATCATTTCCAACTGCAGCTCCGCAGATTAAACCAGAATAAAACACC
ATCAACTGTACTAACTTTTCTTGATTCCATGCTTTGATTACTGGGCGTGG
TGTCCACGTCTCAACAGAGGCAAGAGGTGACTCACGTGGGGCAGTACCAA
CAGCAAGATCTTCCTCAATCAGCTCAAAAGAGAAGGTATTAATGGCCGGA
CAGGAGCGTATTATACTCTGCCGCGTTGCCTCAGCAATTATTTCGTGGCC
CAGCTGGCGTAGAGTTGCCCAGAACTTCGAAAATGCTGCTGATGGCTCCG
GATCAGAAAACTCCAAAGTCGGCATCATAGTAGTGTTAGATGAATCCGTT
TCGTTGAATGCTCAAAGGGAATTGAGTCTTTATGGTAACTTGTGCCGATG
AGCGTTGACTCGATTAAATGGATGAGAATCAATCAACCCACACCCAATTC
GTTATTGCTTGCACACAGTTTTGAAACAAAAGAAACAACTCTTATAAGGC
CTCGGCAAACTATTATGTTGATAGGGCGGAATCTGCCTTAAGACTGGTTC
GATAGCCATACAAGTTATGGCTAGAAGCTAGCTTCTGCAAGTGCCTAAAA
ACCAGAAGCCAGACATCATCAAAGTCCCCGCAAATTGTTCCTCAAGTTTT
TGGTCTTGCATCAAATGTGAGCTCCTTGTGTAATCATGTATTTATTTGTG
TCCTTCTAGGGAAAACGGGATTCCAGAAATCCGCAGATTGCCTAGGCAAC
TTCAAGCTTCTCATTTGTGTCACTCTCTCCCTTTCGAGATGTTAATCATG
TCATgatacggcagaatttggtttcgtgctatatcgtaaacatcaaaatt
ctgccgacccggcagaatttgaggttgtattaattcctatgtgattttat
tctaaccttagaaatgaaactttattaatggtcacatcagatttttatgt
aaaaatagtccaaaacgttgcgcatttgcgcataacggatagttgttggt
cagttgcagactggaatcaattcacgtggctcaaacgaagctgttgttgg
cattgctttataatggcacatagccttgaactccttttcatgatatcgtc
gctacaacctctgggcccaagggatttttactaaattttaacataggaat
cgtccaagaattctgctgggggtggcagaatttcaaaaccccgtagaaaa
tttaccacggctatgtgaaattctgccgtatcggcagaatttcaaaagta
ccgggaTATGTACTATGGTACAatcaaccgttgaattattgctgtcacac
tcaactaacgtatggtcataaacactgtaaataagctcacatgtcatatc
agtaccatagtatgcccagccatagttaactcaggctccattcaattcaa
aatgcaccccttctcataataatgaaattgtctctccttcaatcaacagt
agtcaactgctttgccagcttacatcctctatatccaacctcaaattcct
tccaaagatcatgtcaactcctaagatattgcaacaatctagcttGTACT
TGCAAAACCCATATACTGGTGAATAAGCACTGATCAAAGATTCCTCTGGT
TTGCGCTCGTCATAAGCTTCCACTGGTCATGACACTCCTTTCTCAACTTC
AGTAGTTGTGACCACCTGCTCAATGCAGGTCATGATTGTTGTTAACCATG
TAGTAtgtgcaccagtgttacccataatctggcttacatggtagtttggt
acatgcgacaccataactgggtagatctctacatcagcacatggcatagt
gatatgttattatttttcattttatgaaccctgtataacatcaaatttta
tggaagatatgctcttgctttcaatagtactgcattttgatgtactaaac
aaaacttcttgcagattcccaattcacccatctccaaaaactggcttcta
atggtacgttgtaacaatacaatgttttgatacctctttttatgagtgat
tgactttagtgcatgctgtgtgagcgcaggcactaatgaggaacaagggt
agtttaccataccatgtgtcatgagcttgggagtgtaaattgagcttgtg
caggcattgatcagtttaccgggaccatgtgtcacttccactgctatctt
acttaatgaaacattgtcttcttccagtttgcaggctcccactgctgtta
aaaaatcttgcaccggctgctagtaattatcttacttcactgcttccagt
tttcaagcacccactactgctaaaaactcttgcagcagctctgataTCAC
ATATTATATCACAACATAATATCACTATCGTTCCTACCTTCTTTCATTAT
TCCTCGGTCTGCCAACAGCTGCAATGCCGACCACCCCGATGTCAGTGGGA
GGTAAAAGTGGGAAGGAGGTGGAAAGGGTTCTTCTGCAACACACTACACG
CATCGCTAGTCATCGATAAGGACTGTGATCTCAATGAAATGAAAGAAAAG
TCGATCCAAATCTCGTCCTTCGCAGCCTTTTACACGATCGGGAAGGTAGT
TATTCTCAGGTTGTTCTGCAAGTTAGAGAGAGGGTCTCACTTGGTCTAAC
CCACAGTAACCCACTATATCATGTCAATTCTATGAGTAATGTGAAAAAAC
ATGCCAACTTCAATGTCCAATCGCTACAAAAATAACGAGCTGCTCTTTCA
GCAAAAAATTCAATCTCAGCTACTTCGAGTTCGCTCTCTTTTGAACACGC
CAAGCACCGCATATCCATATTCTTACCCTCGCCACCAAAGATCGCCCGTC
TATTTTTCAGATTACCCCAAGCATGCATATCAAGACAAGTTCGGTCTTGC
TGAGTTCTTGACAAATGTGGCCATTGCGAGTCAAATGAACGTTCTTGATG
TTTTAGGGGTCGACGAAGAAAAATTCCGTCTAATGCACAGGATTGTCAAT
GGCTTGGCATCAGGGCATGAAATGGGGGGTAGATCCGATCCATACGCAGG
ATGCAATCGGCTTATTTTGAGATTTACAGCAGAGGAAAACTGCAATAGTT
TCGATCAAGAGCAATCAATCTCAGCTGACAGCGGTGATAGCATCGGCACC
CCTACATCAGTGCGTAGAAAGAGCACTGACCAAGTTCAACGACTTTTCGC
CAAAAAGAATATCAATAGGGATAACAAAGATCATCATTGGAAAGTGACCG
TAGATTATACTATTAAAGTGTTGGCCACACAGTCCTATGACCCAGCCATC
AATGTTGGTATAAAGAATGACATCCTTCGTCAAGACCCTCCATCTATTTC
ATTGAAATCGAGAACCGCCGTGACAACCCTGCACACGGCTTCAAACACTC
CGCGCCCCCTGCAGACGAAAGTTGTCCGCGATCCGATTGATTTCGAGTTG
ACTTGGCTCTTCAAAAATATTTCGAGCGAGGACTTCAGTTGCAACTTTAG
GATAGATCAATCACATCCGTCATGTCGCTCCCCTCGAAGGAACAGAGATG
TTGATGAAGCTCTAAAATATTTTTCGGAATTAGAAGGATGGTGTAATGAT
ATATGCACGTACTTTTTGAAGGGGGCGTGTTGGAATGTGGACTTGTCTGT
CATGCCGACAAACATAAACAATGCCGTGTCTGCGTCATCCAGTGTACAGA
TGAAGGAATCAAGATGCGATATGAATTTAGAGACAATTGATGCGGAGAGT
GTATTTGTGCCAGTCTTGCCCATCCTGGAGCCTCCTTCTTCGGCCCTCAT
GAGGAAAACTGACTCAAACTCGAAACGGCTTGGAGAACTTATGTCTCTAT
CTCCGCTTCTCCCAATTGACGATATTCGCCTCTTTCTTAACGAGCAATGC
CGTACTTTAGACGAAAAGATTCAAGAATGTGTCTCTAATTTCCCGCCCGC
AGATTCTACCAGCCACTTGATAACCTCTGCTGAAGCGACATTATTCTTGC
TCTTTTCTCATTCAGCCTCAATCACTGATTATTTTGTCAATGGTCTTCAG
GCTATTGAACAAGCCATGGTAGATTCTCTGACGAAAGCATGCGGTGTAGA
AGTGACGCAGAGAGATTTGGAAAAGTTTCTCCGATGCAATAATAAGAAGT
TGTTTTGTGATGATATGTATATGCCATTGGAGTTTAATTTTGATATTAAG
CGTCCGAATCGTGTCCCCGAAGGCATCGTCCGAATCGAAATGAGAAGTGT
CACCAGTGATTTTGATGAGGCTTGGCCAATCCTTACTGCGACAAAAGAAA
TCAATCTTGCTCCGGGCGAAGAAAAGCATCACGTCGAGATAAAGATTCCC
AGCATTGCATCAATGGTTCAGATATCTGGGAAATGCTGCATACATGGATG
GCTCACTCACCAATTCCTAAGCACTGATGATTTTAGATACCAGATAATGG
CTGCTTCTAGACACTTTTCAAGCTTCTTGCTGTTGACTGGCAACGTTTCC
CATAACCATTGCATGAACGTAAAAACCGCAATGTTGATCCAGAACGAGGA
TGAAGTGACTATCCCGTTACATTTGAGCCGCGCCCTACCAGTTGGTGATT
TTCACAGCCGTGTTTCCTCGTTATCACCTCAACAACAAAGCTTTGCACAA
GCAGCCGCTATAACACAACTTGATTCATCTGTCTTCTGTGTCTGTGTTGT
GGAGGTTAGACCGCAGCTGGAATTGCTAATGAGATTACCCCCAGATTCCC
TAACAAAAGAAGTCAGTCTCGTGACAACCTTATTATCTCTCTTCGTAGAG
CATCAGATATCAGCAGATCTTGTGTCTTATGATGGACCCGAAAATGTACC
CGCGAAAGAAATGATTGCGACCGTGAAAGAATACGTTCAGAATGTCTTGG
TGATGGTGAATGATACTTCAGGAGACGGACAAGATGATAAAAAATCGGCG
GAGTTGCCTCCGGTGGAGGTTGGCGAGATGCAGCCAAAAGCCAATGTCCC
ATTCCAACGTGGCAACAGGCGAGCTTCCCGTGACGATGTGTCTTTGGACG
CACGATTTGATCGAGGTAAGCTTTCTACTTTCTTCTGTCACTACTTATGG
ATATCGATTGTTCAACGCCTTTTTCCACAGAAAAAGTATGTACTAGCCAC
GATGATAATACGAGTTTAGCCACAGATTCAAATAGAGCCCTCAACGATGG
TATATTTCGTAAGAAGCAATCATACGACTCAATAGAAACAAATGCAGCAC
TGGATGAATTATCCCAACATGCTGCAGTGGAGAGGTTTAGCATCGATTCT
GCACCACAGGTGATAAGGCAACTGCCCTCCATCGACTATCTGGAATTCTT
GGGTGAAGAGGACTTCAGTAGCACTGGAATTGCATCAATGGCAAGAAAAC
TGAATATGAAATTAGCAGCCCATCAGAATAAGCAGCTGCAACAGGTAAAT
ATTACGACTGGAGAAGTCTGGGAAAAAAGGAACGCGCGATTACCAAAGAG
TTCGGTTGAAGAGCTTGACAACGCTGAGAGACAGGTGAACACGAAGAAAG
CGATGCACTTGCTAGATGCCTTAAGTCGTAGCGGTTCATTGCCGATTAAG
TTCGCACAGCTCCATGCTCTAGTGGGAGCAACTCATTGCTTCGGTCACAG
TCTGATCGATACACTGGTAATCAGCGATGTTGACCCAATAAAGCAAATGT
CAAACTCTATGGCGCTCCTCGCTTCGGTAATTCACGATACTCCAGTTGGT
GACATCATCAAGACTAAGACGAAGACAAAATAATTTTGATCCATGCCAAG
CTAGTAATTAGTTATTCTGAGGTATGATGACTTATTTTGTTTTGCTCTTG
AGTTTTCCCGAAGGACATATTTCAAACACTCTAGACCAACGAGAAGTCTT
GTTCTTGTTCCAACCTTTCATGTTCATATAGCCCCCTACCTGCTCAATCG
ACAATCGATTCTTTCCTCCGCGGAAAAAAGGAAGAATCCCCACTTCGTCA
TTTGTCGATTCTTTCCTCTGCATTTGAATCAACTGCACATCGTTTATTGC
TTTGCTTATCTGTTCAAGGGAGAACCCGGCTCCCTTAAGTATCATCCTTC
GACAACCAGAGTTGAGATAAAGCTGTTTCATTCTCCTTCTTTCTGTGCGA
TTGCTTTCATAAATATCAACCGGAATAGATTGGCATTCATGATAGTCCCA
TCCGATGGATATTGGTGCGCCAAATTTGCAACTGGGGTGGTCACCTAAGA
TGATAGGATACGTTCTAATTTTGATGAATGAGAACGTCACGACCGGTTTC
CGATGAAAGCAGCTAAATGATTTTGGGTTCGTTGATAGAACGACTCTTCC
AGGGCCCTGCAAAAATCTTAGACGAGGGCGGCGCGGGACATCAGACTGTG
AAAAGGGTGATGTTCTCAATATCGAAGTGAGGGGCCTTTGAAATTTGGAA
TTGTCATATTTTGTCGATAAACTTTCTTTGTCACCAGAGGCAGTAGGTGA
CGTTTCGATATTTTCCGACATGTGATCTCCGTTACGTGGGGGGTCTTTTG
ATTCTTCTTCTTTTTCTCTTTTGGGGCAATTCTCCTTTTTTTTGTTTTCC
TTATCACAAATCGTTTTGTTGTAAGGCATATTAATGTCTATTGGGTGCGT
GTCGAAGATATTCCGGTCATCCATTCGATTTTCTACTGGGCACTCTGCAA
CCAAACATTGCTCTGAAATATTGGCTTCTGGCGAAGGCTCTGCGGTGCAT
TCACTCTCGTTGTCGAAACAAAGATTGTCTTGAATAGTATGTGATCCAAA
TTTGGTGGAGGGGTCCATGCGCTTTATTGCTAATGTACTATTTTGAAGTT
CATCAATTGGAATATAGTATTTGTTTTCTGGGTTCACGATCTCAACTCCA
ATTTCAAGCATACACATACAATCAGCTGCCCTATGCTCGTTGTGTTCGTC
TTCTATCTTTTCCCTTTTGCTGTGGCCTTGATTCGAAGTCTTCAAGGTAG
CAGTATGAAGCACACACATCAAATTTCCAAGGTCGCCAGCTGTGTGCGAA
TCTTTAGCCCCTCTGTCTTCTGTCAGGCCGCCAGTACGAATCACTTCAAC
TTCCCTAGAATTGGAATGGGTCGATTCCTCGTCATTCCGGTTTTCTGCCA
CACAATCGCACGTTTCTTTACATTTTATGGGAAGAGCAAGTTCTTCTTCA
TCACTGCTGGCTCCAATACTCACAAAAGCATGCACGTTCGTCGTATTTTG
CATGATACGAGGTCGTAATAACTTTTCTGTGCTAGAGTTTGAGTGACTGG
AAGCTTTTGTCATTCTAGGCTGACACCGCACCAATTCGTCGGAAGATGTA
AGAGGCATGATTAATCTAATGGCTGATTTGCGGTTAGGTTACACTTTCAA
CTGCAGTGTTCGGGATTCGGGGTGTCAATGAATGTTATGCACCAACCGGA
GCGTTCATGAGATCTCTTCGTGCGAGGGGAATTAGTTGAAGTGTTGGCTA
GTTCTCCCTTGGTTCTCCTTCACACATTCTGCATCGTGTTTTGTTTTTGG
GGTGGTTGCCTGGGGACAGCGGGTAATTGCTACGATAACCTTCTAGATTT
TCCCGACGCAAGACAGAAGTACATCCAAATAGAGTACGTAGAGTAATACT
GTACGGCACAGTGTATGCCGATCGCCAAGAAGAGGGAAGGATACGAATTC
CTTTGTTCAACTTTAACACGAGACAGTATCGTATAAGCCGCATTGTTTAA
CGGGATACTATGGAATGTCTCATCAATTCAGAGGATTGGTATGGTACAAG
TCAGAATggactttgaaccacgtgatgtcagatatcaatctttgaccact
cttgtggcatcaatatccaatccctggcacccagcgaagattgcacaacc
cttagggactatctcaagggcttaagtccagctctacaggtcctcagctt
cgacggaaggcagctgcaattgcactgccataacaagccaaaaatgacga
aatggttcaaagtccatcccgtagaaattggtatgttttctacggagtaa
ggcatgtcagatatgggatgctgtagaagcaatataaaaattctcgcaca
caagcaattctcgcgcaactatgtagcgaagtacggtcagaatatcagac
aattcgtgtcgacgaattttgagggtcgacgtgtacattcgtacttggga
atagttaatcctgtcgttcgtggttcaaagtccatcacgtggtccaaagt
ggattctaacCAGTACTTGTTAAAAGAACTGCCTATAGTAGCTAATTGTA
GACAGGCCTGGatttgttatttgttatttgttatttgtggttttgtaatt
tTCTTGAAGGATGTATgtctgagagcccgtaagtctaagtttaggagtaa
gatagatatttaaggtcagtaatacacgattattttataagtgtcgtcaa
gtctgacgtaataaagcatataaatatcgtgagtatgcttacatgttgta
tgtcggaaaagtaggtgtatgtgaagagttgcgtatgccaaaagtaatta
tcccagattttttaacatcttgtacgttcaattagtcttaagtcagtcag
tgacctgagccgtttggcgcaaaaaaatatcacgcgaaaaatataggtaa
gctcgacaagggttgaagagtttatttttatgagcaattttgctccaatt
gtgaggatggaagggcagtggagctgctcttccagtccaaatgatacaaa
caaaatgtgtgtagattctacacacatttggtatgtatttagccttctta
aatgaaggggctatggactctggtgttccggagcccataggacagtggac
tcctgtggtggggagttctagccttctggaccagggcagaggactccaat
gttggggagtccttgccttttggatcaggggcagtggacttcccgcctgg
ggagtcctgagaatgctccttttgtattttgtaccaatgggtacaaaaat
gggctgattcttggcctatgtcagttggtagcaatttgatcaacctttaa
ctttggttccatgtacttcctataaacatacttcaattattatttgtgtg
ggttctacagttacttatgtaacatttatgtttgactgtaattgggaaat
gaaaggccctgacttaagggtcttaatatcgggctattttaaaaaaagcc
tagtcacggcctgtcgggaaattaattccccgacatgcaattgacctaag
ccgtttcgatgtaatttattattaggtagtaaacaatagatacattgttg
tagattgatttttatgagttaagttgtttgctagtaacaagcagcaatga
agcaaatatgcttcattgcacaaaatgaaactgtgtaggatcctacacag
atatggtatgtctttatgtcattagttgatgacataaagcattattcccc
aaatggtatttctgggtagtgaacctattcttgctatttgctggttcttg
ccattgttgtgagatatccctcatctcctgagaaattaagggtatctttc
agtttaccctagagtactactgtagggtagataattgacctatgtcactc
gcccccacgattggagaatcagcatggctcacagaaaagtaaaacctctg
tgaggaaaaaatccgattacaagccagacttgcagaaaaaacctcttggt
tggggtaaaaatgagcaagttgcttgtgacatttgtacatacacattttt
gtactatatgaagtgtaagttctttgtggagagggagattttgtcttatg
ataaagctgatgtgtttatactctcctaagccaagtattatgacttaatt
ccgcgtaaaccctgattgtcttatcgtataacttttgtgatagtccaatt
atcactgttgtacagacagaatattttgcggggtaattgaccttttatac
taaacagtacttccacggaccatgtgacctaactttgatgaggatcaagt
agggttggtcttgtgttgcctggtatctcctataatttttatatgtgtgc
aaaagtggattgccgaacaacaattccatcttatgaatgctacactacat
tgaggcgataggcactgcatagtaggtatgagtgaacggcatctgaatgt
ttgtttaggaaaacattgtgccactagaagctgctgattagaccatggtt
tgtcagcaggtcaagaatctacttgatctctagataattattcacttttt
gggtttttaattgttgaagactctggttgacttacacttggaatccaaat
cacacacatttggtccaaaagtgtagtgtagaaactacaccttaattgta
ccatgtgcgtacaatgtggatattaaaccaggtctattgacgaaggtgct
aatagtacagatattctgttactttttcttatgcatccttggtgtgagaa
ttcatgcttctagttgctctattacccgtatgtatccatgggaaaagttg
cccataagggtcaactaccggcaagttaacaatgtcaaatcaatttaatg
gattgaccagaatcattggaaggttcaaacatcaatgtctatgtcttttt
ttcaatttagagtatggagtcattgcattgacatccttttgtactttgta
gcaaggatcctccagtgaggtctgtgcttgtacaactcttgttgttggtg
gtaatgacattgcaacatattgcatgtacgtaccattctgtttttttttg
aaagacagtggttgattatcatcttatggtgtatgaaaccattttgtgac
ttcacagcaaacatcttggagaagcgaatttttccttgatgttgacaaca
taattgttgtcttctatttggatttgtcttaactaattaagccatactac
atttctgtgtatagctgctttttgtttgcactgcatgccaacatggtgct
acatgtctctcaatagagatgttcatggtgtgacttatccgagatggtat
tccctgttagcaagggatactcacaattctctgtgctgtggcttttacaa
gaacaaagattgcagatcttttgtgttcttgttctcatatgattttgagg
cttgttttatggtttgttgcacaacatttagttgcactacctatggtaat
ccccttagtgcttaacaaagaacaaggtgttttggtgaccctatgagtcc
ctcttatggataccaaatcaaatactaggtattgagttacagtgagccca
ttatctagttttatacagtttgtttgaatatcccataatgtttctagatg
gtcaaggatttctttctcttattctgtgtttatgcactcttagttcagca
agctgaactagaatgcgagccaccccaatctgagttggtgatacttaaca
tacatgtgtctttcttttgtgtaccttgtctcatgtaccattttagtggc
ttttgatgacagtgtacctcctcctctacaaccctagttgtgagtgaggc
gaggcgagcatgttgtcttgcctaaggttctctggtactggaccacccag
tgacttttgagttcccttttaaaggcgaatttttagcgagtttaactgct
tgcaagcattgtgcttttgccataaaaagactttgggtctcttattaagc
ccttgttttcctcgtgcagaggtgttatagtttgtcagtcaaaccggtac
tcgctgcttggtaagtccatcctaaccttgtttaaggtggtcttccaagc
tagcctttggagactatcagagtactccaaatgagttctgttcagaacca
tatggccatcattgattccattgaatgtgcttgtgaggcacatggaaaac
ccatgcttgtttctgctagacctgaacagataagacctttttcagttttc
taggtatgaaatgggttctggatgcatcagtatccaatctaatgatttat
tgacttgtcatgaagtcttatataatggcagagttgaacacatcaactct
tatagtactgtaaggattctttgagtttggacaattttcctaactttttg
tccttttttacttctttttaagaatcactttttactttacagtagtttct
tttagttttgggtgttatgttcttgtacagccagttctgatgtcggctgt
caaataaaccctccagtgaccaaggtaaattgtcctcactttttccttga
tttttttgactggttgtgctctgtttttataggctttaaacctacctcta
ctgaaaagtagagatataccggcactttttttccaagacaccaaaactcg
gtcaaacagtttctcttgttgcgagaaaccgcagtaacacgtttgaaatt
gagtttttagtgtaaacaagtgtcattattttttttgacgctacttggaa
ggtctgttattctattctacctccaaatgagtattcacaagagtggttag
ctcggtgatcatgagtattcttgctccaaacgagccctgcacttaagtgg
ttagctatgtgcttgatctgtttttgccaggtttcatttcaacttgggtc
cacagatttttgacagactttttacatcaattgtcactggcaaggtgaaa
ttgatcttcacataatattttatgttgttatttgctcggaaatttagaac
aattataactcagtccttgtattcactaaagactgaggtcatatgttggc
ttagtcactctggtaacatgtactcaaagcatgtgacttttctcttcctt
tcaagtaggaagaacccatcctgcgtgcgccaagagtttgacaccagcct
agcagggtagggaaaacatatgtatgctcttaacattggaacatgtggga
agcttgggactatgtccttcttgctttcactgttactgtagcaacacgat
gttaggggttcggaacccaacatggtttgatttccagttgctttttatac
cattgcttataattagtgctacattgcacttgtgtgtgtttctctacgtg
ggagaaggattcagcttctggagaaaacaatgcaccatgccagaattttt
ctaggcatttttgtgtcattcttacatttagcaaggtatttgaatgtcag
gttattttaacttgactgtagaattctgattaagatttttttaatgagct
ctttaatttcaaattaaataattccaaacatttgtttgggctctgaattc
tgttttcctcggaccagaggatgtagtctttcttgcacagctacatagct
gtttcttgtgaaagtcgaggaagtagtctcactattgagaaagatacccg
gcaattcgggttctatggcacccgacagttcggggtccgacagttgggca
attttctcatgctaatcttttgattagtggacttttctctcctttttact
tggatttcacgaagaaatcaacaagttgcgtgtttccagatgaaaaccac
gaataccaggcagcattcttgcgcaaatcggaaattcgcgagaattttga
catgagtatttctggggatcaacacatagtcgatttacgggtcctacttg
cgcccctatatgttcagggacttggagtagctactccgcgtcacactcac
gttttggaccagtttagggcaatatagtgctcctatgcccttatgcggag
tagatcagtgttctctcctagaccggtcatttgctctcatgggctgggcc
caatgaggcttagacgcacatcatgtggtcgttttaatcagatcgtgatt
gcaagggctgtgtcgcgatacgatttctgaaatgggctgtgccgtgactt
gttatcccatttaaagggggcttatccgcgatcgtggacaaagtcctgcg
cgattgcaactcccaatgagtttttttcttagctaaccttgtaactttga
gtcccgcgtccaacctatgcccgtgcagtgtttcctcgctactcccaccg
gcaccatgcaaacgaacaagggaactgaattcttggagtgccaaacacgt
tagcgacgagaacttcctgggggatcgcgagcccttggagtgactaaaac
ctcttgggggtcaccagcaagccttttaagccttagaggctatgcagaat
acttccttggatccatttaggcgctagaagatcttttcttttgtactgcc
ttttatttggctatgtacttatacgccgtgttatcactgcatctgcatgt
gatcacgggtacggactaattattagtctaatcgtgtttttagttctata
cagaatagaacgtacacatattgctctttttcgggggaaataataaaccc
aaggcatttattacaagctacatcgcaagtaaattttatgccactacttg
cgcgtataatacatcacgagtggtctttttttccgtcaagtgcactaagt
gcaacttgcgcactctgctagtaacagcggagtgtacccgtgtcaagtgg
gatctagtcctcactgacctcatgggcaattgtatgtgcccgcctgtgag
taaaactcacttcaactggctgagtataaactcgtagctcagttctggct
attgctacgcacttgcagtcatacaacacaagttgcgcaatgcctacata
taccccagggtattgtacggcctcaagcgacggacgccagacagatgaac
ctaccatggtcaacacgtacctcatggacgttgcatggtggaaagttgga
aagacgacttgcttggtcgcgcgaaggctatcaattgatagtgacctaag
ccgtttggatgtaatttattattaggtagtaaacaatagatacattgttg
tagattgatttttatgagttaagttgtttgctagtaacaagcagcaatga
agcaaatatgcttcattgcacaaaatgaaactgtgtaggatcctacacag
atatggtatgtctttatgtcattagttgatgacataaagcattattcccc
aaatggtatttctgggtagtgaacctattcttgctatttgctggttcttg
ccattgttgtgagatatccctcatctcctgagaaattaagggtatctttc
agtttaccctagagtactactgtagggtagataattggcctatgtcagca
atacatcccatcacacacacatatttttgctgcccctcccaaaaaattat
ctacaccatggacttttgctactgtccaaatcaaaccctccaatctcagc
ccccataatgaatttggccccgccgctaccattgctgttaagctaagaac
aacaaggatgaggggcaccaagcgcaaagtaagcaaatatggagttcgtt
tttttgccatgcttctttgcaactaattttttcaattaaattgttctgca
ctgtccgcgccacagtgtatatctctgtccccacaatgagtttgaccctg
ccgctctggtcgatgttgcttcaacgacagcaagaacgaggggcgccaag
cacaaggtgagaaaaactggagttttgactttttaccgtgcttcattgcg
actaattttttcaattaaattgttctgcactgtccacgccatagtggata
tctcagccaccatgctgaatttggcaccactgctcccatcgccaaaagac
aacaacagcaaagaataggagtgccgagcggaaggtaagaaggagtttct
atttttctgtgcttctttgctactaattttttcaattaaattgttatgac
tgtccacgccatagtggatatttcagcccctaggctgaatttggcaccgc
cgctcccatcgccgcaaatccaacaacagcaaggatcaggagcgctgagc
gcaaggtaagaaaaaaggagttcaacctttttaccgtgcttctttgctac
taatttttttcaattgaattgtttcgcactgtccgcgcaataatggatat
ctcagcccccaggctcaatttggcacccccacacccatcgccgctatgcc
agcaacagcaagaagcaggagcgccgagtgcaccataagaaaaaaggagt
ttgactttttaccatgcatgttcccaagtgatttttcaattaaattgttt
gcactgttcgcgccactgtggatatctcagccctcaggctgaatttggca
ccaccgctcccatttctgcaaagccaacaacaaaaagtaacaggggtgcc
aagcaaaaggtaagaaaaaaatggaggtggacgttttacaattcttcttc
accagggattttttcaattaaaatctttatgctatgtcctctccacagcg
gatatctcagcccctaggctgaatttggcacctcccctcccattgttaca
atccaataatgaaaaggaacagggatgccgagcgcaaggtgTCATTTGGT
TGTTTTTAGATTGCCTCTcattgatctatgacatacaatttttggcattt
agactactatttgtgcaacttgtagtgctcattataataattagtactgt
atcaataacaacataacaaaacgtaaagaatcaacaccatatttctaaaa
gttgctaccactgatgaacaacagtagtgacatatataatctatagtttc
tgtcttatgaatttcatgagtaacaacacaacaaaaggattggtgcttac
agatagtcttctgttgtacctacacaaatcaactatcggtaaattactca
tggggtttgccactagtacttacatcgtataagtaattacatacacagct
gtgactttccctgatactttccttacacttttttgtaactctacttacaa
taaaatacatagtattacacacggccagatggagtttcatgctctcagac
aTATTTGAGAATTGACTACTGTAACAACTACTAACAAACATCAAAGAAGC
AAACAAATATTTGTTACCTAGAAAAAAACCAAGAAACCCTACTCTTCCAA
TCGATTGTTAGAACTTGGAATTAAGTGTACATGCATTACTTCTGGTAAAA
ATTTGGTAGAACATCTAGGGTGGCATCAGTTTGAGCCCCAAGAAAGAGGA
ACAAGAGGAGCAAAGGTGGTCAGTGGATTTACAAGGAAAAAAGGTGAGTT
CATTTGCATGCAAAGTTATAATGTATGAAGCAGGTGTGGTAAAGTGGCAG
AGTGCAGTTATTGTTGTCACAAGAAAGAATTATTTGGCACAGTTTTTGCT
Gaaacaaaaaatactgattctggaagactttactttgaaaagtaaccaat
tttcaaaagtaagttatacaacgtttttactcaaccaagtggcttacttt
agaaaaatggcttactttgcacttcacaagtgcaagcataattgattcct
gtgcatattggcttactcttctcagaatacacactcaaacattgagagca
acattctaaaatcagctgttaagaattgaaatggcttaattttgagaaat
tgcttacttttaagaacaagtcattgtacaaaaatgagccattggtttaa
ttctgaggaaaagcgtgacagtttggatcacttcttttctgacacttctt
attcatgcgtgacacacaaatctcccctcaacttcAACTGGAAACTACAA
AATCTTATTAGATGGTATCATTTACTTTTACTCTTAACAGCTTTGACAGA
TAAAAGAAAGTCCCAAAAAGGCCTCCTGGTCAACTCTGCTTGGTTGCTCT
GCCTAATGCGATAAAATCATGAAGTCAAAGAGTAAGAGATTTTTAATGGA
AAAATGGATTTTTCACCAGCATTGGCTTTGTCACACATTCCTTTGGTCAA
AGTGACAAAGAAAACACATCAGAAAATAGGTGAATTGGCGCGCAGTAATG
TAACTCCACAGCACAGTGTATTGTGTTGCTGCAGCTGTGACTCTGATTTT
TGCAAAATGGTTAATCATATCACCCAGATGAGAGTTCTTGGTCAAACACC
AAGTTGAAAGTGGCTGATCATTGACAATCACAAATAAATGATTAAAAATC
TCCTAGTGTATTAGAACTATGATGTACAAAAGGAAGAAGTGATGTTTCTA
TGAGTTCTGTCTTAGAGTCATACGCCCTTCCTCATGTGTCACAATTGTGA
CGACTATTTGAAAAATGTTTCTCCTCTGACTTGGTTTTGCAAGGTAAAGA
GAAATGAGACAAAACCAGCTAATATCAAACAAGATTGTTGGGGCAAAAAG
TTAGAGATTAGTTGAATGCTCATTAGATTAGAAGTCAAACATTTGAGACA
GCGCTGCTGGTATGGTGGCGGTGGCggagcacaagcaggagcaggagtag
gaacaggagctggagcacacgcagcagaagaattagaacaataatgataa
gtagtagtagtagtagtagtagtagtagtagtagtagtagtagtagtagt
agtagtagtagtagtagtagtagtagtagtagtagtagtagtagtagtag
tagtagtagtagtagtagtagtagtagtagtagaggaagaagaagaagaa
gaagaagaagaaaaagaagaagaagaagaagaagaagaagaagcgaaaga
agaagacaacaaagaagaCaaaggaagaaaggaagaaagaaagaaagaaa
gaaagaaagaaaCATGAAGGGACACTCTATCCATGACAACTAGAGAAATT
TTCTAGCCAGTAAAGGAGACTGTCTTGCACATGTTGCTAGTGTGTATCAA
GATGACAAGGAACATGAAGCTATTCTAGTCTTTAGGAAAAGATGACAATA
CTAAGGTTTATAATCTCAAGTAAATGCTTCTGTACAATGTGTTCATGTGT
CTCAAATAAATAACAAGACAGCTATGCAAGGTTATCAAGTGTCCTCTAAG
GTCTCTTGATATTTATCTACTTGTTTAAATTCTTGAGAATAATGATTGAA
TCAGTTTGTACATTTATATTGTAGACAGAATAGGGATGACAGATTCTCAT
CTCATCATTATTTGGAATGCATTTCCATCTCATATCTGGGATATCTCATG
GACATGACAGATTTTTTGGAGACTTGAAAACATTTCAAAGAGGATCTGCA
CTGTTTTGGCATAATACAAAGTTATTGTGGTCAGTAAGGCTTCAGGAGAA
GCTGACACAACATGTATGAATGGACCATTTTGATGGAAATTATTTGCGGG
TATAATTATcatacttgaatctgaacaatgatgatcggatcatgactacg
cttgatttttctctagctccttgttcatgactatgatttggagacagatg
catgacaaggggctacaaaacaaacttactctgcatctggactattgcat
gttttagacatgtacaggacatTTTGAAGACAATGCAAAATAAAATTTTT
CAGGCCAGTTGCAGTTATTTCCCCTTTGATTGAAGAAGGAATAATTGAAA
AGTTCTGATCACAAGACTCCCACACTTGAATTTAATTTGTAGGTACTGGA
GTAGCTTTACATGCTTCTGTGTCTGTTTACTTTTCCTTTCCTCTTTTGGC
TTCTTACATTTTTGTCTTGTAAAAACCCAAGTAAACATGCTGAAAATTGA
TATGGTGTTGTTCTAGCCCAACATATGTTAATGTTGGACTTCACAAAAAC
AAACGTTGGTGCTGCTACATTCATGAAAGGACTCCTCCCACAATATGGCT
GTGAGATATCCAGTCCCCTGCAATAATGATCAAGTTAAGATATTAAAAAT
ATTAAGTTCACCACAAAATATGGGCTCTCTTGATTGCCGGCCTGTTGACA
AGCAGTCTTTGGTAACAATACATCCTGGAAATACTGCCTATTTATAATCG
TATGTGACCCAATGTTACTCCTATGTCCAGTCCCTGATGAGTCCAATTGT
GTTTTGTTTTTAATGTCTCCAAATGTTTTGATCAGGCAAGGTACCCTAAC
AATTGAAAACCTTGGTAAAATGCTTACCTGACAGATAATTGATGCTTATG
TCCTCTCCAAATGTGAAGTATGGTTCAAATGAGAATGTATCAGTCATTTT
GCCAAATTCACAGTGTGTTTTTGTTTGCCAATAAGAGGGGACAGAGTTGA
CAGGTAAAAAGTCAATAAACCAATCACACAATCTAGCTGTGAATTTATGA
ACAATGATTTATAACAGTAACAGCAGGATTGGGACTCAAAACTCAGAGCA
CAGACACCATCATGTAGTAAAAGGGGCTGTAAAACTGACTAAGTGCAATA
TCATAGAGCATAACAAACACAAGCCTGTAGAACAAATGACAATACTATAT
AATGTCTTAGATCAATTGTTAGAATGCTGAATATTACATTATTATCTCTG
TGAAATAATAGTACTAAACTGATATTGATGTCCAAAATTACATGATTTCC
CTGCCACAtgcaatatttgaatcacacgatttggtcaaatcccttatttt
ctcaaggtgcaaaaattgtgcagtaagatttctacgtattcctacacatt
gtacacaatagcaacaaaaattattgagaaagaATATTTGTATGTACTTC
ATATGTGATCAAATGTGaaaaggcctggcatgtccagtacaacttgttga
aaattgcatgctacatggcaaaaagcgaaaaattggcatacatatctctc
tccaaaaaatgatgccaagccaaaattagctaacgaggaaagttctacag
gattaacgtaggaaattttcatctgatggtgcaataatggtgccataagg
atgaagaaggggaaagcaagttacagtgcaatatttgtactgtcacaaaa
ggacggagaTagatatgtcatcttccttattggcactggcccagtgctgg
aactgggaccaattttttttgtaccatgctagaattgggattcagatgtc
cctatgctggcacagcgccactatggggtgcccagtgctggaactgagct
caaaagtgagaatgcagatggcctatttacctatgtcagaatgataatcc
taatctaaactacactaatggctatacctcactcaagaattgtccaacac
cgagtgccagtatggggttgtacacatcccagtttcagcaagagtgtacc
cttttttcaattttgctaggatcaactgcacttgtcttagtcattccatc
ccgattgtctcactcactaaacagatgaactttagtcacaaattgaaaac
tatatgactagcaaatttgattaaatttgttagcaacctaacaatttggc
agttgctTATGACACCTATTCCTAGTGCAAAGCTTATTTCTTGAAAATAT
CTCTAGCACCAAGTATCTTTACCCCAAGAGCTGTGCAAAGGTGGACACAC
AAAAATGTAATTTTTATCTGTATATTTGTTTCTTCTGAAAACATCAAATT
CAAAGTGTGCAGTAGATCATCCACATTTTTGAATTTTCCATGGACCAACT
GCAAAAGTGTTAGTCATTTCATTCTTTTCTTCTGATGTCAGTGGTTTGGC
ATGGTAAGCTATCAGTTCTCAGTTGAAAGCTGTGGAGAATTTACAGGATT
TAGAAGATCCCTTGAATTCTGCCAACTATGTACTCCAGTCCCTTTAGTCT
TGCATGATACAAATTCGAGTCCTAGAATTGCAGAACATAAAGTACAAGCC
CTCACTAAGTTAATTACAAATTTATCCCCAGTCACTCTATACCTGACAAA
TGTGTAAATTAGCATATTACTTACCAGGGCCATAATGCATGGATTTGTAT
GAATTAAAGTAAAAAATCACCATCTGAAGTTGCAAGTAGTGGTCAAAAAT
CGACTACAGAAACCAATCCAGGTCTGAAGAATTGCTTGAATtgacatagg
caaattatctaccctacagtagtattctagggtagacttgaagataccct
taatttctcaggagatgagggacatctcccaataaaggcaagaaccttgc
aaatagcaagaattgttttgctacccagaaataccatttgggacaaaaag
cttttatgtcatcaactaatgacataatgatataacagaactctgtagga
tcctacacagtttcattttgtgcaatgaagAtgtcacaagatgaaaagta
gcccacaagctcagatatctataaaaagataaggtttgagcagtaatgaa
ttctatagtttcaatacttggatggaagtaagtggatatttttgagtcca
gtctgctaagagacaaattgagataatatttgacaacatcattggatggg
tggttagtATTGACAACAATGAACATAGTGCTAATCAACAGGAAAGTGAA
AGCAAGGAGGATGAGTATGTACCTTTTGATAGGTAGAATGacaactgcgg
actggaaaacaagactccttccaaaaagaagttgatccaagatagtataa
gataatgcattggtctcaatgaggcattctttctgtctgatttttatcac
atgcttttgggtggcttgttaaaagcctgaatattgggctcagatgctag
attatggcacaatggcaaatttgaagtggatcttttttcttgttgctggt
caaacaagagttcaaaatacaactttgattcatttcccaaattctaagct
tgctagtttttgaggcattctaggtggtgtatatcagtatagcctggaat
gggcatacataactaattgtacttgaactcccatgtcactgattatccat
gacttcagagaatgcttaatatctagaaaaagctattcttttcaaaggaa
agtattgattatgcatgaatcatattaaagaagttgatgacaatggttca
gacgacacaaacccctactaaaatgcacaatattttcccagagattattg
ccagatggaatcaatcaagaagaaggattgatctcattgtaatcttgatg
tcatgaataatcctttttctagaggaaccccctaaatgccaattagtcat
gagggggttcaaaaaatgacaaaaccacttctcagagcattgcattgctt
cTGATCATGAGCCCAAGTCACTTGAATGACTAGTTGGCAGTTGCTTGTAA
GATTATTTTGCATTTCAAAATTGCATTGTGTAGTGTAAGTGTAAATGAAA
GTGACTGATAACTTGCTATCATTCAAAGCCTTACATCTTTTTAACTTGAA
ATTTTGTCCTCAAACTTGCCCTCTACTTTTACCTTCCTTACACATACCTT
TTTTAAAAAGAAGCCACCTTTTGAAGAATTTCCGAGCAGTAGTGAGTAAT
TTGTGAAAGTAGTATAATTTTAACAAGTCCCACGACCGCAACACAACTGC
ATTTGAATACATGATACTTTTCTTTAAGCTGCAGAAACCTGCTGTCCCTC
TCGAgatttgttcatgagcatcgaataaatgggacactaagagaaagctc
ctagctactggaaagctagcaaactgaaaaatcactttcatcttcttttg
ttgtcatgttttcattttcctcgacttcccaaacctctgtcaacactcgc
cactatgttgatgacaagaaactgaaaaaaATAGTATCATTTTCACACCT
CAACAAGATGGCCATGATTACACCATCGTTTTAAGTGATCAAACAATCAA
ACTTTGCGTAATCCTTGTTTCTACAATCATTTTGTTGCCATTCCTTTGAA
TTAtaggttgcaaattacatttttgttactatcaccaaaaccccaaaata
tcactgtcacagtaatcatagtaattccccacggattactgtatattccc
cagtaatttgtcagtgggaggttgattgatttccctaaccccatccctaa
aatatttttagttagacagtaattttgcggtgacaagaaccaccgtccct
agaaaaaaggcaatagtacccaagaatcctaaattactggggaataactg
tgtaatttgcaacctagTTTGAATTTGAGTCAAATAGCTGTCATTGTCTa
gatttcatttcaaagtcccagctcattttacacacgtgtctctgggtgcc
caaaagatataaggcatccgtgaggtggtccagcagccaagccttgatag
ttcaacacctgagggcttcaagcaatggccatttggcatcaagtaccacc
ccatgaagaggatcccccttttaagtgaatagaagtattactgtgtgtag
aggtctACATTCACCAAGTCGTGTCCGTACCTCAGGCAAGAGGATGTATG
GCGAGATGGACTGCTCTGCCACTTAATTACCAGTCTTTACTGTACACTCT
GATTTGAAATTTAAAGATTACATGCTAGGAGGAGTTGAAATTCTATAGGT
TCAACTAAGTGAAATTAATTTTGACATGTAGGCAGTCAATTATCACTAAA
AATGTCAACAAGCTTGGTAAAGATTCAACAAAGTCAAAGTGGTAAAAACT
ATTGCACAGATACCCCTCTAGTCAACTGAGGTTTCTTCATGGCTTCCTTC
TTTTGAAAATACGCAGCAAACGCTTGATAGTTATGCTTCCTACTTGGTGG
GATTGCAAACACCACTGTCCTAAATCTACCACCAAACTGCTGAGGGTCTG
TCAACATATTTCGAAACACACTAGCTACCATAGACGGATCGTTCCCGTGG
ACTCCGCAGCCAAACGCGGGAAGGACCAAATCAGTACAGTTCCCCAATAC
AAAAGCGGCTAGTGCACGGTGTATTCTGTCAGAGAGTGAGGCAAGAAGAG
CTAAACGTTTTTCTTCAAATTTTACATTGAAATCAATATCGTCAGCTGAT
GAGAGTATAGATAAGTCAACAACACTTGTGCTGATGCTCATGGAGGTTTT
TCGTGAATGCTCTCCTTCATTGTCATTATATTCTTTACCAGTATTGCTCG
ATGTGGTGAATGCGTTGGGGGCTGGAATCTATATTGTTTAAGAGTAACGA
GAAATGCATATCAAATAGATAAGTGGCCGCAAACAAGACGTCTTTTCGGA
CCGTAGACACGAGATTTTCTCAGGGCACTCACTGTAACAAACGATACTTT
TTGATACTTGTCGAGCAATTTTCCCTCGACGGTATCTTCGAAACAAATAA
GAGAGCAGAGAGCAGATGAGTTAACAAAAATGGAGGTAGGATATAATAAT
TTAATAAGCATTACTAACCTTCTCTAATCACTGGGACATCTGTAATGTTG
ACGTGCAACAAATTTGAAAACCTCACTGAGATGTCGGGAACATGCATGTG
AAAGTAACCACAGATGATATGCACAAACCTGGACTAAAAATGACACAATT
GCTACTTCCGTACTTCAGCGATCGATTTTTCCCATAAAACCTCCCCTCGC
TCTGGAACTTGGGCTGACTAATACAGGAATACAACAAACTCGCTCTACAC
AAACAATCTTCCTGCGAGACGGTGCCTTTGAGAAAACGGCCGCCGGGCGT
TGTTCCCGAAGCGGAATTGAGTACTCCTACGCGGATGTAGTTGTTGATGT
TGGATGTGCCCGCGGGCGAATAGTCAGTACTATCGGTTCTGGGAAAAGGA
ATTTTGGTGGAGGCATTGAGGAGTTCGGAAGCGGCCTCTAGCCATGAGGC
ACTTACGACTAAAAAGTCTGTGCGTTGGAACCTATGGGATGGTGGCTTGT
TGAGGATCCTGTCAAAATTTCCCTTTTCGCGGTCGTCATCAAACTTCCTC
AACGCCTCATTAAAGTCGAATTCATCGCCGTAGTGAGAGCAGTGTTCGAC
GGCCCAGTCCAAGTCTCCTTTCAAGCAGACTGCGTGCCCCTTTGAATTGG
TGTATTCTCCGTTCTCTGCAATTTTGATTGTCTCCATGGCAATGTCAACG
AGGTGATGACGTGAGTAGGTCAGATGGGTGTACGTGTGCCGGTTTTCCAT
GTTTGGAGAGGCCGCGCAAGGGGCTTGTTGGTGATGATGATGGGTGGCAG
CTTGCATAGTAGTAGAAGGCGGCCACCGACGGTCGATTGTTGGCAATCTG
TTCAGAAATCAAGACAAGCGTTAGTTTTCTCTTACTCGCATTCTCTTTTT
GCAAAGTGCTCGCATGGGCTGCACCACCCAATCACAAGCAACCCCAACAT
CAATTCGCATTATTTTTTGTGGTTCCTCCCCGGCTTGTCTCCCTTATATG
TTGTTTCACATACCATACAGGGTCAAGAGCTAGCGGTGTTATGAGCGTTT
CACTCTCTTCGTTGACAGCTTTATTCCTCCATCCCAGCCAAGATTCAACC
CACTGAGCATGACGTCATAGTATGGTGAACATAGTGGTGCTACGAAATTG
CAATGACGTCACTCTAGGTTTTTTTTGAAATAAAAGCGTACGTCTACGGA
AGTAGGAGTCTACGTCTATTAAACAGATAATATGACCATAAAAGGACGTT
AGTCATGGTCTTCCTAAGTACGATACCGTACAATACACTTTTATTACAAC
ACCCCTGCGGAGGAAAGAACGAAATAAAAGGACGTCACATGtgttaggcc
aaaagcttgacaaagttcggttgctaagcaatcacaaagtcgacttttcg
attacttgtcccgtctaactttgcggaggatttgtaacccccctaggaat
aggtagaacaatttttgtccacagccaagataattcaatttgaatagtgt
gaataactcgagtttggtagcatttggtaaaaaattggcaccaaaacgca
tccaactgtcagttgtgatctatgtattaagtcctggactagcatgagat
ctcctaaggaattgcattcacgagcgttcggtactctattgcaattccaa
aggaattgcattcacaaaactttcggtgcacaattgcaagtcctaggaat
tgcaatggcgatgctaacacatatgtattacaattcctaagaaattgcat
tgactcgaaaaactgtacgaaataaattgaggtgtcatttcaaattggca
tcattctgtcatgggtggagggtttgatgccaatctttcatgttgggctt
ctcaattgataccaaactggctatctttgcaaaaaacctgggctaaatca
ctcttgatgaggaattgcaaagtggcaaaatgcaaatcctctgcaaagct
tagacggacaaggaatcgaaaagtcgacttgtgacagcttagcaaccaaa
ctttgtcaagcttttGGCCTAACACATGCACATAATAtctccatcctttt
catacgatgcaacaattgcaccataactagctttctccatgttaatcctt
atcgtgcaattattgcaccataaggaggatgattcctatgtgactcgtgt
agaaatgaaaaaaaactcatttgcccccaaaaggtaatggaggcttgtca
tcaatatttggagggaaattacataagccattttaaaatgataacacgtg
aatgttaggcatatataatgcttatggtgcaattattgcaccataagaaa
atctggaatttgatcgaagtgtatggtgcaattattgcaccgtagctgca
acttcctggaaaaccactgactcggtgtgacccggagtcaggctcgggta
ctgcgggatatggaaaatttcaaaattagtccgtttccccgacttggcct
tacttgttcgcgtaaccgagtgcactcggtttcacttggtgtcactcagt
ttcacttggtgtcactcggggtcacttggggtcacttggactcggtgtca
cgtcactcggtttcacttggtgtcacacggttcgtctaaatttgacttat
ttagataaccattacactgttcttatttcaagtctttttacCATaatata
taatttctgtgtaccactgtgaaatacctcctatgtgtaaaaaccttcta
agataaatactataaatgcctttgatgccaaaatgtctaacaaacagtag
aaattagatgagagacagaaaatttttgctaagacatttttattttgggg
ttatacttactaatcaagaaaagttaagaagcagtgagctaacattctca
ttctttacctgtttctccttttgtgcctagcccttctgattcaattcaaa
tcccatgtttggcaacatcaaaccaagcacacaaagatgaggtatgtgac
aatgagaggggggagactggattcaaagaattatttagcaagcttctaaa
aaccaatggaaaaatagaaatgagcattatctcacctcttccaccagccc
ctgttttctatattcatgtttagaaaaggagaaaaggtgacgggtgcatt
tccagaaaattctgggggttgggtcatcactgttggattgatgaggaagt
caatggctgagaaacataaatggggggcttagaaaaagaacaaatatgaa
ggattcatattcaccctttcctcaaggagaaactttctattagtgccttt
atgggggggaagaatgtgacgagtccaattcagtctggggactgttataa
tgtgaacaattgtttcagtgatgagtattcccatgaaagtgaagaaatca
taacaaaataaaaaatggatacataattttcacctttcactcatcgcccc
tgttcgtttttattgtttgcaatggaccagcagtagctcaatctgtgggc
taggatactagcaattgctggtagaggggtagtgggttgtgaggaaatat
tttattgaaaaaataaatcaagtaagcaaagggaaaaatatgtttccttg
cctttccctcagccccactgtgagtattcctttgttgaagcagcagggca
ggggcagcaatcccagattccctctggggggtgatttcaaaatattacgc
acttacaaaagttcttctggcggttctgctgaagtctccaatcacgattt
cctgtttaaaaatcgcaatactgtgggagaaagtcccactaacatcagga
aggttttgcggtgggagagtgttatttctattggggctgcaggagagcag
acggccaatggagatatttggacatgatcgcgatctcttttattcttgtt
ttgtcatgtTGTGTGCGAGCGAGAGCTGACAGAGAGATGATGTGTGAGCG
TGACGTATCTTTTCTTAGTCAAGAACttaatggtctgactcaaactatct
tgtccttcaaagtcaactttgacgtcatttcattgccatgtaaagtcaac
tttgaatcgctttgacattagtgtcatttcagttcacttggtgtcactca
cttggtgtcacttggactcggtgttacgtcacttggtgtcactcggtttc
acttggtgtcactcggtttcacttggtgtcacttggacttggtgttacgt
cactcggtttcacttggtgtcactcggtttcactttggcatcactcggtt
tcacttggtttctctcggtttcaccaaagccaggtaattgtggatgctca
gagtcttctctgcctgtcggacggagtattttttctccgttcctagaaaa
atagaccacttggagttacttggatacattttattgcaaaaaacaggttt
ttcaggaagttgCTGGGATGGGGATATTGCCTGAAAGGGTATGGCACCGT
ACAATATCATACATAAATGTATCTTTTAAAATAATTTGGCGGATTCCTTC
ATGAGGTGGACATCAAAAGACTCTTTGGAAGGAAGGAAGGTATTTGCGAT
GTCTACCTACTGTATTCCAAGTGTATGCTTTGGCTTTGGGTCTTTCAAAC
AAAATCTACAAAATAAAAAATCATCATCGCTCCACACCAATATCCCGCCA
TCACGCCGATGAcatcgtttcaatcatcgatggatcatcgatcatcgatc
accgcttagattgaattgaacatcgtcatcgctcgtcaacagtagtcaac
aatcagctcatcgccatcggtcGCTGCCATTGTTTCATTGACAGCGTTGC
TCCCTCTCATCATCATTAACGCTCGCTCCCATCCATTGTGGTCGCTCGCT
CTCATCTCCTTTCGTCAATAAGGCAGAAATACCTTCCACCTCCCGGGAAC
CTTTTCAAAAGCAACAATGAACATGTAACACATCATATCCTTTTTACTGT
GGTAACGCGACTGGGGCGGATAGAAATGAGAAATGATGGCGGTGACAGAG
ACAGAGAAGGGGGTCGCTTCACTCTTGACATTGCAGTCTGGGGTCCGGGA
CCGGGACAATCCTTCCTGAAGTAGATGAATTTATTAGTGACTCTGCTGGA
ATGAACTGCACAGAGTGGACATATGAAAAAGAAAAATCAACAATCATCAT
TGGGATTGAGAGGATGTCCTCAGCTGCTGGTGGTTCATTATATTGTTGAT
TGTTGCTGGGGGGAGGGATTGTTGCTGGGGGGAGAGATGGTTTAATGTAA
ATTAGAAAATAGAACAAGATAAAGATTTTTTGTCTCTCTAGGTAGTTTCA
ACTTAAGATGTAGCAGCAATTTATAAACTCACATTATCACCTCATCGAGA
CAACTTCCATCATTGCCTCCTTTTATGTGGTTTAAACATGAAGGCATCAA
AACAAAAGCGATGATCCAATGGTATTTGGTAATGATGATTGTTACATATC
TGAACGTTTTGAATTGGTCCTTAGTACTGCAATAGAACAAAAACAGAGTG
GAATAAAAAGCAACAATTAAGAATATCTCTTCCTCTTTCAACATATTAGA
CAATAAGAAATAAAGGGCTGCACAGTATGCTGGAAGCAAGAACATAACAT
CAAAGAAACAATCAAGAACAATAATCAACATTGGGATGGAGAGGATGCAC
TCAGCGCTTGTGGTGTGTTGTATCGTCAGCAGAGCAGGAGTTTACTCCCT
GGTGCCTACTTCCTCCTGTAGTTCTTCTTAGCTTATTGTGGACAGAGATG
GCAGCTTCTATAGCTATAGTAATTCCTTCCACTTTGTAGTCACATTATTT
TGAAAATTATATTTGGTGTCTCTAGAGTTAGTTTCATCTTAAGTTGTTGT
AGGACAACAACAAGAAGAAATACTAAGTTCATAGTAAAGAAGAACTCGTA
CTACACACTGCCTAGAACAGTTGTTTCAGATGAGCCTCCCAACATATTAT
TGTTGACTGTATCATTTCTATCAATGATTTTTGACTTTGAATTTGaatag
tgttatatttgtatggtgaatatataattttaaaggtagacagaggtcaa
aacatcacaactatccatgtacttcaccctgaaaaattaattatttacag
gtaagctctcatcaacttattggggaactgttttggcaaaaagtcaaaaa
actgtctcactgaaggagaaggagaaggagataaggtctcagtttcccat
acaactcagagtttgaaaaattcttgataatatttattatgcacaactga
tcggtgattcactgtatcaagaatggatagcatatacTGTAAGCCCAGTT
TATAGGTGCCGCCGACTGACTTGtccctctatggtgtcatgagtactgtt
tttaggcctaaataggcttagaattagATAGGAAGTTGTCTACCGTAaaa
cctggtttataggtgccgccggtatataggtgcacacggagctcattcca
tgtacatttttgatttttggtatttaaacccccaaatggacctaaattta
tcaagggtagtttccccttcttagcagtaatttgtccatatgtatcgctt
cacgtgacttgggatagttgccgagaaacctctgattctgtcggaagata
ccacacaactcacgcacatggtggacgggtggtcaaggggtggaaagcat
tgaagagctaggaaacaaaTTACTTTACTTTACTAGAGTAACGCGCACAC
TTATCACTCATACTAAATACAAAAGTGAAACGACATGCTCACGCACACCA
TACGTCTGGCAAAAAATGATATTGTATTGGACCCTCACAACTCGCAGTAA
CAAAAACAGAAATCGATTGCGCTAACAAAACACCTAACatgccgcagatg
acgtaggcagaatgaactgcgatgagccatgaagtttggatttattgtga
tataaatataattcaaattcctacgtacaaacttccgtactgtttgggtg
gagtttatcttgttcctctcagtctcggtctcaaaagtaattccgagaac
tcAttactttacttctcttttctttactttactttactttactttacttt
actttactttactttacttCTGCCCCATTACTCCAAGTTCTCACAAATAT
TAGGAAAGTCACTAACTTTACTTTTGCTTACTTAAGTAAAGAAGGTCATT
ACCTGTCATGACCAGTaaaatggaggtacacaagtatagcctagtaataa
acacgtctttaagtacacacagacaaagcctaataataaaaatgtcttga
ggttcacaagtgcagcctagctaaattgtgagcaaaacagtttgtactca
taaccccaaaggatggtacatttgtcttccaaggatgagacacataaatg
agggtggccctggggtatagatgtatagtgatgtaatgaattgataatag
tgatgaatgtgtgaatatgtgatctgtgtgcataatagtaataaaaatgt
gttgaggtactatacagtttcttatacaccattttgacatttaaagacaa
gtctcacttggagggttaattactagcttcatttctgggtaaaaatgtct
tagtatattgtgttcctagcattctactagttaaattggttactagctgc
catttagagataaaaatgtcttggcgaaaaattttcatctctctagacat
gttcatttttacttagacctttaaattttatagtatttacttgttttttt
aagacgttttctacacgtagtaggtaaatcgagttctgagggtagtgccC
GATTCATATAAAAAATATAATCATAATCTGTTGTAAtcaagtgccccgca
ctggaccttggttcttactcgacttactaccatagcctgatcggatacta
aaactagacatggtgtgtgtcacctcgtatacatacacctaggtggggtt
gcccaaaaactacgcagggtttaaacctagaggttgctaaaccctgctcc
ccaagactgccaagatcttgccagttggatcaagggtggggagagggtcg
caattacactacttcgtagaccacaaaaacacctccaagtcaacctcgca
taaatcagccatggtggttgacaaaccaaaaaggcacggaatgagagctg
ggagccaggccccccttccgtgcgtctgtccatcaccccaatcaagtgcc
ccgcactggaccttggttcttactcgacttactaccatagcctgatcgga
tactaaaactagacatggtgtgtgtgtcacctcgtatacatacacctagg
tggggttgcccaaaaactacgcagggtttaaacctagaggttgctaaacc
ctgctccccaagactgccaagatcttgcccacccaccgctgctgcttccc
tctggggagttgcagtggtacaggcagtccacggggtaggggaagaggaa
ccctaccaggtgtagaggggcatgggaggacgttgtatcagacgggctcc
cttgccgctccacaccATCGCCGCCCCGGGCGGCTGACTGTAAAAACAAA
CAAAACTCGATATCCATAGACTTGCCGACCCACATATAGCGTCCCGTAAC
TTGCATTCACAGCACAGCGAGGGTAGTAGAGAAGGTCAACCAGCACAACA
ACTCACACGCATAGCCACTGTTTCAGGACTGTCATGCAATCGACACTCCG
TCATTCCAACTGTAgtacatatgatttcgcctatgctcaggtgcctcctg
taccccgttacgctgcagccgcattctggttgtatgccgtggagactgcc
accgcagtgatgtcatgatagaccccaccggcaatattgacgaatttaaa
atgctttttcatctgtgtagacatgccttccaagaagacatgcaattctt
ccctgatatactctttaaacgtggctcctcgccatctacccattttttgg
atttgccaatccgtgtagcccgccaatgacaacgcattagcgccacccga
tcgaagagagtgcgtgccaatacgctcaatggggaaaccacgcgatgggt
atcccaataccaacgcaaccagttttagggccgcactgatgttcctgtcc
atcaccttgcccttctggcctttgtcgtaaaacgtagacaggaacgttcg
tgcatcagatgagtggtcctgaatgtgcagataccgtcgcccaagtgccc
tgaccgggcaggccacagcttctccgttatgctcctgatggatgcatacc
cctttccaaccattcttttggttgtcgagttttagagttgctgagtgcgc
tgtcatgatgaggtcccgtggtgcgtcccgtggcaactgacggagctggc
catcgcattcccgaaaaaacgttacatcctctgatttgaattggactgtt
tgtttagttgaattccacatgcctttgctctatattcacccacgcgtaac
aaatatagaaagctataacagtcaagttgcccactgctgcatctaacggc
ttagccccttcagcagtccccacctggcacaagtactccggcacgtcagc
ctcgaccgggagttttttagacgtaggtgggtcacctttacgccacccat
ccaacatctgtgacaaccgtgggagaagcttctcggacccagctagcttg
gtggggttgttcccgacggctaggtcgatcgtccggccaacggccgtgat
tgccgtagaaacagttgcaactgtgacttggcggcctctgccggcgtctc
ctgaacgtacgaacgccccaaacccggtgaggaggcggactcgtgtggtg
tagtcgaccccctgtagataagtgaccactcccacaggtttgataaagcg
gagccaattggcccaatgggtgtcgcgggtcttggtggacgacgccactc
gaccattgatgaagccgtcatccgcagaatggaaataacccgcatactga
cgttggaggagaggcggtaggcggtccaggactcctgcgttggtaaggga
atcaacaaattatagagggtgagaaactgggcatccgttgggcaatgcca
ctgcgccatgctcccaaatgaccgtgacggtatgtccgtcatcgcgttct
gcttccctgctatgtggagagtggtgaggggcgacgcccgggtgacctgt
attcgcaacgccaatgcacgaattaactgcattgcaactttggacgattt
taccgccatgcgttgaacccaatggacacttgggctattgtcgctataga
gtgcaacgtgcctgtctgcaaggtcacccaccacactttcgatgaccaag
aacaacagtaggagggctgctagttcaaggtccgaattcgttagcgatcc
attcgggttagcctcggattgcaccgctcgcaagatatccttgggccact
gcagccgaaacaccatgggaggtactgccaggcgctccctgacgataaca
cccccgaccccttctgccgaagcatcagtgaccccgactacatctggcca
tgccgctacaaggctcgcacatttgctcggtgtggaaaaagattcctgga
gaaatgcacgacactccgccagagcatcgtagacctggtggttcttttgc
aaaaataccactggtggggctgcactcaaaaccgtgtacaacagcaacaa
gagtcctcggcccgctggacactcagtaaaagcgtgccggattttgtaga
gtaccgaccgaaactccacaaacggtataccgaattgcgcgttcttcctt
gtcgaatgcagtcatgtcttaatggtagctagaatggccgcccgttttcc
ttccgctagccataatgttttctccgttccatcaaagacgaaccccaata
tgtccttgatgacgtcccccgacccctcgcgttgtaaaagtttcttgatt
gaaatggggtcgtcggttttgtctgcctccggaggaaagacatcgtgaat
tgcatacattatcccatttgccacatgatcgagttgcggtttcgacgttg
ggattactagaccaatgaaatcgtccacgtacacgtccaccaagtattgg
agtttggacggatggctcttagggtagtcaggcagtgtgctgtaggcctc
actcacttgtgttttaggaaggaatttgtggtccggcgtgaccccttcgg
gcatctcgatgtacaggcttgcaacatccctggccgtctcagaggccaca
cagaaatatggcggtgattcaatccatcccatctgtagggagtttgggat
tactagttctgtactgtcacccgaaatgttcgggagcacataggcaaagt
tccattcttgcccttgttcacagtttagcctccagaaaccatccttgatg
taccacttggccatgaagatcttttcatcaggcgaagtggagacgaaagg
tggatgacacggctcaaagagtgaccgaattggtcgatggcccctctcag
caccgttttgacagacgactcattcactgacgggaccgatttgcagctgc
tcaagcgaatagaaaaagagagatccaaaatcgttctgaaccgtcttgac
ttgtgtgggaccattgatattggcgagatcttgagttcccgtggaggatc
gtgttttatgtcctcccaatcaacgactcttgcctgccctttcttgactt
tctctgctacctcctctcttagctgcgtcacagccttgactgatgtggcc
gacttatgaggtccccggtcgactgctgcctgcatagcctctcgagtcca
tggttgtcccgtttgtaccgggcaccctccagtggcatactgtaaaagat
caggagcggctgggtggaggagcgccaagCCGGACGGCGCCATACGTGCA
TTCTCCACCACTTTTGACTGCGTCCCCGCCGGGCGATGAAACCTGCCTTT
GCATGTACTCCAATAACATTGCTCGAGACATTGCGTCTGACGCCTCGAAG
TTCACAGTACTTTATTTTCCTTTCGGAGTTTCTGTTTTATCTGGCCCGTG
ACGGGCTCGAGTGTGCTGAGCTGTGGTGCTAGCAACCCAGGCCATGCTTC
CTCAACGCTCCCAGGCCCATTCCACCCTGGCATTGTTGGCGTTACCATTA
TCTAGCAAAGGGTGCAACGTTTGTTGGTGTGTGTGCGTGGCCTCCTCCTT
TGTCCTCGTGTCCGGCTCACCGCACCGACGCCGCTTCCAGTCCTTCTCTG
GTGTGTCCCACAGATCCCTGACACGGTCAGCTCCCGTCTAACTACCAGTT
GTCCGGTCCCATGTCAGGggcagacctcagttggcccgtttgaatcgctt
gccgccgccctgagagttccaatgctgcgctgtgttgggcggctctgtag
ccagcctcctcttgacgcccggtgccaagcgcgtgcacaacgccgtaacg
aactcatccgtgagcttgtttgctggggcgtgccccgcctgtgcccggcc
acacacctttccctggcacttgccaagtacgtaggaataacataagccat
tttttccattgacaatgtactttggcattgtggggaggtcctcctccgcc
acatttgccgccttgcagagaaggcgaaattgtacactcctgaagtatgc
gacgtaggttcccattagttgctttatccgcgggtggatgtcgttttggc
ggattgttaccagcctatcggtgactgtaGCACTACTCGATGTGTCTAGG
GGTGGGACCATGGGGTATTGCGTTGGTAGAGGTGGCGGGTAACCCAAGGC
TAGCCTCGTCGCATGGTTGCCGCCACTCTTTGCTGTAGACGACTGTGCGT
AGGACGCGACGGTGGCTTTGGGCCCccatttctcggggaaattacccatt
cggatttctctgcacgcgtggacgtccgctcccacaatttgcattaataa
agatgttggccatctaacctgtcctgaggagaagtcgtccgatgtcagcg
tcttgaaaaagtactgccgactatcgttgagtatagcccaagtgatttgg
cgaaaaatgcatgcactgaaattttgtgcattcgcaaacacgctctcgga
atcaagcatattatacaatgcaaagcagttgtcgtaatagtcgcactgct
caccaaacaaagtccacagcaaagcgcaaaaagtgcccaggtccactttt
aattcatgataggtgcttgctggtcgccgcgggtcacgtttgcccagcag
cagagcctccgacaaagattgattcttttcagtgaacttgaccgcctgct
cacgggacctgatgtccgcagtctcgttacctgaccgtggtcgacaggtc
agaattgaaataccctgttccgccgttgacaagtaggcggtaggggtgcc
ggggcaaaactcaagttttaccaagtcgtccatcgtggacttatccaaat
aaacgccccggttgatctgcacgtcatgggagcgtgcccacgaactcatt
tccgtcataagttttgttcggtgtgcgtccacatccttcgtggatcgaaa
atactcccaaatgggttgcaggccggtagggatcctcacacaactgtacc
cctgcaacttcgccaactggaattcgctgtatggtccttgctcatcagac
gatcgaccaccgtcgggtccacgctgtgcatcgcccgcccggagcgctgc
caccaccgctgccgtcacttgagccatcatttgtacctgtgtcgccgctg
gTTGCCCCTGCTGCGCTGCCGCTGTTGTTGCTCCAGCAATCGGCGGTGTA
GGTGGTGGTTTTTCGGTGATATCTTCCGACACCGGCAGTGTAACAGTGAG
CCGGTGGTGTgcccacttctgcaaatgatctgtggctccaatcactggat
tagtagcaaaggataggctgctgctcgtggagttagcgccagtccccgcc
tgcgccgccatgcaacaccaatccatcatcatatcgaaccaaccggggtc
gtaacgatcatcggtcaagaccttggtgatgtgttgaaaaagctcacccg
gtgtccgacgttgctcggcacagaaaatagcgcatttgggtgtgagggcc
aacatgcgtgggcacactcgtcggtgttttggagctgccgcgtctggggt
ccaaaaccgttccttattcgccacatcggcgtagaacgctgacaattcaa
ttccatccgtacatacattctgctcgtcccagccccatgccgtcgttcga
cccaattccaacatctgtggggtggcaaacgcagttctgtccccaaggaa
accaatgcactttccacaccaatcagggtctgctcctgggactctcgggt
aagtcccaattgagtgaaccagatgtataaacggcgacttttttcgcatc
gtcgcaaacaccaagaggtcagggtagccctgagcatcttccctGAACCG
CTTCTGGTCCTCTACATCCCCTCGTCGAGAAGCCTGCCATGCAAGGAACT
CCTTTTCGTCGGCCGGGCTGATCGACGTCATCCGTCTCTGGCACGCCCTT
TATCAAAGCCGAGCTCGAAGGCATGTTCTCACGCGGTCCATCGGCGTCCT
CCAATTGTTCCCCATGATCATGTTCCACGAGTCCGCCGGGGAGAAGTGTC
CGCATTGGATCCTCCACCGTGTTAGTCCTGGGGGTGGCTGTTCGAGGCGC
TGGCGTTGGGGTCGCTGCCCCCGAACCAAGCTGTTGTCGCCCCCTCGTTA
GGGCAAGCGGGGTGGCGACGTTCTCGCCTCCCAGGCGCACTGGGTCCGGG
AATATCCAgtcgtcttccgtcgtggcagcgtcgacgtcgtcgtcgAACGC
CTCCGCTTCCACCTCATCGTGTGCCCCCCTTTCATTCTGTGTTACCTGCG
GCGTCTCGGCCGCAGCTGGTGTCCCAGCGTCTCGTCGAGTTCGCGACAGC
CCTGGGGTGTCCATTCTCGTGCGTGGGGAGGCGTGTTTTGCTCGCAATTA
CACTACTTTGTAGACCGCAAAAACACCTCCAAGTcaacctcgcatcgatc
agccatggtggtcgacaaaccaaaaaggcacggaatgagagctgggagcc
aggtcccccttccgtgcgtctgtccgtcaccccaagaaattgatcgcaAG
TATGGTATCATACACACTaccataacattcctgtttcatgcatgccatgt
cgcgtgaatttacctttaaattttaaaattatgtaacgataaaaaaatga
gtgataataaaatatagaaggtctcgctatttgataaaataacatgggtt
tccactagagtttccaataaaataatgagtatactcgtgataTCCATGCG
TTGACAGGTATCCTACAATGACCAACTTTTGTAAGGATAGGATACCCATC
CTAAGATACACTTGCTTGACGAAATTGCTGTCTCCTAACCCATCATCGAT
TTTATGAAATCTTTCGACTTGCAGCATCTCTCGAATCAGCCCCAGTTTCC
TTTGCGCTATGACAGCATACTTCTTGTGCCGTATCACTCAGTATTCTCCA
CGCGTTAAATCATCATGTCTCCTCCCATCCAAAAACGCATCCTAGTAACG
GGTGGCTGCGGCTACATCGGGTCTCACACCCTGGTCTCCCTCCTAGACCC
TCCAACGCCACGGACAACGACGTGGAATACTCCGTGGTGGTGGTGGACAG
CCTCGCCAACTCCTCGAGCGAATCGCTGCGTCGAGTGGCCGACATTTCCT
CCCTGCAGAACTTCACCATCGACCACGAGGACGCTCCGGCCAGGACGACG
AGAGCGCCTCGTCTTCCGCAAAGTCGACTGCTGCGACAAGCCCGCTTTCC
AGGCCGTCATCGATTTTATGAAATCTTTCGACTTGCAGCATCTCTCGAAT
CAGCCCCAGTTTCCTTTGCGCTATGACAGCATACTTCTTGTGCCGTATCA
CTCAGTATTCTCCACGCGTTAAATCATCATGTCTCCTCCCATCCAAAAAC
GCATCCTAGTAACGGGTGGCTGCGGCTACATCGGGTCTCACACCCTGGTC
TCCCTCCTAGACCCCTCCAACGCCACGGACAACGACGTGGAATACTCCGT
GGTGGTGGTGGACAGCCTCGCCAACTCCTCGAGCGAATCGCTGCGTCGAG
TGGCCGACATTTCCTCCCTGCAGAACTTCACCATCGACCACGAGGGACGC
TCCGGCCAGGACGACGACGAGCGCCTCGTCTTCCGCAAAGTCGACTGCTG
CGACAAGCCCGCTTTCCAGGCCGTCTTTGAGGAATTTGCACCTCGCGGAG
GTTTCCATGCCGCCGTTCATTTTGCGGGACTCAAGGCCGTGGGCGAGTCC
AAGTTGGTCCCGCTGCAATATTATCGGGACAACATAGGATCCACTTTGAC
CTTGCTGGAGTTGATGGAACAGTACGGCTGTCGATCCGTAGTCTTCTCTA
GTTCTGCTACTGTTTACGGAGTGGCCAAGGACGAAACTGCAAAGCTGAAA
GAAACAGACGAAGTGGGCGTCACCATCACAAACTGTTACGGCAGGACCAA
ATACATGATTGAACAGATATTGGGAGATTTTCATTCCTCGCACGCATTGC
TTCGTAAGGAAGGCAACCAAGACGCGAAGGATTGGAGCATTACTATATTA
CGTTACTTTAATCCGGTGGGGGCCCATCCGTCGGGGAAAATGGGGGAAGA
TCCGCATGGCGTTCCAAACAATTTAATGCCCTTCGTTGCGCAAGTAGCGG
TGGGGAGACGTCGTGAGTTGCTTGTTGGATCGTTCTTTCACTTTTCGATT
CATCAGGGAAGAGTCATGTCGATTTGATTGCTGCCCTACAACAACTTGTA
GCTATTGCTTCCTCTCATCATTTCCCTAATTCATAAAACTTGCTTTTTCT
ACTCTCGTGTTGCAAACAAATAGCACATGTTGCAGTGTTCGGGAATGATT
ATGCCACACCAGATGGAACGGGTATCAGAGATTACTTGCACGTTATGGAC
TTGGCAGATGGACATGTTGCGGCTTTAAGGTACATGGATTTAGACAACAG
CAATAGTCACAAAAATGGTGTTGGAAAGCTCAATGTGTTCAACCTAGGAA
CAGGAACGGGGTACTCCGTTTTGGATATGGTACGTGCCATGAGCAAGGCT
TGTGGGAAAGAAATTCCATACGTGATTGGACCAAGGCGGCCGGGAGATGT
TACCATTTACATGGCGGATCCATCAAAAGCCAAGAATGATATGGGCTGGG
AGGCTAAGAGAAATTTGGATGATATGTGCGATGATCTTTGGAATTGGCAG
ACAAATAATCCAAATGGATATGGTGCGAGTGACTAGTGGTCTTACGGTAT
TTAGGAGATGAGACTTTGTATGAACCAAACTCCTCCAAAACGTGAAAAAG
TCCAAATTTATCACAGTGCGATTATTTTTTATCGCAATATGAATGAGTAC
GAGTAACACTTCTGAACAAATAATACAAGAAGTAGTAGTTGGCAGAGAAA
TGGGGAACGAAGATGTGTTCAGAGTGAAATCAGGTTTTGTCATTGCATAG
ATTTCCTGTCATCTTGCTAAAAAAATTGCCAGTTTGCCAGCTGTCTACAG
ACTATACATGGTAGGTGTAATCATCATATTGAGCACCAAAGGTGTTCTCA
TGAGAAATATTATGACATTGGGCAATAGCAGCACTCTCATGAGAATTGGT
ATGACACTTGGCAATAGCATCAACATCTTCAGATGTAAACAGTGCATCAA
GAATGTCACCACTAGCACTAGGTTGCATTGATACACTCAAATCACCAAGA
GTTCCATCAACATCTATTGTTTCTGATTTTTGCTTCTTTCCTGGTGTGAT
ACTCAAAAATTTGAACATTTTATGCAAAGTTAGCTTTGCTTGTTGGCGTT
GTTCAATtgacctaagccagaaagtatttaaaaaatcttgttgtagactt
tgctgactttgtttttttatgagcttaatactactgtacaactgatgaat
gagatactagttatctcatgcataaaaaaacacaaatgatcatgggagag
attggcagtgatttgtggcagttccatgactggctcatattcaactgccc
aaaggaactgtcccatgggaaggttcctgagaaggaaatcctccattgga
tattcaacctaagaaaacacctacaatgtgtatggtggagttctaggaaa
gaaaatcctatttggatatgatttctgagaaactcatatcttatgacttt
tgagtccttcctctgtatcaaacaatgtgaaggagacttatggagttcca
gctggaagctccagattcttggcctatgtcactcgccccacgaatggagg
gtcaggtgaggtgtgaaaaaaccttttctttggaaaggaaaaatggggag
gcctgttttgtgagcggaagacacttgttttgtgtaccaatttatactgg
tgatacaagactttcctggctgagtagtgactacgaagcattatttcaag
cgtaagtgttagtggagagaggagtaagagtgattcactgacatgttctt
tattttaagtgtctgtagtgtcaaagtatggtgttactctcctaatgttt
aatctttctgattttgttccgcggtgaaccctgatagtaccattcgtatg
gactgtcgatatagtccaaggatctttatggtatttgctttctgatttgc
ggaggataccttctttgcgaagaagtactctatcaccaattttataatcc
caatcgacgcgagacttgttttcacgctcggtgttgcgatcggtttggcg
ttgcctatggtctcctattttgttccagtcagctaggaagggaatgtcaa
acagcatgtccctgccaaatattgctgcacctggagaggctttgagtacc
gtgtggtatgtggagcgaacggcccatgcagcatctgtgaggaagtctgc
tatgtcactaggagccactgtattggccatgtctaattcagcggcacgga
gcattgtcatgattacttgatgcatccgttctagtattgcgttcgcttgg
ggttcttgatgctggttggcttacgcttgataccgtatgaatcacatagg
gtttcgaaattgagcttgaactcgcttccattgtcgtaaatgattacttg
acaacgtgggtaacggctaaaccagatcttgtttactaaagagccaactt
gtgctgatgatttatcaaagtatgcttctttaggtttattatgtgtgtta
gtacccttgaggcccttttacccttgggagtaacagaattgaattcagtt
accggtagttccacaatttcgaaccaactggtagctggatctatcattgt
gacacacataaagtcaatttcagtgccgtctttgcccttgagagtgtatg
gtccgattaggtccacacatagtacctcccaggggtttgatacaaccaat
tttgtaggcaatttaccgtacttatgttggcgtcgtttgttgacttggca
tttatgacaatttttgacaaaggtgcggacagagtgtctcaaacctttcc
aatacatcgcagcgaagagtttcttcgagacgggttgtccctggatgctg
caggtagtgatggtaccactgtactgctcgctgctggagttcctgtggga
tgacaagtttgccatctttgcacagtacttgaacattttctaccagctga
ggtttgtatgcctccagcaggctgagtttgtccagcattttatccgtttg
ttgagctgcggcaatctcccgaactgtcaggggatagatcgcattctctt
cgctgcggttagcaaacacaaagttcatgaggtctgagtgttgtgctggg
gatgggtcctcttctgattgcatagtgtaataacaccagcatttggtgaa
ggtcatccagttttccttgacgtcctttgttggaccaaagtcaaggcgtg
aaatcgcatccgcaactgtgttgtggattcctttgatgtacacgatttca
ggaccatattcctctagtaataaacgccaacggtaaaccctgtcacaggt
taaaccgagtgcatcttgcatgaggttcttgtggtctgtgtagactacaa
taggctggccccacagcattcctttgaattctttgagtgtttcaacaatg
gctagaagttcaatttcggttacgctgtatttttgctgacagacagagag
ttttctgctgaaaaatgcaattggccggttgttctgagtaatgacggctc
caagttgtctcttggatccatcagtatagatctcaaacccttttgagtaa
tcagggtaggccaaggacacatctttggcgatagtggcctttacgtcatc
gaatgcttttgatgttcctcagtccatttccagggtttctttttaacctt
gagaagtttggattgtttggtatgaccacactcgcctacgaggcttgtga
gtggggcaagcatttcgctgcgccgtgcccaaagatctcgatagtattgg
accatgccaagaaatctacggaggtctttgacatttttgggcggtgtcag
tgcaagtatcgactgtaccttcttgggttgtggtttaattccctctcgtg
agaggatgtacccaagatattctgtttcaatggcacagaagtttgatttg
cgagcatttacttttaggttcgcatcttgcagtctggagaggaccaattc
caatttagccaggtggtcttccagggttcccttggtgatacatagtagat
catcaatgtaagctcttacgaactcaagggtggccattagttccgtcatt
ttcgattgaaatatgtccggagaaccagcaattcccattggtaacctgag
gtaagagtacttaccccatggaaatataatggtgcagatcttggatgcat
ctggatccaacctaatggtgtagtagcccatgtttaaatcaagggctgtg
gcaaaagtgaaaccttctaactcttgcatgactgtactaattttaggtaa
cgggaatggttttctaactatccttttgtttacttctctaaaatcactta
ggaaacgtacagtctgatctttttttggtactatgaatgatggtgaagcc
cattcagatgcgggctgccactgtagtacccctaggtcacatagtctttt
gagctctttcatgagagtctcttttactgaatgtggcactgggtaggctc
tgccatggtacggttttgcaccttccttcagttcgaaggagacaggctca
gtattccaatcacctagtgtaccatcaaagaggtcctcgtatttacggag
gagctccaacaacttattttgatcttgtagactaaggtgaggacaattgt
tgtcaacaactgattggaggtctgctttttcatattttgcatctaagatg
tgaactgcacgctgagtggcttcctcagtactacgtggttcatgaatcat
gctgtggttaactgaccaagctttttcaatcttagagctagttgacagac
tgttgatgtctctcatcggcaagatgatctcatcaatggtaatatccttt
gttcgaaaatctagaacaattccaagctctcttagtgtttttacacctaa
gatgaggtcaaacgctggcttagccatctttttaccatcatactccacaa
catcaggtttaactgtgtattccttgctgttggagtactctaggaatttt
agagtaacttcgcctcttcctttggtttggaagcacccattcgacgtgtg
ccaagactttgacacctgcctagtcaagtagggaaaacgcttggtggttc
ctttttcatggaacatgaggtcaccatcggaaccagtgtccaatagtact
ctcaagaagttgtttttgcgactcctggacaagtgtttgagttttgtcga
ggactgacttccagtcgctaatttttgtacagctagtactgctgttactg
agtccattgatttttgtgggttagatggctcaattgactttgatttatgt
agggtgtccctcactgagttgggatctacatcaaagttagtggacaagtt
cgaggtgtctttgagatttttcaaagttacgtccactgagggactcgaat
aatccggaattaaaattttgttatttaattctaatttttggttactggta
gtttttatcggaccaggggtagtgtaattggctaactcgtggttagtttt
aattttcttacaactattttcattttccccggtactacccgacccaacac
ttcaggatgagttggaatcgctgtcactttcttcacgacggcgacgtttc
ttgccctttttgttggctttcttgagagacttctcaagtttctccatgcg
agccaagacctgggcataggacttcttggggcgactgtcttcgcgggact
ttcgtgcagcttgcccgaaagtaccccgcgtaggagttccgtctttgttg
taacggcgacactccgcggtgttatgcgtggtgtgtgcgccccatgcttt
tgcatagctcgcagttcttgtctacgcgcgtatactccgtgcgtgcttgc
ttgggcttcttgggaattcgtgcgcctagcgcgaacttcttggagggctg
ttcagctccttgggcctttgcaggcttagaagacgactgcctctcatcca
ctgggtgcgccacctcaattcgctcaaggatgagcaatagaggcttaacc
ccttcgggatagcacttctcaagcaagtggtactggtcctgccacttcaa
cggacacatgcgcaagatatggcatgcgagttccgcgtcagtgaaggagt
agacctgttgggtctgtgtactagcgctcgggctgtaatacaagcacggg
aggtcttccacgtagttgttcagctgcatcacgcgctgcacaaactgacg
caccgaaccttgttgggcttcttgaggcaatttgaaatatagaatttcaa
attttcgcctgcgtcatgtgcgaaacacgattggaggtggagtaactggc
acctcctgaatgactcggacgtcttgcccggtgacttcttcctttcgact
ccgaagatgtcgtgaaagggacttgactctgtctgctccttgacaattaa
gtcccagggctgacgtgcctcctcagtgagaaggttggcgtagagttgaa
aaacttctagggccgagtcggtcatttttgtccttaaggcgagcatgtcg
gcctttagggagagtgactctgtggtctttttctccttctcagtcttgct
gagggggtcatcggcaagttcgcggagaacagccttccattcaccttttt
tcgactcatacgccttttcggcatcatcgcaggcgggaattagacccatt
ttcttggcggtactatacgccttgttcacgtgcagtacaaactgctcgtt
ggtaccgtgtccggaccaaaccgtgactcgggtttctgacccattcgcga
gggtgcacttgagggtctcaggcttgaggtccaaagcttcttggactggg
tcccgatccggcacataacggataggggctttcgccacctcttccgcgcc
gcactcttggttcttaagcccaataggggccatcttctcagcagacattc
ttgagagggctgctccgagacttgttccaaggaaaagggtcttgtaggag
cttcgtggcggttcgcacttgaaggagacacgattggcacgaatcttgtt
ggcggcgggatcacgtagcgcagacgtggtgctactatttactggcgcac
aaaagacggtggctcgacgggcgaacacgtggatgctgaacgctggactg
gcggaggacagacgcgacggtgttgaacggacggtggtcggctcgacggt
gacggacggtcgaaggacagtgcggcgatggacagacggtccaaaaaaaa
attcgctcgagtaggttatcaattgatagtgacctaagccagaaagtatt
taaaaaatcttgttgtagactttgctgactttgtttttatgagcttaata
ctactgtacaactgatgaatgagatactagttatctcatgcataaaaaca
caaatgatcatgggagagattggcagtgatttgtggcagttccatgactg
gctcatattcaactgcccaaaggaactgtcccatgggaaggttcctgaga
aggaaatcctccattggatattcaacctaagaaaacacctacaatgtgta
tggtggagttctaggaaagaaaatcctatttggatatgatttctgagaaa
ctcatatcttatgacttttgagtccttcctctgtatcaaacaatgtgaag
gagacttctggagttccagctggaagctccagattcttggcctatgtcaT
CAATAGCAGGTAACGTCATGTTCCGAATTTTATGTAACTTTTGGATTTGA
TGTGCCTGTTGTAAAAGTAAGGACTTCAGCTGATGTGATCTGTTACAGAC
CTTCTTCCGGTGATTACCCTGAGAACAATGAAATGAAAATTTGAGCTAAG
CATTATTCCATAGTTGAAATGGGATCCACAAAACAAACTTACATTCATAA
CAACAGACCTTGGTTGGTTGATTGTTGAAGGCCATAACACTATCTTATCA
AGAGTAAGCATGTCGAGAAGATTCATAACAAATGATAGTTGCCTTTGGTG
TTCATTTCATTCAAAGATGGTTTGTGAAACAAAGAGCATAAACTGCATGT
CAAACTTGATTTTAAATGACAACAAATTGTCGGACTTGGATCCAGCATAT
AATACGAAATGACCTTGACTGTCAAAACGAAGTGGAATATGAAGAGCAGA
AAATTGAGATTCAAACATGTAAATGTCAATACCAATAGGTAGTGCAATGT
CATTCTCCAAAGTTATCATAAAGCAACATGATAATACAACATCTGATAGG
CAAAGCTACAAATCCACCGCAAGCAGAGCTGGAGTCACTGATAGCATCAT
GGCAGTTGTCTTCACTGAAGGCTCGGGAGTAGTCACATGATGGGCATGTC
CTTCACTTGTTCTAATTGGTTCCTGAGCCACATTCCATGATACATGCTTC
TTGATTTTTGTTGTTGTATCAAAGTGGATGAATCAGAGGTTCATTGTCAT
GATCTTGGTGTAAAGATAAATGTCTCTCCAACGGAAGACCTCTGAAAATG
AGGAGTAGTGAGCTGTAATGATGTCTCATGCTTAGCAAATATTTGACACA
TGGACTTACGGAAAATGAGGTATTTGTTTGTAGATTCTATACCTGAGTCA
ATAGCCTTGAACGGAGTAGATATGGAAAAAACCTCTCTTTTCCTGGAAGA
GGTTACTCCCATTGTCCTAGGCATGTTTCAAAAGGCTGTGTGTGATGGAA
TAGATTGAAATATCAAAAAATAAGTTGAAAATCAACACAACCATAACAAT
AGACAAAATGGCAAGTTGAAATCCACACAACCATGACGACAGACAAAACG
ACCAGTTGAGTTTAACTATGATGACCGATCAAACGACCATTCAAACACCC
ATGAAGGCAGATGACACGGACATTGAAACAACCACGACGACAGACTACAT
GGCAAATCAAACAACCATGAAAACAGACAACACAGCCATTCAAACTACCA
TGAAGACAGATGATGCAGCTCCTTGATACTTGAAAATTCAAACAACCATG
ATGACAGATGATACAGCCAGTTGAAACTTCAAACAACCATGCAGACAGTG
ACATGGACATTCAAACAACCATGAAGATAGACCTGGTGGCCATGCAAACA
ATCATGACAACAGACGACACAGCCAGCTGAAACTTCAAACAACCGTGACA
ACAGGCAACACACACTCACGCAGGTTTCAATCCAAGCAAAAATGAAATAA
TGAAACGGGTCAAGATGATATTCCCATTTTCAAAATTAAAATTGTGCCAA
CACATTCTAAAAAGTAGGTAAAATTCACTGTATCAATAATGAGTTCAGAC
AATGGAACAGGGGAGAACGAACTCATGAAGGAGTCAAATCAAACCTATGT
TGTCCCCAAACTGTCAACAGAATCTATATTTTGATGATGAGGGAGGACAA
ACCCCATAACTGCCAGGATTATCAAAGCTGTCTCCGAAATTACTAAGTCT
TGTTAGCTTATAAGTAGAACTTTCTACGTGTCAATATGAAAACATTTGGT
TTTACACCCTATCCTATGCAGTTTTAGAACCTTTAtttctcatttcaaaa
acctagtttattgcaccagagtaccaataaattctactttaatctcttca
tttggacgccaccaatgacaaaaaacactaaatcgaacgaacgaagccat
cgcaagcatgggaagccaaaaagtaatggcaaaaagttgtcaaacaagtc
ggcAACAAAGTcccaatcaaaattcatcttcaagatcaaaacggccaagt
gaaatgatcaccaaattagggccacctttgaagacagcaaaggaaaccaa
atcaaggagctcatctacacatttgcggaaggcaattggaaggacctcct
gatcagttttgaaaaacaactgctcaagctcaaaaattgctacaatctct
tcatggaagcgaagtgggaggtcctctgaaaaattgtaggatgcgagctt
gaaggtcgatgcaaaaaactgggaaagccaagtcagaggccttcgagggc
acaacaccggcaattcggcagcccagcgcaacaaaatcacaaagggaatt
caaaaattcaacaagaaataccttggaagcacgacaattgatcaccagaa
agatgccatggaaaacaggcagttttctacaaaggagcggacaaggaaaa
gacagtggaatgcctgttcaaaatcaacgaggatatcaaactcctcagca
atgatggcaaactctattatgtgcaagatggcaaggaaagtcatcccttg
caacctcaagctgcggaaaaactaaagtatcttgacaaaggaggtgctaa
actttgcgaaaaagagaaagtcatcgaacttgcttgcaaaatcttggaaa
tcttggaTGCCAAGCATGAAGTCAAACAAGCGTGAAAGCAGAAGCAAAAC
AATCAAAATGATGGCAACAACAATCACAGTGGATATCAGGGCAATTCTCA
GTCTAGAAAGGAGAGCCATGACAATGCATCATGCAGAAAGCATGACAGAA
AGAACAAGTGgaaggactgccctgacatctggagcagcaaaaatcaaaac
tccgcctctcaggaaagcttcattccttggaacaacagatctcaatcaaa
tcgaggtgaagtcacgacgacagaaagtgaaaatagttcttcttgctctt
gctcttgatcttgaggagtgagatttgaggaagttggctatgagactgat
gacgacgccagttcttgcggcaaggtgatgaccctcaatgccacccagtg
ctctgcaaacctacacccaatcactgtgatcactcttcccaataggaatc
agaagagagttgcatgcaaggtacttcttgaccaatgctgcactgacaag
ggtctgatctctcaagagctagtggaaatgcttgacgtcccgatgacaaa
gcgaaattctcactttcatgacagcagcagggacagtctccactgactag
atccccaaaatcaaaaacgcaatgctaccatgcctctcaaccaaccgtac
attcaccgtcgaactcatggtcgttccatcccagaaaagcagcaactgcg
aagtcattttgcgggaggagtcaatgcaagcacttgaccttgacacgagc
atcagggacaatacaatctcctgaggggacaaaaaatcctcatggtccct
cgagactattgaacggaggaaagaatcctagaccacaaagcccagcctag
caaacaaccACTAGTTGGTACTGAcaacaacaatgcgcccaacgcagtgc
ccaccaaggaatccaatgcaaccaaggctctacatgctgttgcctacaaa
aaggcaaacctcaacgaggtgttacaaaagtgcctcaatctcaatgccaa
acagaacaaactgctcaccttgctgaaagaccatgaacagcttttccTTC
GCTGTCAAGGCAAATGGAAAGGTGACCCAGTTTCAAACAAGGTCATGAAA
GGAGCAGTACCTATGTGGGCAAGATCATACCTGGTACCTCTCAAGAACCA
CCAAGTCTTTTGAGAAGAAGTGTACCAACAATGTGACATCGGCGCACTTC
GGGAACTCACCACTGATGAAATTGAAACTTGTGAATGGACATCTTCATGC
TTTGGAGTATCAAAAAACAATGGATCCATCTGACTTGTCATGGACTTTTG
CCAACTCAATAAAGTCCCTGAACGCAAAGAATACCCACTACCAACCATCG
GCAAAATCTTCACCGACATCAGAGGATTCATCTTTGCCTCTGTTATCAAT
CTCAATATGGGCTATCTCTTGATCCCACTCACCAGGGAAACTCATGAAAT
TCTCACTATCGAGACAACATTTTGTTTCTTTGAGTGCTATGTATTGCCAA
TGGGAATCAAACCAATCACTGACATCTTTCAGTCTAGGATGGTTGGAATA
TTCCAGCCAATGATGAAGAATAAGCCAATTCCTTACAAGGTGAAAACTTC
AACTCTCACCTCAGTATCCTTTCTGAAATCTTCAAAAGACTGTTGGAAGC
AGGAATAGGAATGCAAGTAAACTTAACAAAGAGCAAACTCTGTGCAATTC
AAGTTAGATTCCTAGGGTTTCTCCTGACACAAGCAGGCTTTCAACCTACC
CACCAGTGGATCGAAGAAAGTCTCAAACTCCTACCACCATGTAACGTCAA
GAAAGTAAGAGGGGTCCTCAGAGCCATCAACTTTATCAAGAACCATATCC
CTAATCGCGCCGCCATCATGCCCCCCATCATGCTAGGTACCAAGGATAGT
CAACCATTTGTCTGGGGGAGGAACAACAGCAAGTATTCGACAAAAGCAAA
GCTGCTGTCGCCAACACCATCCTCTGCACCTACCTGGACCCCAACAATCC
TTTCATCATCTATCCGGACGCTTCGCAGAAATACACCATGGGAGTAGTGC
CCGCCCATGCCATCAATGGAATGGAAGAAATCATCAGCGTGTTCTCTCGA
AAATTCAACAATGCTCAACTCAGTACACAGTCGGAGAGCAAGAACTTCTT
GCTGCCTTTGAAGATGCAGATTTTCCACATCATTATCTACGGTTGCGAAG
TCATCATTCAAAGTGACCACATGAACATCACTTGATGGAGACAAAACACA
CAAGCCTTCGCATCTTGGGCCAACAAATCATTCTCGACCAAGAGTGCGGC
GTCAAGTTCGAACACATAGCAGGTGAATGCAATACTGGTACCAACAGTCT
CAGTCGCCTCACAATGAGTGGCAAGATCCCACCAAGGCTTCTCACAGAGT
CTACACAATCGACGAACTCGACCAGAGCAACAACCCAGACTTCTCACTCT
CAATGAGTCTCATCAAATCGGAACAGGACAATGATGCCAAGCTCCAATCC
CTACTCAAACAGGACCGCTACAAATCGAACTTTGGTATTTTATCCTTTGG
AGACCAAGAGGTACACACCTTCAACAACAAAGTTTGGGTACCACCGAGTC
TTCACCATCAAATCATCGAGTGGCACAACGTTAACCTTTGTCACCCTGGA
GTGTCTCGTACTCTTAACTCAATCGGTAAAACCTATAGCTGGAAAGGCAT
GTGAACTCACATCGAAGCCTTTGTCAAATCATGCAACGAATGTCAACGCC
ACAAACTTGTTGGCAAACCACAATACAGAATCCTACCCCTCGACCGGCCC
TCAAAGTTAAAATGCCATTCGAAAAGGTACACATGGACTGCGCTGGGCCC
TGGACACTTCGAATTGGTTCCAGAGCATCCCCTGACAGGATCAAATATGA
AATCCACGTCATGTCAATGGTGGATGCAGGAAGTGGATGGCTCGAACTCG
CACTCATTCCCACAGCTAACTCCAAAAGCTGCACCATGCAATTCAACAAG
CAATGGCTCTGTTGCTATCCTAGACCCACGGAATGCAGACACGACAATGG
CAGCAAATTTATCAGCAAGGAATTCAAAGAAATCTTCCTCAGCTACGGCA
TCAAATCGAAGCCCACGACGGTCAAAAATCCAACTGCACAATCAATCAAA
GAACGTTTACACCGCACACTTGGAGACGGCCTTCGTACCTCCATCTACTC
ATACAACAACTGGCAGGATGACATTGACCATCTAGTTCATGCGGTAGCTT
GGGCTTTACCCACAACTACCCCATCCAACATACCCTACAATCCTGGGCAA
ATGACCTTTGGTATGGACATGATCTTCTGACAACAGATtggggttcaggg
aatgccaggaaaatggattattcttcaaaagatatctatgttctctcttg
cctaaaatcaagaactaatgagtaccatagttattgttgctttggttagg
tatcatatcatacgtggtatacaagttaataatattataatatacattat
gttatgcacgactcgttggcaatgcaataataagaattgataccatctaa
atcgaaaaattgaacttagaatattataaactaaacagattgtgttagaa
tgctgaaatagattctcaaaatttcttcgatctagagtggacaatttaga
aaaaagaaatagctagagaagagatactgatctagcttataaaatctact
tcatacttagaaaaacaaggaacttcaataatagcccaactatgttttct
ggtcctaaaatatgattcgtttaagtctattctcagaaaagaatccatct
aatcttgataattccttctcaagaaagtctccagctagcccaaaggctta
aataatgcatctacctatcggcgtcagcaaattaattggggattcgcttt
cttttggaggattggttttcttttggctttttcatgtttggtactattcc
tctgtcaaaatggaaaggtatccggttttctattgggaaattagttttct
tttaggagattggtgtgtcagtgttctgtcaaaggtcactaataaaccag
tccggtgcagagattgccagtgtcacagagagtgcaataccgtaatgtgt
tacgaatctacgatctggtaggtacGGgtcagaattgatttggactctta
tttgtcagatatctttggccagcggtacggcctcaatatacaacccctga
gacccgttcaagtacgcaaaaccctttgggactatcttgagagcttaagt
ccagctctacacatccttggctcattgcaatcaccacctaaagttagcta
cagttagtggtctacattgaaatagtggttcaaagtccaacacgtagaaa
ttggaaggatttctacgctgatgttcatgtcagatagcaaacattgtgaa
aattgtgggatcatgctacgatgatggcacatcatgtgcattcgtgtgct
ataatttttattgtgacttaaggtaagccaaggacagactatctgatgct
tcgcatcaaagattttgtgtcgaaacatgtaaaacttgatgtaggaatac
tatccgacagccttaatggttcaaagtccagtcaagagttcaaactcaat
tctcacccctactgtaaaatcgtatacagaaataaagaaggcacgaatga
gttctttcctttccaatcatattttttagactgtacatacagtacaataa
gtgtagggctcttgatgttttaaggcggtgaaattgattaattactccta
tttcagcaccagtgtcctttcgcaaccccttccatttatgtgaatgtgtg
atggtgtcgtatgaaagtacacaatacctttctgaggaaggtaggtggta
tctattaacattacttcaccctgcaagacatacaccctccagagtacata
ttgtcactagcacataacctgtcattttctagatacttgtacatggagat
tgttattaatcacctctagttactaatgtactaccatcaggtatagtact
tactACAATACAGAGAAAAGTGTGATGTACGTCAAGGTCCTTGCACAGCA
GCTGATGGACTTGGTATTGGATGATAAACAGATGGAAGACATGTTCGACG
TGTCTTTGTTGAAACAACGGGGTAGGGATGGTTTGGGCGATCTCCTTGAA
TCATGGATATgttggatgccgttagggctccgtcccagttctaaaaccga
aaaaaatcgtccagttctagaactggacgtttctctcccggttgtggcac
tttaccttgaaatagtttgctggtgccctaacggggatcaattctgattg
aggtagggataattactatgtcaatttttttaggtacattattaggagat
tattagcttaccacttcatcggaagaattttatgcacttgcgtgattttg
tgtaccctctacttattaaagcctacttggcagggcccagccagtatcac
aactacgtacaatagtggttccaaaataaggatattttcatcgccccatt
agggcaccagtgccccgatgggactaatcggttgtcccaattaaggcact
ggtgccacaatgggactggtgccccaatggggattcgagcatcagtccct
gttattgacctagaattttatcacggtcccagtaggtcccagttctagaa
ctggggtgtccagttgtagaactgggcaccccattaaggcacggtggccc
aacgaggagaaaaacatccagttctagaacggacaaacttttttgtccag
ttctactgtatatcatggtttataagtccccacagattataagacccctc
ctttttatgtacatttgtgtttttcacgttgataaacaccccaaaatact
ccaaaaccaccttagaatgcttgcccttgtaaaatacaacacgcccatag
gtttttctcctcataactccttctagtcaccgagtaacgcatataagcct
caaaactcaccacacattgcaacgaagcaaaattatccaaaaaagtgggc
ggtgagtggtgaattgagaccgattgatagaacttcaccatcaatggatc
agaaaatggcgggaaatggagtgaaatacagcacaaaaaatataacactt
agataaacaggatacattatttatctcttcaccgtgctacaatcacaagc
ttgacacgtattataagacccccaaaaggtatctttgtacatttgggggg
tcttataaaccgtgacatagggtagaactgggacagtgccctaatgggat
ccaacaaataCGATCTAGTAAATCTGACTCGAATGATGCTAGAGATGAAC
TCTTGCGCCGTTTgtcgtctccaagccattacaaacaataacaaggaaaa
taggatgcaaacaaCACCagtgcaaagttggcgacctggtcctcattgtc
gaacccaagtacaaacaaaccaggaaagccaagctctctttgcctactga
tggccccttcgaaatcattcacatctacacaaacggcaacgtactcatca
ggccaggCAActatgatgaggacatttccatcccttgccttcgtccttat
cattcaaggaacaactaatcttccctgtatagcatcaaaaatgatatttt
atcacaagctcattgcatcgtggggtagaatatcctatgcagttTTAGAA
CGTTTAtttctaatttcgaaaacctagtcaattgcaccagagaaaccata
atttttactttaatggaacttatcaccaagtaccaatgacataccaatga
cagtagtccaattcatggaaataaaatgagacaACACTCCCATGTCCTTG
CACAGCATTTGCATCTTCTGCGTTCATTTTTCGATGAAGCCATACCATAC
CCGTCGTATTAAGAACTATTTGGTAATGAAAAGATAACAGAGAAAAGTGT
GCTGTACGTCAAGGTCCTTGCACAGCAGCTGATGGACTTGGTATTGGATG
ATAAACAGATGGAAGACATGTTCGACTTGTCATTGTTGAAACAACGGGAT
AGGGATGGTTTGGGCGATCTCCTTGAATCATGGATACGACCTAGTAAATC
CGACTCGAATGACGCTAGAGATGAACTCTTGCGCCATTTCTATAGGGATC
GATATGACAGGTGTGTCGTTTCTTGTTTGCTGCATGGCTTCATACGTATG
CACTGCCATAACAATCGTGACACCAAGGAATGACTACTTGCAGGTCGGTC
ACATCAGTTGTTTCAACCTCTAAATACAATTAGATTTTATGATCCAACTG
GAATGGAATGGTGCTAAAAGCATTTCAAAAATAAAACTCTTAACTTTAAA
ACTGACACGTTGCCGCTAATACCGTCTCGCCTTGCATTCATACCAGAGTT
CATAAATCGAAACACAGCAATATGAAAGTCGCGTTTCTCCTTCTAGTCGC
ATCCTTTCCCATTTCACTTGCAACGCGTCCACAGTCTAGGGACATCAAGG
AGCCTTCACGATTTGATTCAGTAACAGCCAAGAAGAATGTACATTTCAGT
GGTGACATGACAATAAACAAGCATGCTTCATCTTTTTTACAAGCGGATGA
TGCTGCTCGCGCCATTAAAGTGGAGAACATGACGGCAGAAGACAATGTCA
ACAGCACCTCATCGTTCGATTCTCTTATGATACAGAAGAAATTGGATGTT
CTAACTTCTGCTGTCTTCAACGGTGAGGTTAGCTTTCATGGCCAGACCGT
TTATCACGGAGAAACGAATTTTACAAACGATATTTCAACGACGAAGCTTA
AAGCTCAAGGCATTGACGTAGTTGACGCAGTGCACGTTGGAGGCGCAGTA
TTTGCTAAGAGACTTTATACTCAAGATCTCAGTGCTACAGGCTTTGTCTC
CGCGTCTTCGTTCATCAGCAAGGGCGACGTGAATGTCACTGGATCTATCG
GTGCTTCTGAAGTAGCAGCAGATAAAATGAGTTCAAAGCAGATTGACGTT
TCCAATGCTTTGTATTGTTCCACTGCCAATATTGCAGGTGCTCTTGATGT
CGGCTCTGTATCTGCCCGAAAGGTAACTGTGACAACAGAGTTGAGTGTCA
ATGATGAAAACATAATTGACGTAATTAAACTATTGGAAGATCGAATCATC
GCATTGGAGACAAAACTCGGTAAAATCGAAACCCACGATGACAGAAAATA
GAATGCTTATTCCAAGTTCTTATTCACTTTATGTAACCTCAGTAACTCTA
AGGTCTACCTTGAATCACTCCATCTCCATCACATTCAGTGCAGTTAATTT
CCTTCACTTGATAATTGTAATGCTCCTTAATCAGCCCGTATCCATTGCAC
CGCTTGCAAATAAGCATATTGTCTAAGACACTCTCTCGAGTAGCATCTTC
GGTGTTACTAACGTTGCCTCGGACTCGTTTCTGGCATGCGTACTTTTTGT
AGAGTGCGTCAACATCGACGCCACAACGATCACCAGCAGCTTTCAGTGAA
TCATTCATCTTATCAAAACTTTGTTTCCTTTTCTTCGCTTGAAAAAAAAA
GAATATGGCGTTGCCGATTTGAATTGAAATTTATTCTGAGTGACGACCGA
ATCAGGTTTCCGAAAACTATCGTACCCCTAATCCGATCTATCATCCTTTT
CGATAGTAAACTCGTGATTTCCACCCTCATGAGACAGTGACAGGCTGGGA
AAGCAATCACCGCAGAGGTCGAAATCAAAGCATGTCTTACAACAGTGAAT
GGTTCCTTTAATTTCAGATTTGCAGCCGTCACAGAAGACAACTAACTTCT
GAAACGCACTTGTGTCTGTTACGGTATTGGTGATTGATCCATTAAATAAA
AGCACACTGTCCATCGGTTGATTTTTGAGCCACGACGGATCGTTGTCACT
AAGTACTTTCTTTGGGGCATCAATTGCTGAATTTGAACCAAAACTGCCAG
TTATTTGGCGCTTGATAGCTAGGACGATATCGTCTACAAAGAATCAGACA
GAGTACGTCAGAGGTTGCATAAAATTCAAGCAAGATCAACTGTCTCTTTC
TTGTTTCTCACCACAATTTCCAAGTAAACATGCATCAAATGAGAGGTTGT
CAGCCGTTTGGCTTGGAGTTGGGTGGATTATGTTGCGATTGATAAGAACA
CGGAAAAGATCCGGAGGCAGAAATTCAACTACTTTTGACATCGGGGCCCT
GAAAAGGGGAGTTGAATGATACCGGTTGGAGGTTGGAGGATGAAATGACA
GACAGGACATCGTAAAGTATATTACCGAATCTTACACCGAGAGTGATGTC
CCCATAATTATTAATGCATCTGCTTTTGCATAATCTCTTTGAAGACAAAG
TCCTACATCACCAGCAAGCTTTTCTCCAAAAAATGTGATGTTTGGCTTAA
CCACGCCGCCACATGAGCTTTTGTTTGCAGTGGTGTTGATCTCATCAACC
TCACTGTATTGTTGAAACGACCTTTTGCGTAAAGTCCTAGTATGCACAGG
TTTGTCTTGCAAATTCGCCGCAGTATTTTTGGTGGCGATTTTGGTCTTTC
TCTCCTTCGAACGCGTACACATTGGCACTCTACCCTCCTTCACATCGCTA
GCAATATCTTGAGCTGTATATTTCGCACCACACTTCATACATGTTGCATT
CAAAAGTGATCCATGAGCGTAGACGACTTTGTTTTTATTGACGCCGGCGA
GTTCTTCCAGACCATCAACATTTTGCGTGTACAATCTTAAGAGCATTTTC
TTTTCATCAAGCCATGCCAAGAATTTATGAGATGGGGATGGTTCAATCTT
CCCGGGGTAAAGATTTCGTGCAAAGCGAAAGAATGGACGGGGGTCGTCTC
GAAAAGTTTCAATATCAAATAGATCCTCAGGATTCGATAAACCCAGCTCC
TAAAGAATAACAGGAGAGTCAAACTTAAGCAGACACATTCTTGATGAAAG
AAACAGATCATATAAAAAGTCGACCTTACTCGATAGTTCAAAGTATGATA
CAGCCCCGTTCTAGAACGAAAGTCAGGTATCCCGCATGAAACGCTTATAC
CTGCTCCAGCGAGGACTACAATGTTTTTCTTGCTTGATATTTTACTCACA
ATGGAAGCAAATTCTTCATCGGCGGACATTTTCTTTAGTTTACAGCGAGA
CTTGCCTTTCGCCTGCTGAAGATTGAACGGAGCCCTCTGGCGGTTTGAGA
TAAGCAATATTAATTTTATGCGGACCAAAGGAGAGCAGTGGTCACATCAA
TGTCATGTTGTTCGTTGGGTGTTTTAGGGGGCATTTTTATTGAAACAAGA
TTTTTCTGAAATTCTCATTTGtatcgagattttttcaaatcttatttata
ctggaaagtgagccattttttcttcttctccttctcttctgctttcttct
tcttcttcttcttcttcttcttcttcttcttcttcttcttcttcttcttc
ttcttcttcttcttcttcttcttcttcttcttcttcttcttcttcttctt
cctcttcctcttcctcttcctcttcctcttcctcttcctcttcctcttcc
tcttcctcttcctcttcctcttcctcttcctcttcctcttcctcttcctc
ttcctcttcctcttcctcttcctcttcttcttcttcttcttcttcttctt
cttcttcttcttcttcttcttcttcttcttcttctccctcaccttctccc
tcaccttctccctcaccttctccttctccttctccttctccttctccttc
ttcttcttcttcttcttcttcttcttcttcttcttcttcttcttctcctt
ctccttctccttctccttctccttctccttctccttctccttctccttct
ccttcttcttcttcttccttcttcttcttcttcttcttcttcttcttctt
cttcttcttcttcttcttcttcttcttcttcttcttcttcttcttcttct
tcttcttcttcttcttcttctttgtctttgtctttgtcttcatcttcgtc
ttcatcgttgtcttcttcttcttcccctccttctccttctccttctcctt
ctccttcttcttcttcttcttcttcttcttcttcttcttcttctccttct
ccttctccttctccttctccttctccttctccttctccttctccttctcc
ttctccttctccttctccttctccttctcccttctccttctccttctcct
tctccttctccttctccttctccttctccttctccttctccttctccttc
tccttcttcttcttcttcttcttcttcttcttcttcttctttcttcttct
tcttcttcttcttcttcttcttcttcttcttcttcttcttcttcttcttc
ttcttcttcttcttcttcttcttcttcttcttcttcttcttcttcttctt
cttcagtgagaaagtttttcgcctttgaacataacaggtacttcaactat
atacatgattttaattacctgaattttgcacacattgggtattagtcata
ttgaagtttcttacctttaaaattatatcatatgtccaaaatagaagcaa
ttgtgtgcagggtgcacaaactgtgtgatgtacatgtgcccaataaccaa
gGTTAGGGGCATTATAGTGCTGAAAACTTATGCATTTTGCAAACATATTT
TTCTACACCAGAATCCCcacatgctttacacattatttccttcacacatt
tacccagtaagtgacatgaagagaggacacaaaaaatgtgtggcaatggc
aacacaaatatttgtgtcAGGTTGCATTGCCACAGATATTTTTGCATGGC
CCCAATCCAAGGAACATCACCATAGTTGTGTGCAACTTTCTCGCTCATCA
TCACAATCTCATTGCATTATTGTTTCATTAGTGGATCAAAAGTCTGTATC
AACTTCCCAGCAACATGCCCCCTAGGAGAAAGCATGCTTTGCATCATTAC
AAGGGAATGCTTGTGTCACATTGTGCTGGAACGACATCTCAAACAAGACT
TGCTACAAAACAGTATCAGCTGCTCTTGTCAAACTCTGACTGTGACTTTG
ATGATGAGAATAATGTTTCAGCTCATTGTTCATATACATCCCTCAGAACT
TCACTTGCCATATGTAGGTTCTGAAAAAGCAATTTAGAAAGTAGCAGACG
ATCTAATGGCTTTGGAAGAGGTGTCATTTGTTGGCAGCGCAACAATCAAC
AATCAAAATGAACGATTGAATCATAAATACATTGACTGGAACACACATGT
TGCACAATTGGAGCATGAAGGTTTGTTTTGCAATGAATCCCTCATGACCC
TGAGATCCATTGGGAAACTCATGCAGAAACTTGATTTGTTTCTACAGAGA
ACTCAATTCAATTGCCGCTGTTCAGATGTATTTATTGGGCTAAGAGTTCT
CTTGGGTGGAAGGACAAAAGACCAGTGCCACATTGCTGGGACATCATTAG
ATGCAGCATACAAAGCTGCAGATGATTTCATTGATGCTGTCAATGCTGCT
GCTGATCTTGATATCAACATTTCCAAGAGTGATGAGGAATGGGTTGGCAT
AAATGCATCCTTGTCAAAAAGAACACACATGAAATCATTGCTGGTTGCAT
TGGCTCTGTggatattttttagcctaccaacaagccagaaaaagtctaca
atgtgctgttgtattattctggacaccacacatcttgtggagtcaattgt
caagcctgcatcaacagcaatttggagttcatgtactttggagttatctt
gcccagatcaacggatgactatattctttttcctatggccccaggactga
aagaagtatttgattatttgagttgctttatttggggagtcagcagatta
ctcactgtcagaacacattctcagtcgattcactggtgctgatagattgg
atccagctcaagatgccttcaactactacctttctcaactgaggatttgt
gttgaaatggcatttaggttggtgaataaatttcgaatactccgcagaaa
aataaattgatcactagattaggtcacatgcactcttatgacttgtgtac
agcttcatatttttttattatcagaaggcattgtcaatttgagcagaaat
ttcattcagtggaggaagaagttgagagtatgaacttagaaattaatcca
tcagctcctctattcatgacatacttgccagttgtccccggcaagacact
tgtagtgtactggaatatcacattctaggtaagccatagactaattttta
acagagagtgacattttgtgacccatgcacaatgttgaacAAAATTTCTG
TGTGATTTTTGTCTCGCCCTCCAGCATCCATTCTTTTAATTGGTGTACAT
ACCAGGGTATTATCAGGGGTTTTGGCCTGTTTTTGACAAGATAGATTTTT
TCTCCTCCAAAATGTCAAATGCGGAATAAACTTAACCTCCAGTAAATCCC
CTAGCTTAGACTATCTCACCCTCACTTTCATCTTGCACCATCACAACTCA
CCCTAAAGTCACTCCATTTCCACAACTTCAACTCATCACCAACAGCCTGC
AATGAACCTACTGCCAGATCCACTGGTCTTGGCACTCATGCACTCATCCT
TTTGCAGGACAATTCTTCACCACAAATGAAAGTACATTATTCCATCCATC
CCTGATTGATTACTTCTGACACCACTCCTGTCAAGAACAACACTACGATT
CCGCAAACTCAGTTTCTTCAATGAGAACACCTTCCAATCCATCCCATTCT
ATCTCCACTACCAAAAGAGAGCTGATTCTTTCAATGGGTTCTTTAACTAG
ACCGATCATGATCTCATTGCTTCATTTTACTCTTGGAAGGAAAAAAGATT
ATCTGAAGATGAAGTGTTTCAGCTCAAAAATGTTTTGATATGGCTAAGAT
AGTTTTGCTCTTGCTGAGTGGGGTAATTATCCTTGCTTGGGTAATTTCAA
AGACAAAGAATGGCAGACCAATCACAAGAAGCTGTATCGATTGCCATCAA
TTCTGCAATAAACAACATTGTTGCTGATTTAGCAATATCATATCTGCAGA
TAACAGCACAGTACCTGAAAAGTAAGATGTGGGTAATCAATACTTGTATT
GCAATAGTGGAGGTGCCAACAAGACAACAGTCATTTTTACACACAACTGC
ACAACAAAGGGTGTATTGCAGAAAGCTGCAATAAGGACCTGTTTACATGG
ACAACATTTATGTGAAGGCATAAGTTCTGAAAGTGGATTTGAGTTTCTTA
TAGATTTTATCAGACAAGGAGACGAATCGGTGTAGATGAAAAAGGAACCT
GTACAAATCTTATTCACAAAGTTGAGTACACCTTCAAAACATGGGCAGAT
TACTGAGAAATTACTTGAGTTCATGATGTAGTGCTGTTCAGAAAACTGAG
CATATTGCCCATGTCCTTGAGGCATGAAGTCAAGAACCATAAAAAAGCAA
AACATTTCAAAATTAGTGTTGCAAACAAATGATGATGAAAGTGAGGTGAC
ACAATGGCATTGTATCCTGCATGAGCTTCCTCAAAAATTCTTGACAACAC
AGCCAAGTCCTTATGGAAGGCCATTCCATGCTGAAAAAGGGTGCAGAATA
CATCAAACATATACAACATAGAGTCTTTTAAGTGTGATGTGCAGAAAGTA
TGTCAGAGGTCTGATTACTTTGCTATTTGATGTGATGGaatgaaaatgaa
aatgaaaatgaaaaGCGCTCTAGTGGTGGTATAGGGAAGATATCTCCAAT
GGTATTATTGAGGTGATGATCACAATTATCTCCAAGTGCTGTGTCAAAGT
GAATTGCATTGACATTCTGGGAGTGGTGTTGCCAATGGTAAACTTGAGAT
AGACATAGGCAAAGATGACAAAAAGTGGATGGTGATAACTCATAAAAACA
CCAGCAACTTGCATAACACGGGATTTCCTTGCTCCTGATCTGTCCATATT
AAGAATGATTCCGGAGCATGCAATGCTTGGGTTGAATGAGTGTGTTACTC
AAAGAGGATGCATGTTGCAATAAACAATTCTTTTGGGTACTTTGTACACT
CTGTTAAATGTGTACGGATTTGTAGTAACTGATGGTGACAAAATGCACCA
AACATCTGAGGTATCCATGGACGTAGCATGAGTTGCATTGGTACAGATTT
AGTCTGGCATGGTAGTAGGTGTGATGAGATTGGACATTATGGTTTATGGT
CATTGTTGTATAATGGTGAGATGTAGTTTGCTTTAAGGAGCTACCATAAT
GTCAAAAAATCTATCTTGTCAAAATGCATCACACGAGCCTAGAGGTCTTT
AGAAAACAAAAATTTTGTGCTACTTTTTCATTTGACAACTACTCCATTCA
TAAAATTATACCTCAAGACCTCTCATTAGAGTGATCTACTGTCGACTACC
ATGCTTGTTAAAACACAGAAATTGTACATGCACTACTCAACACACTCCTC
CAAATAAAAAGGAGCAGCTTTATATGCTTCGTATTTGCACAAATGCTTTG
TATTTATTGACTCTGGACCCATGAGGTGGATGCTGACATCTGCATCTACA
ATTCTTCCAAGATTGACTAACACATGAAAACAAGAAGGAGATACTCTGCT
GGCTTTTCATACATGCCAAAGCCAATGTCCCAAGATATCTAGCCCTTATC
CTGTGGGCTATGTTGCTCTAACAAGAGAAACATTCAACTCTAAACAGCAT
GTGATTTTCAATTACAATTTCACCATGAAGACTAAGCATTAAAGAAGATT
CAAACATTATGAAGGAAACAAGTTAACTATCCATCTGGGGAACACCCCTT
CTGGATAAGACAAACAAAGATGGGAAAGAAATAGGGAATTGCATATAGGA
GGCCTCATAATCAGAGAAATGCATGCACTTTATGTAACACCCTTGGTAGG
TGGGAGTTTGTCAATACTTGTCACTTGACTAGTCCCTTTTCCTTGCTATT
TTTGAAGCACAAGAACAATGGCTTATCATTGATGAGCTTGTTCTCAAAAG
CTAAATGCCCCTCTAGACCTTTAACCTCAACTGGGCTGTGCTCTTTACTT
TTATTCTGTGTCCCTGAGTGTTTTCTCCTAGTTCTATTGCTTCCTCAGAT
TACACTAGAACTTGGTAACTTTTCAATTATATTTTTGCTCAAATCTCACG
GACACACATCTAATGAGAGTCACAGAAAACAGGTGTCATCCACAAGGGGG
ATAAAGTACCTAAAGTCCCATAAACTTTCTGTATATGTTCGATTCCAAAT
GTGTTATCACTGACTAGAAAAATAGATACAAGTCATGATTCCTTAAAAAT
ACTGCATCTATGATTCTAGGAACTCTTCATCTTTAAACACAAAAGTAAAG
AAGACATATTGCAATGCACCACATAATAGGAGAATATTTTCTGGTTTTCA
TATTTTATTTGGAACATAAAGCAAACATTAATTAGTGTACAGCAATGATC
TCTATCGCCACAAAAGAAAAATTGAAGAGACGATGAGGTGTGTCTACAAA
TCTATGACAAGATCTTTTCATGCATAAATCATGCAAGAATGCCTGAATTG
TCAAGGGGCTGGTCAGATAAATGTTCTATCGAACAAGATTAATATATGTT
CTACATACACTCCTATACAAATGACTTTCAAGTGATATGAGATGCATTTC
AACTTAGCAAGACATAGAGTGCTGGAACATGTCCAACCCAATAGTCATGA
AGAAGCATACACAAAGATAACAAAAGTCTTAAAGTTTGAATTCTTCAGAA
AAAAACATGTGCAACAAAAAGTGGTGGTCAGTGCAAACTAGACCCCATTG
ATATTTGTCTCTACCGATAGAAACCACATTTAGAATCTTTCCAATCTGTG
CTAAATTTTTAAACCGACACCCCCTATCCTTCTACCCAAATGGTCAAACA
ATTAGGTTTCTCCCTGCATTGCTATTTTGGGTGATCATGGGTAGAGGTTG
TAGATCTATTGCAACCATATCAAAGAGTTCATTCCATGTTCATTGCTGGA
ACAAAGGGGACAAATAAGCATGGTGACCTAAATGGTATTTGTGATTATGG
TTGTAGTACTGTCTCGTGAGTTAGTGTAACATGTTATGAACATGTAGACA
AATGTACATTCAACTACAAAGAAGAGCTCAAAGCATCTAGGAACCAGGTA
TAGTGGTGTGTTAATGGTACACTTTTGTACAGTAAAATATAAGCTGTGAT
GAAGATACCAAGGATAATAAAAAGTTGATTGAGGAGAAGTCCTTCGTAAC
AGTGTGAAATCAATTGATTTGGACGAGGCTGGTACAATGTTGAATTTCAA
ATATGTTGCAGAAAGCAGAATGGCTCTCCCTAGGGATGATGAATTCAAAA
AATCAATTCTTACATTAATTTTACAATCCACAAGCAGGTAGAAAGTCTTA
TTGACAAAGTTATGGGAATTGAAGTCTATAAACTATCTCAAAAATGTCAG
AGTTCATGTTCCAGTGGGTGATGATAGAACTGTTGATGTTGAGATATCAT
AGAAATCAGATGTTGAATTGATGCTCCTGGTGAAATTACAGTTGACATGA
ATAGTTGACAGGTAGCATCATTTTTTCCTGTTGTTTGACATTGGTCCAAC
TTACTGTTTTAATGTCTTCCCTGCTTGCTCTTGCATCTCATCACTTTGCT
ACAACTTCATTTAATCAGGGAATATCTTTCACTTCATGTATTGCCGAAGT
GAAAAAAGTTGTCTTAACAGTTTCTGAGAGGCTTGTAGCCAATGATACAA
TCATTCATATTCTCCATGAATACATGCTTCAAGGAGGTTAATTGATGACA
GTGCCAGAAAGCATGTGTAACAGGACTTGTTTGACTTTGAGAGAGCTACG
AGCCGACACAGCCACGAGTGACTCGTATTCATGTCACTACACACATTGCA
TCTATTTGTGGGCTTGTTTGGCCTGCTTCTGACCTAGTTCTCAATGGGGG
TTTCTCAAAACTAGGAAGGATAGATGATGGTATTTAAGGCATCAGTGGTG
TGCTGATATCTGGCCCAGAGCAATACCAATCTGTTTGAAGTTATGGATAC
ACTATATGAGAGAGCCTGTTGGAATTGTAATGCATTCAAAGATAACAAAA
TGAAATATTTGGGGCAATTATTCAAACGTAAAAGATAAAATTTTGCTATG
GAAACAGTTATCAACCCATTATTGTCTCTACTCAAGACACTGGCATGCAA
CATGATAGCCCTTTCTTCTTTATCCAAAGCAATATACCCACAATCCATTC
TGGCTGCTAACACATGCATTAAAACTGTTCCAATGTGAGCTGATTCCAGT
AGTTCCGTTTCAAACCTTATAGGGAAAAATCTAGATATGTGTTTGGGATC
TGGGAAGCTAGGAAGGATTCCTGTACACAAGGGTGGATCCGCAATGTTTG
GTATCACAGCAAAGTGGCAGTAACACTATTGGATACAATACTGATCAAGA
GGATGAAGTTTGCCAGAGAGCTGATTGACATTACAATCTCCCTGGACTAC
TCACTTCTTTACTGATCTAGGTAGTGCGACAATTAATTTACTTAAACAAC
CAGAACATGACATTGCAACACTGCACTGCTCTGTAAGTATGAATAACTGT
CCTTCTTGGTATTTATATTAACGTCTGAACAATAACAGAGTGTAAAGTCA
AAAGAAAAACAGAGCTGTGCTCATATCATAACTGTTCCACCATCGCCACA
TCCTCGTCTTCCTTTGCCTGAGCCGTATCACCCAACGAGCGCCGTTGAGC
ACCCTTGCTCCCCAACTGCTGCTCGCGAATCTTTCGACTCCATGTAGCCA
CCTTCCAACTCTTATTCCTTTCATTCTTTCCCTCAAACAAGGCTGGGGCT
TTGTGAATCAAGGCCTCCATTGCCGCATTGAATGTGGCATTTATAAACGA
GTCGTCCATTTCGGCAGGCGGGACACCCTCAAGCATGTGTGCAACGTCTG
TCACCATGGATTGCAAGATTGGTCTCCACCCATCCTTGTATTTCTTCTTC
AATGTCAGAGGGATGGATCCTAATTTCATATCTCGTAAAGGTTTGATGGG
TGCATCGACCAAAGTTTCTTGCTCCTCGTCCGTAGTCGCAGTTTTTGGCA
TTCGGAATTTGTGGTTGGGAAATCCCCTGAGCCAAACGCTCCATGCATCG
ACTAAATCGCAAGTGGGTAGTTCAAACCCTTCCGGCAAATCCATGGCCTT
TCCTATCTCATTGTAGAATGTACAGTATCCATCGGGTCCTAATCGGACTG
ATACTGCATCCATTGACACCGGTTGTGATGCAATATCTTCCTCGTTCGTC
AAGTGCTGCAGCGCTTCCGTTACCCCTGCTTCTTCCTCTTTGAGCCTGGA
AACTAGGGATGCCGTTGTCGAGTGATGATCCATCGTGATGGACAACGACG
GAACGACGCCATCCTCTAACCCATTCGCCCCCGTCTGTATTTCATTCCGA
ATTTGTAAATTGTGTATTTCCAACAACCTCTTCATCTGCTGCACCGACTT
GCTCAGTGTGCGGATGGTCGAGTCCATCGTTTGAACGAGGTGGAAAAATT
GCACATTCCTAGCGTGCATTTTTCGCAACAACGCCTGAGACGTTGCTCCG
CCGTCGGCTTCCACTGGCGGCGAATGCGGCCGTGCCGTCGAGTCATCGCC
CACATCGTAAGCGGCCGGCGCATCCATCGGCAACACCGCGACATCCCCGG
CCTTGACCTTCTCCATCGAACGGATCCTCTCCATCAAACAGCGAACCTGG
CTCGACCTGACGGGATTCCCACTCTTGGACTCGACGTCCCAATCCAAGTC
CCGCTGCGGCAGGCACTGCCCGATGGCCTTGCGCGCGAATTCAAGCCCGG
CCCAGTTCGAACGCAGTTCCCTCCCCACCATGGCGGCCTCCATGCAGAAA
GCGCGAGCAATTTCTGCAGCAGCAGCTCCACAAGCAAAAGAGCGAAAATA
CTCCAAATTTATGGAAAAGTTGTATCGGTAAGACATGAAGCATTCGAAAG
CTATCTAAATTGGAATCTCAGATACTCACATGACAGTTGACGATACGACA
AGCTTTGACGTTCGATAACTTCTGACATGACAGCATATGACTTTCGACCG
AGAAACATGACGATACGTGACTTGAACATGAGAACGCGTGACAGTGACAT
TAACAATCAACCTGACCTTGATGACATTTGACAAGAGACGAAGACTTCGA
GGAGACTTTGAACATGACGATACGTGACAGTGACATTAACAATCAACCTG
ACTTTGGAACATGACGACGCTTGACACAATCAACCTGACTTTGATGACAT
TTGACAAGAGACGAAGACTTCAAGGAGACTTTGAACATGACGATACGTGA
CAGTGACATTAACAATCAACCTGACTTTGGAACATGACGACGCTTGACAC
AATCAACCTGACTTTGATGACATCGAAGACGAGACTTTGAACATGACGAT
ACGTGACAGTGACATTAACAATCAACCTTCACACGTCATGATAGTTGTAC
AAGCATGTTTCAGACAGGACTTCTTTTCATTCTTCAAACCTACGAAAAAA
TTGAAGTAGGTCGTTCCCATACTCTATCTTGGAACACAATCGTTGATTAA
ATATCGACTGAGACACTTCGTTGGTGTGTCGAGTGCTTTCGGGTATCATC
GTCTTTTCCTTTGTGTTTGTGATCCCGTCCTCGCGTTTATTCATTGTTCC
ACAACGAGGAGATCCCTCAAGGAGACGGCGAACCCCCAGTCATTCGATTG
AAATCGTATTGGTTTTCATCTCAAACCACTCCTCCCACCTCCTTTGCCGT
CCCCACCACCTCGATTCACATCGTTCTGAATTCTCTCCCAGCACTTTCGA
TCGGCCTCATTGAACTTTCTCTGTACCTCCCTCACGCATTCCCTCCCCGT
AACCACCAGCCTTGCAATGATCAATGGATCCTTTTCGTCTCTACTAGCCT
CGAATTCTTTCCGCGCCTCGGCTTTTAGTTTGGTGTGCCATGGGATGCCT
CGTTCGTCGCACCAGTGAAAGGCTTTGGCTGTGCGCAGGATTTCACGGTA
GAGACTTAGCGCTTCGCTTCGGGTGACTGCAGCGGTGAGGTGCTTTGCTG
CGGTCTGGCCGGTTGATGGCGTTATTATTGTTGGGGGCATTTTCTAGTTT
ATTGTTGTCCGTCGTCTCATGAGTTTGTCATCATTGTTTTATCAAGCCTT
CTGAGGATCAAGGGTGTGCGCATAATAtgttaggccaattgcttgtcaat
ttgggattgcttagtatttgcaaaatgcacttttcgattcctcgtccttg
tttgtgttgtgtaggatttgcattttgggtaggaatatgtagaacaataa
ttctttgtccgcagcctaattaaaaatttgaataccgtaaTTATCACATT
Atacagctgggttcatgatttctctgccttgtgtagaatttttgaattcc
cgtgtactcttaatatgttttctacctttctatgttagaattacttatga
tgtgggccacccattccatactacactttctcatgatatccatgacatcc
gctccatcaactttatagccagtggactcAGCAGTGCCCCATTTCCCAGC
GCAGCTAACTCACCAGcaagacaggcaattttcgactttggcgataagta
tcgccagaaggagtcgtcagatgtcgtcaagagattttgacagttgtcaa
cggtcgtcactaaagtcgccagggtcgccactaaagtcgccaggggtcgc
cactaaagtcgccagggtcgccagggtcgtttttggtcgtcacttgggtc
gccaggggtcatcaggtggagtcacatgggtcgtcaaagaagatctcgtg
ggtcgtcagttctggtcatttgtcgtcatggtcgtcactaagtcgttttg
ttcatcacttgctctcacgcacgggatgatcagagacgtagatatttgtg
gaagatcgtgaagtcgccaagtgggtcgccagagtcgccggaagggtcgt
cacaagggaatcgatgagtcgtgacaagggtcgccaaaggtcgccaccaa
aagtcgccagggtcgccaaaagtcttcaccaaaagtcgccaggtcgtcaa
aatgtcgccacaagcagtcgccagggtcgccagatggtcgtgaaagtcgc
cagttgagtaaaaatgcaaaagtcgccacttgtcgccagtttggcttgcc
aaaacttccatgtggcaaagtcgcctgtcttgCAGtttaatatttttaca
acaaaccttgcaacacggtcatgtgaaaagtgacaataatattatgagaa
cccgatgtgtcataaattcacgtgatcgtgttaatttagcgtaagcatct
gtaagcatgatgatgttagataatcacgatgctgttattttatgtggtgg
aaactacatagtttacttcattgcgtgaaatcaagctagaggtagcccac
aacccctcggcacccatggcaatacagttttgacgatggctctggcggcg
atgtaggcttggatagaactcccaagggagtacgttccccctcgccgtcc
aaccatcaagccgttgctgcagctgccatcaagggagctgccgtcgctgt
cgctgttgccgcctgtcgctgtcgctattgccactgcccattgctgccgc
ccgttgctgccatcactgctgctgtcacccgttgcaaccgctagtgctgc
cgccattggcaaggtagcagccgtcactgccgttgctgccaccgcccgtt
gctgccattgtctctgccgccatctctgctgttgttgctgttgccattgc
cgttgtagctgtcgcccatcgctattgtcgcccatcgctattgtcgccca
ttgctgccgccattgcgttttctgatcctgttgccgttgatgtcaccttt
gccgttgacacctttgctgccactgttgccgtggatgtcaccttcaccat
cgtagtcacatttgctgtcgctgaggctgcaattatccccccttaatcat
cataagaaacacaacaatcaacctttacatctatgtgttgctttaaatca
taaactagactaagaaagtaatgttattgagtttgtacaagttgatttat
ttgtttatttcaacttagtaaacgttcattaattgaataattaaattatt
aattaaattagtaattaatggagctatgctcaggtggcattgggtttggc
agctgttggttttgccagctgatgagtttaatggcttcttaagtggtaat
gataatgttgtgttcagcggccacatggccgtggccatggttgttgcaca
tttgtggcgcctgttacctaatgtagagacaatgcacaacaattatttta
tcaagtagtgttgcagcagtgaccacatcgtgaatttgggctgggagtca
tggtgtattttttatatgtgaatgaacggttgcaattgttgcaaaaaatg
aatattttgagcaacaatcagtgcaacatcagttgcaaatgaccgaataa
gtatcttgaaaaatagggagcatattgtggtttttatcatagtattaata
ggggtaaattcacaccgtgatcacagtactaattcctacctattgtgcac
agattgttgcaaaaacagaataacatgcacgttttaatttttttaaaaaa
accttaaaccatgtgaaaagtgacaataatattatgagaacccgatgtgt
cataaattcacgtgatcgtgttatacttagcgtaagcatctgtaagcatg
atgatgttagataatcacgatgctgttattttatgtggtggaaactacat
agtttacttcattgcgtgaaatcaagctagaggccgcccacaaccccctc
ggcacccatggcaatacagttttgacgatggctctggcggcgattaggct
tggatagaactcccaagggagtatcgtccccctcgccgtccaaccatctg
gccgctgctgcagctgccatcgagggagctgccgccaccgctgccgcgtc
gctgttgccgcccgttgctgttgctattgccactgcccattgctgccgct
gccgctgctgccatcactgctgctgctcacccgctgcaaccgctagtgct
gccgcttattggcgggcagcagtcccgccactgccgctgctgccatcgcc
cgctgctgccaccgtccgttgctgccattgtctctgccgccatctctgct
gttgttgctgttgccattgccgctgtagctgtcgcccatcgctattgtcg
cccattgctattgtcgcccattgctgccgccattgcgctttctgatcctg
ttgccgctgatgtcacctttgccgctgacacctttgctgccactgttgcc
gcggatgtcaccttcaccatcgtagtcacatttgctgtcgctgaggctgc
aattatccccttaatcatcataagaaacacaacaatcaacctttacatct
atgtgttgcctttaaatcataaactagactaagaaagtaatgttattgag
tttgtacaagttgatttatttgtttatttcaacttagtaaacgttcatta
attgaataattaaattattaattaaattagtaattaatggagctatgctc
aggtggcattgggtttggcagctgttggttttgccagctgatgagtttaa
tggcttcttaagtggtaatgataatgttgtgttcagcgccacatggcgcg
tggccatggttgttgcacatttgtggcgcctgttacctaatgtagagaca
atgcacaacaattattttatcaagtagtgttgcagcagtgaccacatcgt
gaatttgggctgggagtcatggtgtattttttttatgtgaatgaacggtt
gcaattgttgcaaaaaatgaatatttttagcaacaatcagtgcaacatca
gttgcaaatgaccaaataagtatcttgaaaatagggagcatattggggtt
tttatcagagtattaataggggtaaattcacaccgtgatcacagtactaa
ttcAAGATTTTTCAAGAAAATCttgataggtaaattcacaccgtgatcac
ggtactaattcctacctattgtgcacagattgttgcaaaaacagaataac
atACCAGTACGTCTACCATACCTACAAGGTCACAGCCAAGTATGTACCCT
GTATGTACCACTCTATTGTACCTAAAGGCAATACGATGCATATTGTACCA
GACGAATGGAGAGTGCTAAAAGAGCCTAAAAAGGGTGCTTAACATTCGAT
TGGCACCGCCGGCGCTACGGACAAAACACTTACAGCACATCCACAGCAAA
GATCGTGTCGAGATGACTCGATAACAATGTCCGAAAGGGCCACCCAACAC
CACCAAGACGAAACCAAACAAGACAACACCACTAGCACGATGCTGCTCTC
CGCACCGTCCACGAAGCAACGTCGACGATTCGTCCATCGACCGAATGCTG
CCCTGTCAGCGTGGTCGAAGCGAAAGCTACTTTTTCGTATCGCTTCCTTG
GTCTTCCTTGCATCGTTGGCGTTGGCCGTTTTGTATCGGGGGATGAGCAC
GCACTCGCTCTCTCGGCCGGGATCGTTGCCGCGTCTTGGTCCATCGGGGG
TTCATTTACGGGGTGGCGGGGGTCACGTTTGGGTGCATTCCGATTCGCAA
TTGTTTGTAAGTTGATTCCATTCTTGCACGTTGTTTTTGCCCTGAACGGT
TTGTTTCCATCGGTAATGCACTGCACTCTCCACTCATTGTATACCCTTGC
TCAACATCGTCACTCAGAATGAAAGATCTGTCGCAACCCAAGCAACGCAT
CTAATCATCGTGGCAGGACACTCCGTTCTCATCTCCGGCCAAGTCGAAAA
CGCTCCCTTCGACGAATCCGTGTGGTATTTATTAGACTACCAACGAAACA
AGGGGTTACCGCACGCCATTGTATCACATATCCAAACAGGGATTCGATTG
GCACTGCACGACGAAAAAAGTCTGTTGGTGTTTAGCGGCGGAGAGACGAG
AGCCCAGACCGGTCCGGATACGGAGGGAGCATCATACTTTCGTGTGGCGG
ATGCGTTGGATTTATGGGATGGACGCGATGTTTTTGGAGATGTTGGAGAT
GAAAGTCACGTTGCCGCCAAGACGGAGTCAATGGGAGGGGATGTTGGTCC
GAAATCACCCTTGCAATCTACAGTCAGAGCACGTACCATCACGGAAGAAT
ATGCCACGGATAGCTTTGAAAATCTCATGTTCTCCATATGCAGATTTCAT
GATATTACCGGAACATATCCGCAAAAGATTACAATGGTGTCCTTTTCATT
TAAACAGCAAAGATTTGAGACTCTCCATGCGAATGCCTTGCAATGGCCAC
TCTCCCGTTTTCAGTACGTCGGAGTCGATCCGCCATCCTCCACTGGATTT
GATTTGCAGGAAGCATCGGATGGTGAGAGGAACAATTCGCTGATACCATT
TAAAACGGATCCTTATGGATGTCATACGGAAGTGTTGCAGAAAAAGAGGA
GAGAGAGGAATCCATTCGCCAGAATGGCACCGTATGAATTGACTTGTCCG
GATATGAAGGAATTGTTGAAATGGTGTGGTCCGAGTGTCATACCCAAGAG
TAAGGTCCCATGGTCAAACTTTATGTAGTGGTTTGATTCCACTGGGTGTC
CATGTTTCATTCAAGACGACTGAACAGATTATTATGGAACTCCGACTAGT
GAGGACATGAGTCAACGAGACCACCCCTTCCATCAGTCGTGTGGTTTGAA
AAGGCATTTCACCTGTATTCCCTACTGACGGGCTCGCTACTGAAAAGAGA
ATCAATGGTACAATAGTATCTCTAGTGAAGCTTAAAGATACTCCGAATGT
CGTAAGAAATTCCATTGAACAAAAATTATTGGTATGTTTCAATGGACATG
TTAGGCACCATCGCACGGAAAATCTACGCCGACTtcaagcgctccacatg
tatcaccaacaaacttagcggcgacccaactacctcgatcgtcgattaaa
gatacggcagcgtgagacaaacggcagagacatccgtttgcatcactggg
gttccgacaccagcggttaatgaattttacagattcgataggaaacatcc
ctcccaaatcaacttccaaccaagcgaagccgatttcattagtgtgagag
aaagactgcacacttccatcgactgcatttgatgcaccatatgctcctaa
tgttgaagattgcatggccgttgcggttgcacttagagctacgttgatac
cagaagaaaagacttgaacttcaaacagctgtatctgctctccggtgatc
gagtgcaaccttattttcCTCGCGGAAGGAAAACACCTGGATGCTGTTGG
ATTAGAAGTTGGGTTCGCCGATGTAGGCTTGGGGGTGACAGGTGAACTAG
TAGGTTTAGTTGTGCTTGGAAACTGAGCAATTTGTCGTTAGAAATAGAAA
CCGATGTTAAGTGCAGTCTCAAGAGTAATGCCACGAAAAAATAACTGAAC
TCACTTTCGTGGGTTGACTGGTCGGTTTAGGAGTAGGGTTCGCAGTTGTT
GGCAACTAATTCAAGCCGCAGAAGATGAGAGAAAATTGCTAAGATTATCT
CGCCTGCACTATAAAGAAAACATCAAAGTAACTCACTTTTGTGGGCTGAC
TGGTCGGTTTTGGGGTGACAGGAGCGTAGGAAGGTTTCGCTGTGGTTGGT
AACTGGCCGGAGTGATATGCATTTGTTAGATAAATCTTGTTGGTGACGGG
AATGAGAAATAAGAAGACTCACTTGTGTGGGTTGATTTGTTGGCTTGGGG
GTAACAGGGGAGTTTGTCGGCTTGGGGGTAACAGGGGAGTTTGTTGGTTT
GGGGGTAACAGGGGAGTTTGTTGGCTTCGGCGTAGCCGTCACAGTACTAG
TCGACGTAGTGGTAGAGAGATTGGAACAACCAGCAGTCTGTTTAACTTCA
CTTAAAACAGCGTCAGACCAGGCACCCCCAATATCGTGCTGGGCTACCCA
GAAGAAGGCGCCCCCATTACAACTTAATTCTTCGTTGTTGTAAGATTTCA
AGTCCGAGAGAATGGCTACTGCCTGGTTACCACTTACGTTGGATCCAGTT
CCTGAGCAATCAGAAATGCAGAATCCAAACACCACCTTGTTAGGTTCACC
GTCAAACAAATCGTTCGCGATGTTTCTGAACAATGCAGCAGCGCTCATTG
CACCGGCTCCGGAGCCATCGACTCCATCAATTCCTGGTCGAGTGACACCG
TTGTACATCTGTGGCATTATGAAGTCCAAATCATATCTGCGGTTCTTCAA
GATTTGATAATACTTGGAGTCGGGTCTTGACACATCAGAGTCCATAGGGG
CATGCGTGACTTCATATCGCCCACGACTATACCCGTTGGATGCTTGTAAT
GCATCTAATTTCACTCTCAATTTCGAAGTCAGCGTGTCCAAAAATGTCTG
AGCTTTTTCATCGGAATACAAGCCAGACCTCTGAGCACAACGCCCAGATT
GTAAGCCATTTACGTCAAAACAATATTCGTAATCAATATCAATGCCATCA
AAATTTTGGTTCTTGACAATGTTCACGAGACTTGATGAGAGTTGCTCTTC
TTTTCCAAAGCAGTAGTCCCAGCAGTTGTTGTTGTCTCCTATTGGAAGAA
AAGTGTCAGTCACTGTGAAGGAAGAGGTACTTGATAACAAATACAATAAA
CAAATGCTCTCTTACCGGACCAACTTCCACCCATGCCAGCACCTCCAAAA
GACAAGATAACTTTCTTACCCATACTCCTCCACTTGTCAACCAATGCTTG
ATTGTTAGAATTGTTGCAAATTGGGACCGAAGTGCCAACGTTGCATTGAG
TATCACAATTATTCTTAGTAGCATCCCATGTGTACGATACTCCGAATGCA
ATCACTTATATTTGACGAAGGTTGAAGTTTAATGAGAGAAAAAGTGAGAG
AGACGATTTCATCAGGAGATTGATAGACAAACAAGTAACTTACCCATGTG
GGAGTAAGCATCGACTTGAGCGTCAGTTGGGCATGCTTGCCAATTTCCAA
CGTATGCAATTAGTCGTGAACTGAGGTAGAAAACATATGATTAATACGTT
GAGGAATATACTAATACAAACAAAAAATCCCAACATCAACTCACTCTTCT
CCATGATTGGCAGTGTACGACGACGAGGTTGCGATGGTTGGTTTGCTGGT
AATTGGAGAAGGAGGTGTCGGCGACGGAGGGGTCGGAACGCCCCAGCAAC
CAGTCTGGCAGCAAGCGCCACAGTACGCTTCTGTCGTTCCACAATACTGT
AAAAAATCACTATTCATTGAGTGTCATACAAGAGAAATCAACCGAAAGAA
AAGGATTCCAATGTTAAACGCACCCCCCATTGACTGCAACACATCCCTCC
GCTGCACGGATTATTCAGCCCACATGCTGCTGTGACAGTAGCGCAATTTG
CAGGACGTGTCGTTGCCGTTGATGTCGTTGTAGTAGTAGACGAGGCGGTG
GATGACGTAGTTGCCCCGGTGCCAATAGTTGTACTACTTGTGGTTGTTGT
GGTTGGGTCAGGCCCACCACAAGTATCTGAGATCTTCACTTCCCCACAGT
TCCAGAACTGTTCGGGGACTCCGCGGCCATCTGGGGGAAGTGGTTGACTA
CATACCGGGATATCACCTGGATAAAAGCCGGTTGGCCAGTTGTACGTGTC
ATAACCAACATCTTTACAGCTGTTTCCAGTTACATAGTGCCACTGAATGA
GCACCAAATCACCACTTAGACTGGCGGGTAACCTGTATCTGTGGTGAAAT
GAGTAATAGTCGCCTTCCATCACCAATCCTCCGGGAAAATCTTGATGAAA
GCGAGTTGGATGTGAAATGATGATAACGCGTTTGAGAAGAAGAGAAAGGG
TAAACTGAAACAACAAGTATAATTTCACTTACCTGTGCGAGGAATATACG
CCCTTTCTGGAAAATTCGTGTCGGGATTTGCCCCATAAAATTCATCAGAA
ACGAATGTCAAGGGATGTGCGTCAAAGCAGGCTTGGGTAGGAACTTCTCC
ATGAGCGACAGGACATGCGAAGAATTCAAAATGTCCCATATGATGAGCAG
TCAAAATCGTCTAAAATAAAAAGTCGAACAAGAGAGGAGGGGTTAAGGAA
GTAAGATCTCGACATGGTCATAAATTATCAACACAGAGATTATCAAAAAA
AAATACTTCGCAAATCCTCCCACATACCTCAAAGTCAACAATCGATCCTG
GTTTGTAACACGCCTGAATCACCGTGGGCATTATCCCCCCCAGAAAATTC
GTGGGATAGTCGTAGTTGCGATCCTCTATGAGACCACAACGTGCCTCCGT
CCCGCCAATGTTCAGACAATGCGGACAATTCTCTGCGCGCGGGTCAGATT
CTCCTCCGCCCCACCACACTCCGTCGGTGTGGGCAAAGTAGTTTCGCGCG
CGGGGAGATTTTAAATATCCATGGGCGTCGACTGTGTTTCTGAGGTTGAA
AGCGAGCGCGGCTGTGACAAGCGTGGCTTCTTTGGTAAAAGCCATTTCAA
TTAGATAACTGACTATGGCAATGGAACTATGCTACCATACTGGTTTATAT
GGGTGTACGAATGAAAGGCTGGTTGATGCCTAAATAATTCAGAAGACTTT
CTGTCAAGCCATCTTCTTGCAAGACCAAGAATGGACCAAAATTGACCTCT
CAAAACATTCATGTTTGACGCGAAGTTAAAATGATGAAAAGAGAATAAAA
TGATCATCCTCATCCCGTCTCTCCAGCCGTAATAATTAACAACTAACCCC
TTCGCATATCTTCCGCGTTGGTCACGATCAAGGGAAACGTTGTACAATAC
CGTTTGAGCACTCCGGTACAAAAGATACCCTGTCCTGTCTGTCACTTCTT
TCCCTTTTCATGTCTTTATTATTTGTACGACTACTCTGCATGGTAATGAT
GTCAATGTTCGCTCGACTATAGGTACAATACAAAAAATACGATAGACTAC
CGTAAATCCGTCTATCGTTTTTTTCCTGTGTTCCATTATTTTTGTTTCAT
TGTGTGTTGTATTACCATACCATTACATCATACAATACCAATTACGTATA
GTGAATGACTCGCGGGACATAAAATGACAGATAAATCGTGTGAAAGAGTG
AGACCTGTGACAAACACTTTGGTTTTGCCCCAGGAGGGAACGTGTCGCCC
ACTTTTTTCTGCCCCCTATGTTTTATTCCGCCTGTCCGGTTGTCCGGTCC
AACCGGACAACAACTGGACAACAACTGGACAACAACCGGACAACAACCGG
ACAACAACCGGACAACAACCGGACAACAACCTGAAAGTTGTCCGGGCGAA
CCGGACAACCGGACATGCCCAATATTAGTCGCACTCTTGTCCGGGTCCGG
CTGAACCGGACAACCGGACGCAACACCCGGACAACAACCGGACGACAACC
GGACGACAACCGGACGACAACCGGACGACAACCGGACGACAACCGGACTG
AGGCCGCAGAACCGGACCGTTTTTGACACACGATTAAAAAAATTGTGCAA
AATAGTGGGCGACCCGTTCCCTCCAGACCTTGGTACAATAGGGGGTGGGC
ATGGGTGGAGGGCAGTATCGTATGGTATTGTATCGTATAACTTCATGTAT
AGTCCTATGATCAAAATCAACCAGGGAAGTTAGTGTGTAGAAGGGCTCTG
TGCCCAGTACCTCCAGGCTTAGTACCCCGACCAGTTGACTGCACCTGTCA
GGGAATGACCAGTTAAGCCAAAATAAGTCGGATGGACATCGACATGCCTT
AGCAAGGCCAGGGAGATGACCCTGAACAATACCCAACAAGTATACAGGCA
GGCCCCATACGAGTACGGGTAACCAGCATCGGAAGGAACTTAGGGAGGGT
GGGCGGGAGAAAAAAGTTCCTCGAAGGGTACCCAATTAACCTGTGTATTT
TTAGACAGCTGCCACTGAACTGGTCCAGCAATAACATAAGTTTATGGCTT
CACTTGATGCCTGCTACTAACTTGATCTTCTCATTGTCTGCAGCACATCA
CTGCTGCAAGTGCTCACAAGAACACCAAGCCTGACACCCCGTGTTCGGGT
TGTCAAGATCTAGTGTCACATCAGTCACTAATCTTATTTTACGCACGTGT
TCCCAGTATGAGATTGTGATCACATAGAGGGAAGTTGTTTGTATCATTTG
ATTAGTGAGTATCTTAGCAACTTATGCAAATTTATAAAGGCTTCAAAATG
TGTGTAGAAGGGCTCCGTGCCCAGTACCTCCAGCATCAACGTAGCTCTTG
GGGCTTAGTACCCCGGCCAGTTGACTGCACCTGTCAGGGAATGACCAGTT
AAGCCATAGTAAGTTGGATGGACATCGACATGCCTTAGCAAGGCCAGGGA
GATGACCCTGAACAATACTCAACAAGTATACAGGCAGGCCCCATACGAGT
ACGGGTAACCTCCACCCATTCTTGAAACCTGTTCACCAAAAGAACCCCAC
AAGAAACTTAAACCATTGATAGGACCAGCACAGCTGGTTCAAGTTCCTTG
TTTCAGAAAGCTTTAGATGGACGAATGAGCACCTCAATCATATTTCTCAC
CTTGGATTAATTATGGATCATAGATCATTGTACCGTACGCACCCCATTCT
CTTGATCAGTAGTCCAGCGACACTGCAACTCCATTACATGCTTTGGTATC
TTATTAATGGTAGACACCAAGACAAAACATaacgtctcccagaacgctga
actccgtagtcttcccagatatcacatccaggatcaatgaggctggtggt
ggcttgaatcttttccaacttcttgaaaaTATCCTCACGGTAAtctgata
ccaaggctctatctccatttgatctcttaaaggcccaaccgtctatttcc
ctatcctttgccagccgacctaggaaccgctgagtccattcaaagaacct
aatccctgacttagttgtacctgcaattggaatcatgtagcaatccagga
atctgttgcgagctttaaaccttccaataatttgccaggatacacccgtt
tcatcctctagcatgttgcagtagtttacatcatattgtagtgcagctaa
gtcagtccacattacttcgaaaccacgcatcccTCCAAGGCAACTCACAA
GAAGGAACATGCAGGAACAAATGATCTTTTTAGGAATCGCATACTTATGC
TCCTGCCACTCTGCCTCATACATCTCGAGCAAAGCAAGCAAGACTTCAAG
GGTATAGGCTCTATCTTGGGAGACCACATCCCCAATTCTGACTGAAATGC
CGGTTTCAAAACGCTGATACCACCGACTCTCACTAGGACACAATGTTGCA
ACACAGCGCCCCTTTATAGTGCCTGTTGACAGCGTGATGTCAGCTCCAGC
CAAAGGTGATGACTGCCACAGAACAGTCTGAGTGCTCCTCTGGTTCCGCG
CTGTGCCATATTTGACGCGCTCGCCATCCTTTTGCTGGCCTTTTTCCATT
GAGCGCATCTCTACAAGAATTGCCTGAAGCATCCCCATATGTTGATACAG
AGGATACAGTCCCAATGGAGGGAATGGGTCAAAGCGCAGGGCCTTGCCAT
ACTTGATCATAAAGTCCACTTCCCTTACATGCCCCTTTACTGTACTGGGG
GTTCTCGAACCAAAAGCATCCAATGTGGCTCGAATGGTAATGCATTCAAA
TGCCTTGTCTTCAGCCACTCCTGGTTCCAGGTCAACACCACGAATATTCT
GGCTCTGGCAATTTGGACATTGGAAGGGAAGACAGATGTGATTCCCAGGT
CTGGCTTGCATAAAACGCAAATTATCGCCCACCTCAGCAAGGCTGGCTCC
ATTAAAATCTCTTGGAAGCTTGACCTCAGCTCTGTCCAAGGGGTGGGGCA
CAAAACATTCAGCGCAtgacataggccaagaatcagccttttttgtaccc
ctgggtacaaaacctaaatggagcatgaaacagccttttttgtacccctg
tgtacaaaacctaaataggagcattctcaggaccccaagtaggagagtcc
acctcccgacggcatggacaccccaacatcgaagttcagaaccccaaaca
agagaacaccctggagtaagatctaagcatctatcagaagggtatgaaca
taccatattgtgtagaaacctacacaatgatcgtttgcatcgtttggatt
ggaatgcagttccactgcctttccatcctcacaattgtacaaaatatagc
tcataaaatcaaatcttcgacacctgtcgaaactacctataatttttggg
tgatatttttttacgacgaatcggctcaggtcactatctatagataaccg
tggtgcgaccttcgcgcactgaagccatcgacatccaacccttccgacat
gaggtacgctaacaaattatttattgcaagcggcaaattttaatttttcg
caccagcgatacattttttttgcacgatcgacgattcatcaaaaatgggc
tacgcgatcgacgaattcctacggtttcgtgatctatgagctctccgaaa
attctcgcgcgatcagcgagcatcagcgataaacttcgagcgatcaactt
ctgcaatcggggattcctacgagtcggattaatttcgtgatcgagaattc
tcgtgaaatagttggaagcaagactttcaagaaatataagccgacgaaga
aaaatttaaaaataaaaaaataaaaaatctttttcgagctaacctcaaca
gggcacccaagaccttctacaaggccttgttttataatacgccccttggc
aaggcaatcaagaggatgttgaccagcaaatcaagcccagaaggactcaa
gccacaggagtgtgaacggagttcaggggtctaagccacccatttcctac
attcccactgccatggacacccgaaggtaatcaacaaaatcaaggtctcc
aacaaaatgaccttgtctgtcactgtcttcgacgagggaagtcctgaaca
gttcctcaaccatgtccagacctcgatggaaataatttcccagataggct
tagacacggactacagggaagcctgtaaggcagatgcaaaggctgaggca
aaactgactgcggccactgcggccaacgccaagttcaaagggacggatga
aaattcccccgtcctccagtcgtggaacaaagcaactgctgctaaaatcc
acaccagtgaggccctggtatccgctggccaagcgatcttcctgcagcac
tccattcaattgtcgaagactgcccgttttccttggaccaccattgtcgg
ggagcagattaactgcgaaccctggacagatgtgtatgggaccgagcatc
ccacaaaacgcccggcatcttggacctcctttcaggaatgtgtccagttg
cacctgcagaccgtcttcaggactgatgcagcggagcaggaacgtttcta
catcagcaatgggctgaagaaaccaaacagggtacccatcagggactttg
tgcagaggatccaatgccttaacgggtttgtggaactcttgccgtgcctg
ttttactcttcaaaggctgcaaagtctacgaaagtatgcgggccatttga
tgatgctgacttggcaagccacgtcctcaagatggttcctaggaactggc
aggaccaatatgagttcagtggagcttaggtaccacagagtgtcagggaa
cttctcgaagtccttgaacgcattgagaaggcctaccccaccgaaaaggt
tggagaaggacccaagaccgtagccaaggctaacgactcatctaggaaga
agatggtctcttttagtgaccggattccgaagaaacatcgcacagagaag
tactgttctctctgcaagaaacatgggggtgcacataccacccacaacac
tccggattgccggaagtaccattccaatgggaccccgaagtcaagcttca
aggggagaaaaccaaatggaaactctcgtggactagagagacctgctcga
ggaggaagtagctatgcgcagctatccgctaaaatcgacaaacttacgaa
gtccaacaagaaaatgaaacgcgctatcggaaagaagaagcataagcatc
acgaaatgagtgacagtgatgattcagactcatcttgagatgatgggttg
gggggtactaagaaattgtgtagtaaaatcgattgtaatgaaatgatgaa
cacttatcttagtctgattaaaacttccccacgtgccaacataacatttt
ctggttcaaacaagacatgttcaaatctggcagaagaactaggaactctt
ccagtcaaccttacacagagtgaaacaataaccgaattgtcggaccccga
actgtcgggtgaccttttcaattgtgtgaacccccctttgacaggtaaag
aagggcatgtcactactgtagtagcacaaacacgctataaagcgacagaa
aatcaagcccgtaagagtatcgaacactctacagggtgtcgtaccagtaa
cacagtcataaggatcctactagacagtggatccgatggtgatctactgt
tgcaaagggaacagagaaacgctttccctacttgactaggcaggtgccaa
agtcttggcgcatgtcgaatgagagcttcctaaccaaaggagcaaagaca
acttaaagttctttgagtattcaaacagtaaggagtacacagtgactcct
gacatagtagagtatgataagaaaaagatggcaaagccagcgttcgacct
cattcttggatgtcaaaccatgaaagagctcggaattgttctagattttc
aaacaaaagaaataaccattgatcacatcattttgccaatgagagacatc
aatagtctgacctcaccaaacttggataaagcctgggctgttaacaacag
catggcaaatgaaccgcaaagtacgcaggaagcaacacagcgggtagtta
aaatcctagatgcaaattataaaaaggcagacctccaatcaattgttaac
accaattgtactcacctaagtctccaagaccaaaactcgttgctggagtc
actcacagaatttgaggaactttttgacggaacactgggtgattggaaca
cagagcctgtgtccttcaaacttaaggagggcgcaaagccatatcatggc
aagtcatacccagtaccaaaattttgcaaagaaacaactatcaaagaact
gaatagattatgcaaactgggagtggtagagtttcagcccaaatcggaat
gggcctcaccatcatttatcactggaaaacaagacggaactgtacgcttt
ctcactgattttagagaagtaaataaatgactagttcaaaagctgtttcc
attacccaaaatcagtacagtcctgcaagagctagaaggatttacctatg
ctacaaccctagatttaaacatgggttattataccattagactggatccc
gattcatcccaaatatgtaccctcattttcctatggggcaagtattccta
cctccttttgccaatgggcatcgcaggttcaccagacatctttcaagcga
aaatgtcaacactaatgggagccttagagttcgtacgagcttaccttgat
gatttgttatgcatcacaaaggcaaacctagaagaccaccttgacacact
gaaaatggtgcttactagactacgcgaggcgggcttgcgaatcaacgccc
gaaagtcgtcattctgcacctttgaaacagaatatctaggttataccctc
acacgaacagggattaaaccacagcagaaaaaggtacaggcgattctccc
gatttcatcgccgaaaaatgtcaaagacctccgtaagttcctgggcatgg
tccagtactatagagatctttgggcaagacgcagcgaagtgcttgcccca
ctcacctcactggtaggagattgcggtcacaccaaggtcaccagagccaa
taagacaaagaaacgtccatggtactgggacacggtgcatcaaaaagcat
tcgatgacgttaagacttcaattgccaaggatgtagtcttagcctacccc
gattattcaatggaatttgagatatatactgatgcctcgtctaaacaact
tggatcagtaataggccccttgcgttcttcagcaggaagctgtcgacgat
gcaacagaagtacagcgtgaccaaactagaactactggccatagtggaaa
cactcaaggagttcaaaggcatgttgtggggacaaagattaaaagtctac
acagaccataaaaatctaatccaagacgccctcggattaacctctgaccg
tgtctaccgatggagattgctcctcgaggaatttggccccgaaattgttt
acattaaaggcatacataacactgttgccgacgccatctctcgcttagac
atcggaccaataccgagtgagcacgagaactggatgacgttcaccaaatg
ctggtgtcattacaccatgcaagaagagagtgcgatagacacctctgcat
accaagaggaaatgaatctggtatttgcaaaccgcagcgaagaagatgta
atctacccgttaacagtacgagagattgcagaagcacaaaagcttgatgc
cagcttgaagacgttgaaagaccagtactcgacacaattggtcgaaagta
cacatctcctatgtaaggacggaaaaatggtcattccgaaaaatcttcaa
caccgtgcagttagttggtaccaccactatctacagcaccctggacacac
tagactcaaagaaacccttcgtgctgcaatgtactggaaaggtatgcgaa
ataccgtccgtaaatatgtcaaaaactgtcatgcatgccaagtcaacaag
aggcataagcataagtatgggaaactccctactaaattcgccatcacaaa
cccttgggatgtactatgtgtggaccttattggcccatatacaatcaaag
gtaaagatgggacagtaattgatttcatgtgtctgactatgattgaccca
gcttctagctggtttgaaatagttgaactaccggtaatcactgaggcgat
tattcccctggatacaaaagggcggaagggtaaaaagacccatgaggaac
ctaagttagcatactttgataagtcatcagcaatgatcagcaacttagtg
aacaagacctggtttagtaggtatccacattgtcaatacataatttatga
caatggaagcgaattcaaacttcacttcaaagccctatgtgactcatatg
ggatcacgagtaagcctaccagtgtcaagaatccacaagcgaatgcaatt
ctagaacgagtgcatcaggtaatatcatcgatgctccacacagctgaaat
agacatggccccttcagtagagacaagcgatatagacaagttcgtgacga
acgttgcttgggccattcgatcaacataccacatagtactaaaagcctcc
ccaggtgcagccatctttggacgggacatgttgtttgacatccccttcct
ggccgactggaataaaattggagaatataggcaacaccaaacagaccaaa
acacagaacgagaaaatagctcacgttgtgattgggactacaaagttggt
gatcaagtacttcttagaaaagatggtatactccgcaaaggtgaaagtag
atatgaaagtgatccttggactatcacatcagttcatacgaatggcacca
tcaggattcaacgtggaaccaaatcagaaagactgaatatacaaagagtt
acacctttttttaacaaccaaacttaaaaccgtattaaatgtcagtttca
aaacgacaaaaatggactctccctcttcaaacaacacttactcgttacac
ataattaacaaactttttagtttgttattgttactctcatgagaacccat
tttttcacctaaaaacacttaggtttttggttccttttttcctgatactc
cattcgtgggggcgagtgacataggccaagaatcagccttttttgtaccc
ctgtgtacaaaacctaaataggagcattctcaggaccccaagtaggagag
tccacctcccgatggcatggactccccaacatggaagttcagaaccccaa
acaagagaacaccctggagtaagatctaagcatctatcagaagggtatga
acataccatattgtgtagaaacctacacaatgatcgtttgcatcgtttgg
attggaatgcagttccactgcctttccatcctcacaattgtacaaaatat
agctcataaaatcaaatcttcgacacctgtcgaaactacctataattttt
gggtgatatttttttacgacgaatcggctcaggtcaGCGCAACATGCCCC
CTGACATGGCTTGAAACTTCCTCGGGTTGCTCCATAGTTGGCGCAGATAA
TTCCCGACTTGAAAGTGACAAGACTTCGACAATTGTGACAGGGCTCGGCC
ATGTTCCACCATTCTTTCACACTCCTGCTTAACCTCCCAGGGGTAGGACC
TAGAGAAAGAGAAACGAATACCAATCATTAGTGGTTCGTAATTTGATTCA
GGCCAGACATTACCACAAGACAGAGGaaaccagagatcaactgttttctc
aaaacgagagtgccactcctcttgatacagtagccgtggaataagcacca
catgtgtggtagtgtagggacgcttgagacgggacctctctatctcttta
agtgcaattaatcctgccgctggaggcagagcccagatgtggacaccagg
ACGGTGACCCtcctcaaaccagcctattgggtccagcgatggtgcaaaat
ccttgcccatccaacttttacaccagtcttccaattgcgttccggcaaga
tcccatgccaagaggtacaaggggacaaatggtctcagatcaaaaccaag
tgaaatacccgcgtcatagttgcccctggatcgaccatcgattccagttg
caatcattctatctcctgagatgtggcaagtatgtatgtagacctcatgc
actctagcttcaatctttacctccaataccgactcaaaaaggtgtctaac
gctcgacatgcctcttgtccagacatacgaccagacagcattgtcggtga
cattccataattcacaaccgtcatgtctacctgacttgatgtccacaagc
aaatgatttccaatgttttgagcttcacgcagattggagcctccttttgc
aaactcctcatcccagagaccatctcttgcttcaactgtcatgtctggat
acagagttgcgattccaaatccttccgctgacacaccccctatagtatat
cggatctttcctgcatctgtcagtcgaattggaactgccaccagttcttc
tgaggcaaacagtgataagagtgcatccacatgcatgaccaactccttgg
taaaatttgtttccaatggatagccatgctgtgcccttgccgttgttgcg
tcagcaaccacaagctcctccgcaacatccatcacctcctgcaacctcca
cccttccaaatcccgatcacctcaaaaagcttccactgcattgaagaatc
ctttgagataacacctagcatcagtataaatctccgtcaCATTTACACCT
AACCCAGCCAACCATCTCAACTCTGCAGTTGGAATACTGTCACATCTTTC
AGACGTTTCTTTCACCCAGTGCAACCCATCTCTGAAACGGGTCCACTTCT
TTGGAGTCATTGATTTCAGTGGGAATGGAGTATCCGTGTGCATAATACAA
CCATTCCACGCCCCTGGGGTTGGGGTAGGATCACGAGACTTAGCATCATC
AGCCTGGTTGCCTCTTGAGTTCATGTTCATTCTTGACTTAAGCTGACGCT
GTGCTTGCTTAGTGCGCTCTTCACCCTGTGAATCCCGTCCTGTGGGGTGG
ATGTCATCAACAAAGACTGCCTTTCATGTTGCCGCCTCCCCATCCTTTCG
GAGAAGCATTACTTGTGGGAGTGAGCAATCATAACCATCTGCGAACATCA
AGTTCAGCCAGACCTCTTCCCACTGCCACTCATTATTCTTATCATGTCTA
TCTCCCACGCAAGCTTCAAGAATTCTAGCATCTGCCTGGCAGGCCAGGTA
TGGCAAGCATCTACCTCCAAAGTGTAGGGTTCGATACCGCAAGAAGATGG
GGGACTCATAAGAGCCATCCCCGTGTGTTTCTATGTCTCGCACCCCAAGG
CATGCCTTTCTTTATAATGTGCCAGAAAATTCATAAACATGGAGCTAACA
TCTACATCTCCTCGCAAGGACTTGACAAAAGAGCTTGCTGGTAGAGTATA
GTCTTGAGCAGGTGATGCCGACATCAAATACACCTTCAATGGCATAGAAA
GCCATTTGAACATGTGCTCAATGACATCACCAAAATCATCCAACATGAAA
CCAGGAGCCCATAATGTCTCATTATGTCCATTCGAAGTGGAGTCCCACAC
CACCATAATATCCTCCACTATACCATTCAGGACAAGCTTGGCAactgaga
acctgggaactgtgagatccacaaacccatgttccaagtaccattgaaat
ttcagcttgaatactttctttctggcttcaatctccacctcctgtgaagg
agccgggtgattatgtggaaatcctttcggggccggacctaaatgccaga
actcaacgccatcacgcatgtcctcaaggaactcctcaaatttccaaaag
aagatccgactacccctagtccaattccaataAGTACATGCCTTCATATG
TCAAACACAGTCTGCTATTGCTGCTTGGTTGTGTGCACGTTCAGAACCAC
CAGCAGATTCAAGCCACTCCATGGCCTTTCGTTCCTGGTAGTGTGTCCAC
CACTTAAACACGAATCTCCGCAACACCTCTCTTGCCTCCGTTTGCTCTGG
TGTTTCATCTGGCATTGCCCATGTTGTCAAATCCACCTCTCGGTCATCTG
ACATAGCAGCGTGTAATCGAACCGCAGCCCTTTGCTCCATGGGTGAAAAC
TTTACCGCGCTCATGAGACCAACATGCGGGCTATTAGCCAATATTCCTGT
AGCTCTTGGCAAGAGTTTACCCTCTCCCAGCATGCCATCTGCTGCGGCAG
AGAGGAACACTTGAATAATCTTTCCAGGAGGTGACAGGAGCCGCTGTCTA
AATACATGTTTCCGATCCGACTTGTTCCACGGCTTGGTTTCCAACTTTCC
TTCATAATCCCACATAGCTAAAAGCTCATGTATATTCTTTGTTCTAATTA
CTTGCTTTGCTTTATCCTTTGACATCACTGAATTGGAAGAGACCCAGAAA
TGTAAATCCTTTGGGTCCATAGTGGATATGTCTGGGCCCAAATGTCTGGA
TGAGTAAACTGGTTGATTTTGAGAGGTAGCATCTTCCAATTCATCTGTAC
TCCATTTTGTACGCCTAGCCATCCCAATAATGGATGCACCCAAGTCACTA
CGTGTCTCAAACGAGCACCTCTCTGCTCCTCTGGTATCATATAATGCAGT
CTGAAGAGTTCTGGAGTATGATTCCATTTTCATTAACGTAGGCTTGGTAT
TCATTTCCGGCGCCTGTGTGACATGAATGACATGCCACACTGAAGTCGTA
ACGCCTCCCAAATTAGAATGTCTTGGCTTGAACATAGTCTTTGAGTACCT
TGGTGGTAAGTCTGGAAGCAAGACCAGAACCTCGGTGCGTGATAGCCTGC
CTGGAATAGCAAATATTGCTACCTCAGGTTGCCGTCTATCAAAAAGGGTG
GCTGCCAGTTTGCTATCTGTGTGGTCTGCAAGCGTAGCTAACATAATACC
CCTCCAATCCCGGGCTGGTGGAAGATGAAGAGCGGATTGTAGCATAGTCG
TAGCTGTGTTGGTCAACAGAGAAACTATATGTTTTACTTGATCAATATCC
CTGCGTCCCGGCACAACCATGGCCTCAATATTTGCTCCCCAAAGTTTGGC
AGCCTCCAACCACCCAATACTCCTGGGACCCACCACCCGTACTCTAATCC
TGCTCTTGGTTTTTCTACCAATCACCAGCGAGGTAGCAGCGGCCACTGCC
TCCCCTTTAAAAAGATGACTGGTAGATTCCCCCTTAACCCCATCATCGTT
CTCAACAACAGGCCACCCCAGATGAACCTCACCCATCTGAGGTCGTCCCT
GTCAATTTAATGTAGGATTCTTCTTAAACAAGTTGGACTGAAAGTCCTCG
AACTTCTTGACCCTCTTCTCTATATCATCAAATTTCTTATCAACTGCCCC
ACTTTGTCTTCCATAGAATCAatatctttactctcacgctgcatggctgt
gagcgcaagaatggacgacacctgcaggtgctggatatagttcaacctca
cgtactctgccaacagctccgtagtgcgaaagctgccccaaatcatTGAA
GACTCATTCTTCTTGGCGGATACATGACGAACTGTCTTGATATCTTCAAA
AAGAGACATGGAATAAATCAAACAAGTCTGCCAAGCTACTTGCTCAGACA
TTTGGCCCTTCCGCATAGTCTTATAAAGTGGACCCAAAGACTCCAGCCAC
CCTACTGCCTGTTCATAACTTATATCTAGCTGGTCGATTAGAATCATATT
AATCTTCCTGCTACTATCAGGACTGTATTCAAAAGATGATCGCATTCTTG
ATCATATCCTTGAGTTCGACCAAACTCTTCTTCATATGGGCATACGCACC
ATTGTAGGTAGTACCCTCAAAGGAGTTATAGCTTGACCAGCCTTGAGTCC
AACACCAACCATCATTAGACATAGCAGAAGCCTTCTTGCCTTTGCATTTC
TCAATCACACTCTTGGGGTACGTCAATCCATAAGATACACTGTTCCTCCC
CTATAGTAGCGACTCATATTCCGCCTTATAAGCCGCTGCCTCAGTGGCCA
TACCATCAGCAGTAGTCTCGTAGGGCTCTTCAGACAACATAATCAGACCC
ACTGCATCAACGCAGTACATTGCCACCTTTCCAGCCCCCAGAGTCTTCAC
CAATGCATCCACTGAATTCTGATCCTTGAACACATACCCTCCATGCTCTA
CTGCCTGACCCACTCGCTAATCTTCTAGAAACTTCACCTTTTCTTTAAGC
CGAGGGACAACTCCGTTAGCATCGAACAAGTCTTGCTCCGCCTTACGAAG
GCGGGTGCTGATACCTGAAATGTCACGGGCCCGCTCTGTTGCTTCCTGGC
ATCTGACTGAGCTAGAATGTCCCTGGGCCGCTGTTCTGAAATGAAGTTGC
CGGCATCAATGTCGTGGAGAACCTGTGAAGCCACAGTTTGCTTAAAACAA
GCAGTCTCCTCAGCCAGGCCGCAGCAACCTCTGCCTCTTCAGCTGTTAGC
TTGGCATCATAAGCATCAGTTGCAGCATTATTGGCATCACATCTTGCCTC
TTGTGCCTCTTTCCAAATGGCATCAAGCTCTTCTCTCACCCCATTGAACA
CTTGCGTAAGATGAGATTCGGAAGCATTCACCCTCCTCTGAAGTTCACGA
ATCATCTCTTTGAGCTTGGCTGCCTCCAACTGCGTGACAAAAGCAGACTC
GGCTTTGTAGCGAATGGAGGAAGCAACTGAGAGCCTATCACCCAAATCTG
CAAACCTATGAAGGTACCTATTGCTAGGCCGTGCACCAAACCCAACACCA
CCAAAACCTGGAAAAACGTGTTGTGCCACAGTCGAATCAGGGTGGTACCG
CTGGGACGAGCAATCCGAACCTTGAACAGAGTGGCTTGTTGAGGGTGACT
GCCTGCCAATAGATCTTTCTTCAAAGTCAGTTGATCTAAACCCTCCCTCC
CCAGCTCGAGGAGTAGGGATGTCAGTTGCAGGAAGCGGAGCTCCTCTATC
AACAGACAGGCTACCTTCTGACATGAACCGTTCCATTTGCTCATAACCCA
CATAGTTCTCAAGGAGCACCTTCATTACACGACTTGGATGCTTCATTGCC
AAAATAATGTCCATTCGTTGAGGATCTTGGCAAGACTCTGGGATAGATGC
CAATGGGAACAAAGGCCTGGAGAAGTACTTTGCCTTGACATTCTTAGAGG
TCTTGAACACCTCCACTCCCAGCACTCCCAAATGGTCGTCAGGTACTGGA
GCTACAACCACCATCGCATCCTTGTGAGTGAACGTGTTGCAATCATCCTT
GTTCACGCCACAAGCAAAGAAATCAATTGCCCCTTCTGAGTTCCATCTTG
CGTTACATGTTTAATCCTTAGTAACCACCAAAAATTGCACCTTGCCTGGC
TTATTCCACACATCAACCGTAGCCTGAGGAGTATCTGGCTTGACGTTTCG
AGGAGATAAGAATACCTCACCTTCCTCTGCCTCTGCTATCATCCTATCGC
CACCCAACACTGAGGTAGGGGGCTCATCAGGGAATGAGAACGTTGGCAAT
GTCACCAATGGGGTTGCATGAAGTTCTTCAGCCGCTCGTagacaaaagat
atggcgggaaaaatgtgtggctacaaaaattaaccctagtagaaatcgtc
aggggggaatttgaggatttcaaccctgatgaatttcattcccccagtgg
gttatgtgttttaacccatcggagtcgactgcccggtcgctggcatatgg
caagatgggttaaatatgggttatgagctcaaataatgtgtttaacccag
gatatatcccagtcactggagaatggccTTAggccatccctgcaggcaga
tgaatttcaccacatttttgaccacccacccctccgtctttgtctgacca
tcgccccggtgggtaccatcatctgcaggcagaaaaaaaaacgaacgtgt
ccgtgcaccccattttggttcagttccacgctatctaatcgtgaacttga
cagctgttgatacgtcatgaccaatttaagacaagaatggtgtggtaggt
atgtgtgtagtatatacgaggtgcagtaccgaacacgtacaaaccgagaa
ataaaaaccagaaagaagcgaatttgtgacattttggggtggtcaaaaaa
tgttttctgcagcactggcgaccgagatgcagaaaatatttttcgaccac
ccccaaaaaaacatattcataactcattagggtggtttttttacgtgggt
ggataaaaaattctgcctgcagggatgcccTTaggcgctgtcttagcgct
cagtgtcacacacacagatattttttaggtacagcgatttgtgtgaattt
cagtcttagcgctatttccacgtcaggcgtgaacacacacacagatttag
gcttaccattccatctggaactttcccccccgaatctatgagatctcgtc
catcacttctcatttgtacatgccatggatcagggtaatcggcacgacaa
tggtgacgaaagtgaccgtacaccaagagctgagatcctcaaccatgatg
acgcagctactgttgaaggaggatatctcaatattgaagaggagacagta
gccaccacagagtccattgatggcaacagcaaaggaagtgttgagaaagc
tcctgcaaagccaaaacgtagcaaggcagaaaaggaacaggcgaaggagc
ggatgcttatttgggcaaggggctgaagctccaagacgtagtgctgacca
cagatggggaggatgttgatactgttgggccaagaaagtggtcagagctg
tctgctacagtgaaggaggcatttatgaaggcgaacaatatatcgaagtc
gcagtcattgcggttatcttcgcagcttggtaagaatgttgccaaccaca
tcaactcacaaggattcaaggacaagatcaagactacattgagaagtacg
tcgaagagcaaacgtacaaagcccaattgtgtcacgatggatggcactct
ctaccgagccattaacgtcatcatcctcaagaaagagctatatgttcaaa
ccaaggactcacatgaccaagaagaccaagatacaaggaatccaaagcca
gttgcttggcagactttgcatgagtgttacgaatccgaccttgacacatt
gaaagtactctctccagcagccaggaatgctttagttgggttctctgtcc
tccctgacatttgcaatacatgggatgatctgaattacgaagagtttgag
caggtggtgacctaccttggtgctgtttaccgtgagtgccgcaataagaa
gaaagtgtcaggcgagcatgatcaatttggtgcgtatgttggtggaaggc
cttatttgctttattttcatgagtgtcttgtggaaactggcgacaaggct
ttgcaggattgtgcttatgcagagttaggagatggtgtgaagcgttgctc
aactgatccacctaaacgaaagctaaagagaggctcctcaaatgccactg
aacgtagtctcactccgccaccaaacttgacaaactttcggtctcgtaag
aatgcagcaatggaagcaacggaggaggcggcttctgcaatggctgagag
acaatatgacatgaatcagattgacaagtttgatcgtatgatgcagatgt
ggtctgattgtgagagggagacaatgagagccgaggcgttgaagaagaaa
tacaaaactgcaaagcgggaatttgattctgttgactcgttaactgatat
caggaagcgatacaagattgctaaggagaatgccaagatttatcagaatg
aatatgaaaagttaaaggaaaagatggggtatGAATCACCTGCAAGTTCC
GCATAAGGCTAAAAGCATGATACTTTTTTATTCATCGTGGCAGGAAGACT
AAGGGGCAGTCttagcgctcaacacatgttcttttttcacacattcacac
atttttttcttcgtatctgtatgatttcccgtttttgcctacacagatga
tttattttcacacaattctctgttcgagcgagttttggcgcgaaacatat
atctgtgtggcgaaacagatatttgtgttgctccaGACCGCCACACACAT
GTATCTGTGTGCACGCAATCTCGTTGAAGACTGCATCTTCCGCGTTGCTA
CAACGACAACTCCAATAACCATCGAAGCCTCACAACCGTGTTGACGATGC
AATCTTCAGCCTTCCAAAACCCCATAAACCATCATTCTAATCAGCAACAC
TCCCATGATGCGATCACGATCGCAAAAATCACAACAAAAAAGATGCCGCC
CAACTCGGCCTACAAAACAAAAGCGTGTTGTTCTGGATTTGCCTCCTGAT
CTTCGTGTTCTCCACAAAAAGAGTACGGACGACGAGCTTGATTCCTTGCT
GTCTATCAACTACACATCAGTTGCCTCATATGATGTTGATTACAACTCTG
CTTCAAAGGACGGGGGCATCAATGGTCTGTTGGATGACGCAGCAAATGAT
TTGCAAGATCTGCAGGACCTACAGTTCTTGCAGGACACAACAAGTACATG
GAGGGGCGATCGGTGGGATCACAAGAGATTGAATTGGGATTCACATGTGG
AGCAGCTTCAACACGAGGGATCATTTGGAAATGAGTACTGCATGACACTC
TCTACACATGGCAAACTCATCCGAATCCTTGATCCTCTTTGCAAAGATGT
GAATACAACAGCCGGTGTTCTGAACCCATTTTGGTTGAACATATTACTGC
AGGGGTTTGAGAGTACTGTCAGGTGGTCGCCCAAAAGATCAAAAATGGAT
AGTTGGTAGCAGTAGAGCCGCAGCGTACGATGCTTTTGATGCTTTCGTGG
AAGCAGTCAATTTGGCTCCGGAGTTGGCTATCAATATTCCAAAGACATCG
AATGAATGGGAGACAATCTACCGTCAGTACAAAATGAAGAGCACAAATGA
GATTATGGCTGGTTGTGTTGGAGCGCTTGATggattttttcagcgaacga
ataaaccaattagcaaagaagtttccaatgttcttgcttattactctggc
cattacgaatcttacggtttaaactgccaagcttgtgtcaaaccggattt
gcagttcatgtactttggggttgttacaccaggaagcacaaacgacaata
tctcatacccaattgcaaaagctttgaaggatacgtttgattctcttcct
ctcagaagatttggtgttgcagatgctgcgtatactctcagtgattgttt
actagtccccttcactggagcggataggttagatcctggaaaagacgcct
tcaattattatctttcacagttgcaaattcgtgttgagatggcattcgga
agacttgtaaataagttcaggatattgagtggtaaaatttctgggtcgtt
gcaaagagtagctgctattttggaagcatgcgcccgcttgcacaacttta
tcatcagagaagacaaaccatttggtaatatttttgacactatccaggaa
gaaatggacgatatggctttggtaccacatagtgccgcaccgcttggcat
ggcatatcttcctgttgtgccaaacaatgaattccaatgttaccctggaa
tctctcgcactcgtgaagcaatacttgatcacatccgtgaatttgacata
cgaagacccatgcacaacattgagcaaaaaaagagggaagctgaagtagt
acgtgagactgttcgctctccaaacggatgtgaatgtgacagagaattca
ttagcccaatgtaGAGCCATAATCATGAAAATAATAGTAGAATTAAAATA
ATAGTAGaattaaaataatagtagaattaatcatccccatcattactTTA
GTCACTGAAATAATAATAGAATTAGAATATAATCgtagaattaatcatcc
caattaaaatgatagtagaattaatcatccccatcatcactccctgcttt
tataaattttactacctcacatcagaactggagactttttgtgtagtcgg
tataggtcagtgctggaaagtcacacatcatgggttcgattcccacggcg
ttaccatttgcattggttttgcctgatcgctatgctgaaatcagaagaaa
ttctgcctctactctagacctgccctttgctggcgttgatcctgaacagg
tgctgtctgagctgagagctgcctgatcaggtgctgtctgagctgagagc
tgtatttctctggtttctctgaaacaatgcagtctcctgtgtgtctctgt
tgttcgcgttgaccttgatcaggtgctgtctgagctgagagctgtacttc
tctggtttatctgaaacaatgtggtctcctgtgtgtctctgttgttctcc
agtaacaggttaaggaaggggctgacaagaagctgctgaagagaaaacAA
GCGAATTAATCATCGTCATCCCCATCATCACTTTAGTCACTAAAATAATA
GTAGaattaaaataatagtagaattaatcatcccaattaaaataatagta
gcattaatcatccccatcgtcacttttgtcacttttactaGAGAGCGAGT
CAGCGGAACTTGCAGGTGATTCataccccatcttttcctttaacttttca
tattcattctgataaatcttggcattcttcttagcaatcttgtatcgctt
cctgatatcagttaacgagttgacagaatcaaattcccgcttcgcagttt
tgtatttcttcttcaacgcctcggctctcattgtctccctctcacaatca
gaccgcatctgcatcatacgatcaaacttgtcaatctgattcatgtcata
ttgtctctcagccattgcagaagccacctcctccgttgcttccattgctg
cattcttacgagaccgaaagtttgtcaagtttggtggcggagtgagacta
cgttcagtggcatttgaggagcctctctttagctttcgtttaggtggatc
agttgagcaacgcttcacaccatctcctaactctgcataagcacaatcct
gcaaagccttgtcgccagtttccacaagacactcatgaaaataaagcaaa
taaggccttccaccaacatacgcaccaaattgatcatgctcgcctgacac
tttcttcttattgcggcactcacggtaaacagcaccaaggtaggtcacca
cctgctcaaactcttcgtaattcagatcatcccatgtattgcaaatgtca
gggaggacagagaacccaactaaagcattcctggctgctggagagagtac
tttcaatgtgtcaaggtcggattcgtaacactcatgcaaagtctgccaag
caactggctttggattccttgtatcttggtcttcttggtcatgtgagtcc
ttggtttgaacatatagctctttcttgaggatgatgacgttaatggctcg
gtagagagtgccatccatcgtgacacaattgggctttgtacgtttgctct
tcgacgtacttctcaatgtagtcttgatcttgtccttgaatccttgtgag
ttgatgtggttggcaacattcttaccaagctgcgaagataaccgcaatga
ctgcgacttcgatatattgttcgccttcataaatgcctccttcactgtag
cagacagctctgaccactttcttggcccaacagtatcaacatcctcccca
tctgtggtcagcactacgtcttggagcttcagcccccttgcccaaataag
catccgctccttcgcctgttccttttctgccttgctacgttttggctttg
caggagctttctcaacacttcctttgctgttgccatcaatggactctgtg
gtggctactgtctcctcttcaatattgagatatcctccttcaacagtagc
tgcgtcatcatggttgaggatctcagctcttggtgtacggtcactttcgt
caccattgtcgtgccgattaccctgatccatggcatgtacaaatgagaag
tgatggacgagatctcatagattcgggggggaaagttccagatggaatgg
taagcctaaatctgtgtgtgtgttcacgcctgacgtggaaatagcactaa
gactgaaattcacacaaatcgatgtacctaaaaaatatctgtgtgtgtga
cactgagcgctaagacagcgcctaaggggcagtcttagcgctcaacacat
gttcttttttcacacattcacacatttttttcttcgtatctgtatgattt
cccgtttttgcctacacagatgatttattttcacacaattctctgttcga
gcgagttttggcgcgaaacatatatctgtgtggcgaaacagatatttgtg
ttgctccaGACCGCCACACACATGTATCTGTGTGCACGCAATCTCGTTGA
AGACTGCATCTTCCGCGTTGCTACAACGACAACTCCAATAACCATCGAAG
CCTCACAACCGTGTTGACGATGCAATCTTCAGCCTTCCAAAACCCCCATA
AACCATCATTCTAATCAGCAACACTCCCATGATGCGATCACGATCGCAAA
AATCACGACAAAAAAGATGCCGCCCAACTCGGCCTACAAAACAAAAGCGT
GTTGTTCTGGATTTGCCTCCTGATCTTCGTGTTCTCCACAAAAAGAGTAC
GGACGACGAGCTTGATTCCTTGCTGTCTATCAACTACACATCAGTTGCCT
CATATGATGTTGATTACAACTCTGCTTCAAAGGACGGGGGCATCAATGGT
CTGTTGGATGACGCAGCAAATGATTTGCAAGATCTGCAGGACCTACAGTT
CTTGCAGGACACAACAAGTACATGGAGGGGCGATCGGTGGGATCACAAGA
GATTGAATTGGGATTCACATGTGGAGCAGCTTCAACACGAGGGATCATTT
GGAAATGAGTACTGCATGACACTCTCTACACATGGCAAACTCATCCGAAT
CCTTGATCCTCTTTTGCAAAGATGTGAATACAACAGCCGGTGTTCTGAAC
CCATTTTGGTTGAACATATTACTGCAGGGGGTTTGAGAGTACTGTCAGGT
GGTCGCCCAAAAGATCAAAAATGGATAGTTGGTAGCAGTAGAGCCGCAGC
GTACGATGCTTTTGATGCTTTCGTGGAAGCAGTCAATTTGGCTCCGGAGT
TGGCTATCAATATTCCAAAGAAATCGAATGAATGGGAGACAATCTACCGT
CAGTACAAAATGAAGAGCACAAATGAGATTATGGCTGGTTGTGTTGGAGC
GCTTGATggattttttcagcgaacgaataaaccaattagcaaagaagttt
ccaatgttcttgcttattactctggccattacgaatcttacggtttaaac
tgccaagcttgtgtcaaaccggatttgcagttcatgtactttggggttgt
tacaccaggaagcacaaacgacaatatctcatacccaattgcaaaagctt
tgaaggatacgtttgattctcttcctctcagaagatttggtgttgcagat
gctgcgtatactctcagtgattgtttactagtccccttcactggagcgga
taggttagatcctggaaaagacgccttcaattattatctttcacagttgc
aaattcgtgttgagatggcattcggaagacttgtaaataagttcaggata
ttgagtggtaaaatttctgggtcgttgcaaagagtagctgctattttgga
agcatgcgcccgcttgcacaactttatcatcagagaagacaaaccatttg
gtaatatttttgacactatccaggaagaaatggacgatatggctttggta
ccacatagtgccgcaccgcttggcatggcatatcttcctgttgtgccaaa
caatgaattccaatgttaccctggaatctctcgcactcgtgaagcaatac
ttgatcacatccgtgaatttgacatacgaagacccatgcacaacattgag
caaaaaaagagggaagctgaagtagtacgtgagactgttcgctctccaaa
cggatgtgaatgtgacagagaattcattagcccaatgtaGAGCCATAATC
ATGAAAATAATAGTAGAATTAAAATAATAGTAGaattaaaataatagtag
aattaatcatccccatcattactTTAGTCACTGAAATAATAATAGAATTA
GAATATAATCgtagaattaatcatcccaattaaaatgatagtagaattaa
tcatccccatcatcactccctgcttttataaattttactacctcacatca
gaactggagactttttgtgtagtcggtataggtcagtgctggaaagtcac
acatcatgggttcgattcccacggcgttaccatttgcattggttttgcct
gatcgctatgctgaaatcagaagaaattctgcctctactctagacctgcc
ctttgctggcgttgatcctgatcaggtgctgtctgagctgagagctgtat
ttctctggtttctctgaaacaatgcagtctctgttgttggtgttgacctt
gatcaggtgctgtctgagctgagagctgtacttctctggtttatctgaaa
caatgtggtctcctgtgtgtctctgttgttctccagtaacaggttaagga
aggggctgacaagaagctgctgaagagaaaacAAGCGAATTAATCATCGT
CATCCCCATCATCACTTTAGTCACTAAAATAATAGTAGaattaaaataat
agtagaattaatcatcccaattaaaataatagtagcattaatcatcccca
tcgtcacttttgtcacttttactaGAGAGCGAGTCAGCGGAACTTGCAGG
TGATTCataccccatcttttcctttaacttttcatattcattctgataaa
tcttggcattcttcttagcaatcttgtatcgcttcctgatatcagttaac
gagttgacagaatcaaattcccgcttcgcagttttgtatttcttcttcaa
cgcctcggctctcattgtctccctctcacaatcagaccgcatctgcatca
tacgatcaaacttgtcaatctgattcatgtcatattgtctctcagccatt
gcagaagccgcctcctccgttgcttccattgctgcattcttacgagaccg
aaagtttgtcaagtttggtggcggagtgagactacgttcagtggcatttg
aggagcctctctttagctttcgtttaggtggatcagttgagcaacgcttc
acaccatctcctaactctgcataagcacaatcctgcaaagccttgtcgcc
agtttccacaagacactcatgaaaataaagcaaataaggccttccaccaa
catacgcaccaaattgatcatgctcgcctgacactttcttcttattgcgg
cactcacggtaaacagcaccaaggtaggtcaccacctgctcaaactcttc
gtaattcagatcatcccatgtattgcaaatgtcagggaggacagagaacc
caactaaagcattcctggctgctggagagagtactttcaatgtgtcaagg
tcggattcgtaacactcatgcaaagtctgccaagcaactggctttggatt
ccttgtatcttggtcttcttggtcatgcgagtccttggtttgaacatata
gctctttcttgaggatgatgacgttaatggctcggtagagagtgccatcc
atcgtgacacaattgggctttgtacgtttgctcttcgacgtacttctcaa
tgtagtcttgatcttgtccttgaatccttgtgagttgatgtggttggcaa
cattcttaccaagctgcgaagataactgcaatgactgcgacttcgatata
ttgttcgccttcataaatgcctccttcactgtagcagacagctctgacca
ctttcttggcccaacagtatcaacatcctccccatctgtggtcagcacta
cgtcttggagcttcagccccttgcccaaataagcatccgctccttcgcct
gttccttttctgccttgctacgttttggctttgcaggagctttgtcaaca
cttcctttgctgttgccatcaatggactctgtggtggctactgtctcctc
ttcaatattgagatatcctccttcaacagtagctgcgtcatcatggttga
ggatctcagctcttggtgtacggtcactttcgtcaccattgtcgtgccga
ttaccctgatccatggcatgtacaaatgagaagtgatggacgagatctca
tagattcgggggggaaagttccagatggaatggtaagcctaaatctgtgt
gtgtgttcacgcctgacgtggaaatagcgctaagactgaaattcacacaa
atcgctgtacctaaaaaatatctgtgtgtgtgacactgagcgctaagaca
gcgcctTAGTCTTCCTGCCACGATGAATAAAAAAAGTATCATGCTTTTAG
CCTTATTTACCTCTCATGTACGGTACTGGTACGGtagtaaagatcctcgc
caacttatcggctgacgcaggtcatAATAGGGGGCTTACAAAAAATTCGA
TTAAGACTTTTGGGAAAACCCCATTATTGACCAACAAATATTTTTTGAAA
AAATCTTGATATCCTATACCCAACTGCAACTTTTCATCGGCTGCCGCCGC
TTGTATCGTAGCTCCTCGACGCGCCGAAGAGATCCCATGCGAACATTATT
CATCTTTTTGACGGCTCTACAGCGCATCGGGACCGGGAGTTCATTTCACC
ATGCCGCAGTGCCCATTGTAACAACGAGCCGCTTACCCGTGTCACGGCAT
CGGTTGTTGTCACCCATAAAGTGGTCGCCGCGGGGAACAGTTTCATTCGT
CTATCGGGGAGAGTCACGGCATTGCGAGAGAACAACAGTCGGACTCCACA
CTGCACCATGGATTCAACAGCGTCATGCGATTAAGgccgccgctgctgct
gctgctgctgctgctCTAATGTGCATTACGGTTGGAGTTTTTCCATCGCC
ATGCCACGCATCCACTAACCTACAAATTCCGTCACCAGCGAACATGCAAC
AATCGTTAGTTTCCATACTCGACAACTTATCCAACTCGGGTCCAAGAGGG
ATGATCGTCTACACTCTATCATTCCTTCTATGGACCATGACCGTAGGAGT
GACAACCCCCGTAGAAACTGCCGCAGGCATGGCGTTCCCCCTCGTGAAAT
CAATTCCACTGTCGGCCATTGGCAAAATTGGTGGGGCATTTCTTCAGTAT
TCATTGTCCAAGTATATCTTTCGGGATTGGGCGCGTCGTAAAATGAAGGA
CAATGAATGGATGCAAAAGATTGATTCTAGTTTCCAAAGTCATCCCTTTC
GAGTGGCGCTGATTTGGCGATTCAGTCCCCTTCCTGAGTTTGTTAAGAAT
ATTGGCCCTTCGTTGGTTCCTACATTGAAGACTCGCTATCAAATTTTGGC
GACATTGGTTCATGGTTTGCCATTTACAGTGTTGTGGAGCATCATGGGGA
ACGAAGCAGCAGGGGTGGCTCGTGGAAAGGGGGCAAGTGCTGTCTTGAAG
AGGATGGTTGCCATTATCTCTTGGATAGGACTTTTTGTAAGCCCGACTCT
TTTTGGTTGGTGGATTAAGGGATTAGGCGAGAGCGAGAAAGAGGCGAAAG
ATCGATGAGTTTAATTCCATCCTTCATAAATAGGATAGTGCACAGTATCA
AATGGTTAATACTGCCTTAAACGAGAAAAAAATCACGAGCCCATAGAACG
AAGTAGCAACAGCGGAAGGTTTCCTGATGAGAAAAGCGGTTGTACTCGTC
AAATAAAATAAACGATTACGAAGAGTTAACTTGTTCATCCTCAAGGACAG
TTATTGTCACGTCTGTCGCACCATCGCACATTCCCTCCGAATCTAACATC
TTGATTGCTCTCAAACTCACCACTTGTCGATCATCATCGTACAGTATCCC
ATTCAAAGAGTCCAAAACAAACTTTGCCAAATTATCAATATCAGTACGAC
TGACATGGAACTTTCCGGGGGCATTACTTTTTATTCGACCCGATCCAGGT
TTGTTACCAACAAAATGACTCTTGGGTCGTTTCAAACGAAATACAATGGA
CATTTCGAGGAATTCACTTTTAGAAAAGAAAGTGACTGGAGTATCGAGGG
AGGTGCCATCATCAATGATTACAGGATGATGTCTTTGCGGTAGCACGCGC
AGAAGAGAATCGCGAAACATTTCCTGAGCGGCACCAGATGGGTTGTACAT
GAAACCTCTACAAGATCTATGCCGAACAAGTGGAAGTGGTTTTCCACGTA
TGGTAAATTTGACGCTTTTCCCTCCTGTGTCGTATTTCCTATCGCTGTCA
GTTGATCTCCCCTCGGTTATAATGATACACTCATCATTTTCATTGTTCCA
AAAGTATGGAAGTGTTTTCGCCGATGGTTCTTTCTTCTTTTTCTTCTGAG
ATGCATTGATTAATGACACATTCCCGCTTGCTGCTGCGTCAGCTTCGAGA
TTCAGCGCCACCAGACCCCTCTCGTTGATATTTCCACCCAAAGCCAATAA
GGGTAGTTTGATAGATACTAGATTTGCCGGACAGCGTCGTCGGCCATCAA
GAGGAACGAGGCTCAAGAATGCCGATGCAGACGAGTGATAATATTGATGC
CAGCTTCTGAATGAGAAGAGTAACATCAGATTTCGCCGTCTCCTGTAGCC
GTCACTTGGACGTGGCAAATTGAGATTGGTCGTTGATTGATGTCGCTGGT
AGGATGCGACCTGGCTGTGGCATGCATCAGAGCACATCGTCTCTCGAAAG
ATTTTTCGTGCCTCCCAACCTCAGTTTAACACAGCGTTTAACACGGCATT
TTGGCATATTGGTGCAGATCCACCCGGACCGCAGCAAAGGTTATCACGAG
AATCTTACCTTTCCCGTTGGTCATCATTATAAACATTAATGGGTACCTAA
CGAACACAACGAGGTAGGTAAGAAATCATAAATGCTCGTGGTGCGTACAG
GGTGATATCGTACAGTACCGTACTCTCTTGAGCTATGGTACCGGTTGCTT
GCATACTTTGATAGACTTTGATGGTGCAACAACCAACGTGTTCCTTGCCT
CCACACCGACATAACTTGATCTTCTCAATACTTTCAACTCATTTTGGACA
TAATAGAGGCCTCATAATAGTATAAAAGGAGAAACTCCAACTTTCGTCCC
ATAGCTTTTGAGGAATCTTAACATTACTAAGATATGGACCATGGAATATT
TTGGATTATCGCATCCAAGCGCAGGCATGTCAAACTTTTTCACAACACAG
TGAACAACGTCCAACTATAATTTACAATACTGGGAATCGTGCCATCGCAA
AAGTAGTGCATATCCCCATTGCCAAAATAACAATGCCCAGACCGTGACTA
ATCTTACAAGCTGAAGGGATTAACCCATAGTTTAATGCAGGAAACAAGTC
AGGAGCATTCACCTTATAGGAGCATCCAACAAAACCCTCTTTTTCCTGAA
TACCAAGCATGATTGTTGCAGTTGCAAGTATATGAATATAAGTTCCTGTA
TACTTGTGAATCTCCATCAATAACGGAGTTCCCAGTCTACTGCTTCCCGA
CAATCTACTGAATGATATGATTCCCACGAGGAACTGGAGAGTAAACAAAC
TCAAAACCAAGATACCGACCCAAGAATGGAAGCTGTACAAATTAGCAATG
TAGCCGCTGATTGGATCGTTGTGTGATTTGAATACCGCAAGCATGGCTAT
GAGTCCAAAGACGAAGTCAAGAGACCAAATTGTTCCATGAATGTACTTCA
TAATGCCCCGTTTTCGTGGATACGCCGTGGTAGACGTGGATGACCTTGCG
TACAGAGAAGAAGTAATGGACGCTTGATAAGTGGAAGTACCCGACACTCT
GAAGATTAACGCTCCCACGGTCATGAGAGCATATGATGTGACCATGAGAA
CCGGATGCCAATTGAAAACACGGCCAGATTCTCCTTGTGACCATGACACC
CCTCCGCCGCCCATAGATTCGTTGCTCACCCAAAGACCGACTAAAGCGAT
GGCCACGGGGGAGAGCAGCAAGGAAGTGATACCGGCAACCTTTTGAAGAC
GTTGGAGGAACATCGACCCTGTGTGAGTGATCTCATCGCCTTGGTTGCTC
GCTGGCGTTGCGTCTTCGGTGGCATTGTAAGATGGGTTTGCTTGCAACCA
GTCAGGTGTGTTTGGGTAGTTGGCCGTTGGTTCATCCATCGTTATTTCTC
TGGTCGCATCAGTCCAAGATATAATTATTAGCTGCTGGGATTGTGAAGCG
AGGCTGCCAGAGGCCGCAAGCGTCAGCAAGGTTTGAAGAACAAGCTGGAA
CAAGTCAACCAGAGGTCAAATTAGATACCTTTAAGTTCAATATGAAAAAG
CGAGGACTATTAGATGAACAATGAACTTATTATTCGTTCCTTAAACATAC
ATAGAAATTATGATTATCTTAAAAGGTGATTCCATGGTACTCGGAGGTAT
GTACGGCATATCGAGCTCCCCTGCGACCTCCCTGCGACTATTGTACCTAC
CATACCGTCAAGACCTCGTCAAGACAACAAGAGACAACAGGCCTACAATC
TCCTACAATACAGCACGCAACCCGGAAGCAACCGGCACCGTCACCAGATA
GTATGGTATCAACACTGTAAAAACAACTGTTCGACAAGCCACAAGCTCCA
ACAAAATCTCCATAGACATGTCCATCAACAGCCATAATGACGCAATTTAC
GACATGTCCCTCTCCAACAAAACCATCCTCATATTATGCACCATCGGGTT
TGCATCCCTAGGTATCGTCGTATATTTCCTCATCCTGCGGCACGTACCTT
CCACAGATGATGGCGAACAACCTATGCAAAATTATGATGAATTTCTTGTC
CAGACCGATGTGGCCATGCTAAGTCGAGCAGAAAGACGTGCTCGAGCGAA
ACTTCGTATGAAGAAAGCTCGTCGTGTGGCGGTGCCAGCAGGACGAGGGG
GGGATGATGCCCATGACGATGGAGCCCTGAGACAAAATTTTCCAAACGAA
GATGACAATGAACTGCTTGATGGGTTGATAGAAAACAATGCAGCTAATCT
CAGTCGGAAAGAGAGACAAAAGGCCGCAAAGGCATTAGAAAGAGAAGAAC
GCAAAATTGCTGCAGAAATGGCACGTGTTAGGCGAGAGGCAGATCAGAAG
ACGAAAAACAAGAAGCAAACAGATCATGGGGAACCTGATTGTCAAACTGA
CAATCGAATTGCTACAAAGCTGAGACTCGATGATTTATTCCCTCAAATAG
AGCAGAGCAATGATCCGATGAGTGACTACTTGTTCCGACAATCCATATCA
GAAAAGTACAGAGATGATCCACAACGTTTCCTTGATGACGTTATTCCCTT
GAAACTAATGACAATTCGCAACTTCATCGATAAACTGCAACGGCATGGAT
CCGTCTCTCTTGCTCTCCTTGGGGATGAATTTGGAATCACAATCAAAGAT
GTACGTCACGAATTGGACAAACTGAATAAACAATATGGAATCCTAGGACT
GATCGACCAAAAGGGTAATTTCGTGTATGTTTCAAGAGAAATGATTACAA
AAGCTACACAGATGGGAAGAGAAATGGGTAGAATTTCATGTCATGATGAT
TGTAGTGTTGCTATTGTGAGTCAATAGTGACCCTAAAAAGTAATATAAAT
CCATCCATAGTGATTGAGAGAATCCAGAATTACGGCTCCATCAGACACTG
CAACCAGTTCTTTTACCTCATGCTTAAAAAGTGGACTCATGCGAAGTATT
AGAAGTCAAATAATAATAGAAAGCAATCGTTTGCCTCGACTGGTATGGTA
CGATACGGTATTGTACATAGGTGTATTCTGGTGTATATTGTACAAAATCG
TACCATACCTCCTCTTGCAACGTGATGGGATAGAGAATTGTATGTATGGT
ACAATACAAGACCGGATAATAGGTATGGTCTAGTACGTTGAGCAAAACCA
ACACGAATATTTTTCAGTCGGCACATCTTCGCACTCCCCCTTCTTTTATT
CAAGCTATTGCGATATCATCCTCATCATTTAGTTTGAGAGGATGTTTCAG
CGAGGAAAGGGCTATAATGTTTGCTGATTTTTCTCGGAATATGAGAAAAA
TATTTGAGAAAGGTAGCATTTCTTTTCCGAGTCTCAAGAAGCTCTGAGAA
GCGTCCACCGTACAGAACCGTACATAGGGTCTTGTTCGTTCACCAAAAAA
AGAGGGGAGAACCGAGAGCTTCAATTCAACGAAGAACGCAGACGATGACC
ATGATATTTTTAGGACGATGCATGGTTCATGTGACAGGTTCATGTTGGCG
CCTCTTGGTGAACGCAAGTTTCCACCGATGACATGAAGTACAATAGTATA
GACGAGAACAGCGGCCCATCCATGAACAAAATGCCATCGCCCTACGATAA
ATTATACGATGGAGTGAATCTGCCGGCCAAAAACGAAGTGGCCGCGGCCA
TCGCCGCAGTTCGGTCGAGAGGCCAGGCTGGCAACTCGTTAACCCCTCTA
CACGGTGCAGGCAGCATGATCAGCCCCGCGAGTGGCCTGAAAGGTCCGAT
GAGTTCGAGGAGCGTGGAGAGTGCGTCTAGTCCAGGAAGTGCGGATGGCG
GGCCGACGCTGTTTCATCAGTCTTCATCCAAAGTGCAGTCGTTTTCGTTC
GGGTCCGACATTACCGACAGCAGCGCTGGCTCGGCCCCGCACCTGGATCG
ATTGTCCCCCACTTTCAACACCGGCGTGACAAGTCCAAACACCGCCAAGC
GAATCGCCTCTTCTGCCATGGCCCAGCTGCGAGCGCGACGTATCATCAAC
GAATCTCGAAACAAACAAGCTGCGGCCGCCGcaacaacaacaacaacaac
aacaaccacaaTTCCACTAACGCCCAACAGCGACGACGATTCCGATGCAT
CCACTGATTTCTCCTCCCTCATCAACGTCGATCCAAAAACCATCGCTCAA
GTCAGTAACTTCATCGACTCCTTACAAAAGAAAAAAGGCGCCGCGTCCAC
GGCTTCGCCCACCAGTGCTAGCGGCGCAGGACTGCCTCCCAAATCCCCCA
GAAATCCAGCCTCGCCCGCGGGATCGCGATATCCCTCTCTCGCCAATGCC
AAGAATCTCATGGCGTCCAGCCAGGTATCTCAGGGGAGAAAACCATCGCA
TTCGCTTCATGTCGCTACCGATTTCGACGAGGATCGAGTCGAAAAGAGTG
CAGCATCGACCGTGGTGAACGAACCCACGCCTCGTCGCAGAAATGTCACC
GCTGGTTCTCTTGTCACGCCATCTCGTAAATTGAATACTCCCTCTCGTCC
ATCCGTGACGAATCCCTCATCTGGAAAGAATCAAAAGCCAACCTCCACTA
CTGTCGTTCCTTCAAAAATCGACCTTCCAACACCCAAAGCAGCAGCAGCA
AGCGAAACCCCAGTCAGCAACAACCAAATTCCCTACCTACCACACGACGA
TATATCGGATGGCAATTCTTCCTTTGATGACGGCGTTAGTACGGATGATT
CCTCCAGCGCGTGCGATGTCAATGATTCCACACGGAGGAATGTTGCCAAA
TTTATTGACTCGTTGAATAACAAGTCGAATCGCGGTAATGAAATCGATAC
TGGCCCTTTGCGTAAGAAGATGACTTTGGTGCAGGAACAAACCAACAATT
CCGCGGATGTCCATGGTAGTACTGCTGCCGTTGGTATTGAGAAACTGTCG
AATTCTATAGGAGTACATCCAGAAACCGAGGAAGAACTCGATAATTTTAT
TGCTTCAATGACCAGTATGGAAGAAATACAAAGTTCCATTCCCACTCCTC
GCTTTGTTGAGGGTGAACATTCAAAGATGGCATGGACAGAGGATGGGCAT
GCGGCATTTGCTGAGCCTACGGTTGAGAATCGAGCGTTGGTCAACGAGAA
TCCACAAGGCGATGTGGTTACGGTTACGTCGCCCAAGATTCCGAAGGAGG
GACTATATCCAGCCGTGTCAGTATTCACCAATGAGATTAAACGTGGTGGT
GGTGTTTCGCCCAAGGTGTTGAAGAAGGGATCCAATGCAGAAATGCCCAT
TGTCATCAATGAAATTAGGCATGGGGTTGGTGCGTCGCCAAAGAATTTGA
AAGAGGGCTCCAATGTAGGAGTGTCACTTGTCACCAATGATAGAAAACAT
GGTGTTGGCGCGTCGCCAAAGTCTGATGCTGTCAAACAATGTGACGTTAT
TCCTTCGCCCGTTTTCTCAGACAAGGGATCGAATGTTGGCGTGTATGGTT
TTACCTGCGATAATCAACGTAATGTTGCTGTTGCTTCTCCAGAGAATAAT
GCCGAGATTTCGGTCTTGAATAATGTTGTGGAATCGAATGTGATTGCTTC
TCCCAAGGCTTTAGATGCGCCAAAGGCTCAAACTCCGGTCTCGAATCGTT
TCTTTCAACATGATGCCACCGTTTCGTCTCCTATGGTTGAGGATGCGAAC
GTTGCTAGTCCTCAGCCTCAGGCAAAGGAGGCATCAAATACAGAGCTATC
TTTCGTAGCTGAGTCTGTTGAAAGCTACGTTGACGTTGCTTTGTACGATG
TTTCGAAGGATGCACCCAAAACTGTAGCCTCACAGTTGAATGATGAGGCC
GCATACAAACTTGCAATATCTTTGCCGCCGCCGGTTAGACCTGCAACGGA
ACTCAACATTTTGATTCCTACTCCTCCTGTTGAAACAGAAGCAATTGCGA
TATCGATTGCTGACGATCAACGTACCAGCGCTGGTCCTATTTCCCCATCA
AAGAGTATCTCATCTGCCATAAAGGTGAAGCCAAGAGCAACTCCCACTTC
CCGTGATGAAAACAAGTCCAAATCGCCTACATCTCTTGCATCGCCGGTGA
CGACACCTAAGATTTCAGCTTCTCCTTCTTCTCAAGTTGATAACAACAAA
CACAGCAGCTACGAAGAATCATTGGCTTGCATATCAGAACAGATCAAACA
AGTTGTAAGATCAGAAGTCCCCTCCCTGACGCTTGGCAAAGTTCTTGCGG
AAGCAAACAGACGAGGGATAACTCTTGATATTGTCACAGAAATTTACAAA
CAGGAGCGCTTCAAGGTTAGTTCTGAAAAGATTGCAAAATGGGAGGCAGA
AGCTCGATCATACGGTCAATCAAAATCTTCGAAGGACGACTCATCAGTCT
CAAAGGTTCAGTCCTCAACAACAAAAGATTCATTTATAGGTTCGCAAAGT
GACACAACAACCGACAATTTACAGAAGCTGCCTTCTCCCTCGTCCAAAGG
CAATCCGCCAACCCCAGGATCAAACAAGATGGGATCATCAGCGCAGATTC
CATCCCCTCTTAAGGTTGAAAGTGTATCTTCTTTGATGCAAGCGTCGCCT
TCTCCCTCTGTTGGTCGTGCTGCTGGGGCTGCTACAACTACGACTCCCTC
ACACACGAAAATCGATACGAAGCCGGAGGCCCTTCATGTGAAGGCAGAAT
CATCAAATGCAAAAGTGTCTACATCTCAAGAAAGGAAATCTATCGTAGTC
GATACAGCTGAAGACCCTGCAAGCAGTTCTATAGCAGCCAATCGGATTGC
TTCGCCATGCGTGAAAACACCCTCTAATAGATCAACTGCAGTCTCACAAG
CTGATGATCATGCAGCGGCACCTTGTCTCAAGTTACCGGGGAAAAAGTAC
ATTGAAAAACGAAATACTGCGAATTCTCCTGACGTAAAGTCACCAGATCA
TCGTACAACCTCTTCTCGTAGTCATAGCGATCCCTTATTTGGCGACAAAA
AGGGTGAGGTCGGAATACTAGATGGCATCATAGCAAAAATCAAAGCCTCA
GTGAGATCTGACAATCCCTCAGAAGAGTTTGGAAAAATCCTTGCTGGAGC
TAAGGCGAATGGAATTCCTATCAATCCTTTGGTTGAATTGTATACCAAAG
AACGCATGGCATTATCTTCATTCCCTTCCCAAAATGGAGACTTTCCTCTC
AAAGACATTGTTGTATCGAGAACCAGTGCAGACACTATTGAGCAGTCAGA
TGATAACATCGTTCAGTGTCATTCAGATCTATCTACGCAACAAGGTTTAA
GCGAGGCGCAGCTTCTTCAGTTACAACAGCTTATAAACACCTCACAAGAA
ACGAAAGAATCGGGGTATTACCAAGACGAATATCCTGACGGCAACATCGA
GAGTTCACACGATCCCCATCTAGAAGATATTGATGCATTTTTCTCACGTT
TTTCGATTGATGTAGGCCAACACAAAGCCGCTGAAGACTCAATGCAACTA
GAGCCCGTGAGAGAAAACTTGATGGAAGACAAGACCACAGTTGTGAGGTC
CTCAGAATCTGTGGTACATGGAAGCAATAAGGGCAAAAGTCAAACGTGGT
TTGAATCGAAGCAAAGTCAAAATGTTGTCGATTATGATTATGCCGAACTT
GAACCGCAAGATAGCAGTCTGTTCAGTGAACGAGGACACGTTGCTGAAGT
TAGAACACTGAACAATGGTGTAGGAACGGTGCTCTACATGCAGGACTCCT
CCTTGGAAATCGAGTTTGTTGAGCCTATTGAGTCAATGCAACTTTCTGTG
CCCAAGAAGGAAAAGAAGAAGAAGAGAATCAAAGAAAAGAAGAAAAAGAT
CATAAAACTCAATCCACGAGATAACAGAAGAGTTGTCGTACTTCGAGATG
ACTTGCCTGGATACTCGGGGTATTGGAAGTCGCCGTGGGAAAGGAATCGT
GCCCGTCAAAGTAGCGTTTGGGGCTCTAGCAGAAAAGATGGCATAAATGG
AGTCGATGCCGCTGCTCGGTGTGCCCGCAGAAGAGGAAGTATGAGGCAAA
GACATTGTTTCCTCCCTGAGAAAGAGCGGACAAAGGGTCACCCGGGATAC
AGATATATTGACTTCTACTCTCTCTACGAGGCAACTAATGTCAAGGTTGA
AGACCAGGAAATCGATTCGGTTCCGTGGGAATGTCGTGATGTAAGGCAAC
GGTTCCTTCATGAGAAGAGTGTCGAATCACGTAACTGGTTTGGTAAGTCA
TGTCGTCCCTAGGTTCATAAGTGTTTCATTGCTTTCTTTTCTAACCAGTG
ATCTTTTGCGACTAATTCAAAATTCAGGCTCCTTTGAAATGAATCGCGGT
AATGATAGAATACATCATCCTGTTGCTCTGCCGAAGTCGCTGGAATTGAC
CGTGACGAGAATACCCGATCCAGAGGAGTGGAACGAAAACTGGTACACAA
CATGGCGATCGAGAAGAGACAATCCCAACAATCTCATCGCATTTGCAGAG
TACGAAATCACGACAGGGAATGAAAGCAATGACATTGGACAAACTTCATC
GTCATTGGATGAATCAGAACAGGTTACTCATCGTTCTGGTGGTACAAGAA
GGAAAGTCGCCATTGAAATAGGATCGCTCTGTCCAGTTCGTCTTAAGGCT
GGCGAGCGCATCAGCAGAATTCATCCAGATTACACCAGTTCACTTCGATC
CAGTAGGTGGCGAAAGAAGTATCTCAGCGGTGTACAATTTCCAGGAAGTT
AAAAATGGTTCATGTGTTTATGTGGTCAATGCCAATGTGTTGAAATGTGT
TGTTCATTAGCCTTACGTTAGTTGTCATGCGTGCCTACTAAGAGTTAATT
TAGTGCATGTATCCACGACCCCGTCCTCTACCACGTTGCATTGAAGGGAA
TATGCTTGCAATTTTGCTGTTGTCATTGCCACTCTTCTTATAGCTAATAC
TCATGTCTACACCACTCTTTTCTAAAACAGAATCTTCCCTGCCATCTCCT
CTAGTCTTTTCTCTATTGCCAGACGATCCTCTACTTCGATTGTGTCCCGA
GCCACTGCCCCCTTTCGTATCGTTAGCCAAAACCTGTCCACCAGCACCAC
CCTCCTCCGCCACCCTCCCAATAACATGCGTCAAAAACGCACTGGGATTC
CGAAACTCCTCCTCCTCCTTCTCACCCCACTTCTCCTTCCTCTCCTTCCT
CACCCTCTTCTCCTCCACATACTCCTTCAAAGCCTGCTCCACCACCGTAG
CCGAATGACGTTTACACAACGCAATCACCCCCTCATCCAATTCCCCCTCC
TCAATCTCCCCATTTTTCACATGCTCCTCAATAATCTTATCCATGGTCTG
CGAAATAAAACTCGATTGCTCCTCACGAAAACTCGTAATCTTACTCTTCT
TCGCCGCATGCCCTCCCCCCGAACTGCGTTCGACGTTAATTCGCCTTCCG
TCCAAATGCGTCAGGTGCATCTTGAGACATTCGTACATGGTTTCGGGGGT
GGAGAGTTCGATGAATGCCATTCCCTTGGATTTTTTGGTGGTGGCATCGG
TGAGTAGGCGAATTTGTATGGAATCTTTGTGGATGACTTCGGGTCCTAGT
GTTTGTTGAAAGTGTTGGAAGAGTTGGTCGGTTGTGGTGGTGTAGGCCAA
TTGTCCCACGAATAGAATGTAGGGATTGGTTTTATTGTTCTTTGCTTCGC
CATCCGACGAgttgttgtttttgttattgtttttgGTTTGAGCAAGCATG
GCTTCCGACCACTGCAGCAATTCAGTAGGCTGACATCCCGTCTCTTCAGT
GGCGATGGCCTCAGCCTTTCGCTTGGCAGATCTTCGTTCCTTGGCATTCA
ACCCATCCAGTTGGGCAAGAGCTTCCCGCAACTTCTTCGCCGACGTTAAC
TTCGCTTCGTCTTCCGGTGACAGTTTGTTTGTTTGGTTATCGTCGTTGGT
GCTGCTGCGTTTCTTTTTACGGCGTTGGATCGAGTGCCATTGCAGCAATT
GGTCGGCGGGACATCCGGCCTCTTCGGCAGCGATGGCCTCCGCCTTTCGC
TTGGCCGTGCGTCGATCTTTGGAGTTTAAGCCGTCGACGTTATTGTCAAT
GTCAGCCAGGGTTCGTTCCAGTTTTTGGGCAGCGGCGGATTTTCGCATGG
CGTGTTCATCGTTATCATCGTTCTCGTCGTGTTGAGAGACCTCGAGTGAC
GTTGTTGGTTTGGGAGGTGGTGGCGTGTAGGATTCTCCACGGGCAGCGGC
GCGTGCTTGGTTTCTGCGGATTTTGGCAGCGCTTTTTGCCATGGTAAGGA
TGATTGCTGGTGCTTTGATGATCGTTGTTGTGTGCTGCTTCTATTGATGA
GCTTGGACTCGGACGAGATGACATGGATGGATTTGAGTGGCTGGGGACGT
GCAAGGGGCAATAAGAAAAAACGATGTGAACGACGACACACATGCAGGAG
TTCCAAAAAGAGAGAAAAAGACCTGACATGCGGACGACTTCAAGCACCAA
AGTTCCGCGAAagaacaaaatgttctcttgacccggaatcgaaccgagga
ccgacagatgacaatgttcctctacagtctgccgctctaccaactgagct
atcaagagtcagtatcctcgatggggctcgaacccacgaccttgggttta
ttagacccacgctctaaccagctgagctacgaagacatgtttctATGTGT
TGTGTGACCAGTGCAGGTTTTACTTTGTAATATGTAGTTAAAGTGAAGTG
TCACAAGGTATGAATGATTTGGTGAATATTTTTTTCCAGGTGTTTGAGGG
ATGGATGGCCACTTTGGTCTACTGATAGCAGTCTTGTCTAGCTCTTATCA
TAATCTGTTAAGGTGACTGTGTTCCACCTACCCAACTGAAATAAAAACAA
AAAGTTCATCATTGATGATATCCCTTCTGCACATCTTGTTTCAAGTATGT
GTCTAATGAAAAATGCAAGATCTTGAGCAATGAATGATTGATAATGATAA
CTTGACCAAATGTAATTGTGAGTTTGATAGACTTTGTATTACAAcctcag
tcagccgataagtcagtgaggatttcaacacaagaaaactacaaaatctt
cttgctctagttgagacccattgtaattttggaaatttgatgaattGACA
ACTTATTGGCTGACCAAGAAAGTATTCATCTCTCTAGAGAGGCATCTGAT
ATCGAAACCCTTTGTTTGCACTTTCCTCTCTTAAAGGAAAGTGAGAAATT
TTGAGTAGTTTCCTATTGAACCATTGGAATAGTATCCTCGGAAACTTTTC
TCACTTTCCAAGGTATCATTTGAGTTCAGATCATCTCCGAATATAGGTAC
AAAGGTAGCTGTAAGTAAAATTTATTCTAAGTACATCAACGATTGTTCCT
CCTACCTACAGTCCCAACCCCTAACGTTTAGCGTTTAGCAGCCTTCAGCA
AACCGCCCAATCGCGCCCAACTTTAACACATAAAACCAAAAAAACAACAT
CAAAAGAGTTGCAATGTCGCACACATTCCGCGGTGGCCTTCGATTTCTTC
GATTGTCCAGATTTTGCGCGCATATCGTTTCATGTAATCCATCGGCATCT
TTGAGATGTGGTGATGCTTCAAGATTGGCTCGTCTAGGATTTGCATCAGG
TGCTTCGACATCGCTATCTAGCGGCAGCCATCGATGGCTAtcgtcgtcgt
cgtcgtcgtcgttgtcgtcgtcgtcgtcAGTAGGTCTGCGAAAGAGAAGC
CGTCAGTCGTCAGCCACCAAAACTTATCGATATGGCAATCACAACGCGGT
TGATTTCTCAAAGTTATCAGCGAGACAATCCGCTGAATTGGAAGATGAGC
TGTTGGCATCATTCAACAACAGTAAATCGGATAGTGAGCGACTAGTGGAT
CCGCTGCTGGGAAAATACGTGACACGAAAGGGCTTGGACTGGATACGAAG
TATCTCTGTTCCTTCCACGCTGTCGTTTAGAGAGATGGGTGCTCGTGGCT
CAAACGAAGACGCCAACAACTCAGTTGTGGTAAATGTCCATCCTCCCACA
TTGCTGCACCCGAAATTACATGAAATGGCTTCCAATTTAGCTCTGGCGGT
TCAAGAAGAAGTTTTATCCTTAATAACCAGTCAACAACAAGCGAAATTTC
CTGTCTGGAACACCGACAATGCACACAATCTCGAATCGTCGGACATACCT
GTTGAGATTCGAATACAGCCACAGTCAACAATACAAAAGTCTCAACCCAC
CCTAAAGACTTCACAAACCACCCTGCCATCGTTACAAAACATTAAGCATT
TCCTGGCAGTGTACAGTTGCAAAGGAGGGGTCGGAAAATCAACCGTCGCC
GTCAACCTCGCCTACCAGCTTGCAGCCATGGGAGGACGCATCGGCCTTCT
CGACTTGGATGTCTACGGTCCCTCTTTGCCATTACTGGTCCATCCCGATG
ATTCCACGGTACGTAAGTCACCACCCGAGATGGGAGATGGGATGGTGGAA
CCGATCGATCACCGAGGAGTCAAGCTTATGTCCTTGGGGTACGTTTCACC
CAACAGCGGAGTGCCCGGAAGCGGTCCCAATGGCGGAGCCGCGGTTCTGC
GAGGTCCCATGGCAGGACGGGTGGTTTCTCAGCTGCTCAAGGGTACCAAT
TGGGGTGAATTGGATGTCCTTGTGTTAGACCTGCCTCCTGGAACGGGCGA
TGTGCAATTGGAAGTCTGTCAATCGTTGTCGCTCTCAGGAGCCGTGGCAG
TGTCCACGCCGAGCACGCTCGCATGGGCGGATGTCCTGAAAGGAGTGCAG
ATGTTTGGAGATATGGGTGTCATGACTTTGGCATTGGTGGAAAATATGTC
ATATTTTGTGTGCGAGGGTGGTGGCAGGCATTATCCATTTGGAAAGTCTC
AATTTGTCAACAATGACGCCAAGGCATCATCGTCCTCGCAATTTCTGCCG
AATCCATCCCACGTCTTTCATCTTCCGGTATCAACCACAATGAATGTCTC
GAATGATTCTGGTGCTCCACTGTGTTGTGATCGCCCAGATGGGGCAGAGG
ATGAAATCGCGGCATTCTCGCAGCTGGCGAATGCGGTGGCAGCAGATTTA
ATGCTGATTCAGCATGGATTGCCACCATTATCTGTGTATGGTCAAGATTC
CAAAAATGCGAAAGGGGGGAGCATACTAACAGTTGTCCTCGAGGAAGCTG
GAGAACTCGAGTTTGATGTACCGTTGACTCAATTGAGTGTTGACAATGAC
AAGAATAATTTTACTGTTCGACTTTTTTCGAATGATGGAGGTTATCAGAA
GACCATTAACGGTGCAGATTTGAGATGTAGAGATCCCAAGACGGGTGACA
TAGACGAATCATTGGAGAATGATATAGGAAGAGGGCAGGTTCGCCATGGC
TGTGGAAGTCAGGATGCAAGTAAGAGCTCGTCGCCAATGGTGCATCATCA
TTCCGCACATAATCATGACATTGCAGAGGAGGACAATCGCTTCTTTCCCG
CTACATTAACCAGGAAAGGCAACTACGGATATGAAGTTGCATGGGCTGAC
GGAGCAAAAATTATTTACTCGTTGCTTGCCATCGCAAAAGCTGCTGGAGG
CAAGGCTAAGTCGTAATGAATCTAATAAGAAACGGTCTATGTCTCTGAGT
CTCGTGGTATGACTGCTTGCTGCACAATTACAAAAGATCATATTTGATTG
CACCACCGTACTGACCAGAACCTACAACATTGTGGAATTCCCTTCGAAAC
GCAGTCCCTTCATAAATTATAATGGCCTCATCTTGTTCAAATGGCTCCCC
GGCATTTGCCGTCGTCTTTATCATCATGCCTGAATCGACGTAAATGAAAA
AGGATTGTGTCATACCAGAAGCAATTGTCACATCGAATCCTCCGAGGTTG
GTTGTGTCTTTGTTTTTCAGTCGGATTGTGGCTTGCCAAACAAGATCCCA
TCCAGTGCCATCTTTTCCGATATCATAAGTTCCAGGATGGCTGTAGATTG
TTACAGCTGATTTGGTGATTCTCCTAGCATACACATCAAATGCCCGGATA
GTCACATCTTGTTTCGCCTTCACCGTGAACATGAGACCTTTGATTGCCTT
GTTTAAGTTGCCCGTGTTGGATGTCTGGAGTTCTGAACTTTCAGAGGAAG
TTGGCAAATATGTTGGCATATAAGTGGTTGAAAGAACGGGCGGACCCGTG
ATTTTTCGAGTGGGTGACTGCGATTGACTAATTACAAAAGTTGGAACCAG
GGTATTTCATTTGGATGAATCCCTAGATTTTGCAATTAACGATGACATCA
TGCATAAGAATTAGTCCCCTTACCGAATTGGTTTCTGTGACGGTTGAGGT
TGTGGTCCAAAAGCAATTTTTATGTATGCATACCCTGGGCTAACAGCTGT
GTTTATTTCGTTGACTGTTACTGTTAGGGCATGATTCGAACCACGCCAAT
TGGGGAAAGACTGAGTTTGTCCAGAGGCAAGAGTTGCTTGGAGGTAGGAT
TGTGCGTAGTCGTAGCCGTTTCCGGCTTCAATGATAGTAACTTGATCAGA
TGCCTGTTGATTATCTGCATTAGGTCCCACAGCGCGCTGCTCGAGTGACG
ACAACGACGGGCATATGTTACATTAGTCTCTGATATGCATTGAAATAAAT
GTGCATCCTACTGAGTACTTACATTGAAGCCTACGAAAAGGTCTCTCGAA
GATCCGGTGATCAACTTGATTGCAATCGGGAAACTCGCCGAGTTAACATC
ATATTCAGCGGCACCAATGATGCGACCGGCCCAAGACGAGCCTCCACTTT
TGCCAGAGTCCCACGAAATGGCATGATCTTCACTGTACCAAGCCCCAGCT
TTGGCCAGTTGAAAACTTTTGGCAGGGTTATAGCACCTGTATTAAGATGA
AAGATAAGTAATCCAACGATGATGAATAACAACGTTACTTGGTGAAAGCT
AACCAGCAGAAGACTCACATTTTCGCCACATCGTCACTATAAAGTGGGTT
TCCCATCTTGAAAAACAAGGAAAAGATTGAACTCAAACCCACCACGACAA
CTAGATATACTCACTCAAAGATACTCACTAAGCAAGTGTGATCTGAATAA
GTTTGTTTGTCAATTCCTCCAGAGTGTGCCAAGTTGAGATTGTGTCTAGT
CGCATGGGTCGAGAGAGAAAAAGTATAAGATCAATACTAATAGAAAAGTC
ATCGGTTTACAGGCCCTGACTCACCCAATTTCATGCATttgaactcctgg
aaatttatagaaagggccttggaatacactaagccagctattaatatatg
cttgtcagatgagagaatgactgaagtgagtctcagttttctcagttagt
ctcgtgagaaatgagtgccacataccataagcagcccaactgcaatgacg
acacccaaacacgtaataaaacggatcaagggatcagggtgataaccaga
ataagataaatcattgcaggatgccatatctaatcgtaacgcacccacag
tcttgatagtaacacccctctaaaacaaacatgacgtgatgaaaaggacc
aggcagatcaaaaCCCAGTTTCTCTTGCGCTGCAATCACCATTGCCGTCC
GAACAGTACCCGAATCGCTATCCCCTAAGGAAACACCAATATTCACTTCC
AATACACCTGGGGCACTCAATTGTTTTCGAATACTCCCACCATGGCGCCA
CACTATTTCAAGTTTGTGGAAGGAACATGCATCGAACTGACTGCTCATGG
TGGAGGTATCACCGTTTGTTCCAAAGACTTTGTCAGAGATAGTATTGGCG
TCTTCTGGGACGGCGAGGCCATTTTTGTCGATGACTCGGACGACAAGGAC
TGGCTTTTGTCCTTCATATGTCAATCTTTCATTGCGACGTACGTATGAAT
CTTTGAGAACAATATTTCCAGGTGGTATAACGACATTCGTTGGAGTTGAA
GAGTAACTGCCCTGTCCATCACCTGTCACAGCTTGCATTGGGTCATTTAA
ATAGACTTCAATGGTAGATTCGGCGCTAACCAACGTCCCATTGTTGAGTA
AAGCACGCAGCTGTCGAATTTGTTCCTCAGTCCCATCAATGGGTACATCG
GTCCCATCGTGGCGTTCACATACAAATTCTTCCTCCGCAGGATAATACAT
CGCGCCCGCATCGACACGAGTGGTTGTTGCACGTTCACTATTCCACAAAC
TAGTTTTTCCGATGGCAATGATGGACTTGCATAATATTCGCTTGCCGTTT
GTAAATGATACGTAACCTGGATCGGTTTCGGCAGTTGTAGAAATAGGGCG
CCGCCGTTTGTGATAGAACACTTGGTCGGAAACGTTTTCGTTGATATTCT
CGAGATGGGCAGCGGAGACGCGTACTTCGGCGAACTGGGCCTGACATGCG
ATTATCAAGATCGTCGAGAGACGGACGAATCCGTGACGGTTCATGTTGTA
CTTCGGGATTGTTTGTATCGTTACACTAAGGCTTTACCTAATTGAAAGAA
GAACGAAAGATATTGTCTCTATCGACGCCTCGAGTGGAAAAGCTTTAGTC
GTTTGTCTTCAGAGATCGTGGTGATGAAGGGCGTGATTTTTCGTCTACCT
GTAGGCTATTTGGCCTTCGTCCAGCTATGGGGGCTTTGCAAGGCTTTGCC
TCGCCGCGGATGGCATTCTATCGGGCTGTCAAATAATATATCGTGTCATT
TTGGGTCACCTCGGCGGTCACGGTTACTTTCCCGAGAGAGTTTTCCTCGA
TGAATTGGAGTGCTACGACAGTAAGCGCCCGTCCGACTACCTACAACATA
TGTACCTAAAAACCCAAGATACCTTTACATAATGATGTACCCTCTTTAAG
TCCTGTAGCTTTTTTACTAAGACTTCTACATAGAGGTAGAGGTATGAATC
TGCAAGAAATAATGATTAAATTAGAAACAGAGGTAGCTTTGAAAACTGAG
ATATTCTGAGATTTTCTAAGTCACTCCAAGATATTCGAATCCTCATGTGG
CGCCATCAGAACTTGGGGGTGATGAACCAGAACAACCGAACCCCCGAAAA
GCGCAACCTGAAACCATGAAGATCGCCTTCCGAATATTGGATAACTTTGC
ACGAGAATTGACAATTGACACGTTGATACGAAGGTGAATTCATGCAATCT
ACCATAGAATCAGGTTCCAACTAAAAGTGAGAGAGAATAGAAATAATTCC
ACTCTTCACTTGTTTCCATCGCAGGACAAAAAAATAACAACAACAAAATA
TTCCAGCGAAACATTCTACACACTCCGTGAAATCGGTGTGAACGTTCTCA
TTATCATGGTATTTTCTGACGACCAACCGATCGACGAGCCCCACGAAGTC
GATATCAGCATTCCTCAGGGATTCGACATTCAGTTCTCTCATGTTCACCT
TTACGTAGACCGCGTCGACGATCTCCATGAATACAAACAATTTGAAGACT
CCATCAACAAATTTCACCACGATTACGACGCCACCGCGTCGTCGTCCAAT
CAACATGGAACATCCATGAGGCAAGATCATCCCATGAACGTTGTCAAGGG
ACAAGAAATTTGGACCTCCATCCAAAATTCCATCGCCAACTCGCCACATG
TCTCATCGGAGTGTTATTCTTCACACGGTCGCGATGTGGTGAAGCAATTG
ATTGCGGGGTTTGGTTATCGTGTGACAGGTTGTTATCCCGCGGCTGATGC
AACGAGTTCTTCCAAGACTGTGCTTGTTACGTCGAATGATCCCATGGGGA
TTCAAATTGTTGTTTCTTCTCGTGATAATGAAGTCGGCGATGATGTCCAT
GATGAGAAGTACTTGCACTTTGATGCGGGTAAGTGTTTCATACTTGATTC
ATCAAATTCTATGCCATTGGTTCAAATGCATTTTAATCGATTCATGTCAA
AACTCTGATCAGCAAACATGGACACATTCTTTCGAGCCCATGCCAATCGT
CAAGGTATCGCCGTCCTAGCTTTTGAGGTGGGACCCGGTTGTCTACAAGA
GATACATCAACGTTACTCTCAACTTCATCCCCAATTGCTGGTGGACCAAT
ACAAGGATGGAGTTCAAACGTATGAAAATGAGGTTAGTGTTTTGGAGGTG
TTTGCCTATTATACTGGAGACAAGGGCGTTTCTTCGCCGGATGAAGGGAC
CATTTTGAGGTTCCTCGAGGGTAATGATTTGGATGCCGAAGAGAGGTGCA
AACTCCCAGGGATGGTCTCTGTCCCTGCCAAATTCCATCATTCGAGTCAC
CCGGCATATTTCGATCATTGGGTTTCAAATGGTACGCTTTTCCTTGATTG
AATGATACAGCGTGCTCAGCATGAATCAGGCAACAAATAACTCTTCTTTT
TCTGTCCAGTCTTTAGCAGGACTGGTTTCCTCGAGACGCTCGAGGATACC
TTATATTTTACACCAAAGGTGAGATCGAAAACCGACACCAACGTCATAAT
ATCTTGCCTTTATCGTCACTCGTATTCAAAACTGAACTCGTCTCTTTACG
TCGCCTTTAGGTGGATTTCAACGCTGGAGTTGTTGCTGCCGGAGAAGCTC
AAATTGAAAGCACTGTTACTGGGAATGTCTCTTCCATGTCTACTTCTGAG
AAAGATTCTGCATTGAAGGATCAGAGCCAGATTTATTTGCCTATCAACAA
TGCACTCACCAAAGTAGGGTAAGAATCTGCTGTTGCTATTATTCCTATTG
GCAGCACTTATGTTGGAACCTGTTTGATCTCATGTAATGAGCTTGTTTGA
CAATAATCATCGCAATTTCTTCCAGTCACGTCCACGGTTTTCTTCAAGAA
ATTGGCCAGGGTGTCCAGCACATTGCATCTCGTGTTGGTGATATTGTGTC
GTTTGTTCAGCAAGCTAATGATAGAAGAAAAATCTTTGGAGAGGTAAGAG
ACGTAGGACTACATTCGCCAATTCAGGCTTGGTGCTTCCTGACGTTCTAT
GAACTCTTCATTCTTCAGGGTTTCACTTTTTTAAGCATTCCTCGCTCGTA
CTATGGTGTATTAACCAAAGACTTACTCATGAAAGGAATTCACCATAATG
ATGAAGCAATGGACGGTAATCTAATTTCGCTACAGTGTGCAACGGCAGTA
TTTGAGATCCTCGTCTCGGAGGGGGTACTACTTAACGACATGTCTCTTGA
TCTTGATGCATCGATGGAAAAGGTCAAGATGTTTCTCGATGCCAACATCC
CATCATCTCACAGTGAGGAATACCATCAAAACGAGAGTGTTATTTTGGAT
ACCATCATGCATTCTCGCTATGTGAATCTGTATTACTTACTACGAGTGAG
GTCAAAATATTATGAAGATGTAGCCCGATGTCTTGTTTATTTATTGCGCT
CATTTCCATGCTGTTCCTCAACCGATTCATTCCAGGACCATCTTACAGAA
GAATCTTACGTTGCCATCGTCAGAAACCAAATATTGGTAGACGTGCAGGT
ATGCCCTTGTAGCTTTGAATAGATTGATCAAGCTTCTGTTTTGTCCAAGT
TCTTTCTCATACCCCGTTTTCTTCATTGAATTCAGGGAGAAGACTTGCTA
TTTCAAATCTTTACATCAAACATCCTCCAGCGAAATTGTGGCGAAGAGGC
TCCTTTCTTCGAATTCATCCAAAGGGTTTGCTCTGAGTGCATGGGACCCG
ACGGGTGTCCAAAACAAGTGAAGCCGGGTTGTGGAGGATTCGGGTGAGTC
ATTCGGATTCTCACAAACTCGTTTAGGATATGTGTGTACCATGATCATAC
CTCATACTAACTCCACTTGGCGGAATTCATCAGCATTCGTAACTTTCTCA
CCCTGTTCTTATCGATAGAGGTCACCAAGGCCATGCTAGAAGCGTCCACC
GCACAAGACCGCGGAGACGATGCACAACATGATTTCTTTCAGCGCAAAGT
AAACATTTTCACAGATCAACTCAACGAATCCAACCCAATCCTTACCGAAA
TATCGGATGCAATGACCAGAGAGGGAACTGCTCGTGAAAGACTTGAGTTG
TTGATGGTTGAGGGGAAGAAAGAGGATGCCAAACGTTGGAAGAGTATAAT
GGAGGAAGAAGGTCATGCGAAAGCTGCTGCGAATGAAAAGTTGATGGAGT
GCAATTTGAAGTATCAGAAGTTGATGAAGAATTTGAGACTGGAATCATCC
GGTAACACGGAATTGAGGTGATCTTTGTTTTTCCGCCAGGCATGTTTAGT
CGGGGGAAACTGGCATGAGCACTTGTTTGTTAAATCTACAAGAGTAAAAA
AATTCACGCCGACTAACATGATCTTCACTTCGTCGAGTTTTGGTCAACCG
GTGAACCGTTTACACTAACAACTGCTCTCATGCCATTCACAGATCACACT
ATGATAGAGTAATTCTACACCAACACTAACACGCCTAATTTGTACAATAC
TATCTTTATTCAAACAGCAGCCTTTTTGTTGTGTACGTACAAACTGTGTC
GAAATGTCACTGCATTCTTCGTCAATTGAATGGTGTCATCGCTAGCATCC
AAAACATAGCGAACACATGTCACACTTGTTTGAAATAGACTTCGTTGTTG
CTGGAAAATTCGATAGTGACGAGTTTGTGACCAATTCTTTGTGCAACCCA
CTACAACGAAAACACAATTTGATCCTGCAGTGTCTAGACGATCTAACAAG
TGCAAGTAAATAACCATCTAGTTTAATTTTGTACCTGCTCCTATTGCTTA
TGCAAAGTTCACATTAATATTAAGCTCTTATGCGTCAACACTAACCTATT
AATCAGCCGGTCTGTAATGCCCCTCGCAGTGTCCAATCTAAAATGCAACC
ATCAACTTGGGGGCACGACCACCATCCCTGCTCGAGAACTGACACGGCTC
TGAATTCCCCGAACTCAATCGAAACGTCACCGCACTCTTCTTCAACTTGA
TGGCATCCTTGATGGCATTCAAAACATTGAACGCATTCCACGTCTCGGCC
TTGACCGATCCAAAGACACCCAAGGAGGTCCCACCGGCATTGGAACCGTT
TTGAGGTTCGTACATGGGTGCCGTGGCCCACGTCACTTGATTTTCCGTCC
AATCGTCATCGCCGGAGGTGGTGGCAAACGTCCCCGCCGAGTCGCAGTCG
GTCTCGGCATACAGTGAGAGGACGGCAGTTCGTGGCGGCGTGGAAACCAG
CTCTCGCAAATCGAATCGAATTAACGTATCAAAGATCCCGCGCGTGCCGG
TATCAAAGGCGATGAGGAGATTGGGCTCGGATCCAAAGTTGCGAGTGGGA
TTGTTCCCGACGACGGTGGCATCATCGGTGGCTTTGAGTAATAAGAAATC
ACCAATGACGGGGGGTGACAAGGACGGTTCTTCTTCCACGTTTTCTTGTA
GGGTATCATCCCTGGCAATCACGTTCTGTTCCATGTACTGGACAACCAAT
CGTGGACTGACGCTATCTCCACTCTCCATACTCGAATACAAACAACGACT
GTTCTCATCGCTCTCAAATCGAAGGGATAAATACCCCCCATCTTCCAAGG
ACGACGACGCCGTCGAATACCGATCGTACTCTCCCCCCTGACCACCACCA
TCCTCCTCCTCCTCCACCGTACTCAACGAAGCAAGAGCCGAAGTCACATC
CACATCATACCACTGTCCCGCCACCACCGGCGGCAATCGTCCAATCCACA
CCCCATCCGCCACGGGTGCATTCTCCCACGTGACCGTATCCGACTCCCAC
TCGGTATTCATGGTAGTACTCAACGTCCCCCCGCTCTTGCATCCCTCGAC
GATGTACAATCGAAGCGTGGCACTTTCGACGGGTCTCGTCCAATCGACGA
GACTGACATCAAATTTGAGTAACGTATCGAATTTTTCCCCCACGGAATCA
CCCAGTGCCGTGGAGGGATCACCTCCGTCCACGGCCAATGCCTGATGCGA
ACCGAAATTGACTTGCGGTCGTTGTTTGGAGATGGTGGCGTCGGCAATGA
CGGGGAGGATCAAGGTCATGAGGGAAACGTCGTCGGCATAGACGTCATTC
GCGGCGGCGGCGGACGACGAAGAAGAAGGAGAGGGGGTGGGGGATTCCGT
CGTCGTCGTGACGACGACGCTGGTCGAAAATGTCTCGATGGAATACGATT
CCATACCCTCATTGGCCCATCCAATGAGATCGACGAGGTACGTGTTTTCC
ACCTTGGATGCCGTGGCGAGTTGTGCCGAGAGTAAGATCTGTGGATCGAT
GGTGGGCGATGGAGTGGGCGATTCGGTGGTGGGAGAGAGTGTGGGTGCGT
CGCTCATGAATTGGGAGGGGGACAGCGTGGGGTTTACTGTGGGGAATTGG
GTGGGTGAATTGTTGGGCGAGGCGGTGGGGACCTGAATCGAGTGTTGGAG
GGGGGCAGAATGGCGGGGGGGAGAGAAATGAGTCTACAATCCTGAGACCG
GCACAACAAGAAGCAAGGTTCCTTGTCCACAATCCACTCACCAAAGTAGG
CCCCACCGTCGGCATGCCCGTACTCGGACTAACCGTCGGCTCGCTACTCG
ACGGACTAACACTCGGCGCCTCACTCGGCCGATCCGTCGGACTCCACGAG
GGACTTTCCGTGGGACTTTCCGTCGGCGCCCAATAAAAATTAGTCTCGGT
ATAATTGGCCCCGCCCAAACACGTCTCGAGCGGTATCCAATCCATCATGA
CGTTGCAGCATTCTTCCTTCGTCGTGAAGAGTTGATCGGGGGTGATCCAA
TCGGGGGGAGAGTCGGTCTTGCACGATTGGGAGGGGAAGTCGACGAAGTA
TATGGCGGGACCGAGGGAGGTGGGACGGGGCGTGGGGGGCGGCGTGGGCG
AGGCGGTGCTGGTGACGGATTCCGTGACGCCGGGGCCGAGTGTGGCGGTG
GCGGCAATCGTGGTGGAGGTGGTCGTCGCAGCGACGGGCAGGCAGTCGAC
CTCCTCGGCGGGCAGACACGTCAATTGGTCAGCGTCGAATAATGTGCCCT
CCACGCAATCGTAGGGGATGCTGGCCAGTTGTCCGTTGCTGCACCAGAAA
TAGGAGGCGCAGTTCGAGGAGGGGGCCCAGCCGCTGTATAGCGGGGGACA
TTCGTGTTGTACTTGGGCTGCTTCTGTTGCCGGTGGTGTGCCCTGGGCTG
ACTGGGAGGTTGTACCTGCCTGCATGGTTGCAGCTATGGTTTCAGCCGGT
TGGCTCATGGTGGTGGTGGCGGCGAGTGATGTCTGTAATGTGCCTGCCAC
AGATGTCGCCGCCATGGTTGTCGCGGCCGATGACGTAGTCGTTGTTTGGG
CGTGGGCGAACGAGGGGCAAAACGTGACCATTACGGCCGTGGCGAGAGTC
TTTCGGTGCGGGAAGACGACTCGTCTCGGTCGTTCTTGTATCGgttgccg
tcgttgttgccgtcttgatgctcttgatgttattgttgttgttgCCACTG
CCTCGGCTAACATGGAGCACGCTGTTTCTGCCGCGGTTGATGCAGCTGAT
GTTGTTGTAGCAGTTGTTGGTCGAGATCGTTTCAACGTCATGGTTGTCGT
CGTGGATGGCAAAAATATTGGAATTGATCGTCGTGTTGCTTTGCTGCCGT
TGCTGGTATGGTATATTGTATGGCACTATGAGACCAATTACTTGAATGTG
ACCTTACGATGGATTGAACTGGACACTTGGGTTGTTTCATTGACGAATGC
CATCGTTGTCTCGCTTGCGTGGAAATAATATAACTGTCCCTGTCTTGGGT
CACTACTTTTGTCGCCACGATGACCGAATGTGCAAACTTGTTGCGCACGT
GCCGATATTTTGCAAATGGAGAGGAATGATTCGCAGTGTTGATTATTGGT
TATTTATTGTTTCACTGGCTTCGCCATCGTGGCAACAAGAACACACCACA
ACAACATGGGAGTGCCGCACCATTCCACGCAAAACAACAGCCACATCGGG
GTTGTTTTAATACCGTAGCCTTCTCGAGAACTCTTCTTGGAGACAGCGAC
CAACAGCCCTCAGTCGTTGTTTGGTGACATCAGTCATTTTATCATTCATT
CGGTATAATTATTGTTTTTTATATACCATAATATAACATAATCGTGGTAT
TCGAATATACTCCTTGCGAATTGACACGCAGGAGGATATAAATATTCTAT
GAGGTGACTGTCGCCTAAACAATATTATATATCATGATGTAGTCGTACGT
GAGACGCCCAAGAGAGTATTGAAAACTGGACTCCTTTGGCCAAGCCCCCG
CTTTCTTGTGGCAATAATGATCACAATATGGTACAATACAATATACGTCT
ATATATTTCAATCAGGCCCAAAAAAATCTGAGTTGTATTGTTTATGTTTC
ATGATCACGGGTGGTCATGTGTCTCGGTTCCACCGTACGACGGTTTCGTG
ACCCCTGAGTATGTCTCGGGGTGAATCGAtctctctctctctttctctct
ctctGCTGGGAAAAAATTAATCggtctgttaagccatgcaatccattgaa
ctcaatggcgaattcgaggggggtcattcatatgaaaaattagtgctatg
taaaatctgaaattacagatgaactggaaatttcacgtagattccaaaaa
tgcagtcatagttggtggtactagaacctactgaaattacttgctacatc
aacttccagttaccatacccatcttgtcattgaattcaatgtcctccatt
tattcaatttttgaacactttgccacacgcgcaaccaggtgctcactgca
cagacaatgtcccaagttacacttacaacaagtcctaacctgttttttgc
acatatcaactctgcaaacatactgctgctatcttgaatctgcattgcat
acccaccgccggttgcgatattctttggcatgtggaggagccgtagccat
tccatgcgtgtttccgatggtctcctcttcctcatcATCCGTCGTAGCAC
TACAACTGATCCACTGGTTGTCAATTAGGGCCCAACTGAATTTGCGATGA
AACTCAACAATCGTACTCATCTGCTCCAAAACTCCCGGCCAAACAAAATA
TTCTAATGCAAGGTATGTGTGACCTCTGTAACTGCTAATAGGAAAGCAAA
AACACGGATCTCCCACCTCTGAGTCACCCAGGTATCCTCCAAAGATGGCA
GAGCATGGCGTAAATTGTTGTGGTCGTCAACTGCATGGCGATAGCGAAAA
CGCCAATCAAAAGGCTTCTTGTACTTGAAGCTGGTTCTTGCGTCACCAGA
ACCACGAAATGACACCCTACAAGTACTATCTTACTCCAACACTCCACCAG
TTGCCATGATCTTCATGACATAATCAGGCTCCTTCATGCCCCAAATGAAG
TACGGTGAGGCATTCAGTGTACCAGTGATAGCCTCACACTCATCTGGACT
CTTCCCTACGAATCGAGCATCAATTGCATGGCCGGTTACCAAAGATGGCC
AGAATTGATGCTTCTTGATCAGGGCCCCAGCATAAATGTCCTTTTCATAT
AAAGCAACAATCGCTTttaagacacaaaaccctgaatccaatacaacata
ccttccagtattgaaacaactcttcagcatcctcaagagcaatcccctgt
cttgccaataacaccttcgaactcaggtgggccaagatcaagaggtcgat
ctttgtcttcaaccatttcaacagcaaacagcaaaccagacataccacaa
caagctgtgtggttttcagtattcattaccaaatgggtgGGGTTTGCGAG
GACAAACACCCACCCAGGACAAGTCCAGCGGCTATGCCAAATGGACATCG
ACTCGTCCAAACAAAGAATCCAACCCGGCGAGAATGCTTCTGCCATATTT
TTATTTCACCCGGCAATCAACTGCCGAACCTCCCAAAACTTGTCCCTGCA
GGTGGGCTTGTTTACATCAGTGAAAGAAAGTGAGGCCGTGATTGCATCAA
ACCTTTTGGAAGACATATACTTCCTGGAGTTGTATGGGCAGGGATTTGTT
CTCTCATCAAATGGGAGGGTACTCCAAAAAACTTTCTTTTTGTACCCACC
TCCAACAGAAGACATGAGGAACCAAAGCCCCAAGTAAAGCTGCAGTTCTC
CCCATTGTAACTCCTGCTCCAGATTCTTGAACAAGAAGGACGAGACATAG
CCATTTCCAAGGCAACTGTTCGAGGAAGATGGACAAGGACACAGACCTTG
ATGGATCGAACTCCTTAAAGGAGGGAGTCGTCTTTGATCCATGAAGTACC
ATGGGGTCGACATGGTGGTCGACACCCCAGCGCTGGCCTTCAACAGTAGT
GTTGggcacattgtcatcgtcgacatcgtaaccttggttacgaaccaagg
caatatcctctgcaggattcgacgcaaagaacacttgctgatcaatctcg
caaacaaagtttccatcatcatccattgccacttcatcctgggcacgatc
atcatcaaagaatccatcaggattaccttcctgtttcaccacacaatagc
gcttagcgatgtagattgcatcagttccctggaaggacggctatgacaca
aagatgccaaggaacttgttcccgcaatgagttattgatgattgtcacag
aacaacaacagcacgaagccgttctttgtcactgtagttggggtggtact
gcgtgatgaggttctgtggatgcaatcatttgaggagagcagagcaatgt
gctcccacaccaatcctcttctttcgccgggccatggttgttttgaaagt
ggtctgttgagaatggaggtagataactggtacaatttttagtaattccc
atgtaaaattttaattggcgaaaaaaatcttttgtttgacagcagccaaa
atttcgaaaatccaccttagtgccttgaacagatgtctaccactccttgc
ataatggtccaataatggtggccacttgctttcaaactcattaaaagctt
gcaaacatgacagcgtggcctccccaacacgattccaattttagacaaag
ttgtgacaacagacaatccacattgaattcaatggaatccattgaatttg
ggttggaaatacAATATAAtttcctttttctactggaaagttgccccctg
tccgtcattggctggggtggatttttttgatttgagtccacatcggagtc
ggcatggactgaatgaaaaaatttccaccccttcctccctctACTCTCAT
CGACTCTCTAAAAAAATGTCTATTCACGATAACTGCGGGAGTGCAAAAAG
AGAATATGAAAAGTGTGAGGTAAAATGTGTCACCTGTACTccctaaattt
cccccctattattgggtgattttccattggaaaatggaaaaatggaaata
aaaaatatttgcaatggacactgcTTGAGGAGAACAAAAAATGAACTCTT
TGgactggtttcagccatgggtactattttttcggttgctaattatttat
ggttattgtcagagtatttggttggcatagtaatagaaaccaactgtcaa
ttgcacagacaGTTTGTGgggcacatgtctcccctaaaatggaagcacgt
ggtacaatacaatacaataccttatatatgtatgtatatatatctcttcc
tcctaagtctttgcctcatggcttggctatagcgtattatgctttgttgc
cagaattttcttacttgttggcatcttctgcccaatcagtggtgtgatga
acaggagctacaatagagagacagaatgacctcctggtggtcatgcaaag
gtacaggagaattgaccaggaacctatttgcccttagcagaagattcaga
tgcagatttttgtcatttgatttcatgtgtgctttgatggacatgctgtc
agatgttcctctgtggggagtgtaccaccctagtcatcagaaatagtatc
aaaaaacttgtagacacaacaaTTCTGAATCTAGTAACGGAAAAACTGGA
ttgaataaccaaaaaaatggaacccttcaccaaaacaaccttgaaaacaa
accagtttgaaaaagtttctttacttttttggcagttgaacaaaattctt
acgggggctgaatcggtgaagttgggggtatagctgccatttcagagaaa
ttgagttgaaaatagttagtcggctcaaaaatagtacccattgctgaaac
tggtcTTAGTTGCACCAAAGGCTCCTGGTCAAACTATCCAAGCTAACCTA
ACATCCCAATGCTTTTGCAAACATTGTTGCCATTGCCACCAGTGCAATCT
TGAAGCTGACACAGTCCCAATGCTCTTGCAGAAACCCGGCCTTAATGCTT
GAAATGACACCAACTGTACCGTTTTGGGTCCATGTTTTGTTAGTGAACAT
TTCCTTGACTTATGCTTAAATTGGTTTGATTTAGGGAAATTAATCGGTCC
AAAATGGAATTGGATGTCTTTCAGCAACAATCAGTGGGCAACCGCCTTCT
GTTGTCAAAAAATGTTTACTGCCTCTCTTTTCCAAGATGCACGGGAAGAG
TATTTAGAAAACTTTGATAGTGACAACAATAACAAACCCGATATAACCTA
TAAATGACAAGTAAACTTACCCCTTCCATCTGCCATTGCTGCTTGATGGT
CGGGACATGCAAGTGCAGGTGTACCAGAACACCACCTTATGTGCTGTCAT
TACATCGATCCATCCACACAGCAGTTATCATCACTGTAACAAGAAATGAC
AACTCTTGTCCACATCCCCAAATTCAATGGAGTGGTAGGCAGCAAAGGAG
GCATGTCATCTAATATGTCAATCAGGTCACGTAGGGAGACAAAAGGAATG
CCTATGTTGAATTATGTCTCTGTTGGCAAGCCCATTACTAAACTGCAGAA
ACCATCATTTGGTGTTACTCTGCAGAGCAAATTGGAGACCTTCAACGGAT
CCAACGCTAGTTCCGTTTCTTACTCCTACAAAGACTGGTTTGTTGAGCCA
TTGTTGCACCTACTGGTGCGTTATTACTACAAGGTAATTGATGGTCCAGA
TTACATTCATACGCACAAGAGTCAACACTTCTGTAACAGTTTATTATGCT
TGGGAAACTTGAAGGCTGTCTGTTCTGTTGACAAACCAGCTGTGGATAAA
CTGGCCATGGACTACATGTTCAATGGACGATACTTGCCTGATGACTTCGA
AAGTGTGGTTGGTGAATATCCAGGGGAATACTTCAATTACCATGACAAAT
TAATTGTCGGTGACAAAATGATGTATTCTCCATTGGATGTTGGTAGTATT
GTTTGTTTCTTTTCAAAGGTTATGATTGTTACAAACATGTTGACTTTGCC
CAAGATAAGGATAAAATACGCAGTCACTTGACACCGTTGTTTGCAACTAA
GGTTGCCACATTGTTCAAAACACTCAAAGATAAAACATCCACTCAACATA
ATTGAATATTGCTCTGTATGGTGCAGACACCCTGCACACAGATGCCAACA
AGCTATTTGACGGTTGGGACCAGTTTTATTACATCAGTAATTGTAATAGA
GCAACAGGCGGGGCCCCATGGGCATTGAAGCCTGGATGTGTTAATAAATT
GCCTTCCAAAGCCCATGTCATCATGGCTTGGGGTTTTGTATTGGTGAATG
ATTCCAACTGATCGAATAACATTTGGACAATGTCCTAAGGCAGAATCCAG
ACATGGGGTCTAATGAAATCGGTCAGCTTATTCTTGAAAGTGATTCTTGG
AATATGTTCTGTATCTTCTGTGGTTGCAAAGACAGATCAGAGCTATTTAG
GCAAATAAAAAAGAATGGTACTCATGCTTGGGGCGGGAACAAAGTGACAG
GGGATACAGTCAGCCTGTTGCAGGTTGTCAACACTGGATCTTTCCATTGG
TTTGACATTTCTTTCAACAAAAACACATGCCTACAACCTTATTGACTTTG
CATCGAAGCTGTTGCAACCTTCAAAGGTGCCTTTGCAGTTTGATTGCAGA
GCTTTCATTTGTGCTGATTCTTCAATAACTCCGTTTCAAATTGATGCCAC
ACTTGTGATGTTTGATACTAATACACCACCCCTGATGTATGGAATTGTAA
AAAAATGTTGGAATGAAGGCAATCTCTTGGCAATATCAGAAGGTAGTCCT
GATGACTTCGAAAGTGTGGTTGGTGAATATCCAGGGGAATACTTCAATTT
CCATGACAAATTAATTGTCGGTGACAAAATGATGTATTCTCCATTGGATG
TTGGTAGTATTGTTTGTTTCCTTTCAAAGGTTATGATTGTACAAACATGT
TGACTTTGCCCAAGATAAGGATAAAATACGCAGTCACTTGACACCGTTGT
TTGCAACTAAGGTTGCCACATTGTTCAAAACACTCAAAGATAAAACATCC
ACTCAACATAATTGAACATTGCTCTGTATGGTGTGGACACCCTGCACACA
GATGCCAACAAGCTATTTGACGGTTGGGACCAGTTTTATTACATCAGTAA
TTGTAATAGAGCAACAGGCGGGGGCCCATGGGCATTGAAGCCTGGATTTG
TTAATAAATTGCCTTCCATAGCCCATGTCATCATGGCTTGGGGTTTTGTA
TTGGTAAATGATTCCAACTGATCAAATAACATTTGGACAATGTCCTAAGG
CAGAATCCAGACATGGGGTCTAATGAAATCGGTCAGCTTATTCTTGAAAG
TGATTCTTGGAATATGTTCTGTATCTTCCGTGGTTGCAAAGACAGATCAG
AGCTATTTAGGCAAATAAAAAAGAATGGTACTCATGCTTGGGGCGGGAAC
AAAGTGACAGGGGATGCAGTCAGCCTGTTGCAGGTTGTCAACACTGGATC
TTTCCATTGGTTTGACATTTCTTTCAACAAAAACACATGCCTATAACCTT
ATTGACTTTGCATCGAAGCTGTTGCAACCTTCAAAGGTGCCTTTGCAGTT
TGATTGCAGAGCTTTCATTTGTGCTGATTCTTCAATAACTCCGTTTCAAA
TTGATGCCACACCTGTGATGTTTGATACTATTATACCACCCCTGATGCTT
GGAATTGTCAAAAATGTTGGAATGAAGGCAATCTCTTGGCAATATCAGAA
GGTAGTCCTCCAAGGCAAGGATCCCAATCACCGAAACTGACCTTGTTGCA
AAATGCTCCTGGTCTATTGAGCAAGGTTCTAGCTTTGCAAAACATCCCAA
GTTCCACACATGaggggatatgtacggaatctaattttccagcaatatac
tgtacaagcttaacgtatattgcgcaaaatgggaacagactggaaaagtt
agaatggtgatcgcgccaattttgtttgctagaaatattgtgcaataatg
gtcattctgtacatttttatactAGGTCAATGTACGGACTCTTTCTACAT
AGGTATTTATATGCATGTCCACAAGAAAGTTTCACCATTTTTTTGCGCGC
TGGGCGTcaagcaagcaaacaacatgtaaaaatgcaagcaaTGTTTGATC
GCTTGCATTATTTCATATAGATTGCTCTCATAATGACATTTTTGGCACGA
TGGCCGAATTAAACGACACTCTTACAGTCCAACGCAATCATGCCGTCACC
CCAAGAAATGATGCCACATAGCACAAGAAGCTCCAGAAGGTCAGGAACAA
AGACCCAAAACTTCCAAAAGTGATACTCTGTCAAATCTTCCAGGTTCTAA
GAGTTCTAAGTCAAGAAGACAACCCTCTAGATTATTTAACAGAGTTGTTC
TGACAAGATCTTCTATTAAGCTTGTCAGATCAAGTAGTGTGAAAACCCCT
CCTGAGTTCTTTGTCACTGAGCCTGCTGCTCGTACAAAGAGTGGCCCAAA
AATGAATCCATTTACTATGCTGAAACAGCAAAAAAAAATCCTTACCATAC
AGTCTAAGTTCTATCAGAAACAGCTTCACATCATGTTTGCCAGCAAACAT
TCTAGTCCCATTAGAGCTCGTCCTTCTAAGCAACAATACACCTTGTTGGC
TCCTTCTCCTATGCAACAGTTCACTGTGTCAAACAAGGTCATAATATCAG
TTACAAAATCTGTCCTATCTAGCCAGTCCAATCACCCTGTCTCTCACGTC
CTTTGTGTCATTGGTTTTGATAAGAATGGGTTGTGGACGTTGAAGGCAAG
AGATTCGACACTGCTTATCCGTGGTATGAAAGTCCTACTCGACTATCATC
TGCATAGTTATGATAACAATACAAAAGCTGATATTGTGGCGCAGGCTATT
TTCAGTGAAAAAGTGTTACCTAAAGAGGTGGTCCACATCATTGCTACCAA
AGTGTCATCCTCCGTTACTAGCTGTCTTTTCTCTTTCGTGACGCTGCTGC
GCTCAATTGACTCTCATGCTGGTGCATTAAATGATAGTGCCGTTGATCAG
TATGCGTCAATTCAAGATGAGTCAAACGGTATGCCATCTAAACATGGTGG
ATCATTACTTCACAAGCGTTGGAAGATCATAGAGGTTCGAAACATTGTCA
ACTGGTATATCAGGGTGTTGTTTTGCTTGAAGCATAACCCAAACTCAGAA
TATGGTGATCATGTCTTTTTAGATGTTGAACGGGCATTCAGATTTTTGGT
AACAGTATTCAGATTGAAAGAGAAAGCAATCAATTCTGGTATTGAAATTG
CAATCACAGGTGATGGTGCTGCTATCACGATGTCTTCAAAGACTGCGGGA
CAATGTTGTGTGGGATTCAAAAGGGTTGATTGTGATTCAATTGATCCAGC
AACTAATGATCATTACTTCTATGCCAAAGTTGTATGGCGTAGAACAAATG
GTATACAAGAATCTGCAGTCAGTCAATGCCTGTTTCCCAATCGCAGTATG
TTTGCAGGAAGAGAGCAATGCTGTTGTCAGAGGATGCCTTGGAGCTATCT
TTAAATGGTGCAATGCTGCTTCAAGAAGTAGTCTTCCAAAATATGGTGAA
GAACCAGAGTTTGCAAAAAATCGTTTTGTTGCATGCGGAGACATGTCCTT
TCTCATGAAGCTCATCAATTCAGGTGGTGCGTGCAAAGTAAAAAATACAT
TTGCCCTTATTGTGAATGCCACGGAGACATCAACCTGCGGTTTGAGGACA
ACAAGAGGTGTAAGATTTGCCTGCACAACAACAGGAAGTACTGTCCACAT
CGTTCTGTCAATGACTCTGATGAAATTAGCATGAAAGGACAAGAACTCCT
TGACCTGTTATTAGAGGATCAACGTCAAATTGCAAATGACCCAATGCTTG
GTTTAAAACAGATTTTACCACAGGAACCAGTGGATTGCTTTGCAGGTTTT
GAAGGAAACACTATCGTTTGGACTCAGTTGGTGTTGGGTCACACCATCAG
TGAAGATGGTCTTTTGCTTGAGCGCCCCATTAACAATTATTGCAGGCATG
TTATGCATATAGAGGAACGGACAACTGTCATTCAATCTTCCCGTATGGTA
TATGACCCCAATGCAGTTGAAAAGAAGAGAACCAAGACAAATATTGATTA
TGAAGTGAAAAACAATGGTTCACTATCTGACAATGCATTCTTTGGAAATA
TTCTGCATGACTTGTGTCTCAGAGGTTATGTCAACTTTCCATCATATTAA
TTTGAGTGTGTACACCTTCTTTGTTCTTGTCTGAAGACTAGAGCATACAT
TGAATAATGTCGTGATGCTTTGAGGTTGTTTGAACTTTCCTCGAAAGATA
GACTGTTTGATCCTGGTCAATGCCCACCATGCATGCTCCACCATAACAAC
AACACTACAGAGAAACTTGTGCAACAGCTTTTATTGGTAGGGTTACAACA
CGCAGATCATCTGAACGACTTTGTAGCATCTGTAAACACCACTGTGAACA
AAGACATTTTTGGACGCAGCAATATGCACATCAATGATAGTAGTGGATGG
AGAGTGCCAATGACTGGTGACAGCAAGCAACTGGATGATATCAACCTATC
AAATACTTAGGCTTGTGATTTTGTAAAGCATTTTGAATTTTAATTCCTGG
TGGACATATGCACTCAACATTGCGCTAACAAGTTGAAGGATGCTTGGTGG
GATGTTTACAGGAGGTTTAGAACTGTAGCAACTTGGTTAGACTCAACGCA
GCATTTTCACTTTGAAGATGTGTGTGCATTCCAAATGGATGCAGACGAAT
TCTGCAGTGTTTACTTTGCTTTGACTAGAAGGGACGGTATGACAGATTAC
TTCAATCTCCTGCATGCAGGCCATTATTCATATTTTCTGTTGAAGTATGG
AAACTTATATTGATACTCCCAGCAGGGTTGGGAAAATGTAAATGCAGTCT
TGAAACGGTCATTTCATCAAAACAGCCAAAAGGGAGGTGTCTAGCAAGTT
GCTACAAGTAATGTACCGTATGACTCATCAATTGATGTGGAGAGTTGGTC
ATCTGGATGGCCTTTTTGATCATTTAGGATATGATGAATCATTGACAATT
AATTATGGAAAACCAAAAGTTATGCCAAAATTAAAACATGTGCCTTTGGA
ACTACTGAAGGAGCATGCCAAGTTGCTGTTCAAATTTCCATCTCTAAGTG
ACATGGAGTCATTGCTTGACCTTGTTAACGACGATGACAATGACATAGAT
GAAGTTCCAATATAATAATTAATATTCTTTTTACATTACTAAATCCAAAC
ACTCTTCCATTGTAACTTACATACAGCCAGTACCAAACACTTTTGATACA
AAAACAGTATTACTGTCATAGTCAACACTTTGAATTACCCATAGCTCACC
TTCTATTTCTACGTTAACTCCCGGTTGAATTGAGTTGTTGTTCCAGACAG
TGTCATATTTATGGAGATATTCAAAAAGGGGAGCCACCTGACAGGTACCA
ACATTCATCGTGGTACACTTCATAATCATGCAACACTCCCTGGAACAGGT
ATCATACACAAACTGAATGCAGTTACTCTTCCTTTCTATTCCTTCATTTG
ACGAACATTCAAGATCATTTGTCATTTCTACATCGCACATATTTATGGTA
TCGGTTGATTGCAGTGTGTTTGGATTTTTGGAAGGACCCTTTATTGCAGA
CAGTGGTGGATGCCGTTTCTTCACTCGTATTCCCATTGTTGATGCAAATA
CCAACCAAACAGCTTTGTATCCATCCGCAGAGTCTGCAACAATTGTATGC
TTAGATGTTGGTAGCACTTCAGATAGAAGGGAAAGGTTAGCATTGGTAAT
ACAATGCTTTGTTCAAGTTTGCCTTACGTTGATTGAAACACAGTCTCCAA
ATGAGTGCATCCACCTTGAAATGTATCTCCATCCTTCCAATGATATTGGG
AATGAAGTGTGTACTGAAGAAGCCAGTTTGCCACATTTCACTAGGAGCTT
TGCATTTGCAGTCGCAACTTTCTGCAAGGTTTCAAGCATTTGTTCAGTGT
AAGTAGAAGGAAGAGGGAATGATGACGTACTTGTGAAGCCAAAGGCTGCA
TAGTCATCAATTGAATTGGAGACAAATCGAAGATTATTAGATTGAGCTTC
AAAGACAACCCAATGGCGTATGTAGAAAGTTTCTGAACACCCACACAGTG
GACCAAAACGTTGTTGGATGCATTGGCTGACATGTGGCAAATCCATCGGT
GTCACATAGGTGGTTTTCAGAAAAAGCACACCCAAATCTGCTGATGCTTG
AGGTGAGACATCAGCAGATTTTAAGATGATTTCATCGTCAAGTGTGAGAC
ATCAGCAGATTTTAAGGTGATAATCAAGCAACTGGTGCTCTCGAAAACAC
CACGACATGCAATGATCTTGCAGATGACGCTTTCCCACTGCTCTCACAGA
CACCGCTGCCATGGTTGTGCATCTGTAACCTATCATCCCACTGCTCTCGC
AAACACCACTGCAGCTGCTCATGCAGTCTTGAAGCTGCCGCTGTCCCAAT
GCTCTTGCAGAAACCGCAGCCGTTGCCACGAGTGCAATTTTCCAATGAGC
AACACTCACAGATGCGGCCTCAATGCTCGCAATGACACCAACTGTACCGT
TTTGGGTCCATGTTTTGTTAGTGAACATTTCCTTGACTTATGCTTAAATT
GGTTTGATTTAGGGAAATTAATCGGTCCAAAATGGAATTGGATGTCTTTC
AGCAACAATCGGTGGGCAACCGCCTTCTGTTGTCAAAAAATGTTTACTGC
CTCTCTTTTCCAAGATGCACGGGAAGAGTATTTAGAAAACTTTGATAGTG
ACAACAATAACAAACCCGATATACCCTATAAATGACAAGTAAACTTACCC
CTTCCATCTGCCATTGCTGCTTGATGGTCGGGACATGCAAGTGCAGGTGT
ACCAGAACACCACCTTATGTGCTGTCATTACATCGATCCATCCACACAGC
AGTTATCATCACTGTAACAAGAAATGACAACTCTTGTCCACATCCCCAAA
TTCAATGGAGTGGTAGGCAGCAAAGGAGGCATGTCATCTAATATGTCAAT
CAGGTCACGTAGGGAGACAAAAGGAATGCCTATGTTGAATTATGTCTCTG
TTGGCGAACCCATTACTAAACTGCAGAAACCATCATTTGGTGTTACTCTG
AAGAGCAAATTGGAGACCTTCAACGGATCCAACGCTAGTTCCGTTTCTTA
CTCCTACAAAGACTGGTTTGTTGAGCCATTGTTGCACCTACTGGTGCGTT
ATTACTACAAGGTAATTGATGGTCCAGATTACATTCATACGCACAAGAGT
CAACACTTCTGTAACAGTTTATTATGCTTGGGAAACTTGAAGGCTGTCTG
TTCTGTTGACAAACCAGCTGTGGATAAACTGGCCATGGACTACATGTTCA
ATGGACGATACTTGCCTGATGACTTCGAAAGTGTGGTTGGTGAATATCCA
GGGGAATACTTCAATTACCATGACAAATTAATTGTCGGTGACAAAATGAT
GTATTCTCCATTGGATGTTGGTAGTATTGTTTGTTTCTTTTCAAAGGTTA
TGATTGTTACAAACATGTTGACTTTGCCCAAGATAAGGATAAAATACGCA
GTCACTTGACACCGTTGTTTGCAACTAAGGTTGCCACATTGTTCAAAACA
CTCAAAGATAAAACATCCACTCAACATAATTGAACATTGCTCTGTATGGT
GCAGACACCCTGCACACAGATGCCAACAAGCTATTTGACAGTTGGGACCA
GTTTTATTACATCAGTAATTGTAGGCGGGGCCGCATGGGCATTGAAGCCT
GGATGTGTTAATAAATTGCCTTCCATAGCCCATGTCATGGCTTGGGGTTT
TGTATTGGTAAATGATTCCAACTGATCAAATAACATTTGGACAATGTCCT
AAGGCAGAATCCAGACATGGGGTCTAATGAAATCGGTCAGCTTATTCTTG
AAAGTGATTCTTGGAATATGTTCTGTATCTTCCGTGGTTGCAAAGACAGA
TCAGAGCTATTTAGGCAAATAAAAAAGAATGGTACTCATGCTTGGGGCGG
GAACAAAGTGACAGGGGATGCAGTCAGCCTGTTGCAGGTTGTCAACACTG
GATCTTTCCATTGGTTTGACATTTCTTTTAACAAAAACACATGCCTATAA
CCTTATTGACTTCGCATCGAAGCTGTTGCAACCTTCAAAGGTGCCTTTGC
AGTTTGATTGCAGAGCTTTCATTTGTGCTGATTCTTCAATAACTCCGTTT
CAAATTGATGCCACACCTGTGATGTTTGATACTATTATACCACCCCTGAT
GCTTGGAATTGTCAAAAATGTTGGAATGAAGGCAATCTCTTGGCAATATC
AGAAGGTAGTCCTCCAAGGCAAGGATCCCAATCACCTAAACTGACCTTGT
TGCAAAATGCTCCTGATCTTTTGAGCAAGGTTCTAGCTTTGCAAAACATC
CCAAGTTCCACAGCAGCTGTTGATTTTCTGGTTCTTCATGTTGACTTATC
ATATGGGTCTGGTATCAGTGAGGTTCAAATGGTAAACATGATAAACTTTA
GCAGAACTGGACTTCTTGGATGAGGACCTCTTTGATCGACAAACCTATAA
GGTTCTTCATGATTACTGTAGGATGAAAAAATGTTTTATGTTTTGTGTGA
CATCAAAACTGGTGCTCTTCGCAAGAAGAGAACTGCATTTCTGGCTTTCT
TTTCAAAGGTAAAGAGAGACTTACTGTCACTCCTTGAGGAACTTGACTCT
TGAGTGGTAGTAAAAAATCATGCTTCTGTTAATATTTGGTAACTGGATCA
GGGGAGTCCAAGGAACACACCTTTtatcatgatacccagctggcaagaca
gtggattccaaaaaaggatttggagtaaattagaaaaagaattttggcac
ggacgaagtagctctattgcaatacagtagaaacataccaattttctaca
aggatgaacagatttgatttttccaatccattgcattcaaatgacaataa
ctcgcaagagacagttcaaggaaacagaatacaaacaccatttgaaagat
tggaaaaagatcttttgatcaatataaggttgtaaatatttttatctcca
cctctgatgtcattgtaaatattttttactccacctgtgatgtgatttat
gtcaggcaaatggacatcagacagagcaggagtgctcctattttatttag
ccatcttAAAGAAGAAAATTCCAGAAATCTATCTGTAGCCCTCAACAGAC
TTTGGTTATCCATTATGTTCTAGTAGTATCTATCACTATGAACACACATC
AGTGACTTCAACTAATCCCTACCAAAAACTTGTCTCTGATAGACCATCCC
ATTTGACATGGAGACATGGAGAAGTGAGAAATGAGAATATTTCTTTTAGT
TGGAAAAGATACTTGTTGCATCATTCCAGTCAGATGGCACACTTATCTTA
AGAGGCATACAGTAGAGGACATGGCTTACCCCTTCGGGCTCATTCCATGA
AGCAAATGGTCCAGTCTGCATAAAAATTCTTTGAGACATAGTGTTCAATG
TCTTGTCCCTTGAAGAATAAGATGAGGTTGACTATCATGTCTACACTATA
TTTTGATGTGTCAGAGAGAGAGAATAAGATTTCAGAAATCAGAATTTTGA
TGTATAAAACTCATGCAACGGATTGGACTGAAATGTGTACATGGTGTAGC
AGTAACAACATCCTAATAAAATTCCAGTTCACGAACCCCAGGTCCAGTAG
GTGAAAGCTAATGTGTGGTGCTGGAGATCAGACTAAGTTCAATATAAAAT
GTCTCATTTGTCATGGAGCTGCTGGATGTGTTGAATGACATCCCAggccc
acccttgcgggtcggcgttgacattaacctacacacgtattcaaaacaaa
attgaaaaataatggtgtgaataggttagagtaagtgtttttttccgtcc
ttgccgtacaataatgctaacggacgttcatcatggatccctttttaaag
gttatgagcacacagaccctacaaattcagatttgaattatgctgaccaa
acattgacttgtcattgtgtaaaacacatgaaaagtaggtagtacaaaag
tacaccagaaattctcacaagatcgacatctcgacgatgccatcaacata
tccatccaatcgtcgggcccaaggggatatcatagtgaacgcatccaaga
ccattttgtgtgtgctttagtactcctctgacgaaataattcaaatctgt
tcgtgttccagtctgatggtaagtatggcaaaaaaactttgtcaacatac
gttgattgtacaccaaatgagggagtgtatgtttacatcaatgtcgacca
gtagggtgggccTCATACTGCATGGCACCTTATCTAATTTTGCATTCAGC
AGATCAATGAATGGTCATGAAAATTCATAACCAAAAATTGAACTTTGTGA
CTGGTTGCCATATGTCAGTAACCAATCTCTTTAGCTGATCTTGCAGTGAT
GAGCACTCTACCAGTGACATCCATCAtgatgtactattttgttgtcgaca
tcacccagctttgacctgttcttgtactgtgaccatgttcatctagcacc
catatttcacagcagttcccttggagacactctgagcttagctcgagttt
acaaggaccaaaaatcaataggtagggagcataataatagatgttttTGA
AATTGTTTTGGCaatttttgatggaattcttcacaggtccatggctatat
acatcttGCAACCACACGATGTTGGAGAATTCATAGAGATGGGACCTTGA
TATGTGTGAGTGAAAAGAAAATGCGTGCAGATTGGATaaggggcagttat
atgaaatccctacacgttgtctgatgaaatgaacttttctggcaacttca
tcagacagaaccggttggcatcacatatccatgcattcatgaatttagca
aaatgggtatcttaatttgcatccaacaccaacagtgatcttgtctaagt
ttagtactaaaaatactttatctcgatatagataaaaattcttgatcaat
tccaacttttacaggctccgatgttcatgagtactttgtggcaatAATGG
ATGATAGTCCGGTgtccagttcccctcatttatattatgtttgcacatca
tgttgtccaatgaaattgcttttgctagtggaatatgagatttGATGAGC
ATCTTATGTAGACCAGCCACCATAGACATCACCTTCCCTACAGTCTATTC
CCCAGTCTATTATGTAATGGTACTGGTTTCACTACAAAACATGTAGAAAA
TTTGTGGATGTGACTATTTTTGTTGGTCATACTATGCATCTGTCCAACAA
AGCATGTCATATCAGTCCCTGCCTTCTGAATTACAAATAATATTACCTGA
ATTTAGTTTGGATTTGACCTTGGCTGCAGCATCAAGAGATTTATCTCTTC
TCTTGTGCCACTCTCACACCTGATTCGTGAACTCCCCTTCCTTTATCTCA
TCCTTATTTCTCCCTACCATTGATTCACTGGCACCACTTTTCCACAGATT
GATTTTCACGGTGTAATTTTTAGGGGGTGGGTCTTGGCAGTTTTGATTAT
AATTTGCAAATAACGGACTGGTGCTGATGTTCTTTAGCTTGTAACCAATT
TTGTGGCAAAAGAAGAAGTGTACATTGTGTCTCCTCCCCTCTGTGCACAT
TCTATTTTGAATGTCTTGTTCTAGATTCCATGTGGGGTTGATTCAGTGAA
TGGTCCTGCCAATAGAGCAAATGATCTGGTGACACTCATTCAGTGGAGAC
TAGATGCTCCTGATAATTAGGGTATCTCTTGTTCAATATCCAAACCATGA
TTCATCACAGATCCATACGTATGTATAACCTCACCTGGGTTCACCCGTTT
GCCGCTCTGCTATAAGAGCATGATTACAGGATCGATCTTTCATTTCATGT
GTGTAGAATCCATAATAGAACCAATGTCAGTGTCCCATATTGTGACCCAA
GGAGCTCTATGTGATTTAGACTTGCAGTAGAGGTGGTTTGATCTTCAAGG
TCAGCTAATGTTTTGTGAAGTCCACTGCATTTTATTTTGTTGGTGGCGGA
TCAGTGGGGGGTCCCACTATGTTTATCATGTTGTCTTTTGTGTAGATTAA
GAAATTGAAAACCTTTTGAAGTTAAAGGTATTGAGGTGCCAGGCTGCCTA
AGAAGCTCTACATTGATCACACAGCTGGGTCTATTACCTGTCTGCTTCCA
TGTGACTCGATCTTGTTTTGTACATGAAGGACAACGAAACAGACTTCCAG
CACTCTCCAGAAAGCATTAGTGGACCTTAAGCGAACCATGGCGCTCACCA
CCGCCGAACGCAACAAACGAAAGCGCGAACGGAAGAAGCGCGAACGGGAG
CAGCAACAGCAACAAGATGAACCGAATCAACTGGACGCACCGGAGGAAAC
TGCCCCCTCCGTCGAAATCGAATACGTCGCCGAATTGCCCCCCCTAGACG
ACAACCATGACGCCGCGCAAGCAGGACAGAATGAGGATGATATCCAGCAA
GTCCTGCGTCGTTTTCAATCTCGTTCGGCCGTGTACGTGACCGAAGACGA
AGACGACAGCAAGTCTAAGCCTACCGTTGCCGCCGAAGCCCCCCCGAGAG
AACCCGGTGACGACCTAGAAGAAGCCCTCAACGCCGACGAATCCATCGAA
AACATCTCCAAACGCAAACTCAAATCCATCCTGCGTCCCAGCGTCTCCGA
GTTGAAACAACGCGTGACTCGTCCCGAACTCGTCGAAGCTCACGACGTCA
CTGCTCCCGATCCCGAGTTTTTGGTTTATCTCAAGGGACTCCCGGGAACG
GTTCCAGTCCCGAGACACTGGGGACGAAAACGCAAATATTTGCAGGGGAA
GAGGGGAGTGGAGAAGGCGCCCTTTGCACTGCCCGACTTTATCGTCAAAA
CCGGGATATGTTCGGTGCGTGATGCTACCAAGGAGGATGAAGAGAAGATG
AGTATTAAGCAAAAGAATCGAATGAGAGTGTCGGGGAAGGGGGGGACGGA
TGTAGACTATCGTACCTTGTACGATGCCTTTTTTCGTCATCAGACGAAAC
CCAAGAAGATGACAAATTTCGGTGATTTGTACTACGAAGGAAAAGAGTAC
GAGACTGCCAAGTCCAGTAATTATAGGGTGGGGTTTATGAGTGAAACGTT
GAGAGAGGCATTGGGGATGCCGAATGAGTTTAGTCCGCCGCCGTGGTTGA
TTAATATGCAGAGGTTTGGGCCTCCGCCAAGTTATCCGAACATCAGGATT
CCAGGTGAGTGTATCTGGGGTTTTTACTTGGTTACTCTATTGCATGGTAC
TGTGCTCGTGTCTCACTTAACTTTTGTTGATGCGTCTCTTCTCCATTTTC
CTATCAAGGGTTGAATGCCCCTCTTCCGGCAGGGGCGAGTTACGGATACC
ACGTCGGGGGCTGGGGAAAACCGCCCATTGACGCCTTTGGCAGACCACTG
TACGGAGGAGATCCTTTTGGAACCCCAGAAGTTATCAGTAAAGATGGTGG
TGCTGGTGAAGAGAACATGGAGGACTTGTATGGGTTGTCTACGCTAGGAG
GAATGGCTGCCGGAGGATTGGTGACAAGTGACGGGAAAGCTCTGGGAAAG
AAGTTGTGGGGCGCAATGCCGAGTGCATACGGCGATGGggaggaggagga
agaatcagacgaggagaaggaagagtcaagcgaagaagaggagagtagtt
cggaggaagaggaggaggaaggtgaagaaaagaTGGAGCCTCCAATGGGC
GAAGGAACAGTCTCTCGCGTTCCTGGCATGGATTCTGTGCTTCCTGATGG
CGTTGACAGTGTTGTACCCTCCTCAGCCATTGATTTACGCAAACCTGGAG
ACGAAACCCCCATGGTGGGAGATGCCCCCAAGCAGCCTAGGCAGTTGTAC
ACTGTATTGCAGCAGACTTCAGTGGATAAGGACGCTCAGGCTACGAGTGT
GTTCGCTTCGGATCATGCCTATGTGCTGCCTGGAGCTGGTCCGGGGTCGA
ATTTGCCAGAGGGTATGGGAAGTGTTTTGTCGAAAGCAGTGGGGGACGGA
GCGAAGAGAGCCAGAAAGAACgatgatgatgaagatgcagatgatTTGGG
TAAAAAGTTTAAGTTTTAGACATGACTTGAATTTATTTTAGAAAGTATTG
GGGGACCGTAAGCCTAACTTGAAAGTGTCCTTTTGCTTTGGAGCAACTCT
CCGCTTTAGAGAAGATTATTCTATTGTTGGCATTAAACAATACCTCACGC
TGGTTCCAGAGTGTTGAGAGGCATGGTAACACTCACATAAAGGTTGCATT
GAAAAAAATCATTTGACATGATGTTTGCTCTTGGCCAATCAATTGTTGCA
ACGACACACTTGTCTTCCATCAAATAGAATGTGATAGCTCTCAACATTGA
GTATTTACAACCCCTTGGTGTCAAAATAACCTGTGGCAAAATCAGCACAG
TGATCTATATGGGGCTATTGAAATGATACTGAATCCTGTTGACTTTTGTT
CAATCGATGAAAAATTGGTCTACAGTAGCCTTTTCACTAAGATGAATGGA
ATGGTGATACCAGTATTGGCAGGACCCATGATGTTTGAAAGCATTCCTAA
GCGGAAGCTGTACATTCGTGACTTTAAAACAAAAGCACCAAGTTCACAAA
AACTTGAGTTGAAGTCACCACAAATGATTTGGATTAGTTTGCTATCCTAG
TTTGAATTGTGGAATGGTAATGCTGATGCTACTTGTAACAGACCCTCAGA
TACAATGCTCACCTTGTTTGCATGTCTCTGATTGTTAACTACTTGATCAA
TGTCACCAGGAAAGAAATTATGTGAATTGGCCTAGTAAAATCTCTCCCAA
TGTCACGAGGTTTTTCCCTGCATTGGACCAGCTGAAAATTTGTTGAGGTC
CCATCAAATCTTCTCTGATTAAATTGATCTAATTTTCCATCAGTTTCAAC
AAGAGAGTATAGTACATCATCTTGCATTTTCCTTTTGCACACAATTGGCA
GAAGCTTGCCTATTCTATAGAATGAAAGGTTGGTGGTATTATCAGATATA
GCTCGGAGGGTCTCATCAAATGACCATTCTTGCAAAATCCTGTCATGCAA
TAGAGAATCGACCATGCAATGTAAATGGAAGCCGACAAATACACCAAAAT
TGAAACGAGTCATAATCATGTTTCACATAAGATTCATGTAAAACACAACC
CTCATATCCAGGAATAACTCACAAACTTGTTTGCAATGTATCTGGAACAA
TCCACCCTGGGTCTCCACCAATCCTCCCTTTCAGATTTACAGTGGTTCAT
CATTTCCATCAATCATTTGCGGGACATGTGCTAATTGGAGGTTGTTATTG
AGTGTGTGCATGCCAATCACTGAGGATATTATGACAATGTAGATGGGCAC
TTGACATAAAGGTCCATTGCAATAGGTCATGATGTTGTTGTTATTGTGCA
CTGTAGAAATGATTACATCACAAAGAAGAAAGATTTCATCAGCAGAGCAA
TTATTGATGCACTTGTTAGCATTCAAATGATACCTCAATGTATGCTGGCT
GCATCACTATCATAAATGTTATAGACATCTTCAAATTCATCAATATCCTT
CTCTTGACATTTTTCCTCCACCAGCATCCTTTGAAGTAACGGGAACAACT
TTTTTCCACACGAACCAAATCAACTGTAGCTAGCTTGATTTCATCATTCA
TCTCTTAACATTGGAGATAACCCACTGTTGTCTGTAGAGTGCCTTTTTTC
CACTCTAAAAAAAGGGTACCCTAGAATTTTTAGAGTAGCCGAAACGACGA
GCAGAGAATATATTTTAATTTAAAATCTAAAGTTAGAAGGTTAAGCGCCT
TCGGCTGCTACCCGCTCCGCGCTAACGCGCTCCTCGGAACTAATCTTCCA
AGTATCCTACAGACCATTTATTCTCCTTTCCCCTCACCCACGACGGGGCA
TAGTACCCTAACTGATTCGGAGTCTGTGTCTAGGCTGAGCATAACCCTAC
TAACGTAGGGTTACGCGTATTCTAGCATTTCTATTCGGACATGCTATCAG
CGTTCTTTGGACGCATTTCAAAGCCATTATGGGTTCATTTCTTTGGGAAA
ACATCAACTTTGACGTCAAAATCGGCATTTGGATTGGCGTTCTCGTCGTC
ATCGATTAGATTGCCGGCGGAGCTCACGGCATTTGGAGGGGAACCTGAAT
TCATATTAGAGTTAATGAAGTAGATGATTATGACAGCGATGTTCTAGAAA
ATCGATTTAAGTTTAGCATTGCAATTTTTTAAAAAAACAGGCTGATTCGA
CTACACTTTTTTTAGAGTACACTTTTTTAGAGTAAAATCATAAAAAGCCT
TGTCTGTACCTCCCTTGATGCAAGATAATTATTAACGGTTAGACTAGTGC
TGATCAATTGAGTAAGTAGTCTTGTTTTTGGGGTTGGTATTTCCAGGGCC
AGAAACTATCTAATTGAAGAATTGACTGTGGCTAACTACTTTCCATCAGT
CCTCACTCAGTTTTGCAGGTAGACCACTGCCACTGCCTTCTTCTCTGCCC
TGTCAGAGCGTTAACAACAAAGAGAGACCACAGTTGCTCTAATTGGGTGA
TTTGTTTTATTTTTGGCCTGGTATTTCCAGACCACAAAATATTTACTTGA
AAAATCAAGCATGGCTAACTTCTTTTCATCATTTCTCTTTGAAGCTTCAG
ATAACCTGCTGCTGACTTTGCCTTCTCCAATGCAAGATTATTATATTAAC
AAGGCTAGATGACCAGTGATCAATTGGGTGGGTAGTTTTGTTTTTGGACT
TGTATTTTGAAGCAGAAACTTTCTAATTGAAGAATTGCCTGTGGCTAACT
GCTTTTTATCACTCCTCTGTCAGTCTTGCAGAGAACTTGCTGCCACTATG
GGTGGACTAGTTCATTGAAACTGAAGTACACTCTCCATGTGTTTTTGGGA
TTTGATTGTAAATTGATACGACTTGGTCAACGAAGTTGCTGTGTTGTTTG
CAATTTTCTTCATTGATTGATCTTCACCAGAACAGGTGGATGTCGCAAAA
GATCCTCTTGTCTGACATTGTGATGTCACTTGTGACTGAAAATAAAGTGA
ACTCACCAAATTTTGTGAGATTGAGACTGGCTACATGAGTTGCAATGTTG
CTTGCTGGTTCTTTCATTGCTTGATCTTTGGAGAAATGATTGGATATTGC
ACAAGAAGATTTGGGTGTTCCTTTGTTTGTGTGCATGGGCATTATTGGAT
GGGTATGGGTATGATCATCTGATACAGTGCCAATGTAGCTGAATATTTCA
GTTACTGTAGATATGTTTGGTTGATGTAGAAGATGTTGTTGGAGAAACTC
AAGCAAGTTACTGCAAATCTGGTCTGCCAGACCCATTTACTGGTTTGTGT
TGGGTAGTTGAGTACCGCTGATTGCTGTGGATGTATGTTGCACTTTGTTA
ATTCATATAATTTTGAGAAAAATCGTTGTACACTGGTATCCTACCTTCTT
AAGTTGCCATTATTTGAAACACCTGTTACATCAACAGAGCCTACAGATCA
TCAATGTAGCCTGAAGTTGTCAACGGCGAGTTCTGGGTGTGCGGTGTGCA
CAATAAAATGGAAATGGGCTCCAACCGCTTGTAATGTGGCATAAATTACC
CTTCACCAAACAACTCAAGATTTGGCTAATAGGCTCCTGTTGACACTGAG
AATGGGATCTAACTTGTCCTGGATGATATCAACACAAGCTCAAGTTTTCA
GGGGTGAGTTATGGGTTCTGGGTGTGAACAACTAAATGAAAATCAGCTCC
AACCACTTGAAATGTGTCATCAACTTCCCCTCACCAAACAACTCAAGATT
CATCTAATATGCATCTGGTGACACTGAGAATAGTGATCTAACTTTTCCTG
CATGAGATCAATGTCGTCGAAAGTTTTCAGGGGCAAATTCTGGATGTGAA
GAACAAAATGAAAATGGGCTCCAACTGCTTGAAATATGGCATAAATGCCA
CTCACCATATGACTCAAGATTTGGCTTATGGGCTTCTGTTGACACTGAGC
ATTGAGATCTAACTTGTCCTGGGTGTCATCAATATCAATGCAACCTACAG
TTTTCAGGGACAAGTTCTGGGTGTGAACAATAAAATAACAATGGGCTCCA
ACTGCTTGAAATATGGCATAAATTGCCCCTCACCACACGACTCAAGAAAT
GGCTAATATGAATCTATTGACACTGAGAATTGAGATCTAACGCATCCTGG
ATAGCATCAACATGTCCCATACTCTTCAAGGGTGAGTTCTGGGTGTAAAC
AACAAAATGAGAATGAGCTCTAACTGCTTGAAATATGGTATGAATTGCCT
CTCACCAAACAACTTGATATTCAACCAATATGCTTTTGTTGACATTGAGA
ATGGAGGTCTAACTCATCCTGGATGACATCAGTGTGGCCTGAATTTTCAG
GGGTGAGTTCTGGGTGTAAACAACAAAATGAAAATGATCTCCAACCACCT
GTAATATGGCATACATTGCCCCCACCAAACAACTCAAGATTTGTTCAATA
TGCTTCTGTTGTTACTGAGAATCAAGATCTATCTTGTCCTGGAGGACATT
AATGGGGCCTAAAGTTTTCAGGGGCAAGTTCTGGGTGTGAACAACAAAAT
GAAAATGGGCTTCGACTGCTTGAAATACAGCATAAATTGTTCCTCACTTA
GCAAAATGAGATTTGGCTAAGATGCTTCTGTTATCACTGAGAATCAAGAT
CTAACTCATCCTGGATGACATCAACATGGCCCATAGTTTTCAGGGGCAAG
TTCCTGGTGTGGGTGACAAAATGAAAACGACTGGTTGCGGATGTTCAATC
AAATTGTTGTATGCACATTTACTGTATTGCACATTTTGCACAATTTATAT
AAGTATATATTACTAGTGCAATCTGACGCCAATGACTGGAGTCCCTTGCC
CTTGGCGCCTGAATCAGGCGTCTCTGATCATCTtcacggtcatcatcgtc
acggtcatcatcgtcacggtcatcatcgtcacggtcaTCATCGTCGATCT
TCACACCAATGAGGTTGgagatcatgaaaatgcaaataggcccaaaaaat
cacgaagatgaaaatttctatcgatacacattggaaatatgctatcaacg
tcctatcctatcaaatttacatgacatctgcacgaagataaaaatttcta
tagttacacattgaaaatacactatcaacttcctatcaaatgtacatgac
atctGCCAGTGAGATCAGAAAAATacaaataggtccaacaaataatcatg
gagaaaaattccacgattggattttgaaaatacactaacaatgtcctatc
aaattaataacttataagtcctatagagatgatactagagatcctaataa
acaggcccaatagagaattagaaagaaaagaatctcacaattggacattg
aaaatacactaacaacatcctatgaaattaagtttacattttgtatgatt
actttttcataacacattttccattctaatcattAGCAACGAAAACCCGG
TGTCTGCTCACCCTGACAGGGGCGCTCTTGTTATTGCTCTTCACATATGA
ACTGTGCAATTATGTGGAATCAAAATGTAGAAAACCATTATTCGTCAGAC
ATAAATGTAGATCAGGTGGTTGAGATCACAACATAGATAACTGCACAGGT
GCTAGGGATATTCTCCTAACTTTGAGCAAGTGGTAATGAATTCTGCACTG
TGGTTCATTACATCATCATTGCCAGGAATCCTCTGTCCGTTTCTTTCCAA
AGGGAGCTCTCTTCCTCTCCCCCCTCTCTCCAGTCTGTTAGGTGTGTGCC
ATGTCTGAAAGTATGTCTATATCAACAACAGCCCACTGTAGCAAGAGAGA
GCGAGAGGCAGCTATTTCCTGCCTACCTACCTCTAGGTACAATAGCTTTA
TGTTACTACATGTCGGACACCGTACGACAACAGTCACTTGACACGTGTAA
CCTTAATATatcatgacacatattatgatcacacatcatcatgcatcatc
aAAAACCATCGTCAACAGAAGCGCCGACGAAAAGGAACAGATCCCTATCA
TTACAATAccaacaactaacgccaacagccaaagaggcacaacagtcaCA
AGCATGGGAAAAGCCCACCCAGCCCGCCGCCGATCCCTCGCCTTCCTCGT
TCCAAGCGTGGTCCTCCTCCTCCAAACGCGACTCCCCCTCACCAAAGGCG
ACAGCTTCGAAGACCTCTGGAACCAATACATCCAACAAGCCGCCCCCTCC
TCCGCCCCCAACCAATTCGAATCGACCACCTCCCGCCGCGAACGCCATCT
CGACCACTGGGACGTCCCCACCGCCGCCGCCTACCTCGGCCTACATCCTC
AAACGCTCGAGCCACTTCCGctccacccctctccggactcctcctcctcc
tcctccgccCCACACGACGAATACATCGGACACGACGCCGCCATCCTCTT
CTACGCCCAATGGTGCCGCAACTGTCACGCCGTAGCCCCCTCCTGGGATG
CCATTGCCACCCACCTCGATGCCGCATCGCAGTCGTCGCGACTCATCATG
GCACTCTTTGACTGCGAGAAGAATACGAGACATATGGAGCTGTGTGTGGC
GGCGGGAATCAAGGCCTATCCTACCATGTTGTTTGTGGGGAGTGGAGAAT
TTCACGACACGGACTTGTTGACGCGAATGGTTTGGGGGAAGGATCGCAGC
GCCGGACCGTTTGGTGCCACGACGTTGAGGCGGACGGTGAAATTTCAGGG
GAATTGGCAATACGGGGATCAGCTTTTGGATTGGGTCAATCTCATGCGGG
GATTGAGTTCTTGGCATTTGATGAATGAGAGGGGACCGTTGCGGAATTTT
AGGAATGGGTTGTTTGGTTTGTTGGGTAGACGAGGCGGCGGGGGTCGATC
GTCGCTGTCGTCCAATGGCCAAAGAAAGGATGGGTCCAGTTTGCCAGTGG
GGATTCCTCCGGGATTTCAATCGGATCTTCGTGGAAGTTCGGGTTCGACG
GCTGCGTCCAGTGAATTGCAGAAAGAAGTGCATGACCTCGAACTCAAGCT
GAATGCAACGAACAAAAAGACAGATCTTTACGAAAAGGCAGTGACACACT
CTAGCAATCTGCTCGATGGGATGCTTTTCCCACCCAACGGCAGCAACACC
AACGCCACCCATCCACCACGAGATGTCTTCACAATCCTCACCTCAACCGA
CGGATGGTTCCAAAACGCCACCACTCTCCCCGCCGAATCCGCCAACGACG
AACACCCCTCCATCCTCCGTTCCTGCGCCGCCGAACTATCACTCGACTAC
TGCACTCGCGTCACATCCAGAGAAACGAACGCCTACATTGACGAATTGGG
GAAAATTCCCGATGAGGACCCCTTTCCCACCATGGACGAAATCGAAAAAC
GCTTGGTGGATGCCGTCAATGCCTCGGAGCCCTACTGCACAATTATTGAA
GCATGCATATTGACCGATTACGAAAGTGTGGAATGTCGTCCCAATGCTTG
TCCGTTTCGTAATCCAGCGGCATGCCATTACGTACAAACTTGTTTCAAGA
CGGAAATTCAAAATGAATATGGGATAGCGTTGGGGTTGTTATCCAAGGGG
GAGAGTGTGTCGACGCTGGATTGGGGTGTTGCTAAGAGTGATGGTGGTGA
GGATGGTGGGGAGAAGGGGATAAAGAATGTTGGATTGGATAAGACGAGTG
TTGCTGGGTGGGGTATTCCTGTAGATAAATAACGCTTGTCATAATAATCC
CTAATGATACGTTTTGGCACTGGAGATGTTGAGATCTTGATGTAGATGGT
TCCGTCTCATCTGACGGATTGTGACCTTTAACTTTTGGTTAAATTTATGA
GAGTGCACGAATCCACTGGCTTCCAATCAATTTACCAAGACAAGTTGACA
TCCGCGTCATGGCAATACAATACTTTATCAGATAACTAAGAACTGCATAA
GACATGTACGGAGTCCGTCGTTTCGACGCAAAAAAACAAACTAGATTTCG
TCCGACATCCCAACAAAGCAATTATAATAACGAAGTTGATGGAATCCAAA
ATCCTCACATTCACTTTTTTCAATTCCCAAAGAATTTAAATCGACTTCAA
ACGATATCGCGGTGACAGGGAATGTCGAATAAATCATCCGCAAGAACTTC
TTCACGTCTTGTGACGATGCATCCTGGTCCAACTTTGCTGACGAGATATA
CATCACATGATCGTTGAAAAGACCAGTGGCCTCTTCCACCAAGTCACCTA
TTTCCACAAGAGAATGGGGACTTTCACCGAACTCGATTGCCATATCATTG
TAGTCATTCGCATCCCTACCGGCTGCTTTCCACAGGTCACAACAAAAGTT
TGCAAGGTCTTGAGAGAGTTGGTGGAAGTGCATTAGATTGATCGGTGACT
TCCAATACAGCACGTCCATCTCGACAAGTGTCTTTCTATCTTTGGATTTG
CTATCAACAAGACAGAGTGTAAAGTAATACTCGTGATTTTCGCCAGCATC
ATTCTTACGAGATTCATCGACAAACGCGCGTGACAACGCAAACCCTCCCT
CCGCCTCCTCTGGGATTTCATCCGCAAACATGGAATACTCGTAGGTTTTA
TTCGGCGTACTTTCGTCGTCATATTTCTCCCATTTAATTTCGAGGTAATA
TCCCTGTTCTTCCGTTTTTGCCATCTTTGTAGGTCTACTTACGACAAGGT
TTTCATTGCCGGCGGTCATACCGGCAATGGCTCTGTCAAGTTTGTATACT
TGGTCCCCAATTTTCACCGTTTGTAAATCAACGACTTGAAAAGGGAGCTT
CTGAGCGTCCGAGATTGATTGCAGCGACATGGTCTGGTTTCTGTTGAACA
TTGTTTCGATATTCTGTGGGATGTTCGATGTGGGTTAGAAGCTGTCACGA
GAGAacttttccgaagcagggaagtcaatcacatctaccgttttactaga
cttatgttaaaattctccaaaatctacgcaggaaccagtacgcctccatc
tcggcggcagcgatgcgagcgcgatttcggcaaccatggtggttttcctc
cctccaaactctacacacacccgctccacacctccgatctacacatcaac
gtgctcccctcctcctcgagatcactcgacgccttcactacattgaaatc
catcattatttcacgatttctcactgattcgactttcagcacgtggctAC
TCCACGAGTTTCTGTCATCAACAGTACAACACACCAAGTCAACACCGTCT
CCTGCCGCCTCCACTCTGCCACCACCTCATACTATCTCACGTCATCGCAA
AGAGATCAGCGCTGTTAAAAGCTCCatgccgcatcagccacagatctagg
ctcaggagcccaccgacgtcgaaatggaaggtgccactcccccacgcacc
tcaggcaataagagagctgctatcagctctcctgtgatctctcctccact
gccaaatgcaatgactgatagcaaactcactccacctgaggacactgaag
aaatgacacttcaaccttcacgccttgccgacaaattcgatatgccccct
aagaagaaagcatcttctgccccttccctcaccaacactggctcaactta
cacctccttcaactggctcgacccaacagtatatgcggatctcatagcag
acatccctcctcccactcctggagaagtaatgccatataattttgatgac
gatgatgagggaaccctacagctactacttcaattcaatgggctgagagt
agaggatatactccgacagaaggtgcttaaatgcaagcaccaagagagat
cccaagcccatccaaagtggggacctttcaaacttgctgagaccgactcc
ccacaggatgccatagccgtcgttaactccaatggaaagcatgcacacac
cttccgtaaaaaggacctcattctcgagcacccgactctctcctttgaac
tcaggaactcctccacacatgtttacctctgctatgttggcccaatgatg
gtagcatcgcaaatcgaagcagcaaaacaatctggagccatacctgagga
ggaatatggaccctttcgcctgtctcggaatgctgagaatgcgaaactca
tctgcatttcaaaagcagatgacctgctctactccttcgatttgatgaac
actgcgagaccagccaatgaagacattgctcccctagggcagcgaggttc
tcccagcctcCTCCGAAGGCTCTCTCTGTTCAAAACCCCTGCAGCTACGA
CTCGGTCACACAATAAATTTGCCGCCTTGTCCGTTGCATTTGAGGATACG
TCGAAGGCACCCACATCATCAAAACACTTGCAATTCGACCCACAAACTAG
TCACCAAAAGTCCTATAACCCCAGGCCAACACGAGGAGCAACAAAGCACT
CCCAAGAAGACATGGGTGTCGAAGACGAGGAACAAGGAGACGGAGCGAGT
GAACACTCCAGCAAGGCTCAGGCCTCCACCGGATCCCAGAAGTCACTAAC
ACACAATCCTGACATTGATATGAAGCAAGAACATCAAGACCAACCACCTG
AGGATCTCCCACCTCCCCATCCTCCCATGCCAGTTGAAATACGGTTGACA
ACTTGTAtccccgaatggagaggcgatgactccgatggagaagcggcatg
ctctggtgatgaacgtagccctcctaagaagaacctacaagatgttttag
ctactccctccacctccgcatctacttccacaaattccaccttttccacc
ttatctaacccctccactatgctcgacccagccagtggccagacactcct
cttggtggaaatacagttgcaaccagacaaagaacacctacaaacgatgt
tcgatgagatgaagaacctcctgacatatgtccaaacccttgacccccag
gcaaagtttgtctctcggggcctcaagcccgataagactcctctccctga
tctagattccccagacagcccacactggccaacaacttatgctttggcac
agggctggttccagtcctccactggttacgtatttaaacagaaacccatc
tcagatacacagcttaatgcccgcttagacacccgccgcaatagaaactc
ctctgatgatgcggaggcaaaacgaaagaagtctaagaaaggcacggaga
aagaggacaagggccctacctctatctatgctacagtcaacctctattcg
agcatgccagacatcaagctcctgatcgaatctatgaacatcgacctgag
aaagtcaaatctgcgcatcagctataaggctttacaatgctgggagtctc
agtcaaaaaagatgctggccggtgtccagagcaatttgtgcccagtgggt
gtcaaacaactactcctccacagacttaaggaggcagagaagaaactttg
tcgtcacggtcgactcagcaccttggagtggtatgatactccactgccag
aggtcaacgtctccatcaggagtattcgtgagctacgcctcccaaatgac
ccagaggaacggaaacagctttcctttgatccattcccatacacaagtaa
atttgcatacttcgtagaagccagcgacgcggcgtgggtgcgtctggagc
cacttttacaagtaatgattgataccaacgacctacaagccgcctttggt
ccgtctgcctgcatcatggaggtacccgagccgaaccccaacatcgagag
ggtgcgtgcccatcatcaacatgggcgcatcagcatgggttatcaattag
ccacgaccatagtcgaatgcggagaggtacagttgtacgactatgaagtc
aaggtaagaatggacccagtcgaagtcttggacgaatccggcaaaggcac
aggaacgtacgaaactcccaaaccgccctacgcccgcactacgattagaa
aggaattgcgacggattcgcttcaacgatgagcaaatatttcacaccgct
gtgatgattggcaaaggtccagaaaagggtatgtcaagtgttgttgtggc
ttacgatcctaatactccgttatacacagagaaatatgaatttgccagga
aaacagtagctagcctttcatgcttcatgtaccactggttcaagcaatgc
gggtattcagagagcactagatctaggctcatgaggtcgttctacattga
aaaagcacagctagcatcccagtcctcttgggacccgctaactctcaccg
ctacatctcactttgccttgaaatcggacacatacctagcggacaatgct
cgttatgatccctacctccgaatgcaagctggcagctcatcccagaagac
tttcgttgatatgtcagacactgtgagaaaagggctgctcaaaagcctag
ggtacaaggcaggtgaacgagcctgcgatgttggaagcaaagtgagtggt
gtctctcaccttactggcgatgcagagacaaccggcgcctcgactgtgaa
ctccaaagctaccgcaaatagggtccttcgcactaaagagtacgcgaaac
agttagctgagtccaaggagcaaaacgcagtgcaagccgccgagataaat
gacctcaaggcccaaatgcaacggctcactgacatgctcgctgggatttc
tccccagcagggtgcccccccccttagtggaagcggagtcacctgccccc
atgatccggggagcagtgtgactccgcaggggccatgagtcttaaccgtc
tcccaccacatctggacactgtgtggtgggaccgcggccaaagtgtccCC
AGGACTAGCACCTCAGTTAGGGTGGGGGCTAGTAACCTCGCAACGAAccc
taccatcggtcctgcactccaaggagcgcatgttgcaaggcccgatgaac
tcaccagcaacactaggggaaagggaattcctgtggcttgcactgctaag
caaattagaagccagcagaggcgggataggtggcgctccgccacccaagt
caccgagataaaacacaaatatcgaaagtttctcaggggatacaacaaat
tttgtgagtcgtgccagggacaacactctgacatagaagctgcaatgGCG
ACCAGACCAAGTGAGCCAGATGCCTTCCACTATCGAGATCACAACCCGCC
GGTAGATAGAGTGCAACTGGGAAACGCCAGGGAAGTTGAAGTacgagaga
tgcgaagaaatcttgaactcttacaggatggaggcgtgggctatatcacg
gaacggaaggaagctggctgggttcaaatcatgtttgaaaactggaacag
tctgggcgtatttacccagagctggaaactggagcgtctaaaatacctaa
tcaaacacttgcaagtcgatctggtctctgggtgcgaactccaatgcgat
tggagtttccaaggtcctgactctcagttcctcgacctccttgctaatgg
acaagccttaaaaggtatagcgtcacataactcgaatgaacgcatccaac
gggaacaaatgggtgggacggcagtagcagccataggccaattaacggag
gttgtggtggaagtcggcgctgatacaaccggactcgggagatggtcatg
ggtgaagctaggaaatggtaacccttccacacgagttgttagcgcctacc
tcccctgcaaaccgggaaggtcgtctcgtggccgtacagtgtgggaacaa
cagagtagatattttgaagctaatggggaattgaggtacccctcaaccct
attcattgaggacataacgaggcttattgcagagtggcgacaggcgggcg
atgaggtcatactggctatggatgcaaaccaaaacgtgtatgagggaaga
ctagccctggcgcttgcagagcattgtcagatgtcttgcctcctagaacc
gatccttggagaccgtgctcccaactctcacttccgtggcagcaccccca
ttagtaccatatttggttctactggactagtcaccaacaatgcaatggtc
tatccacactggtatggtataggagaccatcgtgtatttattctcgaggt
tagtgctgcctccttgtttggaggggaatatccgaagatcacctcccctg
cagctagaacactcaactgcaaaatctcgcgcgtcaaacaaaagtactgc
caacgactatcccaactagctcaaagacatcaaatggaacgcaaattggc
taaacttgagcacctgcaacagacacttccgactagcaacatacaagccc
tgcacaaagcctgggataaggagtggggagaattcatgctttccgccgaa
agaacttgcaacaagttcaaaagctgtgctcttgagtatagccccacagt
gggccagtggattaaaagacgctccattcttaagtggatcctcaaatggc
atgacgggaaggttccagatacaaggaacttgtgctgcgctgctcgccga
GTTGGCATTGCAACACCTTTAGCCCTCACCAGAGGAGATGTGGAGgccag
gctgcaagcatgcctcggtgaactctttcagctcaaatcgcaagccccag
aactaagacgtaaacaccttcgctggcggttatcgttagcccagtcccga
ggagacgacgtaacggagagagaaataaagagaattatacaatccgaggc
taaacgtaaacgacagcggacaatcaacaaagttgttcgtcctctaagag
gtcgttctgttttgagtgtTCAGGCTACCGTGGATGAACAGGTTGTAACT
TACGACACAAAAACCAccgtggagactgcgtgcctggagaatctaggcag
ccgattctccctgggtgccagagcccccatcggacttggccaattggcac
aggatatcggcccactcggcgacactgcagcagctaagcgcatactggat
gcaacctaccaattccctcctgattgtgactctccaacagtggatctcct
ccgagcggttgcaaagttgcggttggatatggaggacgtaccaacacaca
acgacagtgtaacaagtgaagattatcattcgttttgggatacttccaaa
gaagccacttcatcctcgaagagcggccgccattttggccattacaaggc
cgcctgctctgatcaatctctggtgtctttgcacgttcggaacatcaact
tagctgcaaatggaggcacaccattaaaccgttggaaacaaggagtaaca
gtcttactggaaaaagttgccagcaacaaacagattgccaaactaagggc
gatctgtttactggaggccgactttaattggtggctaaaggtcatctttg
ctaagcgcatgatgcacaggatgcgatcacaacgtatccttccagccgaa
caaggggcaactacaggcaaaacaaccatagactcctctatgatgaagca
actcttcttcgatcagataaatatcctgcatactcctggtgcgatctcaa
gtaacgacgccgctaactgctatgactctgtcaatcacgctgctggcagt
ctgtcactccaggcgatgagagtcccactccatatggtgaagtgctatct
tctgtgtatccaaacaatgcgttacttcctgaagacagattttggcctag
ccaagacaagctatggtggtactgtctcgaatccttttatgggtcttgct
caaggaagcggagcatcaccagcagcgtggtcggcaataagcactgtaat
cgtcacggcgtataaagccaaaggctttggagccagtttccactccggtt
ggtcagggatcgcacttttccttgctgctctgttatacgtcgacgacacg
gaccttttacacgccagcacttgggctgaagaacctacctcatccttttt
ccagcgagtgcagaatgcaacaagctaccgggcaaacctgcttcaggcca
ctgggggcagtctgaaacccaccaagtgctactggtatttgatgatattc
aaatttgtcaagggtcgagcactgctaaagccggccagtgaacttcagcc
gtacgcattgagtattccacagcccggagaggcagatgtccctatagaac
taaaagacccttccgttgcctctgaagtactgggtgtctggtccagccct
tctggcagagatggcagacacctccgacatatgatggaaaagggtcgtaa
gtgggcaacccgtgtgatggcgagctcgttgactccggccgaggtgtggc
aaagcttccgaactcaggccataccctccgtcacatatggcttggtccca
atgatgtcaccacgcaaggaactggacaatgcattctctaagtggtattt
ttcctttttgccggccctgggcgtgaaccgcaatatagctcagggatggc
gtacactaccggctacataccagggccttggtttacctcacatgtcctta
gagaaacttgctgcctcactgagtatatccaacgacactggttacaacag
tctcagtatggcttagatctcaagagtgtattcgaacttgtacagatcga
aactggcctagtaggtaattttctcatgcgtgactacaagaggtttggcg
tcttagcatcccacacttggtttaaagtactttgggaatacttagaccat
tacaacgtcacgctttggctggacaacgtcgacatacctattacgaggga
aagagataaagtgttcatggaagaagcggtaaaactacttccgccgtcgc
aatgggccagcattaattggtcacgtcacttctttaaggtttacttccta
tcccagttggttcttagtgacggcattaccgtagacccccgcaagctccg
cctctgcaagcagggtgactcactaatgaaattcccacatcagtctccca
acattgcaggatctagctctctggagaagtacagtagcactgctaacttc
accaaccttcaggctttctccgcgtctcggaaagtttcttagtcgccctt
tggaatccaccttctggagtatgacacatgacagaaaaatgttggtcaaa
cacacgtcttccgctccgcccgtagggtatacctcgacacagagacgata
caacacacgagggcggagacctactctcctactgatggtgttccaccgtc
agggacctcctctcgcgttgcatctgttatatcaccctctgatagctctg
gggtgcacgtacactctcaagccattcttgtgactacagaatcgaagcgg
cttacaagcctgagggacatattagaatcgtggggatgtgagaagtttat
ggtctaatacctcactcacatgggaggaagattggctcaccaccgcttac
accaacgggtctctagtcttatgccacgatggctcattcatgccacatca
ggacacctccttgtgttctgcggcagtggtaatagtctgcacggccagtg
ccaatcaagcgcatatcacattttgtgagcgtaccgacaagtatacagcc
tccaactacagaggtgagatcatagggggcgtaatagcaaccctcttgct
acgggcgctgtcccagtgcgcagctccgccaccaagacatacatctaccc
ctgtatactgtgacaaccttggcgtagtgtgccactgcaatgccttccta
cgtaatctgcctgagaaacaagtccaacaagatctcctctacctcctcaa
gcacaacctccagtcgctaccacacccgatcagctaccgacatgtttatg
gacaccttgacgagagtgtctctttctcgagcctcgacttacctcaacag
ctcaatgtaatggcggacacattagccaagtcagagctccaaagatgtat
agactccgcaacgggtagttgaccatggtatcccctggaaccggtccgca
ttttcatgaagggacaaaaaatgacatcgtccattaaagacactctctac
caaggatggggccaagatacggcgattgcattgttcgagcaaaagtgcat
cgtcagccgatttgttttcccttgtatcttctgggatggagtctcgcgag
cgatgtcggcttacccacaaatgctccgcacatgggcgaccaaacatatc
tctggattctgtggcgttaaccgacagttggcaagaatagatccggacat
agcaaatgtgtgcccatgctgtgggaaggaagacgaagccaccacgcaag
tgacgagatgtcatgaccctggacgacaactagctttcagctcgtcggtc
tccaacgtactgtcatggatgcaagagacccatgctgatgagaacatgct
ctactgtatctccacctatcttcatagttttggggaaggatccatgacag
agattgctagaccgtttccctccctccaagagtgggcacaagagcatgac
accctaggctgggacaactttctcgaagggagaataggaaactcgctaat
caaactacaacatgagcggctcctggcacataactcaagactaaacataa
tcacgtgggcaggtaaatttatctcactcttgttatccattacacacaca
cagtggatctataggaacacgaaactccacttacgattagtggaagggaa
aacagtggcggagcatgatgctgtcatgtatgaagtattaagcctgctag
ctaccggacaggaggaactacttcctagacatcaagcgctcttagacctc
aacttggagaaacttggcaaagggtcgacacctgaccgtcagtattgggt
tgccaacatgacaagcgccatctcagcggcacggaccgcccgactcgcag
aaaatggtgagaagatgcctcagcctagcatggacagtagagttatccac
aacatcccgaccttggctcctagtgaaccatttgggagttagcccgccac
agggctgattacaccccacttgggtatgaagaagttgtgatacaccttct
gtgtggctaagaagccactgctctgctgtgtcggaaaagaaagactattg
tccgtgccttcccttgttagatagttaatgcacgatttactaagagatat
ttgatattAGAAGCTGTCACGAGAGGTTCAAAGCTGGCTGCACTTGAAAG
TCACTTGTGTAAGGGGTTCGGATTAGCAGATTAGGTTCGTATCAGCAAAA
ATGGGGTGCAAGATTTTTGTCCACGTCAAATGCCATCTAAGACGACTATT
TGAAAATTCATTATTTAGCAAATGCAACACATCTGGCAAGTTGCAGGACA
GTTATAACTACCCATTAGACTCCTATAATAGCCTTGGTTGATTGAGATCA
TTTTCCTTCTAGTTCTTCTGCTTTGTTGAGCAGTGATTTACCCTTCTTCT
TGTCACTTATGATTGATACAATAAAATTGAGTCTTGAATAGAAACAAAAG
GGCATCAGTATCTGTTTTACTCAAGGCATTTCTTGAAAATGTGTTTTGAT
AAATAAAAAGGATGGAGCACATACCAATATGGCAGAGCTGAATGATGAAA
GACCGGTAGTGTTTGACACATTTCCATTGTACTCGGGAAAGCATCAAGCT
CAATAACAATTGTACAAAGTACCTAACGAAGAAATCCATTTATCCTTCTA
CGACTATGCTTCAATGTGTTTTTGATTCTTATCCACAGAAAAATAGTATT
TGTAGGTCTACTACCTACAAGATATGTATCACCAGCATTCATACCCTGTG
ACAAGGTGATAGCTCTGTCAAGTTTACATACTCGGTCCCCAATTTTCACT
GTTTGTATATCAACTACTTGAAAAGGGAGCTTCAGAGGGTTTGATACCTA
TTGCTCCAACATGGTCTGGTTGCTGTTGAGCATTGTTTTGTTATTCTTTG
GGAAGGTTCAATAGCTGTCAGCACAGCTTTCAAGCTATTTCGTTTCACAA
TGTTCTTTGTCACGGAGGGCTGGAACTGCTAGCAACAGTACATAGTTTGG
CATGTCAATGATTTTATGATGTTGACATTCGTTGCAAGATTTGACGTGTA
CTTTGATTTGGGATTGAAGGCCTTTCCAGTTGAAAATTTAGTTGATTAAT
TGTGTAGTCCTTGTGACTCCATGGTTTTGCAGCTTGGAATGGTACCAATG
AATGATTCAGTGCTAAAGGTTTGGAGGGACAATGATTTCGTATCGATTGT
TGATTGTGTGGACCTGTACATTGTGGAATGTCATACTAGTTCCAGTGTGA
TCTTTTTAGGCTGTCTATCGGAGTGTTTCTTGGAAATAATTATTCTTGTT
GTTCTTCATTATGCAGTGACATTGCTACTGGAAAGTTGGTGTTGGTGTCA
CGATTGTATTTGTCTCTGGCATAGATTTCAGAGAAGATGTCATAGGTTAT
GTCATCGGTCATTTCAAGGATGCTCAATCCATTTGCATCCATGTTGAGTT
TACCAACAAAGTGTTCAAACTTTGCACAGTAGTCTTTGTCAAGCATGAGG
CACTGACATAGAATGCAAAGATTGGTATGTTTTGTTTCAGCATTGGTGAT
GTTTTATGATTGCAGCAGATCAGGATGGCACAGCCAAGATGATATTGTGA
AAAATTGGCAAGCGTTATGTGTTGTCAATAATTGCTGCTCTCCAATGGAA
TATTTGAGCTGAGCATCATACAATTTTTGAGAAAAGATACTTAGGACTGT
CTCAACTCCTTTGGCTTCCTGTACTATCATTACTCTCATTGCATATTTCT
GAAATGCATATGGACATATTATGAAGCGTTTGTTTGGGTTGGGGTAAATA
CACATTTTGCATTTGTGACTCCAGCTTTGGTTTTGTTGAATACCACATGT
TGTTCTTCCTCCCAGATAAGTTGAACTTCCTTTCTTTGTGAGTTATATGA
TGAGTACCATGATTCCAGCACGGTTAAGATGTGTTCTTGACGAAATTGAT
TGTTCCAAAGAATCCCTTGGCCTTGTTGGCTTTGTGAGGCCTTGTAATTT
TTGAGCTGTCTGGGCAAGTAGAAAACAAAGGAATTGGACTGTCTTGGCAC
ACAAGTCACTCTTGTCCAAGTTCACCTGTATTCTGTCATCCTCAAGTTGT
GTGAGGATTTTGTAAAGTATGTTGAGGTGTTTGTCAAAGGTATTGCCCTT
GCTCTATGAGCTTGGCTTGTTCTGTTGCATTGGTTGGATTATGCCAGCCA
TTTGAGATTGGGAGATGTCCATTGTTGGCTTAATTTTCATTGGTAGGATA
CAACATTTGAAGAGTCCAAACAGAGTCAAAATCATGAGCAGTTTTTGTGT
AGATTCAGTGAGTGGAATGGATAGGTATCCCATGTTGATGTTGATGACCA
AGGCAAAAGTAAATCCATGAATGTTTGGAACACTTCATTGATGGTGGAAA
GAGGGTACTTCTTCTTTTGTTGGTGAATTTTGATGGACATGATGGTGCAT
GTTTTTATTTGCATTTTCTCTGTGCGTATAGATttgtgcatttctgtttt
gagcgtggttttaaaaccatatttgcatagtagaattgcaccccccccat
gaacagaggttaagggttaggttggccacatgcccaggctcagattttaa
tctaaattgattttttcttcatagagacattttccctagcattttagtaa
gaccttaaaattgtatgccaaatgtgttagtgttaacacaaaacttgggt
ttttagaggcattgtcttagatttttcttattgtgacaacactacgacat
agcatcaaatacttctatcaaagggtgctctagatcaaaatggttagaac
aaaagtattccctaaaaattatcaatgtaaattctgttacctataagtgc
aatcatgtcttgaatgataattaatggtttttgaatatattttgcaggta
ttcatcacacaaacattgtatgataATagtggttgtcaaacaaatgctca
tggtcattatcattacaaaaagttgactcctactatttttgtgatgcagc
atactgatgtcatttacatgttcttgtttgtttttacttttctgttggtg
agaaatgccttataattcaagaatctgacgttttttgttgcgatattttt
tcataatgatgatgatcatgaccaaaaaagttcatgatcatgatcatgat
cattaccttgacttttttGAGGAGTCAAAACCTGATCTTTCAAAAGATGT
CATCCGCTGCACGTGGCCTTATGATGCTGATCACAATTCTCTCTCACTCG
TCGAGTTACCTTTCACAAGATGACTGGTGATAGATGTGGATCATGTTTCT
TTCCCCTGCCTTTCATCTTGTCACTCTCCTTCCTCCTTTGTCTCATTTAT
CATCCTGTGATTCCATGATGCTACATCAATAAATTGTCTCAGGATATGTT
ATGCTTATAAGATGAGACAAGATTAGAGGAGGTACACAGAACTAGAGGGA
ATTCCTGGGCAAGGTAAGTGtcacaacatgtgagcatgaatgatgcatac
cactaaatgcaattgaatcacaaaggtagctaagccatcatggattcctg
cttggggctgtcaagcaattgccaaatttggcggtaaaaaagttacgtca
tgcaataagtaattgaataagactaattcaccaaaattgtgagagaatgt
ttttgatattgttataatgatatgataatatcaatttgtttgataacccT
AATGTCTTTTGTATAcatcaacatcttttcagtcgtggtcatggtcatga
tcatgatcatggtcatggtcgtcgtcctggtcatggtcttgatcatgacc
atgatgaaaaaatgttgaaacaaaaatatgtcagattattgatttagatg
gcactttctccccaacagaagtaaaaagaaaagagaacatattttttgat
ggaaacaaaagctcaacatacatagatcagtattctgcatcacacaaaag
taggagtcaaccattttggtaatgatcatgagtatacttgttttgtgtga
aactgtgacattaacccaagtattttatccaaaagctagacctccaatgt
gtcaatatcaATATTGAATTTTAAAAAAAATTGTATGAAAATTGTATACC
TATAATACCACCAACAAAGGTAAACTCTTAATGTTAGAGTACAAGGATAT
TTTATTATTGTACCTTCTGCATGGGAACTTCACATCCTCCAGTAGAAAGC
ACCAGGTGGATTTAAGTTTTTCATTCTGCACTTACTCACATAGCACTCAA
TAAAATTGATTGCAACTGCACCCATACCATTGATTGCATCCCTATATTTG
ATTGCACTGCAAGTAGTTCATCAATTGTGCTGTGGGCTCCAATCATGCTG
CAGGCTGCAAATGATCCATCGCTCGTGTTGCAAATGATCCACCCATAGAT
TGTCCAGAGATCATGTCAGATCATGTCATCACTTGATATTGTTGCAATTG
TTTGCGATCGTATCATTGTTTGCAATTGTTGCAATTATTTAATCATCAGC
AATGATCACAAGCCATTTCATTGCATGACATTGTTTCAGAAATGTGTTTG
TCCTTCCAATTGTTTCATTGCCTGCAATCATTGAAAACTTATCTGTATTT
AACTTTTGCATACAGCTATAAGAATATTCTTCAATGAATCAAGGTCCTGT
GAGCACCAAGCCACCCCCAGCTAAGCACATGATTTCCTCCCTGGATTTTG
CCTTAGCGAGGAGCAACATTGTTACTTCATATATGCCATAAAGAGCTTTG
AGGTTTGGCCTCATTCTCACAACAGAAGCACAATGTTTGCAACAGTTAAC
GGAAAAAGGaaaaagtactgcctcaggtcatgacttgccctttgctggca
ttgatgctgatcaggtgctatctaagctgagcagcagtagtactttctct
ctcatggaagccagaagaataaacttggcccctatcatggaagccgggag
aataaacttggcccagattcaacaatccaccACTCATTAAGTAGGATATA
GCTGTATTGTTTTGCTCTCTATCACAGTAATTGGCGACCAAACAAAAACA
AGACACAAGCCAACCTTGCAGGGTTGACCTTGCTGAGCCTGATGGTTGCA
TACTGACATCCTGAAGCATACCAAAAATGAGTCTACTTCTTGCTTTTAAA
CCAATGCAGTATATTAATAATGAACCTAATGGAATGGAATTGATATATTT
TCATTTATTCAGCATGaatacacagactagcatgcctcccatttctcagg
tccaacatcatcttagtcagcattgcagacacatgcaacctctctccata
ggctctataaatcttatctattgcctcatctgtagtgaaaccagccctat
tagctctgtcactttatcccacaacactttcctctaacagtaagttactt
tgacccatcccctttcatatggagtcaaatcctttgcagttttgttacct
cacattccaaattcatatttcctccacaatcatgaagcatctttggacat
TTCAATTGGTTATCCCCCGTTCTAGGTTTGCTTGGAGGTTTTTGTTGATC
ATGATGTAATGGTGTTTCCTCCTCCTCCATAGCTCCTATGGTGAAAGATT
TGCTGGGGGCTGCTGCTGGTGATGGCAGGACGGTTTGCAAACTGAAGAAA
ATTTTGGTTCAGTCTGGTCAACTGGCCCTAATGataccaagttgtctcac
atgcttggcttcagtgtcagctagctcatgacgtaagtgcaaatcttggg
tggaaagcatatgtacctcccgatgagacagactcaattgtgtgtggaca
tctccatcaccttttccacccacttctcctcatccagcaccatcaCTAGC
AATAATTTCATCAATTATCACTCCCAAATCATGACCATCAACTACAAGAG
GTACTTTCTTCACAGGGTTTGTACCATTTTCCAAGGCATTTTGGTGGCCC
ACGTCACTGTATGtgttaggcctaatgcttggtaatttgcaattgctaag
caattgcaaaatggggcaaaaaacgcgttgcaattcctcgtcgacgtttg
cactaccaaggaattgcaattttcatggtttcaattcctcgacaacatag
gtttagctcgggatttctgcaacgacccctcatttggcatcaattctgta
gtgtgacacgtctgatcggcatcaaagtaatatataacatgtctgtttgg
catcaattttccgttcaacggtactcaacagtagtcgtttgtaaaataac
ttagaaattacaattccttaggaattgtaatacagatttaatatcatcgt
gcttacagttccttaggaatttcaatatcgtccaggttttttgccgttac
aattccttgggaagagaacactgacccaacataagatattaatttacgta
gggattggtacaattaaaaaccctgtcagttgaatgcattttggcgccaa
atttggctacaaatcatccaaactgactgatttcacacaattcaaacgta
attcggccgtggacaaggaatggttctgcgtattcccggcagatttgcaa
ttccttggtagtgcaaacgccgacgaggaattgcaaagtgccttttgcaa
ttgagggcaattgcttagcaattgcaaattaccaagcattcggcctaaca
TATGCATCCACCACATGATAGCCAATGCAATCAGGAAACAATCCATCACC
AGAACAgtcaaaaatttgccacaacacagcacatgccaggacagggcaca
caccatgatcaaatccacagctaaccatatttggagtcacatgaacaagt
agccactcagtagtgacccctgacaactcatccaagatattcacacaagc
aaccctttgcacagtgccgctgcaactttagcatcaataacaggaatgct
agtgctagcgcaagtctcatgctgatggaaagaatcttccatcttcaaca
acagtctgtatcatcctgtactaaaatgaaataattcttgttgttactat
caatacaaaacagactgggtgtttgtgagtttactaaccttaaaacaagc
tgccccacgtgcaaaagttaccgcaagcttccaaagagatgagccaagcc
tacaaccattcaaattcatctgacttaggatatgtttttaagatacagga
catctgttccttggtacaaactggatcatcaaggccatggcaaccaaaga
taaattcaGTAGGCTTGAGATTTGTCTGGCAACAGTATTCACTCCAAAGA
CCTAGAGCAGACAACACATCCGACTGGGGTTTATGGCACCAAATAAAACT
TGATCAGCGGCAGCTCTTTCATCAGTTACATTCTTGGACCGCCTTATACA
TGCAGTGACTCCATAATTTGGATAGAGTATGTATGACTTGATGTCAGCCT
CACAGATTTAAAAGTATCATTTACTCAACCAATAATGGAAAACTGTAGAG
GAAAGAATGTAGCTGCACAGAGCAACATTTCTACATCATTGGCATCCCAA
gttacttatatacctgtgttacctaccagccagtttatatggtaggaatt
gtattatggccaaatagcaaaatccagggaaaagtcttttctgaaccttt
tgtatttttgagtttttgtttaatttttactattccctgggaatcacatt
ttccctgacttttggccaaacGGATGGGAGTGCTACTACCCAAACCCCAA
ACCCCTCTAGCGGACattaccagcagacactgcaagattttttagcagca
gtgggagcctgcaaactggaagaagtcttgttttgttaaataaagattac
agtggaagccagttagtgcgcccgccatgcttgctttgctcgtgctgcat
gcatgtgttaggccaaatgcttggtaatttgggattgcctagcatttgca
aaacgctctttgcaattccttgtccgtgtttgagttgtgtaggatttgaa
ttttggctaggaatacgtagaacaattctttgtccacagcctaattgcaa
aagaaaagtgagaaaacagagaggttggtaccatttttatgcaaatttgg
tgccaaaatgcatctaactgttattaatcatcattatactagtccctaca
taaattaatatcttatcctaaggaattgtaactgcaaaaacaccaggaac
atagtgagattcctaggaattgtaatgatgatgctatgaaatgtgaagtg
caattcctaaggcattgtaatttccaatttccgacacgaacgagtacgtc
caacagaaagattgatgccacccagtcagggcgcaaactgttttgatgcc
gatcagacgtgtcacactacgaaattgatgctaaacgaagtgatgtagca
taaatcccgggcaaaaccactgttatcgaggaattgaaaacatgaaaaat
gcaaatcctatgcagcacaaacggacaaggaattgcaaagagcgttttgc
aaatgctaggaaatcccaaattaccaagcatttggcctaacacatgagcg
cgacttttgtagtatgcgctttctgattaaatgctttacttcaatcggaa
ttactcttgaaattcttggaaatgcgttgggtcctcgcacgagcgcgacc
acttggtcattgtacaaagaagtagatcctcttgggggtcacgaaagcta
gcgtggcgcgagcatgacttatgtagtattcgctgtccgattaaatataa
tttacttctactggtatttctcttgaaattcttggaaatgcattgggtCC
TTGCACGAGCACGACCACTtggtcattttaagaagaagtagatcatcttg
tgggtcacgaatacatttttaggagtctattgaagagaatcgtctgcctg
tttgtagctatcacatcttttacagtcaagaagtaccattgaatgcaaaa
atcaaatcttagaaggtgaccactcataaaaacaacaaaattacataagc
agatcataagttctatttagatatatttataaaagtaagccaacatgaaa
agatcatgactacccattcatgtaaataaggtaattcccagaagaggaga
agaagaagaagaagaagaagaaggagatggagaagaacaaaaatctcagt
tattgtactgagatgaagtaagattttttccagaaaaaatcttgaATATT
TAGAACACTGACGTCATACTCGCCAAATGATCGCTTATCCCATCACTCAG
AAGCTCTCAGAAGTGACACGGCCCCTCTAAGCCACCTAAACACATCATTA
TTATTTTTTTATTTGTGTAACCTAAAAACATCTAACAACACCAGAAGAAC
GATGAGACTATCTTCTTCTGCACTCGCACCCTTCCTCCTCCTGTCCACAG
GACATTACCACCACGGCGCCTCACCCAATGCCGCCTCGGCATTCTCTCCA
TCACGAACAACGACACAACGATCCTCCTCGGTTATCATCGCGTTCGACGC
CCCGTCCAAGAAGGTGCTCACGGCCGCAGACGTTCTGGCCAACTCCCAAC
AACAGTCACTCAACAAGGAGGAGGAGAGTGAAGAAATTCCCAAGCTGTTT
TCGGAGGAGATATACGATGATTTTCAATCGGCTTTGTTGAAATTGGAAAA
ACGCGTCAAGGAGGGACGGGGGGCTTTGAGTTTGATGGAGGTGGAGGGAT
TTGAGGCCGCGACTGGAAGGATTGTGCTGGAGATGAAGTGAGTATTTTCA
CTTTTTCATTTGACTCGATGATTCTCTTCCTTGCGGGATAATTTCGAGCA
GGCCTCATCTTTTGTAACATTTGCAGTGCTTACCTGAATGATCCGGAGGG
GATGAAAAAGAAAATTGCGGATGGATATGCTTCTTCAAGTCAAGGTGAGG
ATGACATTCTTCATTTGTGTTCTAATCACCCCATCTTTATACTGTTGAAA
ATTCACGATTCAAGTGATTTACGAATGGCATTTTATCAACCACCCTTTCA
TTCAATGTTCTGTATCTCATTGCGTAACACAACTGCTTCGTCGCGGCATC
AACTAAGCATCTCCGCCAAGCAACACCAATCTTTCTGCCCCGAGCACCAC
TCAAACTATCCACTCTTCAGTCCCACCTCCTCCCATCGCAAATTCAATCC
CTTCAGCCACAGTTGGGACCCCCGCGTTCGAACCATCACCCAAACCCATC
ACAGACACATCCAACAGCGAAGGCCCCGCCTACGACGGCAAAGGCTACGG
CTTAGCCCGCGGCACGACAAACACCTACGTTATCCCGGGCATGGATCAAA
TGTCTCCCGAGGAATATCGAACCAAACTCCAAGAAACCATATCGGCGCGC
CAGGCGAAACGGAGGGAGGAGAGTTTGAGAAGCGGTAGGGGTACGATTGG
GAATAGGAGTTCAAGCGGATATTTGGATCAATTGGGAAGgcagcagcagc
agcagcGACAACAAGGTGAGAAGAATGAGTTGTTTGATGTTAAGCGGGAG
AAAGATTCTGGAAGTCAATTGCCGGATGAAAGGCTGAAGATGCCCGAGAG
AAGAAGTGAGCCATCGAAAGACGACCTCGTGGAAAATCAACACGGACATG
TACCAAACCTTCAAAATTCGCTTTCAAAGCTAGAGGTGGAAGTGAAATCT
CTCGTGAACCAGAGTCCTGATACTCCCCAGGTGAAGGATGTGCACAATGC
GGATAAATCGCAAGTTAGAGATGTCTTCCCGCTTGCAATGAACTTTGATG
CAGACAGCAAAGCGCAGACATTGCTGCAGCAGTCGCAGCAAGCAATACCT
AGACCATCCGAATCAGTTCGATCCAAGCCAGAATCCGTGAATAGTGTCCC
CATAGATGTTCAACCTCCTACAAATCAAGCAAAGAGAGATATCCAACAGG
ACACTCAGCAGCAGGCAGTGCAACCTAAGACCGAATTCTCGAATGTTGTC
GAAAACTTGGACAATCTGCAAAGCAGAGATGGCATTTTACCACCTAAGAT
CGAAGCTCACAGAGACAGTCAACAGACGTTTCAGCAGCAGGCCATGCCCC
TACCAAATGGATCAGTTCAACCCAAGTCAGAATCTGTGAATGGATTCGAT
AACTTGGCTAATTTGCGAGATGGTCTGCCACCTGCGATTCAGCCTGATAT
AGGCAGTCAAGAACAATCACAACAGCATGCCGAATCCAAACCTGAAGGAT
CAGTTCAACCAAAGGCAGAATCTGTGATGGACTTCGCCTCTCTACTCAAG
AAAAGCCGGGTGGAAAGAGAACTCAGTCGAAAATCAGAATGGCAAACCAA
AAACAGCACACACGACAAGAAAAAGGAACCTCCACACGATGAAAAGGCAC
CAAGTCAGAAACCATTGTTGAAAGAGGAAACTAGATGGTTAATAGAAAAG
CGACAGCGTCCGATTCCGTCATCTGTCCCTCCGACATATGCTGAAGTTGA
TGAAAAATTTGTAGGCAATGCCAGCCGTCAATCTTTCAAATCATCTGGTC
CGAAAGACTCGATAGAAGGAGGGACTTGGTACGACGAGAAAAGAATGCGT
CCCATTCCCACAGCAGAACCACCTCAACGTCCAATGGTATTTGATCGCAC
GGGACCGAAGCTCGAATCCCTGTCAAAAAGATCTCAGAAATCTCTGAATG
CATCAGCGCTACAGCATGGACGAGAGAAAAGCACTTGGTACAACGAAAAG
AGAGTGCGTCCACGTCCCACTGCTGACGCACCCCGACGCCCCAAAGTATT
CGATCGAACTGGCACTGAACTTGAATCTCCTCTCCAGACTCCAACAACCA
ACTCCTCTCTCTTGCGCTCCCTCCTACAAAGTAGTGCCCCAAACCGACGA
AGCCAACCGACACTCCAAACTTTTGAAAAGACAGTCGTCTCCTACACATC
CACCTCCTCCGAAATCAATCAATGGTGGAAAGACTCTAGTCACCGACCAA
AGAATTATGTCAGGCATCATACTCCAATGAATAATAATTACGAGGATAGA
CCGGTACATCCAAAGAATTACGGGGATTTGAAATTGATCCTTACGGAATG
GGACATTGTCGAGAGTGATGCTGCAAGTGACGATGATGGCGGATTAGATG
GAAATGATGAAAACAATGCCAAGAAAACTTAGGACTCCAGAATCCGATCC
CAAATTCCCAATGTTACATAACGTGCTCTATGCCTTTTCTGACATTTGCA
TTCCTTGACATGCCTCAATTCTTTCATGTCGGAACAGGTTCTCGTTGATA
AGAATGGTATATCTTGGATTTGACAGTAGATATGTCATGGTCGGGGATAT
CATTTTCAAGAGATTTGCAGTATATCATGCTTCCTTTGGTCTCGTTGCTT
CAGATACATCTCATATGTTGTGTAGGTAGGCTCGTGGGGAGCTCAGGAAA
GTCATAACTCTACTGTTTGAACACATAAAATGTGAAACACCTTTTACTTT
AGGCATTGCACTACTCAACATTTGGTGCTTGATTTCTCTCATCTGTGTGA
GACATGGAATTGCGGAACTGGTCTTTTTGAGGACAACACACTTCCTGGCA
TACCGATGACCCTCATCTTATTTTTCTATAATTATTGCGCAGACATGATG
ATGTGGTGCATTACCTCTCCGTGCTTCAGCTTTGCAATGGATCCTCTCGT
CTTCAGAGGGAGTTTTACATATTAGTACAACACCATTAGCATGTTGCTGA
AGGTCCTCTCATGGGTGAAACGTCACACTTACCTTCCTCTAAAATTCCTA
AGCCATGTGTAGCCTGAATGCACACATCAGTTTTTGTTTCTCAGGCATTG
ACAGTCATCATTTTTGACagcattaacatgaccacctaataaattatgct
acctaggttttgataaagagcatagactcaagtctttctttgccaaaaag
tcagTGCAGCAGCGTAATAAAGGTCATAAGAGGAGATGGTCTTGGTTTGG
TCTACAACTCCTTTCCATCCCCTCTCGCAGGGGGCAGTCGGAGACTCTAT
CCAACATGGTAGGTCACTAAAGGGACCTACCGTGTCCTCCAAAAGTCTGT
TTTGGACAGGTTGGACTGCTTAGTTGGAGGCAATCCTTGCAACCTAAAAG
TTTCTTCTGAGTGGAGCAAGACAAGGGGTTGGATTCAGAAGGAGGGGCAA
GTGCTGCACTTGCTGCCATGGCTCTATTCATTTGCTCTAACTATAGGAGT
CTAGTAGATGTGGCGGCTTGTCCAAGCAACTCAAAGCCTGCGTGCAGAAG
TGCCCAATGCCAGGGGAATAgcaagagaggcaactttgccaaaaattggt
caactatcaactaattattgaccctattgatcatgattgatgggattgaa
aaaacaacaactattgactaaggagtagatagtaccgacccctattgaca
aaaaagtcaacagatggttgattttttagacaacaggtcaactgtgtgag
ttgataatatcgactggacaactgtcaacaaaaatagtttgctagtcata
ggtggtacataccaactattgaccaactatcaacgttttcatcacttgtt
gatagttggttggcatgtcaacaagttgaaaaaacaaaagtcaatagtat
ccactcctctcaaccaaaaagttgattgaaggtcgacctgtcaactcttg
ctgtcaacttgctattgactactacaatattgacaaaaaagtatcaacca
cctaacgaccaatcacaaaaaatggcaaagttgcctgtcttgcAGGACTT
TTGAGTTCACCAAAAGTCATCTTGTGTACCTCATCCAGAATTTGTCAATG
TTCCCATTCTGTTCATCCTTCCAGCTTTTGAGATGCACTTTTGCATTTTG
GTGGGTCCGCTGGTAATGCATGATTCTCAGAAGATACTGAACCAGCTGCa
ctgcccaaaaaccagtcaaaacacccatcattttctccatgtgctatcat
gtacatacttatcagtacatgagtagcacgtaagtacactctcaggtcct
tagcccaaacaggcccaatctaagagccactcaaatgcgttgtcaataca
caggactgtattgactacaaaatagcgctcataaattagttacacctaat
taacaatgattgatgcatctcgctatgctcagcagtgataactaacactt
tttcacctttgcccaacactgcaccaaaggctatgtgattggcacatcct
acgaacactatcgctgctggaaagtatggacaccagctttgcgcaccacc
cgcattccaccacagttttctttaaacacaagtacatcactaacccctcg
gtcacaccagcagatgccattatagcagacgccacaaacctgtcacatct
cctcacaaacagtctttgggcccaacatgacaacaaagtacaacaaactg
acctaacaggactagaaatccccacacaatcacctgccctctcccaccac
atagggatcaacatgcacctcgaacccagaatgcaccatcttcaccacac
ccttccacccctccggtagtatcagactatggcagcgactccagtgaaag
caatgatgaatctgtgtccctcccaccaccattgctacagtcacctccaa
agtctccgaggatgacaccactacaaaccataccgccacatccaagggtg
tccacaccaccgactgccccggcatacagcacgcgcagtcgcattcaatc
aatcacacaggaaaccatcttacatctcctgcacaacacccaaacaccac
tcacaccacaacaagctgcaacccgatgtttcccctgcaatgcactatca
gccatcctagacacagacacaggagaactcctggagtattgacacctcat
taaaaaccggaagtactgcaccatatagaaaaatgcctatggtaaagaac
tcggccgcctcgcacaaggcatccccggcacagtacaaggcaccaacacc
atagtcttcattgcacccgatcaaatacctcctaactgccaaaaaaatgt
cacatatggatgaatctgtgcaaactactgacctgagaaggatgacccgc
accgcatccacttacagtcagcggcaacagaatcacttacccaggcgatt
gtggcacacctacagctgacatgctgaccaccaaggttctcctcaacagt
gttatctccaccaaaggtgcacgattcatgaccattgacatcagggattt
ctaccttaatacaccaatggttcgccccgaatacatgcgcctcaaagtgt
tggacataccagaccacatcattgcactctacaatctagacaaactcacc
accaccaatggatatgtctatgtcctgatccaaaaaggtatatacggtct
cccacaagcaggaatcattgcccaacaactgctcaaaaaacaattggcca
tcaaaggctaccgacagggcaccatcacaccaggtttctggaaacatggc
tggcgctccatctccttcatcctatgtgccgacaatttggagtaaaatat
gtcgtcatcaaacacgcacatcaccttctacaaacacttaacgaacacta
caaaatgtcacaaaactggaaaggtgagcattaccttggtatgacaatca
catgggactataccctccgacgggttcatctctccatgccaggctactgt
aaaaaagctggccactgtttccaccaccctgttcctaccaaaccataaca
tcaaccttatccccatactgcccgcacctatggagccaaacaaaaaattg
ttgaaactgaagacaactccacattactctccaaaactgacaaaaccttc
atccaagaagtcatcggggtattcctttactacgcacgtgcagtggactg
caccatgctacctgcactctgatcacttgccactcaacaatcggcaccgg
cacagaataccttgttgaaaatacaacagttcttcgactatgccatgatg
catccagacgccatgataacttaacgcgccagtaacatgatccttgccat
ccacagtgacgcatcatacctttctgaaacaaaagcacacagcagggccg
gggggcatttttttctttcagaagacgatccatctcctcgcaacaaaggt
gccactttaacccttgcacaaatcataaaacctgtcatgtctttggctgc
tgaagcagaactgggtgctctttacatcaatgcaagggaagtcataccac
aacaacacctactcaatgagctgggacatcccaaaccccccactccaata
caaatcaacaactccaccgcacttggcatggttaccaacatcattcaacc
caaacgcaccaaaggaatggtcatgcgtttccattggctccgctgtcatg
aaaatcaaaaacagttttgcacatattggcatgccggtaccactaactta
gcggactacgtcacaaagcatcatctcactatacatcatcaatcaattcg
tgccacttaccttacccaaccagcaaaacttcttgacctacggcacaaag
taaagaacatcctcaaactctcaaccccactccctacccataccccacat
gcttatgcttatgccccataatccatccatattaaacacctgatccattc
tttcactgcaagggtgtgctatactagccaaaaccagtcaaaacacccat
cattttctccatgtgctatcatgtacatacttatcagtacatgagtagca
cgtaagtacactcttcctttgcccaaaaaggcccaatctaagagccactg
aaatgtgttgtcaatacacaggactgtattgactacgaaatagctctcat
aaattagttatcacctaattaacgatgatcgatgcatcttgctatgctca
gcagtgtatattggaatggtatatttgcaccaTGCCGAAAACTCTTGTTG
CAGCTATATTAGGCTCACGGCAAGCTGCTCCACAGTGAAGCAAGCCCAGC
CTAGGTGGTCATGGTCCTAGGCACAAAGCTGCCATGGTGGTTTGTAATGG
TGTCTTCCCATGAGCCAGGAGGTAGTCCCATATTCCTATCATAAGCTCCT
CATCCATTCCAGTATTGTCTAACCATTCCGCTACAGCCCATGTGGACTCA
TAAAACATTGTTGTACGCCCCTAATTAGGGCAATGCTTGTTGCCTCCTGG
AGGATGCCACAGCAGGGACAGGTGGCCTCAACACTCGCAGCATAGGGAGA
CAGCATGGTGTTTGTGCCCTGGAAATGCAAGACCTGCTTGCTTACCCAGG
TTTGATACCCCAGGGAAACTTTTCCATGGCTTGCTGAATGGCCACTCAAT
AGATGAGTTCAAACCTGGTTGCATCTGTAACTTCCCTGGAGCCACAGAGA
TCCTTGACCACCTGGCATCCCCAGTGATGATACATGCTTTCCTAAGAAGA
CAAGGTAATCTTTTGATCCACCAGGGAGGCACGGACACCTTCAGATGGGC
ATGTAGGAGGGACAAAACGCTGTGTTGCAATTGCATTGACCAGGGCCTCT
TTCTTTTGCCAGTGCATCTGCAACAACATTTAGCTGTCAAAGGAGTGGAA
GAGATACATCAGCATCTTGATGGCCATAGACACGTTCATAGGTGACTTCC
ATTGGCAACTGGCTAAGAACCTTCCGCAGACACCGAATGACATCCAGACT
CCTGAGCCTGGTGGACTATGCCAAGATTGTAGCACTCCATCCGGACTGGT
TGGCATGCATTCTTGGATGGTGAGAgcctaaagtattagcccaatccaga
tacccccaataccctcgcctctgtaattactggcagtggctgagtttgtc
ctttccaccaccatcatggttcccattgttcctgtttccttttccggaca
aagtaacaccatggctgctgagcacacttctggtgctaggtccggcatat
acagtccatcatgacaggtgattaaactaccATTTTCATTGGCCTTCGTA
ATAACCAACATGCAATGTGTGGAAAAGGTCTTCTTGGATGAGATCTTCAA
GTTGGATGACAATGGTTTCCTCCTCCAAAGGATCAACCTTGTGCTTTATT
CAGGTTGCAGAATGCACAGATAACCTGCCCTTGCCCTCAGATGCTACTGT
GGGATAGAGTGAAGGTTTATCATCCAGTGATGAGATTGCCTATGGAAGGT
AGTGTGAGCAACCCCACATGACACATTGCGTGGGGCTTCACCGGTAAGTT
GATGTGGCCAGCATCTGCGATTGGTACAGTAAAAAACCTCATCTTATAAC
CCTTTCCACCAGAACTCCTCATCATAAGGTGCTCTGACATATTTTCCCAT
TGGCAGAGAATAGCAAAGCTTTGATGATGTCATGTGTTGAAGGGTCTCAT
CCCAGAGAATAAAGCCAGCTGCGGTAGGCTCCTGTCACAGAAACAACATT
GTTATCCTGTGACCGCCCACAACTGGTACACTGCACACTCATGCCATTCT
TTGTGAGTGCTTGGGAGATAAAGTAGATTTGCTTAAAACGACGGACTTGG
TTGATGTGTACCCACTCGGTTTTGGGCACAGTCTGGATGACAAACTCCAT
AAACTCTCGGTCCCTTTCACATGGATTAGGAATGTCCACATTCTCTAAGA
ACATGTCCACTTTGTAGTAGTCCACATCATTCCACAGACGCTTAAACCAC
AAATGGCTTGCTAGCTACTCAAAGTTCTGATAGCTATGCCACAGGAAGTT
CTCCTTGAGTCTGCACTCCAATTGCATGAGTTTGAAAGACCTGCATAGCC
TGACTCCCATGTTGTTGTTGGCATCCCAATGCCTGACAATGTATCCTATC
ATGTTGGACCCTTTTTGGTAACCCCAGACCATTGCTCAGCACCTTCTTGC
TCCCCAGTGTGGTAGAATTGGGGTTATTTAGCTGAATGAGTAAGACTGAT
CATCTTTTTGGTGGCTTTACCATGCTGTGAATTCTCCTTTGCCTCAATTT
ATTGTCCTCCTGACTTATGATCTCCCTAATCTCTGATTGCTCCTATTCAT
CCCCTTTAAGTTGAGTTTTTACTGCTTGATGGAGGAGGTGCTCCCCACAA
AAAGACGGGGTGTCTTTTTGTAGATCAACATAAAGACAAATAGGCATGCC
TCCACTTTGTCCTTAGTGAGATTGAGGGGATGTTCAAGTCCATTATGAGA
TGCTACTCTTTCAAGATTCTGTGTGTAACGTACTTTGCCCTCATGCCATC
TGAGGATCCAATGCAAAAATGCTCTTCACTTGATGAGAAGGCTAACCCCA
GGACTGAACTCTACAAGTTTATATTTTCATTTTGTAGATGCCTTTTCTGA
TGACCTCATTTGTTGTCAAAACTCCTTGTCCAATTTGTTATGCAGTAGCC
ACCATTCCCTATCATCATGATTAGATGCAAGTGTGATCCAACTTCCCCCT
CATGTTGTGAGTCTCAACTAACCAGGTCAGTCTTGTGTAATAGGTTTGCT
TAATTGATTCTATGGAGCAGTTTAGCTGATGGAAGCTTGACGgtgctatc
tttgggtatgccccccccaagagactccgagcattcaattacaggagaag
caccatatggccccccatgccataccagtgtgggtataccattccattgc
atgatagggagtaatgtctggtggaagaatatggtggatataggctctgt
ccccctgttatgtgagttgggcaccaactctcctatacttttttaaacca
cacacaacatatacagtggctgtgtcatgagtttctttgtaagaagtcca
tgatagatgttctgatttgtatcaatgACCAACAATGCATCTGAATCCTT
GAGAACCCTCATCTGAATGACAGTGACCAGATCCTTGATAAAGGCAACCA
TAGCAAGTCTGAAATCTCCTTGATGCTTATAAAACACCAACTCTGTGCCT
GTGCCCACATGGTTCATCACTGGAATTTGCCCCAAGAATGGGCATGCTGA
GATGAGAACTGTGTTTGAACCCCCTTTCTTCCAAAGGAGTAGccagaccc
atctgcttagaccacatgggtcaagctctacctctgttactacatccccc
agcctccctattgctgctattgctgtgcccccaacctgatccctagatat
ctgtcttcttgtgacattgatggcagccatccctctcacaccctgccctg
gtgcaagtatgtgcgtgaatttttgccgtgatgaaactaacctccagtct
acctgtgtctcacagccatccacacggtagattaaaagtctcttgattag
atcattaagtttgtccatcttcaacttgtgcatgaaaatgccaaggctgt
tcaattttcaaaataacaacagaccctaccactgtgtttcatctctggaa
gctaaccaactccgctttccgtgaggagttctaGCATCTCATGGAATTCT
TGCATCTCCTGTTTTTGGGCTGCACCTGTTATCATAGTCTCGTCATCTGA
GTGTGATTGTTGTGTTACAATCTAGCTGAGCTGTTCTGCGGAACATGTTA
TTTAGGTGTGTGACCTGTACCCGCTTTGTGAACCACCTTGCATCTCTATC
AGAGTCTTGGTACTTCTGTTTTATTATGTTACCCATGACACATCCCTTGA
ACTGTGTGCAGCAACACTGGCTCTTGTGTTGTTTAGTGGTCTTGGGTGTC
CTCCCCACTGGTGATGTTGCAACAGGGACTGGGGCTGCATGGGATCTCAT
CCTATGGAGTATACCCCTGCCCCTGTTTTTGAAATTGGTGGATGGTGTAG
TCTACCTCTGCTCCCTTGTTGATGGGAGGGGCCTTCTATCAACCTGCCTT
GGTTCCAAGACCTGGGCCCTTTTCCTCATGACCTGTGCAGTGTGCCCCAG
GTCCACCTTCATCTGGGAGTATGTTGTATTAATTACTGTTGTTGTGGTAT
CTGCCATAGTGATTGTAACATCCTGTATGACTACACTGCTGGGTAGATCT
GTATGAGTGTGTGCAGAATTTGCTGCTGTGTTGTGCAAGGATGCAGTGTT
TGCCCCCTCTGCTGGGGGAACCCTGATGCATTATAGCATCTGCCAGGGTC
TCTGAAAAATGCAACCCTATGTAGACATTGGATGGCAGCAATACCCCCAT
TAGGCCCAGTGGTGGAACTGCTTCCAATAATGGTCTTATCACCTACTGGT
GTACTGAGATGTTGTAAGGCCATAAGCTGTGAGATTTGCTCCTGAAGGCT
GTGTAGTACCCCATCCCACTCTGCCAGAGTGTTATTAGCTTATGCTAACC
TCATTGTGAGATCCATCATGCAACCCATGGTCACACTCACTGATGCCTTG
GAGCATAAGGAACTTGCTCTAGATGATGCTCCACCCGGTGTGATTACTAC
AGCCCCACTGTGTATGTCATCAAATGTCTGAGATTCCTTGTAGTTGAGCT
TTTTGAGCAACACCTCACACTCATTGTCAATTGTTTCAAAGACCACTATG
CTCCCCGATTGACAATTCAGATCCAGGTCTGCAGTGTCCTCTAGCCAAGT
GTTGGCTAGAGTTGTATGTCTTGAGATTTCTCTCATGTGTATGGGATCTC
ATGATACTCATCAGCAGTGACTGAGCGGtcaaagtagaatgaggtcatac
gcctcttgattgtgctctcacagtatccagctaccttatgccaccagtgg
taaagaaacagggaaggttggctagagtatgctttgcaaacttctcattt
cctgacatgtagggctattagggtcatatggtaccaccacacagagattc
cattttcaacccctgcctgtgttatgaccactatgtAATCCTTGTGAGCT
CCTTCTGAAGGGTTGTCCTCTTGTGTGGCAGTGCTGGCTGACTGATATTG
CAAGTTGGCTTGCCATCTTCATCTAGCACTGGTATTGCCACCATTTTCAC
TTCAACTTTCACATTGTAGTTGAGGACATCTGCGCAGTCATATATAGTTG
TTGTCACATTGTAACTTGTGCCAATCCTACCTCTTGATGCTCGCTTGCCC
TCTGGGTATGTTCATAAATTGACCCCTTGACTCAAGCACTCAGAGAATGT
CCTTTCTGCAGATAATAATGTCCAGCAGTGGTTCAAGACAGGCCCATGCC
CCTTCTCTAGCCTCAGTATGGAAGAAAAATTGATAGTGTAATGAACAAGT
AAAAAATTCAATTTAGACTGCTTGTCATCTGGGACAGAGAGCTTGCAAAG
TTGTTGCGATGATACGTGCATTCATGGTAGATCCAAATTGTAGATATCCT
CTATGCTTACTTTCCCCAGTTAACACAGTTTCTTCTCAATAAGCTTCCAG
TCATGTGATAAGGCATGTTCTATATCCAGACCATTGTTAACTCCCAATAA
GGCATAGTTGGAAGAGGAATCCCAGTGCAACTGTTTTGATGAGACCTTTC
CCTTTTTGAGTGGGACAAACCAATGTCCATCCCAATGATAACTTCCTGGA
TTCTGGATGATAGACTATTGTGTGGTTTTTAAGTAGCACATAGATTGCTG
TATGGCCTCCAACTGGTTTGGTCATTTCTTCAGAGTCTCCTTGTCCATAG
GTGATTGGCTCAAGAGTCAAGCATTTGTCACTTTGGGGTGCTTGTTTGCA
TTCAGGAAATCTGTTGGAAAGGCTGCATCATTGACTTCATACAGAGGAGG
CAGAGGTTGGTGGTTGTCCTGTATCCAAAGCATAACACTGGCGGCCTCAT
TCTCTTGGTGATAAAACTCAAAGAAGACCTTGACCCCTTCAATGAGCCTG
TCTATGTGTTCTTTGTTTGGTTTAATCTCCACACCAAGTTGAATGAGATT
CTCTCCATTGTTTGGTTCCAAAATTTCCATGGATACTGGCAAGCTAGAAA
AAGGTTGATGATAAAGTGTTATCAAAAGTGTTGGAAGTCTATGCACAAAC
ACTGTCATTTCGGATGGCAGATGACACCAACAATCTAGAGACATGATCAT
TGCAGGATCAGTCATCGTCTCTTCATCACGACTCAAACCATGGGCCAATG
CCACCCACTCCACCACTGAGAGGTTGCATCCTTGTCCTTCCCACCTCATT
CCTTCCCACCTCATTTATCCTACAGGTGCTCCTCATGCCAGTTTAAGGCA
ACACCTTCAAAGACCTCTGGAATCAACACATCAAACAAGCCACTGCCTCA
TATGCCCAATGCTGATGGCCAAACACACACAACAGTCACAAGCATGGGAA
AAGCCCACCCACCCCACTGCCGATCCCTTGCCTTTGTTGTTCCAAGCAAG
GCCCTCCTTCTCCAAATGCGCCTCCCTCACCAACAGCAACAGCTTTGAAG
ACCTCTGGAACAAATACGTCTAACAAGCCACCCCCCACCTTCACCCCTAA
CCAATTCAAATTGGCCAACTCTTGCAGCGAACAATATCTCAATGAATGGG
ACATCCCCACCACCACAGCCTACCTCGTCCTGTATTCTCAAACACTCGAA
CCCCTCCCGTTCCACCCCTCTCCAAACAACTCCTCTGTCACACACCACGA
ATACATTGGACATGACACTGCCATCTCTACTATGCCCAATGATGCCATGA
CTGCCACTCTGTAATGCCTTCCTGTGATGCCAGTGCCATGCACGTCAATG
CCGCATCACAGTCGTCACAACTCATCATGGCACTCTTTGACTGCAAGAAG
AACGTACAAACTTGTTTCAAGACAGAAATTCAGAATGAGTATGGGATGGT
GTTGGCATTGTTATCTGAGGGGGAGAGTGTGTCTACACTGGATTGGGGTG
TTGTGAGTAGTAATGGTGGTGAAGATCATGGGGTGTAGGGGATGAAGAAT
GTAGGATTGGATAAGATGAATCTGGTGGGGTATTCATGTTGATAAACAAT
GCTGTCATAATAATCCAAAATGGTTTGTTTTCACACTGTAGATGAGACTG
GTTTGTTTGATCTGACTGCTTGTGAGCTACAACATTTGGTTGAGTTTGTG
AGAATGCACATCTCCATTTCCTTTCAAATTTGCCTGGAAAAGTCAACACC
CTTGATATGCGCAACACAATGTTTTATCAGATAACAAAGAACTGCATCAT
CACATGTAGAGAGTCCTTCTTTTCAACACCAAAACCAAACTAGATATCCT
CTGATGGCACAAGAAAGCAATCATAATAACAAAGATGATGAAATCCAAAG
TCCTTGCATTCATGCTTTTCTATTTCCACAGAATTTAAGTCAATTTCAAA
TGATATTACGATAGCGGGAAATGTTGAATAAATCACCTGCAAGAACTTCT
TCACCTTGAGTGATGATACACCCTGCACCATCTTTGCCGAAGAGATGTAC
ATCACATGATTGTCAAAAAGACAAGTGGCCTCTTCCACCAAGTCACGTAT
TTCCACAAGAGAATAGTGACTTTCACCAAACTTGATTGCCATATCATTGT
AGTCATTCACATCCCTACTGGCTGCTTTCCATATGTCACAGCAAAAGTTT
GCAAGGTCTTGAGATAGTTGGTGGAAGTATATTAGATTCATCAGTGACTT
CCATTACAACACGTTCATCTCAACAAGTGTCTTTCTATCTTTAAATTTGC
TATCAAACGACAGAGTGTAAAGTTATACTTGTGATTTTGGCCAGCATCAT
TCTTATGTATTTCTCCCACAAATGCGTGTGACAATGCAAACCCTGCATCC
ACTTCCTCTGGGATTTCATCTGCAAACATGGAGTACTTATAGGCTTTATG
CTGTGTAGTACCAAAGTCATATTTCTTCCGTTTGATTTCAAAGCAACATC
CCTGCTCTTTGGTTTTTGTCATCTTTGTAGGTCTACTTCCTACAAGGTTG
TATTGCTGGTGGTCATACCCTGTGGAAAGGTGATATAGCTCTATCAAGAT
TATATACTTAGTCCCCAATTTTCACTATTATTTGTAAATCAACTACTTGA
AAAGGGAGCTACTGGGCATCTAAGATTCATTGCTTTGTCATGGTCTGGTT
TCTGTTGATCATTGCTTTGATATTCTGTGTGATGTTTGATGTGGGTTAGA
AGCTGTCACATGAGGTTAAAAGTGGGCTGCACTTGAATGGGCACGATTAC
ACACATGGGATGCAAGATTTTTTGTCCAGATCGAATGCCATGTTCAGAGG
ACAAATTGAAAAAATCGTTGTTTAGCAAATGCAACACCTTTGAGCAAGTT
GCAGGACAAACAGTTACTACATCTAATAGCCTATGCTGTTTGAGATCCAT
TTTTTACAAAATAGGGACAAAACATGGGTATTTTTTGTCCGTGCCCAAAT
CAAGCACTGGTGAAATGTAGAGTACAGGTTTTACACCAGATTACCTGGGG
TTCTAGGTTATGGAAAAAGTATGTATAGGATTTGTTATCGTAATTGAGTT
GTATGCAAAATATTCTGTTGATTGCCTTGAGATGAACTCAGTGAAAAGAG
AGATGGTTACCAACTCAAGGAACATCTTTCTTCCATGCAAAAGGGACAAT
AAAATAAAAGTAGTTTGTAGAAGTATAGGTAAAGTCTGATGTTTAGGAAT
TTGTGAGGTCTCTCAAGATTTCGTAATTACTTCCTATGCTTAGGATGAAA
TGCATCAAACATACTCAATTAGGTAAGTATCAGACAAAAAGTTAAAATCT
TAAAACTCAAGTTTGTCTCCTCTCTCATGATTACTATTTGTTCACTCACA
ATCATCTGTTGCAGCTACACAATGAGTTCCCGTTGTTTGCATTCACTTTT
ATTGAAGTAAATGGAATGAAAACTGATCACGTTGAGACACATAATTTCAA
TGTTCTTGCAATGAAGACACCATGGTAGGGTGCATAGATGTAGAGTTATG
CTGTCATCTACTCTAGAATGACTGTTCTTAATGTATACCAAAAATTCCCT
CATATTAAAGCATTGTGATTGTTTGTTTCTGTTTCATAACACAGTTGTCT
GTATATGAGGACAGTGGCATTCTTCATATCAACAACCAAAGAGTTTACAA
AGTTTTCAATGTGTAGTCAGTTGATGAAGAAGAAGACACACTACTTCCTC
ATAAAATCAGTGGTTATTTGGATGGGGCACACTGCAGTGGCGGTTGAGAT
ATGGTTGAGTGTTCTCAATTGTTGTTCCATGACTGGTTGCAGTTGGTAGA
AGTTACCAAAAAGATGATAGAAAAACCTTCACTTGGTGAATTTGGATTTT
ACTAAAGATTCTGTAGTCTTTTTGTTTACACACACATCTCTGACTTAAac
accaatcaggcaacacgtccagatctagactagtcacaacaacttttcaa
aatcgcacaagggaggctttttcatttctgctgacattacagattgattc
cttgccaaaaaattacccatgaagacaGAAGGTTGGACTGCAAGGGGTTT
GCGAAAGGAATAAATGGGTGCTTCATTGAGGCAACATTATCAGCAAAAGA
ATTGACCGTCTTTCCTCTTTAAACCACAAAATATGAATTGATTCTTGCCA
TGATGGCATGCAATGCATCCCCTTTTTGCCATCACAACAACCTCATTGGC
ATGCCAACAAGGGGGTATTGTGAGGGGGAAAACTGCATATGCTTGATTCA
AGACTTCCAGAGACCTGATTGCTGTTCCTATGCAAAGATGTACAATGCAT
ATTGACCCATAGCATGAACCTTTCAGGGCTTCAATGCCACCCCAATGGCA
TGCTATGCATCCCTTTCCACCATTACAACAACGTCATGGGCATGCCCAAA
GGGGATTTTGTGAAGGAAAAGTGGCAGTTTGATTGAGGTAGGAATACCAG
TGAGTAACGCAACTGTCATCCATATTCAAAGCTGTACAATATGGATAGAG
CCATGGAAAACCTTTCATGACTTCAATCCCACCCCAGTGCACATCCCTTT
CCACCTTCATAACAACCTCATTGTCATGCCTACAGGGGGTTTGCCAGTAA
TAAGATGATGTTTTGTGGAGGTAGCAATACCAGTGAGTTACATAACCCTT
GTTCTTCTTCAAGCCATCAAATGGGGATAGAGTCATGGAAAAAACTTTCA
AGGCTTCAATACCACCCCAACTCCACGCAATGCATTCCTTTTCGCCATCA
CAACAACCTCTTTGGCATACCCACAGGGGGTTTGTTAGTAATACTAGTGT
GTTTTGTGAAGGTAGGAATCCCAATGAGTGACATGACTGTCATTCCTCTT
CCAAGCCATCAAATAGGGATGGAGCCAAGGAACAACCTTTCATGACTTCA
TTGCCACCCCCAATGACATGCAATGCATCCAGTTTCACCATCACAACAAC
TTTGTTGGCATGCCCACAGAAGGTTCCCGAGGGATAAGAAGGTGTTTGGT
TGGTTGAGGTGGACATACCAGCAAGTGACATGGCTATCACTCCTATTCAA
AGAAAAAAATAAGGATGGATCGCAATGTCAATCAATGTACCCCTCCCCAC
CATCAGAATAACCACATTGACATGCCCATGGAGGGTTCAACAGTGACAAG
TGGTGTTCAGTTGAGGTAGGATTCCCAGTGAGTGACATCACTGCCATTCC
TCTTCAAAAACATCAAATTAAGATGGGGCCATTGAATGAACCTTTCAGGG
CTTCAATACCACCCCAACCACATGCATTGCATCCCTTTTCACCATTACAA
CAACCTCATTGGCATGCCCACAGGATGTGTGTGAGTAATACAAGTGTGTT
TGGTGGAGATAGAAATTGCATTGAGTGAGATGACTGTCGTTCCTCCTCAA
AGCTGTACAATACAGACAGAGTTATGGAGAGATACCTTTCAGGACTTCAA
TGCCACCCCCAACGGCATTCACAGTCTGGAATACCATGGGGGGGGGGTGC
AAGGGATAAGTGGGTGTTTCATAATATCACATAATCTTGTTGAACATGTA
TTTGATGATAGTTAAAAACTCACCTCCATTCTATTGTTTCTCATAGCATG
TTTAATGTGTTCTTGTATACTGATGGAAGGAAAACAGTGGCTTACATGAG
AAAGTGTTGCCCAATGGTATTCACATTTTATGAGAAATCTCATCCCTTAT
TTTTATCCATGACTGAGCCCTGAGCCCAAAAGAGAGCAAGCTGTGAGACA
TTTCCAATGCTTTATTGAACATAAAATGAAGGATAAACAAAAACTGGCCT
CCTTTTGAGTTGATTTGGCACTCTGAAAAATGTCTTATATGCAGTAGTAA
CAAGAAGAAGGGAGACACTGTGGACTGGAGTAAACAAAAACAGCTACTTG
CACGAGGAGAGTGTTGCCAAAAACAGTAGTAATCACAGGTGTCATCCATG
ACAACACTCACAAACATCACCGATGCAGCAAGGATTCACAATGAATCCAG
TATTGCTTTGAATTTGTTGAACCTATGAGGGTTGCTTTTGAAAATTTTAT
TGTTTTATTAGAAGTAGATCGGGTCAAGATTGGAATCAAGGAGATTTGCA
ATGAAGGTTGCATCAGATAGTCTTGTGAGACTCATCAGATTGATACCACA
GTGCTAGGAGAAAGCAATACAGTCTTTTCTTTACATCCACAAGGAAGTAC
TGCACATGCAAAAATGCCATTTCACACCCTGAGAATAGCAGTGGAAAAGT
TGAAGGTTCTATTGTAGAGATACCAAAAAGAATTCAATTCATGCAATTCA
GCATGCATTTCGTGTCGGCAGTCTTGAGATACACCAATTGGAACTTTAGA
CAGGGAGATTGAATTTAAACAGTATTGCCTAGCATTACCCTTCAAAATGA
TGGTTCATAGTTATAGGCTTTTCAATTGAGTAGAAGCACATGTTGTGATG
AAGAAAGAGGGAAATAAATGCTACACACCATGGCTGTTACATTGAAACTT
GTGCGATCATTGCACTTGTCTCATCAAGGGATAAATGTAGTATGAATGAA
TTTTCCATATGGACTATCAGTGTTTTCATATTATAGCAATTGTCATGTAG
GAAAAGTGCAGACTGGATTTTGGAACAACACAAAAATGTTTGAATGGGGG
CGTATTGACATCGTATGCCTCAGAGTTCACATCACTCTTTATTGGTCACC
CACTCTCATCACAATGGACATACTTTACATCCATAATCAAGAATTTCTTT
CAGGTTGGCAGGAATTTTCTAAGAGAATCTGAGGTCTAATGCAACCTTAA
GTCAAATGATGAAAGTTTGGTGCATTGGAAAGCAGATTTGAGTAGAATCA
TGCTTAGATTATTTGCACCAACCCAAAAGCTGATAGTGCCCTGTCACAGG
GGTGTCTCCACTTTCCGTATCTTGCCACAGTATTTAGAACACAATATGAC
AGTTCATGGAAAGAGAGTTTTGTGAAGGTGGCTTTAGCAATCAAGATTGT
TCAGATCACGGGAAATTATGGATTGTCTAGAAATCAAGACAATGCCATGG
TACCTCTAATTCAGTCTCATTTTGATAGAGCTGGGGCTGTTAGAACCAAC
CACAATAGATCTTGCAATGATGTTACTCGAAGAGAAGCGCACTAGTCGAG
CCAAAATGTGGCATTTACAGTTAGCTGAAACATCATGTATATGAATGAAA
GTGACGAACAATTTAATTTATCCAATATTTGGTGAATCAAAGTACAACTG
TGGTGCCTTTCACTGATGTATCAGATGCAGTGAATCAATTGTAACAAATG
CCCTTGAAAGACATTACATTTGTTCTTGTGGATTGTTAATCACAGGTACA
ACATGCCACAGGGGTGAATTAGAGAAGACAGCAACAACAATCGCACCACA
ATGACTTTCATGAAAAGGGTTATAACAGATAGCTCTAAGCCATGTTTTGT
CAGGACATTTGAAGTCACTACTTGGACACCAACACCCAATTCCAATTACA
AGATACTGTTGGTCATGAATGAAGGGATGTGGTGATGATAGAGAGTGTTG
ACAGGAAATCTGTGTGAAAATTTATATGTGATATAATTATAATTATACTA
ATATGAACACTGCAAAAGAGGATCACATTAATGTCTCTGTATGTTAGCAA
TTTTACAGGTTGGAGAGAGAATGATGTTCCTGATGGACAATAATATCATA
GAGTCAGTATCTATGAGTTTCACGGTGATATGCAGTCAAATGTTGTATGC
CAAGACATCCAATCTCCCAATCTTTTTGAGGAATGTTGATGTTGCAAATA
AAAACACCTGAAGAAGAATAGAAGTTGAAAGTCAAACATGAAAACAATGA
ATACTCACTGTCTTGTCTGACAAAGACAGTTGGACAGACATACAGCTAAC
CAACCAATGTATGTGCTGCAATGAATGAAACCAATTTTAACTCTGTTTCA
TCTCTGACATCACTGATCCTGCAGACACAGTCAGACATGATTGGAAGGTA
TAGTTTGAAAGTTTAGGCAACAGGTTTGATCCAATGAAGATGTACTGCTA
ATTCCTGGATTGAAGGGAAATAAAGCGCTGTGTGTACTCATAAATATCTG
TGTTAATTGATTATAATGGTATCAAATAACCTTTTGATTCAGTTATCACT
TTCAGGAAAGATCACAACTGATTACTGAAGGAGATGAGACATGGACCGGA
GAAATAGTTAATGTGTCATAAAGGAGAGGTTTGAAGGGATCTAATAAACA
TTGGTTGGGTCCAATCAGTGGATTTGGAGTGGAATCAAAAGAACAACCCT
CAAAATTCTAGATCCAGGATTTAAACACTTTGCTGATGAAAATGGAAATA
CGTTACTACATCATGACACAAATTTGGAACTCTCAAATCATTCAACAAAG
ATATTCAACAAATTGATACCCAAAGATCAACCAGCTAAAGTTTCCAACAA
GATAAATACAGGCTCCCATTAATATAGGTCTAAATTAAGACAAGAAGTTA
AGGACAAAGACCAAAACAAGAAACCAACTGTAAAAAACAAAAAGTATCAT
CGTTCAGAACACATTGCAAGAACAGCAAGATATGATGCAACCAGGGTGAC
ACACACAAAATGACACAAAATAATACAGCTCTCGAATGGCATCGGCAGCC
TCAAAAAAGCTCCGTCGAGCCACAGAGCAGTTATCACAAGCATGTACATG
TTTAGTGGCTGCAGTGCAAAAATGATGATATCATAGTTCCATTCAGTTTG
ATGACATGTTACACATTCTCCTAAAATAACATAAGTCCCAAAGAACTTTC
AAATCACACAGATTTCGAACCTGTGCTAATGATGGGAAAAAAGTGTGCAG
TTTGCATCTTCAACTGTGTTCTCGATGTTATGTTTTATTTTATTCAGTTA
TAGTCCTAAGCAAGGTCATCAAAGCAAACTTAATGAAATTATTCAAAAGG
AACCCCCTCCCATTGCAATTGAGCTTGGTATGATGTCTCTAAACAACAGA
CAAGCAAAACATTACAGCTCATCCTTTCGTGAAAGCCTAGCTGGCTCTCC
AGTGGTAACTGTTAGATGATCTGCTTCATTCAGTAGCTTGGTTGACAGAT
AGGCCAGCACACCTTCAGTTGTCAGATTAAGACCATTCTTGACTTGCATC
AATGCCTCTGCTTCCTTCTGGAATGAATACAATATTTCCTCTGCCTTGAG
TTTTGCCTCAGTCAGTAACACTTCGGCCTCATTTTGGGCTGTATCTCTGA
TTTTCTGTGATTCCTCTTTTGCCTTAAGCAATTCGGTGCTTGCCTTTGTC
GTTTCTTGCTTGCGTTGAGCAATGGCAAGGGCAATATCTTCTTCTGCAGC
CTGCTTTTCAGCTACAGCCCTGTTGTATTCTTCAGGGAGGTGCACGAATG
TCAGCTGTAGTGAGACAGCAACAGCATTGACACCCTCTTCACCGGCTGTC
TTATTTCCTTCTAATTTTAGCCTGAGATTTTTCTCCATTGTCGATTGAAT
AATTCCTCTCTTGTTCTGAAATTCTGTCACAGAGAACTCAGAGCAAGAAT
GATGAATTGCTGATAAGCCTGCTTGCTCCACTGTACTGGCCCATTTATGA
TGGTCCCTGTATTTGAGTATGGCTGGGTAGACATTGGCAGCGGTCATTCG
GTACTTCCAAATGGAACAGAACAGTTCAGTGTGAAGTGAAGAAGAGCATT
CAAGACTGTGATGTAAAACCTGGTTAGTATGTTCTCACCTGGAATGTCAC
TGCAAACTGGACGAGCAAGCCATCATTGGACACACATGTTCTGTCATTTA
AGTCAACAGTAATGAAAGTAGAGGGGAACTTGATGAAACGATATCCGGGT
GGCCCAACAAAAAGGCCACCAGATTTTATAGCATCGTCTAACTGCTTCTT
GTGAATGTTATATTGCACACCCAGTTCTGTTGATGGCACCTTTTTCAGAG
AGGCAAAAAGCAGTCCAACTGCCACAAGTATTAAAGCAAGTATGAATGTC
CAGCCCCACATCTTTCGACGATGAACAGCAGAGGCAGACATGTCTCTGTT
ATGCCACAGGTCTACTGGGTTGCACCTTGCCATGACGGATGATGCGCAAC
TGTCTTTGCGTCCTGCTGTTGATGGATTGTCGCGGACTTCTCTGATCTTG
ATAGCTGTTGATTCAGCTGTACTGTCAGCAATATTCTCACCCTTGTCCCA
AGAGTATGTCGCAATAGGATTTGCTTCTTCAATAGCGTCGTGCCAGAGTT
CTTTCGTTGATAATTGTGCTAAATCTGAGGTCGACGTTGTCATCATTTTA
TTGTGAATGGATTCATCGCCAATTCTTCCCTGGCTTATATGACGTAGTCT
TCCTAATAATATTTGGCATCGTCTTGTCCCTCAGTCCGTATAGTGCAATA
CCTCCCGCTGCATTATGTTTTTCAGGCAGTAAAATTCCCATCTCTACAAT
ATAGGATCGATAAGTCGTGCACCCGAAAACGCTTGTGAAGGAGGAATTAA
TAATTGTTGCCTGAGATAAAAATCTTTTGGGTGCACGATTGCGTTATTGA
GAAGAGTGCGAGAAGGTAGATGGGCAGTACGATAGTAATTGTATGCGTGA
GAAGAGGTGACCGAAGGGCTCGGTGGGTTCAATGCTTACAGCAGTAAGTA
ACTTTTCAAAGGCAAAGGCAACTTAGTCAGGTAGTTAGAGGAAAGAGAGC
CATGATAGAGGAAAGGTTGTGAAGCACGAAACGGTGATGCGCCCTTGCAG
ACATAAAACAACATCGACGGTTGAGGCGAGGGTAGTTGCGCGTACATTGC
CTTCCAAAACCACAGCGTCCAAACACATTTAGTATATACCGGTAGTTGCT
AAAACTCGGGCCAATATGGAAAAGACAACTTTCTTCCTAATGTGCTGCTG
CATTGTTGGTGCAATGCTTATCCTTATCCTTGTCCCACTAAGCTTCTCAT
ATGTTGAGTGAGTCTGTTCATTTGCAATTTGAAGATATCTCCATATCCTC
TCGATCTTCGGTCTGTAAAGCTCTAATGTTTTATTTCGTCCCATTGAAAC
TAACAGCTACTACGATTATGGCCTTGCGCAGCGCAAGTCAACTGGATCGG
TAGATACCAATCAAGTATAGTAAGATATTTTTTCAATGCGATTCACCTGA
TAAGCTCCACCGTAATCTCACCACGACAGGCACCGCTTACACAGCACGAA
TGGGAGATATATGCTTGGCCCTGATCGTCATTTTATAAAATACCAGGCTG
ATGCTCATTTGGAATCGTTTGACGAGCTAAGCGTATTTTCTGGTGAGTAT
TTATGTTTAACGATACTATTCATTACACTTCATTGATAATAAGTAGAATT
GAAAAGCTCATGCTAATATTTGATTGATTTTCCAGCAACTACTTCAAATA
TGTCTATTGGTTTGGCATTTCAGGTGGACATCGACTATACCTTCTTCCTA
AAGAAGGACAAAATCGGTTTGTTGCACCAAGAATTAGCAACTGACTACCG
TAACGTAATTGTATCCAGAGCGGAGGAGGCCATTAAGAACATTGCTGCTG
AGCAGGTGTCGTTCACTGAATTCTTCCAACAGCGCAAAAAGGTCGAGGCG
CTATTTCGATCGGCCGTGGAAACACGTTGGCAAAGCCCGCCAAGCTTACA
CTGTGAACTTGATCAATTCCACCTAGGGCGTATTACTATTCCAAAGTCAG
TGGCCACCAAACAGCTCGAGTCGCGGGTACAGAATGAACGTAATGATATG
GAACAGTTTCTTCAAAAGTCACAGATGGAACGTGAAAAAACAACCGTGGA
GGTGAATAAGGTTGATTTGGAAACAGTTAAGGAGTTGAGGACAGCCAGGG
CCGAGGCGAGTCTTGTTAAAACGAGGGCACAGGCTGAGGCGGCTCTCATC
ATATCACATGCTGAGATCAATGGAACGCAAATGTTGTTAGATGCAGCAGA
GATTAACACCCAGGACCACAAGACTGCATTCACCTACATTAAGATGTTGC
GAGATCGTCATCAGCTGGACATTGCTGTGAGTTATTTGGATGGTGATAGT
GTTGTGCGGACAGCACCAGCTTGAAGTGTGGGAGTAACTTGTTCAAACAT
TAACTACGCATCTGTTCTTGTAATAAATTGAGTAAATATGCCTAAATCCA
AACTGTAGTGTGACCCTAGGAATGCACTCAGATCTACAGAAAACAGGCAC
CATTATCTTTCTTACATTATTGCACTTACCCTGATCAATGTGGCTTCCCT
GACAACTTTTTAGTAGTAAAATTTGACAAAGCAGAACCAACTGCCTCCCC
ATGGGGTTAGAAAAATACCATTTCAACAGAAGGACAGTAATGACTGAATA
CACTATACAATAAACCTACTTAGCAAATGATTGAAGAGCAAATAAAGATT
GGGATGCTCTGCTGGTTTTGGCCATGCAACAGCTAGAAACCATTGTCATG
GAATGTCATCATGTACAGGGCTCCCATTTTTACTATATATATTGGATTCC
AATGTCAACAATATGCTATATAAAGATATACCAATTCCTATCAATTAATC
AATAATTAACGGCCCCCCAACTGCCCCTAGCCCCCAATCCATCCCTCTTC
AACCTTGATAATGCCCATTTCATAGTTTGAATTTTGCTATTTTTGGTGCT
GTATTTTGACAGCACATTTCGAAAATCAAGACCTCTCTaggtttaatcgt
agtcatgattgttacataaaatatcttcaaagatagtaatttcaaaacat
atactctcatttctacaacaagtttttgactcttgtcaaccatcatgaca
accacattgcctgtgctctatcagtggttcacagcaacaaaccaacaaag
tagttctcttgaatatatcatcaccaaccacaagtgcaagtttcaccatc
aatgatgacatatttgtgctacagtacagcgtgttcaactctcctcatcc
aattccattatataaTCAATTTACTAGAAAATCATATTGAACCATGGTAT
ACAACTGTGGCAGCACTAGAAAATGCTCAGGAACGAAATGGGATATTTCT
AGCAAAAACAGACATTGGTATTTTCTATCCTATCAATACAAAGATTCATA
CCCCTTGGCATGATCCTCTACATTTCCGCACACAGTTTGCATCTCAAGCT
GCAATTACAAATTTTGGCTTGaactcatatcacggtgtactgttggatca
caatagtacatttctactgatgaggtttctcctctgcctttcatcatgag
atcaggagaaaactttgatgaccgtgagaaagatatttcatgttgtttgt
gaattctcagcaatgtaacaagattcagttacaatgaaaGCATTGATTTC
AAACATGCACATTTACCAGACATACTCTAAATGAAGAAAAGTTCTAATTT
TGCAAGGTAGTAATAGATGTAGATGACACCAGGATGGCATCTGGAAACGT
ATCAGACACTCTAACAATTCTTGGAAAAAGAAAGCAAACTGTAGAATCAA
ACCTAAAAACCTAAACCTAGACTCTACAGCTGCACTAAATTTTGGGATGA
CACCAGTTCAATGCCTTTGAGGAAAACGTGGAAAACATGCCATATAGCCT
GATTTGACATGAAACAGGTCCAAAAGAAAAACAGATATTAAGGAGTCTTG
TTTAAAACAATGTGCATACGTCATTAAATCTTAATTCTGTATCAATGTAA
ATTGCCACCAAATGAAGAGGAAATGAAAATACGCCAAGAATACACTACCT
TCCACCTTCTTACTGTCTTCAAGACATACATATACCACCTAGCTCCTAAC
TATACACCCAACGAAGGGAAAACTGAGATTGCGGACTGGAACTAAGACAC
CATGCATCATGTGATCATGTCAGAAAAGACTTATTCAATGTCTTTATGAC
CAGGAAGCGTGGTACTCATTCATCAAACCTGTTCTAATATTGATATATGC
AAAAATAATCAAGGGAAGGACTTCGTGTGGTATTTTGTGTGTAGCTTTTG
AATATATTTGCATGTTCAATGTCATGGCATGGGAGGATGATGCCAGCACT
GTCACCAAAGAAGAAATCTTTATTCAATTAAACCAAGGAACTCATACGGG
gttatattgagcaccagtaattagtttggcaaaatgacctcatcatgcaa
tttcatacattaaattgatcagaggcatgtaggcatacagatgaatatca
catcagctggagtcctctttacttccaacacaatcagtatctttttgtag
cttaaatacttttagtttatgtttatgtaaataaaaaatGCTCAACGAAA
CAGGAATAGGATCTATGGTCTGACAAGACACATCAGTAGGTATGGGCAAA
AGTTCAATTTCTACTTTTGAGTTTATTCTCTATGTATTTAGTTGTTGTCA
GAGCAAATCAATGGCATAATTAACCCAGACAAAACGATAACTTTGTTATA
CAAAGCAGATTTACTGGCATTTGAGTGTGATTTTTCCTCAATTTTTCAAA
TTCAACAGAAAAGTCAGTGGTTCATTTCAAAACGGGATGTTTTCTTGTAC
CTGTGCACCCTCTCTCCAAAATGGGGTTGGGTTTGACACATTATCCATCA
AAATACTTCTTCTGAAGACACTTTTTCAGATGAAAGCATGTCTCCACATT
ATTGACCACCTTTTTTTCAACATCATGACATGGTTCTTGTTCTAACAACG
TGGCTACAATGTCTTTTAGCTACCATATGCCCCTCCTGGGATCCATCACA
AGACAGCCCCAGATGgaagatgggaccgccacccctcctgacaacaccaa
caacagtagccagctgcagctgtgtcagaagagtgagttttccagtcttt
tctcttttcactaacatttcccgtgttaatttatttttattaagagttag
cctctgggatgaagttggagccatgttccacctccttaccactccaacaa
cagaaactaccagtggtgattatttattgtctttcttacagttgcttttc
agttgctaataatttttCAATTGAAAAGTTCCATCCACTCCAGTATGGTA
GTGGAGAACCCCCACTACTTATACCAATAGCATCAGCTAGCTTTGACCCT
GAACAAGAGGTGAGTTTTCTGTTGCTTCCTCTCTTCATGATTGTTCTTCA
GCTACCACATTTTTTAATGAAAAATTTACACAGCACCAATGACATTGGCA
ACAActcagccctctggctgacatttaagctacatttcatctcgttaccg
tgataataacagcagccagcagtggctgcaaagaggaagtgtgtatcATT
GGAACCAATTCTTCTTCTTTATTGAAAATTTATTTTTTTAATTTTGAAAT
GCTAACATAGCTCTTTATCCTATCATGTTGTGGGGGAAAGAGGGGAACTG
AGGCTTTTATTGCTACTTCCAAGTAAAAGCACACATTATCTTGTGTTATT
AAGTCATGAAAACATTAATCTCATCTCAGCctaagttgcaaattacccag
taattccccgggaatttagaattactgggtacttaagcctgttgttggag
aagagatgattccccatctagtaaaattactgtgcatatagacacataca
aaccaagacaatttagactcctaattggggaattactggggaattttggg
gaattactgcaattactgggcacagtaatattttggggCTCTCAGCATGG
GTAACATTTTGGGCAATTTCTTACCCAGATCTCAGCCTAGTTAATGATTT
GTGTAACACTTTAACCTAGCCTTGCTTGAAGACCCCACAAGAGTTCCTTG
CCCGAttcactgcaaacaaaaaacttttgtatcctgcctgtacagtatac
gtgaggcttactggagcccccccccccagaatggtacattccagtaaccc
aaaggtacacttttgtaactctatgtacacttatgtaccaaagcgttacc
aaagtgtatcgttgggttactggtgattcaagacaaaaacaagtgttccc
atttatttctatttatgaaaggaattggtatcttttgacaagaaaactga
cttctcagtaagataaagaatcagtatcaatctatattgaggctttaacc
acattactagtggccaaacatgcttactgttggcattctgaaattgtaca
gttgggttaccggaagtgtatggttgggttaccagaagtgtacagttggg
ttactggagtgtacaggtaggttaccaaagtgtatgattgactacaggag
agagtacagttgggctacaagAgaataggtgcaagctatggttcacacta
ttatcatgttttactagaataattacatacaagtacCATTACATTGGCTt
ctagtctgtaggatctcatcagcttttacactgagtaatagcataaatca
ttttaggttatgccccactattcaacttctcatgtcataatgcatggctt
atcccatgtaaattgattctagcagtttattgaatatattcagtatagta
tgtaaattgatatgaaacatgagctgagttaaattaagagcactATTAAA
AGCCATTGTTCTGAGTTGAAAGTAACATACAAATACAAGACCCTGAGATG
CAGTAACACTCTGCAGTACTGAATATTTTCAGATGTATGTTTGGATAACT
GTTTTGTGACCTAACTTTGGGTCTTTGTCCACAGAATATAAGAATATTTA
GATGTGGTCTTCTTTATTCCAAAATAATATGGTACCCATTCCTGGTCTTG
TTACCCACATGTTAGAAAAATGGAGCATATTTTTGGCTTACAGATGCCCC
CAATATCACTCTCATCAAGCATTGATAACACAGTGATTTTTGGTCTCGAA
TTCAGATGATGCTTTCTGCATTATATTGCCTAGTTAAGACatcacatcag
ttcaaacaatcagtcatcaatcaaCTTGCCCAGCTCTGTATTTTGAACAG
CATGTGGTAGGATACTAGTGGAGCTGGTTGGTGTGTTAGTATTTTCACTA
GTTGTGTTGTGGTTACAACAAAAATGAAACCCTCTGCTATATGTCTGTCA
GCACTGATTAATTTCACCACATGCTTTTTCTTTATATTTGCCTTTTGATG
ATTCAGCAATAACATTCTAGCAAACATAAATTGTGGATGGTGTATTCAAT
TTCTTCTTGTAGTCATGCCTCAATCAGTCTTCTTCTCGTAAGTCTTTTCT
CTTCAGATCTAGGGAAGAAAAATCTACAGGCATACAGTATATTTCGCAGT
AACAGGTGACAGCCAGTTGAACAAAAGCTGAGTTAACCCATACATAACCA
GTGGAGTCAATTTTTTTTGGCGATGACTGCCATTTCCACCGCACCACCCA
TCGATACCCCTACAGATCACAGGCTCGTATAATCGCCCTAGAAGCAACAA
ACTTCTAAGACTTTCCACACAGACTTGCAACATCCCCACCCATCATCCCT
AGCTGCTGCTTTTGTGAAGATGAGCGGTGAGGCCTTGTTCTTGGCTGATT
TCTTGGCAGGGCGTGGAAATAGTGATGGCAGGGACGATTTTTCAGCCTCT
GATGCCAGATCGTTTGATATGATGCTGCGGAGCAGTTCAGCACTGCAACA
ATCAAGAGTGCTGAAGATGATGCGCAATCTGACAATTCTAGCTCTCGACC
CACCGATGTTCGTGTCTCCGTCCCTCCGTCTGCACCACGAGCTTCCAACG
TTCCCACAGAAATCTCCGTGCAAAATCCACCGGCACCGCCCCTCCTCCCC
GCCACTGCAAATCATCCAAATGTGGCCCCTACAGCCACCAGAGACGAATC
CCTTCCaatcctccatggaaaatccattgcccatcacaaaatcaaggtga
acaaggtcgtttattgctcctttgacctagaacacgggagagagtactgt
ggggtaattcagatctctgcacagctcttccggcgcaacatcaccaattg
tactggccaagactttcaccgtgtagagcaaaccttcaaccaatacaaac
aacccccagagggagctatttggaacaaggcagcatgtcaggccacccac
aaactccatgccaactctccacaaatttgggcggcaaactcatttgattt
tgtatggcacgagttctgcgccttcatcgccgaccacgtctctccgtccg
agacttgcatcttcgttgcttatcatggcgagacatgtgacctccgctgg
atttggaaacacacccaagcgccacgaacccaacttgacatgactccaca
aatgaaattcttaatggatccgaaggctaccattgggaattctactgggt
gcaagctccatccattcaaaagcaaactagaatcgttggagcttgggtac
gtctggaaatacatcactgggcacaatctcaacagagcacacaatagtat
ggtagatgtttttgctcagacggatgttgtaacccacaagcacttcttgc
cctatttggatgtcagtaaatcggttcgtttgattggagatatctttaca
aaaaccgagcgcactgagatgttgaagaagctggagcaatcgcatccact
gcatgtgccttggtttgagcagactgctgatgaccatgtctcctgggaac
cagcaagtgaatacaattacaatggtgtctcagctggtggtgtatttgga
ccgtcgttgcctatgctacaacttgcacggaagggatgtcttgcgtcaat
gttcttctttacattcccactgacattatttgcttatattgccttttgga
cccaagcctacgcgtaccaagaatgggttgtgccaaagccatgtaaagac
aaacaggaaaacgtgtctaagcgtccaataatgtctgcaatatttcctac
gagcagatcaaagctaccaccgtcgcccagaagagatgcaagacaggaaa
gaagtattcggtaacgaataatttcatcattgcatggacaggtattttca
tatgctgtggtgctttctttcatggcgaTTCTAACCACGGCATCAACAGC
ATTTACAACAATCCACCACATGGAGTATTGGTTCCTTGGATCCAGAACGC
CATGCCCCGCAACGCCTTTGTTTTTCTCCGAAACTTTATTCACTTCTCAA
AAACAAAAGAACAGAAGAAGAAAGGCGAGCCTGGCTACGATCCAATGTTT
ACAGTTGCATATATCCTCAATGTGATAATGTCTGGGCTCCGTCTTGCTTT
GATTGCAGGCAAACGAGTAACCATCAATGAGTCCTGCATCAAATACATGG
GGCGTGCGATTGCATTTGACATGTACAATCCCAAGAAGCCCATCAAGCAC
CACATAAAGGTCTCCGCCGTTTGCTGTGCGTATCCTGTGGTGCTGCTGGG
CTTTGCAGTATATTGTGGTGTCTCAGATGATATAGATGGATCTGCACTTG
GAGTTGTCTGTCGGTTACTGGCAAAGTCGTACTTGTCACAAGTCCAGGGC
CGCATCCTTTACACAGACAATTGGTACACGGCAGTAGACTTGGCTAAGTC
TTTTTTCAATTGTCTGAGTTGGAGATTCTGTGGGACCATGGCTCCAACAA
AGAAATTTGCGCGTGAAGACCTGGATCCGCCTTTTCATAAGTGCAGCAAT
GGGGCAATGGCCTCTATCGAGCGGGGCTTTTACAGAGAGGCCGCCGTTGA
GCAGAAGACTGACACGGGAAAGACTTTCAACATTCAATGTACTTCTTGGA
AAGATAAAAAACAAGTTGGCTTTATTCACACAACTGACATAGGATCAAGC
CATGGCCAACACACGGTAGCTCGCTCATCCAGAGGCAATTCAGGTCAGAA
AATTCTACGGGCTCCAAGATGCCAACGTGGCTACGCCATACACTTCAGTG
CAGTGGACCAAAATGACTGCAACAGTGCAGATTTTTCTGTGTCTATTCGA
ACAAACCATTGGTACCTCCGAATTTACTTTTGGATTGTTGATCGGGTAGT
GCACACACTCTTTGTTGTGGTTGTGTTCTGTGCAAAAGCTAATGTCGGAC
CGGAGTGGTGGGCACTCTATTTGAAGAAGGGCGGCCGATATCGGTTTTAG
ATTGACTTAGGCCAAGCACTAATCAACTACACACTTCAAaatgagtggga
agaccttgatgggccgcaccctaactggatacgacaacgcgaacttgttc
cttgtgattgcaaaaactgctttttctgaccaaaagggttgactacagga
atagcacacaagaagcccaaaaagatcgtcacaacctttgttcaacatga
caacactcgcatagtcacaaaagactgcactgtcaaacgtgtaaacttag
gcaggggaccacaatactgcagaatgtgttacagaaagcaatgtaagcgc
aaaagaaaaggagtctgcttggtccttttccagaacgggttgcccatcat
gtgacgagctgatttgtaagaggtgttgggcagaggggtacgacatgaat
actacgaaataggttcataacacagtaaatatcactcccacagctggaat
atgcactactaacatcatgaactagtatatgaaaagtatttggtgcttgg
aatcatcaaaaaccggtgtacaatggctcagttatgtcaatttgtcaaaa
AGGCAGGGTAAAGACAGTATTGGTAACCTATGGGTTAACAAGTAGTAGGC
CAGTACAACCAGAACAAGTAAGACAATCAAGTAATGGGACAGACATCCCC
GCAATTAGAAAGTGTTGAAGACTCCAACAGTGCAACAAACGATAGCAAAA
TAAAACGGCATAAAAAACCCCTACCACTGCCTTATTCTTGCTCACACCAA
TGCCTCTCAAATCAGAACAAGACCAAATCGAATCCTTTGCAATTCAGAAT
ATTCTCCACTCTTGCTTTCTGAAGCCAAGGCTATCTCTACCTTCTTTACC
ACTTCACCTGCCCTACATAGATCCACTATTGCAGTCCAAACACTAACAAG
AAGATCATGCGGAGAATATTTTTGTTGAAGTGTGCGATGGAATCAGCGTT
AGTATCATTTGTTAAAATTTATGTTTTTACATTTCATATGCAAAAGAGAC
ATGCTTCTCAATTTGTCTCCATTACAAAAAATCGTCCAACAGGGATCTAG
AGCCCATGTCAAATGCAAAGAACTTGCATTATCCCACCTCTCACATCAAA
GAGCAACTTCATCATGGGTGAACTGAGTTAAATCATCAGAACTATCCACA
AACAAATCATCTTGGTCCATTGACGATCCCGCAGAAGGATCGATAATGAT
GCTTCCATCGACGGAAAATACTGTCACGCCCTCGGGGGCACCAATCTCTG
CCCGCGAATTGGCGAGCAAATCTTCGGCATTGAACCTACACATGACACAA
GTGGCAGGGCTGTGTAATGTCACTGTTGGGAAGAGTTCTTGATTCCGGGG
GACTATTAAGGAAAGCGTGGGTACATCGTCCATATCATCATACGGTTGTG
CAGAAGGAGATGAACATGTAGGACTGGACGAAAGATGTTGTGGTCCCAGC
GGTCTGCTACATTCCAAAGGAGGAATAACTATGCCATTCACATTGAAAGT
GACATCCGCTGTGACCATCGGCCCTTCCCGTGTATCGTGTGATGCACTGT
CATCCAGATATACCAAACATCCAACGGTGGAGTTACTGCCATAGGAGGAT
TCCTGTGTGTCAGCCGGAGCAAACCATTGTCCCGCCATCAAAACTTGGCC
AGTAGTGCATAGACCCACCGACCCTTTCCACGCACCTACCAAGGTATTCA
ACGGCATTTCGAGAGTAGACAACCCGATCGCCAACGTGGCAATATCAAAC
TGAGGATGAAATCGATGCTGTTCATTCACCGTAGGAGGAGGCGACACCGA
TATTTCAAAGTAAACAAAACTATTCCTCATTACCGGAATCATACTCCTCG
TACTACAATAGAGGGCATTTCCTACTTTCGTGGCAATATGCTGACCACAG
GATAGGGCAATTCCACCCCCTCCATCGGCTGCGGCATCAAAGACGGCCAA
GCGACTGCCCTCTCTCAAAGCCTTGGACATGGCGCGCGTCTGCTCGTTGG
CATTGTCCAGTCCGCGTTCGACACGCAGTTGATCTCGGGCGAGGAAAATA
ACATTTTCGGTGAAACGACTCCCCCGTTCAAAGTAGTACAGTCGACTCGT
GGGCGTGGGGGGAAAAGAGGTGGGTGTACGCATAAAAATGCTTCCCGAGT
TGGAATAGAGTGATTCGGAGGAAACCGAGTCGTTGTCATCGCTGTTGAGA
GCATCTTCTGTGTTATTTAACGGGGATATCGCCGATAGTTCAAAGGAGAC
GCTGTGCTTCATCGGCTTCGCGGCCTTCTTGGGACTCGCCGGTTGAATGG
TCGCAGTGAAGGGACGGAAGGAGACATTGTAATGCATCATGCGCTGAGCT
CTCTTCTTTTGGGCACGACCAAACGCTTCTTCCCCCATGCGTTCGGAGTA
TGCGACAAGCTTGGATACATGGTCCATTTTGTGGAGTCGGCGGAATAACT
GCAGACAAGAAAACATCAGCAGAAAAGAATACAGATGCAAGGAATGAATA
ATCAAGATGGACTCTAACCGAACAGAAACCATATCCACGACCAATCTCTG
TCATCAACAACCACCACCACATCACTCACCTTACTCTCCAACGGATTCTC
CTCCACCCCACCCTTCCCCCCCGACATCATCCCACCCCGAAGAATCATCC
CTCCCCCTCCCCCCCTTGACAACCCCGCCCCCGCCAAAGCCAACCCCTGC
CGACTCAATTTCTCCAAGGCCGCATTGCTCGCGCTTCCCACTCCGGTGGC
GACGCTGTGCAATCCCGAGGCTAGGACTTCGCCCGTTTTGTTGACGGAGC
GATGGGCCGAGAGGACTAGTTCGAATACGTTGATGGAGGATAGAGCCGAT
AGGATGTGGAAGAGTGTGTCCGAGAGGAGGGTGAGGAGGTTGGTGAATGT
GATTGTGGTGAGGTTTCCCATGGCGAGGAGGGTTTCGATGGATAAGTCGA
GGGTCGATTCGAGTAAGTCGAGGAGGACTGAGATGGGAATGGTATCGAGA
AGTTTGGTGAGGAGAACGCGCAATAGTTTGGATTTTTGCCGTTGCCGTTG
TTTACTGTGTTTTCGTCGCTGCATCTGCAGTGAATGTGGATGTTGCTGCA
ATGAAGGGCCACTGTTCTTGTCGGCATCGTCTCGACAAACGTGCTCGCCC
AACTCTGGATCCTTCGTCCACTGCCTACTCGGCGAAGAAGGACAATGCCT
CAATGTTTCCGGATTGGGATTGGGACGAACTTCCTCTTGCAATCGTCTCT
CGTCGATttgttgttgttgttgttgctgctgCCTTTGCCGCTTCCGACTC
AACTTGACCGCCGTGGCATACGCATCCAAACAATAATCCTTGAGAGGATG
AGGATGAGCGAATACCGCCTGTGCCAGTTTATGCTGCAATGCCCTTTTTC
GGAGTCGGTGCTGTTTTCGTAGATAAAAGGAGGATTCGGAAGCGTGGCTG
GcgttgtcgtcgtcgtcgtcatcctcctcctcctcACGACCATTTGGAGA
AACAACCGTCAAGGCCGGCGTGACCACCCCATCATTTCGTTCACACGTGG
GTTCCCCCGCCGGAGTCCAACAGTGCCCTCGTCCCTCATTCGTGCTGCCA
CTTCTCCCAGGATCATCGTCCGCCTCTTCCTCGTCTTCGTCCTTTGCATC
CCGCCACTTGGTCGACCATTCCTCCGTGGGCGAAAGCGTCACGGAAGCCG
CAGGACATCCATCGCCCACGAACCACCCCTCGTCGTCTTCCTCGTCCATG
ATGGACGACAGCGTCTGCTGGTAGTGGGGCGGAGCGTGAGAATCCATCAT
CGTCATTGTCGCCGCCGCGTCATTCTCCTCCTCGGCGGCAGCAATCCAAC
CGCCCTGCACGGCAACcgacgacgacgacgaagatgacgTGACGGCCACC
GCGGAACCCGATCGACCGCACCACGCATCCAACGAATGATATCCCGGCAA
CAAGAGCGAAGTTTGAGACTGGACGAGCGCTCCGCCGATGCCGACGCTGC
CACGCGAGAGGGAGGCCATGCTTTCGGCATCGTGGATGGACAGGTAGGAG
GCGATTTTTAGAATGATTCCTGACGTGGGAGGCGGAGGGGGGGATGACCT
GCTGGGAGGGGAAGATTCGTATGCGTCGCGATTAGAATTGGAATCGTTTG
CGTCGACGTCAACGTCCATGATTCGGTGTGGGATGGGGGTGGATGGAGGA
CGGGACGTTGGCATCGTGGCGGTTCGATCGATGGAGGAGGACTCTGCCAT
TCTGTTTTGTCTTTGCCTCGTTGCTCGGACCGGCCTACGATTCGAATCAC
GGGAGTAACTGAGTATTTGTGTGTCCGCTTGTTATCTATGCCGATCTTGA
ATGTTTCGTGGGAGGCGATGGAAGGCAGCGCAGTATCGTACGTTCGTGGT
GCCACGACGGTTCATCGTCGTTGTCGTTGTCATCAACACCATGGTCGTTG
ATGATCAATCTGCCCGCGAACAGCAGCTGCCTGCTGCCGATAATCGACGG
GGAAAAAATGAGAGCTCCGTCGATGAGACAGATGATGAGACAGCCAAAGT
GGCCAGGCATGACAAGGACCTGACAAGGACCACGACATTTGGTGTCAGAG
TGAGAGGTTCCGAAAATTCGAAGTGAAAGTACTTAGacggagttgaggga
aaagagcctctgatatggcaactaaatttaaactggcttattaatgaaga
atatggggtatggtacaatactggtacaatagttgaactctgtacctgta
ggtagtttgtagtttgacctccacaaaacaaataggttatggcagcaata
agatgtgccatagttgcattgattgttgtctaataaataattatcccaac
atgttcctaaaaacaagttactaattctgttcaaccgtctttgaataagt
aagccattttcaaagagtaagccgttttaagcaaaaacgacttactcttg
agaaaacggcttacttttaaaaataagccattttctgaagagtaggccat
ttcaggccaaaacggcttacacttcagaaaatggcacactttcaagcttt
ctcgtaaaaacattattgattcccatgtgattcagcttaatcgtaacaga
gagacttcctttcaagacgaaAgagttgagggaaaagagcctctgttatg
gcaactaaatttaaacaggcttattaatgaagaatgtggtacaatagttt
aactctgtacttgaaggtagtttgacctccacaaaacaactcgtacctac
ctcacgtaccatagtatgagaatgggcaagggtgaaataggagttgattg
gcagacaaaggaataaaaattaaaacttttataggttgtggtagcaataa
gatgtgtcattgttgcattgattgttgtctaataaataattatcccagca
tatgttcctaaaaacaatttactaattacgttcaaaagctttctttggat
aagtaagccattttccaagagtaagccgttttaagcaaaaacggcttact
cttgagaaaagggcttacttttaaaaataagctattttctgaagagtaag
ccattacaggccttaacggcttactcttcagacaatggcacactttcaag
ctttctcgtaaaaaaatattgattgccatgtgattaggcttaatcttaac
agaaagacttactttcaagactaagccatttttctaaagtgggtcgtttt
ggatcgaaacggcttactcttgggaaatggcttactttaaagattaagcc
attttcccaaagtaagccgtttggcttaaacatgaataagcttctctatg
ggaaccggtactttctgggactccttccattcccgcatgacacgaaaaga
acctcaacttctaaccaactctagaggtacgtctatgtaggtaggtacga
gacattcttatatgcctgagatgataccatttggcacagcatacaagaat
tccaaaaatgcggctgtaattacctcctggggcacaaccccgctcagtgt
tggtctaacaagagataaaattatgaaatctaagccaaaatgctttagag
ggcaaatgagtttgcaaaaaggcttatttcccttaactccgaCAAATCTT
TTGTAGATTTGCGTCTGATACGACAGTGTCGTATCGAGAATCCTTTCAGG
TTCGGATGAATGCCCGCGTCGGTCACTGAAACCCGTGAACGGGTCCCTGG
TGATGGCTTGCCGCCCGCACCGTTCTCGCACCCCACATTATTTTTTACAC
ACCTCCTGTCCACGGTATGGTAAGAAGTGATGACGATGGACGACACCATC
TACGACGCCTCGCTCGATATCGGCATTGCCGTCAAACAAACAACCCCAGA
ACTCTCCACTacaaaatccaaaaagaagaaacggaaacgaaaacgaTCGT
CGGGAAGTGGCATTGATAAGCCAGGTGGTGACGACGAAGCCAAGGCATTA
TTTCACGACGAGGATCATCCTGGTGGCGAGATTCCAAGAAAAAAGTCGTG
GGAGGAACATGGACCCAAATCCGCATCACCCTCGTCGCAGCATCCAGAAG
ATGTGGGGAAACAACATGTTACCATTAGCATGCCTCCTCTCGCGGGAATG
TTTGTCAAGGAACGAAGTAATTTGCCAGTGTATCGGCATAGAAAGGAGTT
GTGCCATTTGATTGCCAATAATGACGTTGTTTTGGTCGTGGCAGAGACGG
TGAGATGATCATGTCCTTTTGAGTGTGTTTCTACTTGATTGTGTTGCCAT
GCAGGGAAATTTCTTTAAAACATGTTCTTCGCTTTCATCATTTTAATTCT
GACTATTGATTCTCTTCTTTCTCTCGTATACAAATGACAACAAACCAAAG
GGAAGTGGAAAATCCACACAAATACCCGCCTACATTTCCGAAAGCTCCCT
TCTTAAAAAAGCCGCCACACTCTCAGCAAAGTcaacaccaacgccatcat
caactacaacaaaaacaaccacaaaatcaaaaactccacatcaaaaaTAC
GGACTCACCATCAGCGTAACCCAACCCCGCCGCGTCGCGGCCATAACCCT
CGCCAAACGCGTCTCAGACGAACTGGGATGTCTCCCCGGCACCCTAGTGG
GACATCGCGTACGATTCGATGACACCACCGACTTACGAGGGACCATCACA
AAGATCATCTACGCCACGGATGGAATGTTGTTGCGTGAAGCCATGGTCGA
TCCACTCTTGCGGAGGTATGGCGTTGTGGTTTTGGATGAGGCGCATGAAC
GATCTTTGCAGACGGATGTTTTGTTTGGTGTGGTCAAGAGGGCTATGTGT
GCTCGACGCCGGGATGAGAAGAATGATGATGGTTGTCGTTGGGTGAATGG
AGAAATGGATGGGGTGGCGATGGATACAGCGCCTTCTTTGGAGAAAGATG
TGGAAATTATAAACAAAATGAGACAGGAGGCAGTGAATTTGGGTATTCCG
CCACTTCGAGTCGTTGTCATGAGTGCCACGTTGGATGTGGAGACGTTTCA
ACGATTCTTTCCTGGTTCGGCGACAGTAAAGATACCGGGTGAGAGAAAGG
ACTTGAATGTGTTTTTAATGTTGTATGGATGGCTTTGGTTCTCATGTTTG
TCGTGCTCACTATTGCGTAGGTAGGCAATTTCCTGTTCAAGAGGTGTATA
CTGAAGAGGTACAAGAGGTTCGTTTACTAATTGCAAACTTGACAGCTCGT
TTGCTTGGTGTCTTGTTTCCTGACTCCACTCTAACTTTTCAACAAAACAA
CAATTGTGTTTTCTTCCGAATCTGGGCGGACACAAACTAGGATTACCTCG
ACGCCGCTCTAAAAACTGCAATACAAATACACAAGTACACAGATGATGGC
GACGTCCTCATATTTCTTCCCGGCCAAGACGAAATCGAAGATTTGGCATC
CCTCCTAAAAACCCATCTCGAGGAGTTAGAACCAGACAATACTCCTAGCA
CACAACAAGGTGTAACCAAGGACATTGTGCAAAATATCAAAGGCATAGGA
ACGTCCGTCCACTCGGGGAACACAATGATAGTGAATGGAGTTCTTATATG
CGTGTTGTACGCAGCCTTACCGCCCGACGCGCAGATGGTGGCGTTTCGTC
CCAAGCCAGAAGGTTGTTCGAGGAAGATCATTCTTTCAACCAATATTGCA
GGTAAGTTTGTTGAAGACCTCTTCCCATCAGATTTGTCGATTTCTATCCT
AAACCGTTCACCTCGACAAAAGAGACTAGTGTAACGCTTGATGGGATCAA
GTATGTTGTCGATTGCGGGAAGCACAAATCTAGAGAATACAGTTCATCTA
CAGGAATGGAAAGCTTGAAGTTATCCAATATCAGTAAAGCGCAGGTAAGA
CTCAACACAATTGCACATATGGTTTCCATTATACTGCATCTAATAATGCC
TCTTCTGTATTTGTCAGGCTGCTCAAAGAATGGGAAGAGCCGGGCGTGTA
TCTGAGGGTATATGTCTCCGTTTGTATCCTGAGATTGCATTTGACTCGTT
AGAAGAAACAACGATTCCTGAGATATTACGGGTGAATCTGGCACACGTCG
TGCTACAATTGAAGGCAATGGGAATTCACGACCCCAGGTGTTTTAGCTTC
TTGACACCGCCCGATCCGGACAATATTGTGAAATCATTTGAGTTGCTGTC
TGCTCTTGGCGCAGTTGACGAATCTCTTGAACTGACTGCTTATGGAAAAG
AAATGTCAAAGTTGCCTTTGGACCCTGGTGAGAATTTGCTAACACCCATG
ATTTCTGTACCTATCACCATTTCAAACTAACAGCATCAACTTGTTCCAGT
CTTTGCTCATCTACTGCTGCAGAGTGAAAAGTTCGAATGCGTCTCAGAGA
TGCTCACTGTCGTAGGGATGTTAAGTGCGGAAAACATTTTTTTCCGTCCT
GGTCGTAGTGGTGAAGACTCGGGTGGTCTTGCATCAGTAGGCGCAGCCGC
CCATCGAAGATTTGCTAGTCATGAAGGTGACCTACCGAGCTTGTTGAATG
TCTACAATGCATGGAAGAAGGAAGCGATATACTTGCAGCCTGGGAAATCG
AAGAAGCTAGAGAAGAAGAAACTCAGTTCGGGTAAAATGCTACATGGTGA
TTGGTGCAAGCAAAATTTTATCAGTGGTAGAGCTCTTGTCCGGGCACACG
ATGTGAGAAGTCAGCTTTCTGAGCTAGCTTCTCGTTCAGTAGAAAGAAAT
GGGCTTGGAATGAATGTTGACTCCTCATGTGCTGCTGAAATGACTACGTT
TTTCAAGTGCATCAGTGGAGGTTTGTCTCTCCAAGTAGCTTCAAGAGTAC
CCACTCCTGAACAGCAGCAAGGCTCAAGGCTTTCAAAGGCTGGCAAATCA
GGATTTATTCCTTCTCGAGGACAATACAAGACGAGACTAGGCGGCAACTT
CGTCTCAGTTCATCCGACATCGTTCATGTTTGGGCGCAACCCGCCTCCAA
AATGTGTTGTTTACACTGAACTTTTGCAGACATCAAAATTGTATATTCGT
GGAGTCACTCAAATCCGAGAAGAATGGATAGACGAAGGGCGATGATGACA
GTTGGTGCAGTAAACTTTGGAAGAAAATTTATTTTGAGTACCCAGGCAGC
ATAATCCATAACACACCGAAATTGGTCATCAAACAAGTTAACATGAAAAT
TCAGTTAAAGATCTCGTATGCTTCATGCTGCATGTAGGTGATCGTTATAC
TGCTCAGTTGGATGTGATGTATTCTTTCCGACCTTACTGCCATCATAATT
CTTCTGTATCTCAGCTTGGTGTGGGGCGTTGCCGCGTCAGGGGATATGCC
TCAGATTATGAAAACTGTTTCTCAATTCTGTAGTCAAATGAAGAGGAAGA
TAGCTTTATTGACAGAAGCATCTCTTGTTTAATGTATGACAGTAGCGCCT
TCAATTCAGCATAGAAACAGACTAGAATGATTCCTGCCAGAGAGAGTTTC
GGACGCTATTATCTTTGAAGCCCATTGAATTTGTTCAGCTAAAAGAATCT
ATTTGAGCAGGCCCCCACAAATCTTGTTTTTGAGTCCATTCTTTGTGCTT
GATTCAAAGTGCTCATGATTGTGAGAATTTTTTTCAAAACAATAATGTAG
CATTCCCTGGTCCTACTTTTCTTCCAATTATCATCATTATCATTATGTAC
TTGATATAATCTATACACATGATCATGACATAAGTAAAAACATATTTTTC
CTTATTTGCTTATTCAAGTTTTCCATCAACCATGATTGGCATCCTGATTC
ATTTGATCTGTCCACCTTTTGTGTTTGGGGCGTAACTGTTGGGAGTAAGT
ATCACTTCACAAGAAATGTTTCTGTTGCTTAAGATTATCTGTGATATGAT
TGTGCATGTAATAGCCATGTATGAGTTTCAACCAATTTCAGGGGGAAATC
ACTGTGAACAGCAATTGTGTTGACATGGATTCCCATAAGTGCACAGATGT
CTAATGTGATCCAAAGATATTGGTCCAATAGTAGAAAAGCAATCAATTGA
TCAATCACATTGTAAAATTGCCCATACTTGAATGTAAGACAGTAGGGCTT
GCTCTGTCTGTGGTCATAATCTTAAATGATGACAAAAAGGGAGTCCCATA
AACTACTTTCTGCATGCACAAAGGGGATCATTGGTTCCTCTCTGGGTTTT
GACTATGTGGTGAATAACAGTGATATACAGGCAACAAAAACAAGCATATG
AAATTATGCACAGAGTTCTTGACTGTGTTATTCAGAAGGAATAACAAATA
CAAAACAAAGTTTTGTATGTGAGTAGACTCACAAACACCTAGACATATCT
ATATATTAGGTAGGAATTTAAGTTTTGGTTTTCAACACTGGTCCCTAACG
CAAGCAAATTCAAAAATATTAAAGGTATGATGTCTCCGGTATGATGTCTC
CTTATAATGTCAAACCAGCCTGCTTCACGAGAAAGTCAAGACCTATACTG
ATTTAAAATTGTTACCTCATGGTAAGGAAGGTCTGCTTTGGGACAGCATT
AGGGCAACATGAATCATTAATTCATGTGAATAATTGCAACTTACTTTAAT
TCCATTTCATGTTTGTCGCTCTAGCCATTCTTGAAATctaggctgcaaat
ttcccagtaattccccagaaattttggattactggtaatattgccttttt
tggagggaagacggttcttgtcacagtgaaattactgtctaactataatc
aatttagggttggggttagggtaatcaatgagactcctcctgcaaaatta
ctggggaatatacaataattcttggggaattaccatgattacggtgacag
taatattttggggggtgttggtgacagtaacaaaaacagtaatttgcaac
ctagCTTGAAATCAACTCCTACATTATACAGTGTTACAGTTCATCTTGTG
ATGTATCAAAATGAATATCAACTTGTCTTTCTTTCGCTATGATATCAGAG
AGCCTCTTACTTGATCTGGTGCAGTGCAGGAGACACTGTGGTAGTCAACA
ATCAAAGGATAAGTTACAAATCTTAGATGCTTCTGTCATCATGACATTTC
ATTACTGTTTGAATGAAATCAGATGATAAAACATTACAAAAGGTCAAAGA
TCTATTTCGCTGACATAAGTCATCTTTGCTGTCAGTCGTGGTGCTCACAG
AGAAGTGGAGATTCGTGGAATGTTTTGTCCACATCCCTACTGTTATCTTG
ATTGGAAACAGAGATGACACATTGGTTTGATAATGCCAATGAGTCCCTTG
GACAGCTACAAACAACCTCAACCAACTGTGTGGTGCTGCCTCTCTCAGCT
TATCCTGCCTATGAAGTAGTGAAGAGTAAAACTGCTGAAAAAGGCTTACA
AAGCTACCATATGTGATGTGCATATGTGTCTACATACGGAACCCACTAGG
TAGGCACCCGTCTATTATTATCGCCGATATAAAAGATTACACCACCATCA
GACCACGATCACAACCGCCATCAAACAACATCATGATCTTCATGAGATCT
TCATGTACAGGTCGTCACACATCGCATCGTATCAAATTCCATgaccatga
cctgtccccgccccaccaaccgtgaaccttccgccctccgccccctctcc
gccgccctctctcccctccaccacaccgacggctctgcctccctccaatg
cggaaacacccacgtcatggccggcgtctacggccCCATCGCTCCTCGCA
TCTCGCAGAGGGAATGGATGGACGGCGGAGTCGTCAGCGTGGTGTTTTCC
AAGGGTACCATGACGGCGGGCGTTGGAGGTGGCGGCGGCGgtggaacttc
ttccgacggcaacggacgtgatgttgtcgtccccaacggcgggatgaaac
cgctcgctaccccccttccgtcgggaggaggcgccacagagcgagaactc
gaacattttttatgcgatgcgctttcctcttgtatcatgttggaacgata
tccgcgctgcgtgattcaagtggtgattcagatacttcaggccgatggaa
gtgttttgggcaccgctttgaattgtgctgtgctggcgttgatggatgcg
ggtgtggccatgaggggtttgccagttgcctgtacttgtgtggttgttga
agggcgggatgagagtggacaacaacagcaacaacatgaagaagaACGGG
AGAACGAAAGATCGATATGGATTGATCCCACTGCAGAAGAAGAGTCAGCG
GAAGGACATTCAATTGTAGTATTGGTCACAGAATCTACGAGTAGTTCAAA
CAATCAAGTCGCAAGCATTGAAAGGCCATCTCAAGAACTACTCATTACCA
GTTTTACCTACGGCGCTCCCATGTCCATGCAAGGACTATTGCAGTGTATG
GAGAGTGTTGGACAGTGCAATGTCGCTACGGTGGCGTTCATGAGGATGGC
AGTGGAGCAAAAGGTGCAGCGGGAAGTTGTTACTTTGTGGTCATGATGTT
TGGACATGCGATTTGTATCTGATGGTTGATTGTGTCTTTTTTGACGAGGA
TTCAGTCACTACACAACTATCGTGGAAAAGTCATTTCAATACAGACAGGT
AAATCTTTCCCCGTCACCCTAGAGTCAAGTCTAGAGAGAGTAGTCCTCCT
TCCTGATTGGATCGTAAGTCTGGGTCTACTCTGAGACACAGTCCTACACC
TGTTCATGCGATGGAACACTTCTAATTAATTTCATGGTACAAAGATATAC
ATCGTGGTAAATCATAGGACTAAAAAAATATTTCTACCAAATTAAGTCTT
GCAATAAATAATAAGAGCTGAAAACTGACAGGGTCACCCATCGTCAAAGA
ATACATGGACATAGCCATGATTTCTTCGAGGACATTGTCATGACTATTTC
GAGAAATCCTTCGAAAAAAATTGAGAGTCGATGCCCTATGCAAATAAAGA
TTTCATATCCTCTACAGTCAACATCTTCAATGAGCCAGCATCCCTATTTT
TCGATGGGAGAAGTCGTGAGTATTTcgtaacgaaacgtagaacgaaacga
aagtaccaacaacgaagacgaTATTTTTTTTTCTGAACACCACTCACCTC
CCCACAGTTCCATCAAATACAAGCCTCTTCTTTTCCTGGAGTTGCAAAAT
TCGCTCTTCGACAGTATTCTCCGCAATGAACCTCACAGCACGGATAGGAC
GATATTGTCCAAGACGATGAGTGCGGTCAATAGCTTGCCTGTGAGAGTCA
AGATGCAGATGACAAGAGAGTAAAATAGTTGTTAGATTCATTGACGCCCA
ATCAGCTCCTGCAGTCTGCATACAACACAGCGACTCACATCTCAGCGCTA
TATCGTGTGAGTGGGACAAATGAATCGAAATAATCGTGAGCACAGAGTCT
TAGACGTGAAACGAAAACTATTCGCCATGGCACATCTTACGCTGGGTTCC
ACCACGGGTCCATCAAGAATATATAGTTCGCACAGGTCAAATTCAATGCC
ACTCCTCCTGCTTTGAGGCTCATCAAAAGCACTCTCACATTGTGATCTTC
ACGAAATTCTTTTAGGCATGCATCACGCGCTTTGACGTTCATGCCCCCAT
GAAGTGCTCTTGCGCCAAGACCAATATCCTCTAGGTAGGGGTCTGAGTGA
AGCCTCCAGCGAATGAGATCAAGCATGTTGACAAATTGGCTAAAGACTAT
TGCTTTCGACCCGGGACTCTTTTGTCTCATTTGGACTAGTTCTTCGGTCA
ACGCTTCGATTTTTGACGAAGTTGCAAAATCAGCCAAGTTAATACGTCGA
AGTATGCTTCCTGTAGCCACGTGAGGGAGTTCTTTCAATGATGGCATGCA
AAACTCAGATCCGCCTTGCTTCTTCAGCGTAGCACCGGCATTCAGTGCAG
AGTCATCTTCTAAATCAACACGTGCTTCAAGGTCAATCGAAAAAGCTCCT
CTGCATGATGGACAGCGGAGCGAATCTGAAGCCGCCAAACCCGTCGTTCC
AGACATGTATTCCAAAACACATGCACGGCAGTAAGCAGCTCCACAACAGG
TGGACACAACCCTATCCGTAGGAGGCTCATGGCACAAGTCACAATCTGCA
GAACCGTTGGCAATCATAAGTGGGTCCCCCGTTGGAGTTGATTGTCCGTT
GTTTGTATTCTTGTTAGAGTAAATCACAAGATAAGGATGGTCCACGGATT
GTCGCATGCGGATGAGGAGATCAAAGATGTGTGCATAATTATTGAGAAGG
GTACCGCTGTCAACGTAATCGTTGAAGGAACTTTTCGTCTGAGTGTACAA
TGCGCTGTAAAAGTCTTCTTCCACGGGATGAAGTCTAATAGGTTTAATCT
GCACGATACGTGGAGGAAGTTCCATGTCTGCTGCCTTCGTCTCCTTAGTA
CGGCGTAGGAGGCATTTGTCAAGAACTTCATTCTTCAGAGTGAACATTGC
CCTGCGGCCGTCACCACTAAAATATTCAGGACAACAACGACTTTAAGCAC
AACAGGTGAAGGATTCCAAAAAGATGACACAACAACCGCAGTGACTTACG
TATAACCTTCACGTTGAATAGGATTCAAAACGTACTTGTTGAAATGAGAA
TAATGTTGAACACCACCATGACCACAGTCCTCGCAAACCCCAGCAACAAT
ACGATAGTGCATATTTTTGCATTCGCAACCTTTAGCTCGACAATAATAAT
ACGCCATAGGATCCAGTCTCAAGAAGCGAACAAGACTATAAAACTCTCCC
ACACGATTTTGCAGTGGCGTGCCCGAAAGACACCAACGATAAATGCCGAC
AAGGGAAAATGCCGCATTTGCTGTTTGAGAGCTCCTTGTTTTAATAAAAT
GTGCCTCGTCTGGAATGCAATACATTTTGCAGCCATAAAGAGTTAGTTTC
TTCGACACGGCAACCAGGTTAGCCCCGCCATCAAAACTCACCAAGAATGA
CACGCCACCAGCACAAACTGTGCAGCACTGAATTTTTCGCTATTAGTGAG
GAACAAAAAAAAATAGCGTCGTAAGAATGCACTATGATGTTATCTAAAAG
TAGTCAAATTAAGAACAGAACAGGAACAGCAGTGTCCATCAAACTTACCT
CCTTCCATTGCCTCCACAACCAAGGCATCCATGTCAAGGTCATTTCCAGC
GCCACCCTCATCATCCGACTCATCGCTGCTAGAAGAAGAATCATCATCGA
ACTTCTTCTTTCCGTTTTTCGCAAACGATTTCTTGGCGTCTTTTTTCGCT
GGAAGACTCTTTTTCTTTCCCTTGCTATTTCGAGCCCTCTCCAATGCTTC
CTGTTGCTTGATACGAGCCCTCTGTAGTGCGCTGTTATCGCTGTCCGAAT
CACTACTTGATCCATCACTTTCTGCTGAGGAATTTTCCAATTCACTTTCT
TCATCGCTGGAAGATTCCTTCGATTGAAAGACGTCGCTGCCCGAATCATC
GTCAGGAGGCATCCATTCCGCCGCTGTTTTTGTGATTTTAGTAGCAGCTT
TCCGCGCAGCACTTCGTTTTGAGCCAGGCCGGCCGACGTCGGCATCTGTT
TTCTCTGCACTCTTCTTTGATGCAGTTTTCTTCCGTGCAGCAGGCAATTT
CTTCGCTGCGGCAGCAGCAGCAGTCTCTTTCTTCTTTGCAGAAGCTTTCT
TCTGAGTATTTGCTTTGGTAGAAGCTTCCTTCTTGGAAGCGGTGGTCTCT
GACTTGAACTTTTTCAACACAACAGCATCGTCCTTCTTATCCTTCTTGCC
AGGTGTTTTTCCAAACGGCCGATCCGGCCGCCTCCCCCTACGCCTCGATG
ATCCATCACGATCCGAATTACGTTGTTGCCTTGCTTGCGCTTCGGTTTTC
TGCGCAGTCTCTCCGCAAAAATATTTGAGATGAATGGGCAGCTTGTCAAT
TTTGAACTTGCCCCCACAGTTGGGACACGTCACTCTATTTGGACTGGTCA
TTTTCCGAAAGTCGGCCTCGACAACTTGATAGGTGGTGAGTACCACGTCG
TACTTCTTGAGCATCTCACGGGGTGTTTCAGACTCCCTGTTGGGACCATG
ATACGTGCAAATGGTAAGAGAGCCGTCTGTGAACTTTTCGATTTCTGTCT
TCCACTGCGTCAATGCAATAACTGGACAGACTACTAGAGTGCCTGCGATC
GTATTTTCGTACAGTAGGCAAACGAAAGATCGGTTAGATGTCATCCTGAA
CAAAATCGGTGCATATTGAAGATTTTGGAAGCAACTGACCTCCGCGTCCT
CCACCATCCCGAGATCGAATCTTCTTCATCACCTTGAGAATATCCCACTC
GAAATGCAAATCTTTTCTACCTTTTTCCCACAAAAGATCCTCCTCCTGTC
TCTGCTTGAGGTCATCCGAAAAGGGATGCTTCATGTTAGGTTTACAGTGC
TGCAATTTCGGACGGTTGTCTAGAATGGTAGCAATCGTCTGAATTGTTTT
GCCCATTCCCATTTCGTCGGCTAGTATACCCCCTCGAATGTCCGATTTCA
CCTCTTGGTGCCGCATCCAGCTGAATCCTTCAATTTGGAATGGGAGCAAT
GTGGCCGTGAGGCTGTGATATGAGAAATACAGCGGTAAAGAGTTTTTTGG
TGAGGGGATATCATGCATTCGTCAACGATGGACAGACACAGCCACCACAT
GTTCCGTGGGTTGAAAGACGACTCACCCCGGCGGTTCGGATCGTATCTCC
CCCTCAAACGACTTTTGAACCAActcatccggctccagctcctccttctc
ctcctTAATCTTGTATTTACTCGCTTCCACCTGCTCCACCAGCCTCTGAT
AATCGGCATCCTCCAGAGTTTCGTAATTGATGACATCCTCCGCACACGTG
ACATCCTCGGAGAATACCACGCAGTGCAAATGACGAAACACCATGTATCC
AGGCTGATGCATGCAAGAACGTCAAAAGTAATGTGTTGTCATCAAGGCCA
CTCCAGTGTCACGGGGAAGAACAAGTCACATTCCACGCATCAAACACTCA
CCTTCCCCCGAAAAAGAGGCGTATGACCCACACGAACATCTCCCTTTCGA
ATGACTTCATCGCACGTTCGACAAGTGGCACGACTCGACTTGGAATATTC
CACGTTGAAGGGAGACGGTTGGTTCAATCCCCCGTTTCCGTCGGGTTTTC
CTGCCGAGACGATGCTGTCGTCGTCATCGTCATCGTTGTTCAGCTTCTTG
TTGGTGCGTTTTTTGTGGTTCTTTTTGTCTGCTTCGTTCCCTTTCTTTTT
GGCTGCCTCGTTCCTTTTCTTTTTGGCGGAGGAACTTTCAACTTGAGCGG
CACTACGGGCGCCGCCATTCCCCTTCTTTGCTGCCGCCTTCTTGGTGGGA
ACCGTCTCAGAAGTAGCACCGCCACCACCAACGCGACGAGATTTCGCCCC
CGTCTTGACTCGTTTCGAAGCGGAAGCCAACGGAGTATCGCTATCCAATT
CCTCCTCCTCGTCAACATCACACTCCGCCAATTCCAACCTCTTCGAAATG
GCCACGGCCTTCAACGTTGCCCCCCGCTTCGAAAAGTACGGAGACGAATT
cttctccttcgtcacgccgccgctctttctcttcttcgtattcttcgtct
ccttctcctcctccttcttcttcgtctcctCCCCACTCGCACTGCCGGAG
TCGCATTCGGTAGGAGAAGGAGTCACCCTCGCCGCTTCGCCTCCACTCGT
GCGGCCATtcgtcgtcgtcgttgtcgtcgttgttgttatttttgAAACAC
GGGTCGAGCGTCTCAAGGCTTTCCCGCCAATTTGTTCGTTGGCGTCGTCC
ATGGCGGGAATTGGATATCGATGATGGGAGAGAGAGTGTCGTGTGTCAGT
TTTGGTTTTGTGGAACAACGTGTGTGGAACACGAATCGAGAtgttgttgt
tattgttgttgtCGGAACGGAAGGGGGATTGCGCTAGGATGATGATGGGT
TAGATGTGGTTGGATGGTATTATGCCTTTCTTCTCACCAGTCATATTATA
ATATTTACCGAGGGAGCAATGCCATGGTGTCTTCTAGTGACGGTGGTGAT
CGATGAATCAGCAGACACGAGAGAGATGGGAATTTGATGGGATGTGGATA
ACATTGGCAATACAATACAGTTCCTACGTGAATACACAACAAGATCGGAA
TCAATTTCCAAAAGAGGAATCCATAATGTTCTTCAATCTTGGAGAGAACT
TTGCTAGCCTAAAAACTAGTTCCTGGGATTCTCTCTACAGTTTGTAAGTG
TTAATACTCCTTTGATTACCGAGAAAATCTTGATTTTGATTTGTTCTTCC
TCGTCTTTATTTGAAGTACATGCCTTGCACACTCTTGCACATCCTTGGGA
ACACATCATATAATGAGCATCTGTCATGATTGAACGAGATGATACTATTA
TATTTCAGACCCATCACAAGTCCTCGTCGAGAGGATCGAATGATCGGGCG
ACACCTTTGACATGACCGACCTTTCATGATCGTCAACAGCACTCATAGAC
CAGCGATACGGGGGCGTCATTTCATTCTGGCAACGTCAAGGTGGTGCTCG
AATCATTTTTGCAATAGCTACGAAACCTCTAGTCCAGCCGTCGATGACAG
AATCCCGTGCCAATCATAAATCCAAGTGTGGACAACAGCGGTGTACAGTC
AAGACTGGTACACACTGACAAAACACACCATGACGGCGCTCCCAATCTTC
CGCAACTCGTGCCTATTCATCCTTCTCCTACTTCTCCTCGACAACATCGC
Ggcatcctccctgcccctctcccgacgtcatctcaatccacgacatctcc
tcgatgaattggcacccgtccatcgcgcacggagatttctgaaactcatc
gacattcatccgaggaacgtcctcggcaaacgaaggaattgggaacaacc
gtcgcctattttggtgaccagtggacgacagcaaatgtatttacgatgct
cggcgattgtgtttacatggtaagttgtgtgtttcattttccccgTGAAC
CCCCCATGGTTTTGTTTGGCACGTCAAATGCATTCCTTGATTCGCCCTTC
CTTCAAATTCGTCGCACATCATCCAGGATTGCCCTCGGAACGCTATTCTA
TTCCTTCTACAACCAATGGCCACTCCCCCAAAGCTTTTTCTACGCCGTCG
ATGCCGGCATGTCCATTGGATTTTGTACCGACGTCGTCGAACCGAACGTT
ACCAGTCGGGCATTTACGGTCATATACATTCTTTTGGGGGCGTCCTGCGT
CGGGGGGGCGTTGGTCCTCATGGTACAGAGTATTCTGGAGCAGGCGGCAC
AGCGAAGTTTGTTGCGGTATAAGCAAATATTGGAGAAGGATAGTTTTAAG
AAGGCGTTCTTTCAGAGGAATCGAGGCGGTTGGTGGACGTATTTTTCGAA
TGGGGCCGAGTCTTCTTCGGTGGAAGGGAGGGGGGTTCTTTCCTATCGTG
AGTTTCGTGTGAGTTTAGAAAAGAATCTGGGTAAAGCGCTGTCCGAGGAG
GAATTCTATAGAGTCTGTCAAACATATGACCCATTACAAAATGGATTTGT
GAAATATGAAGATTTCAAGAAAACCTTCAAGGGGAATGACAAGATTCTTT
CTACTTTGAAGTTTAAGGACAAACCATTTCTCTTGCAGTGTTTTTTGCGA
ATGTGGGGTGCGGTTGCACCCATCTTTACTGATGAGAACAAACGAATTTA
CTTGATATTTATCACTTACATTTGTGTGGGTGTAACTTGGGGTATAATGG
ACCAAGGTTGGGATGTCATAACCGCCACGGTGGGTTGTGTGTATGTCTTG
CCGTTGTTACTTTGAGAAGTGCCTTGGCCAGTATTTTCATTGTTGACGTG
ATGATGTTATGTTTGTCTGGACCTTGCTGTCAACTACACCGACCATGATC
TCGTCATCTGTTTCCTCAACATCATTGCCTCACACAATTTTCATCATAAC
CACCCCCTATAGCATTTTGCGGTATCTGCCCTCGCGACTGGTGGCTTAAC
TGCTCCTCCTGTTGACGAGAATGGATTCCTTCCTGCTGGGCCGGCGATTT
TCTGTGGCTTGTACTGCATTTTCGGAATCCCATTGTTTGCTCTAACACTA
AGTCAATTTGCAAGTGTTCTGGTTGAGAATTACATTGTCGAGGAAGAATT
GCTTGCAATAAAGCGTCCTCTCACTCGATCAGAGTTTCAATTTGCCAGCC
AAAGTTTGTGCTCGTCGGACATTGGGATTCACTTGAGTGACTTTATCGTG
CTGCAACTGTTTCGTCAGGGGAAGCTTAGCTTGGAGTCACTTGAGTTTAT
GAAGAGGCAGTTCCAGCTCCTTGATACGAATAGGTCAGGACGCCTCAATT
GGGACGAAGCTCAGAAATGCTTAGTCTAGTAATCTTTTCAATGTTCTCCA
TTATCTGCTCAAACTGTTAAGCATTTCGTATTATGTCACTTGAGCATTAG
AGAACTGTGATGCCATGGGGACAGAACATGATTATAGCTTGTATTCAGTA
CAATACTGTAGAAAGTCTAGTACCACATGTATCTTCattccaagcagccg
atgcaagattttttgtagcaagctggtagacagaatgcaatccgtagaaa
cagaggaagtcataggtttaaaatgaagttagttgtaaattggcgcacta
cacttacacatagttgcaaatgggcacgtccgccttgcggaacacaccca
tttttgataatagataaaatttatcgcgaacgtgcccatttttcaaataa
gatgtaatgttaaaggtaaacaggtatcaaatcgtcatgactacccttgg
aaaatatcaaaagatacatttaagtttgtcaagattttttcaaaatctta
gttgtgttggaaactgagccccatttcttctcctcctccttcttGTTCTC
CTTCTCCTTCTCCTCcgtgcgtgcgtgggtgcatgcgtgggtgtgtgcgt
gtgtgtgtgtgtgtggggtgattgcgtgattgtgtgcgcacttgcgtgca
cttgtgtgcgtgcttgcatgcttgtgtgcatgTTTGGTGGAGGAGCAACA
CAACCACTTTTCAGAATCGGGATGTAATATGATATGTTGGTATGTTTGGG
AGGTGGCGGAGTAGGACTGATGTGTTTTTCAGCATAACTAATAAACAAAA
CAGCTCATGAATATCACATTGGTTTATGGCTATCAAACCCTTCTACCAAG
TCATCTTCTTCTATGCTAAGACTATGAAGTAAACTGAAATAAATATTATG
AGAGTTGCTGTGTTTGCCACATGAAGTGAGTGCATTTGATTGTAAAGGCC
ATAACATGGAGCATGAAATGAGCGATAATGTTTTTGTCATTTAGGCTTGT
TTTGACTGAACTAATGGTGTAATGACTTTTTGAATCTCATTGCCTAGAGT
TAGAAAACTGTGGTGACAATTGGATTCATTGGTGAATGTTTTGTATTCTG
AGTGCAAGGTATCTGTGGCACAAATCTTAGCAGCGGCATGGGCACCCCCA
GAGGGTGGGGATGGTCTcattggtagtgagtagtggcataggccaagaat
cagtccatttttgtacccattggtacaacatagaaaaggagcattctcag
gactccccaggcaggaagtccactgcccctggttcaaaaggcaaggactc
tccaacattggagtccaccgccctggtccaaaaggctaggactccccacc
acagtagtccactgcctcagaggctccggaacaccagagtccactgcccc
ttcatttgagaagggaaaatcataccaattgtgtgtaggatccacacaga
tctcgtttggatcaattggattggaagagcagttccactgcccttccatc
ctcacaattggagcaaatatgctcataaaaataaactcttcgacccttgt
cgaacttacctatatttttcgcgtgatattttttttgcgccaaacggctc
aggtcaAGTAGATGCATTGTACAATGTCATCAACACAAACCAACAAGAGG
AGACTCTAGCACAGGAAGATATGATGTAAACAAAACCTGAGCTATTAGCG
TAATTAACAAAGGCAAAAACAGAGTCATTATACATTGTGCCATTGGGAAT
CTGAGTCCAGTTTGTGATCTGAGATACCATTTTGAGTGGGAGATGCAATT
GATGATGTCATTTGAGAATAGACTGGTACGAGGGAAGACAAGATAGAGGA
GGTCAGTGGACATTGATAATTATTGGAAGAGGTGAATTAGATGGTTGATC
GGTTAGGGCAGGTAAAATGGGGCCTAGTCAGATTGTTATTCAGTCAGATC
CAGAACAGTTGTTCTATGATTAGCATGATCTCCACTGCCACAGCCACCAC
AATAACCCCCCTTGGCTACCATGCCCTCCTGATGTTGGGTTGTGAGTCTC
CCATTTTGCAAGGATGGTGTCCACCCTAGATTGGTTGGCAGTGACGGACA
ATCTCTTGAGGACAGAAGGATACATTTATTGTTGCTTACATAATCATCAT
GTCGTGGACCTTTGGAATGGCATATGGGACATGACGTGTCCTCTCTATAA
TGACTTATTCCATGGCACTCCAATTGACCCTCCCTGGATGGAGGATACAC
TGCTTGCATATTGTTATCATTGAAAgggggtggagcagaagatggagggg
aagatggtgtggatggacaatggccatagcgagttgtcatataaggttgg
gaagttatgatttgcttcatgttctatacagatcagggcatttaattcaa
tcagggttgccttgacaattggggggtctcattggttataacccacaatg
gggcttgtaaactcatagatgtgacatgacagaaccttcagggggaagga
ggtgagctacggagaggaccacttgtgcagtatcaatgcccttggtaata
gagacaaggggggctgcatctttgttgttggactttgtatagttggaaaa
atctagcattgtgagaaacttgttttgatggaaaaggggtgaagttcggt
aaggtagcattcaacggtggcaaagtatttggttttataatgatcatatt
tggtgaaaatctgtttcagttaaggaggtgcttcattaagaggtttttag
acatgaatgctttccttgtctttttcaggagccttcttattacaggtgca
gtgttcaaagattttgttgcttgaaggtgacttgttcaaggaagagggga
attggcattcctttgttgcaggtggggaaatgaaggtgatttgatCCATG
ATGGAGCGTGAACAGGGACTGCGTCACATAAGAGATAGTTGTTTGGCAGG
TGAGAAACTGTACTTGATGGTATTACATCATTTCTTCATCATGATGTTGA
GATTCTTGTGGCCATTGTACAAAGAGCTGGATAAAATCAGTCGTCACAGC
AGGAGCTGGTGAGGGAGTTGATTGGTGGAGGGGTGATTGATGGTGGGTTG
GTTGACAATGTATTGATGGCCAAGACAACATGAAATTGCAGAGTGCAGGA
GCAATTGATGAAATGGATTTGGACTGATCAGCAGTGGGAGATGTGTTTGT
AGTATGAAAATCTTTATGTAGCAGATGTTGGGGATAAACATGCAAATTGC
TTTTCGAAGACATGGGAGGAATTTGACTTCATTGCAGTCACAGTTCATTA
AGTGTAGACATACATCATGCACCAGAAAGCTTTCTGTTATCCAAGAGATA
CAAGGTGGATGCACGGATTTAATTTTTGAAAACATAGTCACTGTTTTTTT
GTGACATCTTTCTTGGGGAAGGGTATATTAGAGGAGAGAGATCATGAGAT
TCAGAAAGAGTGGAAGGGCAACATTTAGTgccatgatgatgtcaatgaca
ttgtcagtggacaaaacctgactactagcttgttgacttgacagaggatt
ggtatgagatgcagaaccaaaagagatactattgtggatgcactctcccc
catgcataaagggctctgacctgatgcagtctttagattaggggcttctt
atttggctcaaactagcaaaaaagcacgggaaacagacatatgatcACAG
AGCTACAGATCAGGACTCTTGAGCACATGTGTTAGTCCAAAATACAGGGA
AAGTCTCACTCCCAGTATGGCAAGTATGTGTTGTCATAATTTCCACTTCA
ATAATATCTTTGTAGCATATATTCTCATGACTTGGTTGAAATATAACATG
TCCTCCAGAATCTTAAATGGCACAAATATGAATGTTTACACAATTCCTAC
AGAATAAAAAAATCAAAATCGTGATGAGTTTTCATTCATTCAGGTTTGTT
TCTCATCATTATTTATAGTGTGCAATAAAATTCCATGAAAATTGCAACCA
AACAAAAACCTTTCCAGGGATCCATTAACAAAACATGAAAGAAAACAAAC
AGAATCTCAAATTATTGTGCTTATCAATTAGGTGATAGTAGTTGATCCTC
CATTTGTGATTGTAACCTATGAATCTGCGGGGGTTTTCTTAGATTTCCAT
TGATTGTTCTGTCCTTTTGAAAGATACTTTTTACCCTTTTATAGGAGTCA
AAAATGTCAAAATATCCAGTAGAAATACATTTTAACAACATTTTTATGTA
AGAATTACAAATGTACAACTTGAGATGAAAGATAGAATGAAAGCCTTAAT
GATAAGTGTGTATACTCTGATGGATTATGACATGAATAGTAAGTGTTACA
GTTTTATTGAATTTGAATTCAACTTGTACATAATTGCAATATGTTCCATT
GAAACATTACATTTCCTTAATATACAAAGTGACACAGGTACACAACCACA
TGACTGCAAACCCAAGGTGGTATTCATACACTGGTCTATAAAGATATTAA
TGAAGATGCCAACAAGATACAAACTAATGCCAAAGTATGAAAGATAATAA
TCTTCAAAGGATTCCTGAGGAGATTAATGGTTCCCTAACAATTGACTGGG
GGAGGTACACtgaaagatccaatgaaaaatgacaatctgttttatttttt
aattgtgaatccctgggaatgaaactttccatggattttggactagcaCT
GTGAATAAGGATGCAATTAACCCTTAGGTACTCAGGTGCATGTTGGGAAA
TTGGCATACTTGGCACAACTCATCGAATATTCTGGTTTGGATGATTATAC
ATGCCAATTATTTTCTATGCATGTCAATTTGGGTTCTGTGGTGATCATTA
AGTATTCACTCATGAAATTGACTTATAAGCATAAAATAAACAAGGCCAAT
TTGTGAAAGATAGGTCTGTGAGCTTGATTAGGGTCAAAATGGTCAAATGT
TTCATAATAGTACTCTTACAGATCTTCAAAAATCACAGTCTAGCATCCAA
AAGCAACAGGAGGCCATATTGTATtactagcagcccatgcaggatttttt
gccgcaagcaagaaaaattcctcttgactgcaccatgtggactgacaaga
tggtgtatgaggtttttattatgcaagtatcactttttaaaacagaggaC
TACTGTAGTAGAGGTAATGCATCAAAACAGATAAGAGAAGATGTAGTATA
TGGCATAGTTGGCATGTGATGTATGTGTGCTTTGCAAACGTTGCACACAT
GAATGCACTCACATGGGCAATTATATCTACATTTttgtagcagtgaggat
tcgcagtgcatgatgctaaatagctcagagcctgtgaaaatattgaacaa
acaaaaaataatcaacacaatgctcaccatgtaatcaatactgaaaagta
ccaaaaatagaaaaaaagaaaacagacaagggttatttgAGTGCTTTACG
TGtgacctgagcggtttggttgcaaaaaatagtaagcgtgatttttatag
atagtttcaacaggggtcaaataattgtattcatgcgcatatttctttac
aattgtgaggatggaaggactatgcaactttcattccatccatgttgctg
aaaactaacactgtgtagaacctacacaacgctagtgtgtttataccctt
ctcaagggtgttcccttatttggggctatgaacttttgttttggggagtc
catgcctctgggagtagggcagcagactcctgtgttggggagtccatgcc
ttttaaatccaggacaatggagccctattgtgggaagtccttgctttttg
ggattttacctatacatatgaggtagaggaaattttaaatttttagtacc
taggggtactaagtaaggcagattcttggCCTACGTCAATGTGCAGTAGA
AAATTTTGTCACGAATGATCCAGAGGTTTAaccaataaaaactatatcat
taacaaaaacagtacagtaaatttgtatgttcaacagtgctgaacttatg
tccacaagaatgaaattgtatgaaGGTCCGTGAAGAATACAGTGgaacag
aatcctcaccactataatagcaagactgaatgatgaactgtccatcattc
tctacttcttttttgtctactcttccataaaattcaagtggcatgattcc
agttaagccctaccaatgtagcattacaaggtcacaaCTAGGTTGTAAAT
TCTGATATTGGTCAGTAATTCCAGTCCGTTCCGGAAATATTACTGTgtca
cagtgtcaattttttgggtcccattacggtgggagtgtatatgttgggcc
ccaaaagtctaccggccccgtgctggaactgggacgtcatttttgccccg
tgctggaactgggatgaaaacagccccgttgtggcaccgtgccagcgcgg
ggtgccctgtgctggaactgggacaaaaaatgtgattttgacatgtcccg
tgctggaactggacgccctgtgctggaactggattttcgacccaaaaccc
cgaattggcaccggccctgttgtggcaccagagccaccttggggcacccc
aaattatcactagtgccagtttggggcgccccaacttttcactgatgagg
gtacataagtatgtagtttgaaatcggattgtctttttgcactgtagatg
cagtgccactttgggatgtcccaatgtggcactaatgtaatgacatgttc
tttccttatgagacaacaataCCAATGTCTAACCTTAGAAAACACTTAAT
TCAATACTAAAGCAATTATCCACTGTTGCCTATTAACAATATTTTTACTG
CTGACCAATAAGGTAACAAAGAGACATTTTTAATATTCAAAGGCCGCAAT
AGGTAGGTACCGGACGACACTGAGAAGTTGAAGATTGTCATATTGCTCAG
AAGTATATTGATGCGTAAAACAACAACTACTTTGATCCAGAACTCGTTTG
GACAACATTTCCTTTGGCAATCTTGAACTTGCGTCCTATTGGGGATGTAG
TAATGGTTGCTCCATCCTTAAATGAACATGATCGGAAGATTCTCCCCTCA
ACTGAATTGTCTGAATTGACTTTCCATTGTTTCAGTGTCGGAAGTCCTGC
ATTCGTAGGCTTTGTTTTCACAAGATTGCTTTTTTGTGTGATTGGACTAG
AAGAACCACTGCTACTTTTGGAAGCACCACTGCTGGTGCTGCCGCTGTTG
CCAAAGCGCCCACCAAAAAATGAACTAACGGGAGGTGATGATTTACTTCC
TGTGGATGTAGCCTTATCAGTCTGCACACCTTGTTGCTTTGCTGGACAAT
TATTACTTGTATTTGTTCCTTGAAATAAGGAGAACGTTTGGTAGCTGCGG
GTTGGGGCGCTGTCTTTCTACTCGGAGAACCATTGCTTTTTGTCGTTCCC
TGCAATATGGGGATTATTGTCCCCTTAGCAGTTTCTTTGTTTGAAACAGT
CTTAATTGTTTTTGTTTATGCTTTGTCAGTCCTCCACCAACACAGCCTAC
TATCCCAAAGAAGGACAGTGATGTTTTGGCGCTGAGGGGCCACGTCCACA
ACAGGGGATCAGtttttgaaatgatgattgttgactgttgattgttgagt
gCAATGTGAGCAATTACATTGtgttattgttgttgttgttgttgttgttg
ttgttgAGTGTCCGATGCAATTGAATGCCGGTAATGGTgatgagtgatgt
acgatggaagaggatcgatgatagacgagcaatgaaAGTGATCTGTGAGA
ATGTGGAGGAGGATCAACAAGGGCAATGGACGACGGCGATCGATGAGTGG
AATTGATTAGACCAATCCATGAGTGCAATTGGAGAGGATTGATGAATTCG
ACAGATGAGAATTGTAGAGGATCGATGAGTGCAATCGATGTGGTCCTGTG
TGATTGATGAGTGCAATGTGATATCAGGTAAGTGTGGGAAGGATTGCGAG
TGTGCAGGGTTAGCCAAAAAAAACacgggtgtgttggatgatggccacga
tccacaagaatcgcgatgtgaacgatgatgtggaatgggccagatggccg
cttaactctatttacttatgtcagagaaggggtactcctaactctctact
tcaactaaaatcgcgccccaaatcttcactcgatcgtgtttttctggcca
gtaccacaacggggctgtttttgtcccagttccagcacggggcgaaaatg
acgtcccagttccagcacgggccggtagacttttggggcccaacatatat
attcctaccatcttgatcaacagtaaaactactgttgtattcctacaaaa
ttatgttactgttgttactgtcaaatgtttttctctaagtctaaattcct
taacacgacagtaattctgcagtaatgttctactgtggtacagtaatatt
cctgttgtattactgcagtaggataatacttgagtctgttatccaccttg
taataacatagagtaaccacttcaattacattgaaccattaCAAAAACta
gagatggttctcattcttgtttcatgcaatttttcgagatcaagaaaatt
tcgagatttgacccttcgagatcgagatctcatttaagaatctcaatcat
gatctcagaggctttgatacaaggtccattcaagattccacttcagatcc
agcaggtacatactgacacatgtcagaaatgagattgatacatgtttatg
tacgtatgtgagttgtaagtgtaagtaaaatatctcatcttggatctcgg
atcacagtggtccgagatgagacttaatctcaaatgagaaattgtggtat
ctcaatcttgaattctcgatcaagatccatctctaTCTAAacagtgctga
aaaaaacccacccacaggaaccaaatttgtggaggaaaagcaactattaa
accctcttcttcttattgtactttcctgctgatatttgctctccatcgct
tgacacctgcattctcttcgtagcaaccttgcaggcctccaattctgtca
tttcatctatcacttcatcatttctagaaatcttgaaatcaatttccttc
tcctggatgctgcttgtaataatcctccagcacaccatagaaatcacaac
ccttgtacaattcttgtagactccagtatctttgtggctgcctactgtgt
ggttcattaagatcaaatccttgaaaacaaagcaaaatgccatgcttata
cccacatccctcaatagtcttctctgaggcatcctcattctttacaaaga
atgtggttaggcacaaacatcctggcaattaaacgttcacatgccaacct
gtcctccggttccctgttctcaggttttgaagcaaagctattatggtggg
atcaggactcagcaaatgagatacacaaactacatcattcaataaatgat
ttttgtaatactcacatatcctaggcatccaaaacttgaacacctagagg
gtatcaccaggaatagcctcatccgtagacttcacatgctgccccaatga
gtcatgactgtctgctgaggcatcatcatcctcttcatcactccctctat
cttcagtgtcgtccaattcatctgataatttgtcacctatcaaagaaaaa
gaagtatacaaggtaactctctgtactatatgtaaaaacaaaagaaagca
ctctttctttctccaacccagttgtcttcaatcctcccatactcttcaat
agatcaaactccaagtcaccgccacatgctaacttcaacttaagaactgg
acaactgtcacagtcccatttctcaaatacctcatcaattgattttggga
atagttggtcaatttgatgaataaattacctcacttcatcaattcctaca
atcttcatatcagataggcataataaatgatacagtggatacaattcttt
gcatacataccacattaagtcccagaattcctcatgcaacagaacctcac
tcagaatagcaaactgctttaaagcttggaatgctttgcttgcagaacat
tctgccaaagcattctttaactgaagtaccctcagtaactgaattacctt
gcccccatccttcggtctgatggcttgatgaatgcaaacttcttaccatt
gttgtgattcttgcatgcctttgcaaagactgcatagggagcacggctga
tgttacctaagataacatggagcttctaaaatggtaaaaaaacagggtag
ctgtcagttacaaattattcaaaagaaataaatggtgctcacctttttca
aaaactgacaaaggtctttgatatggcaaagtcctgtccacttgccaata
atcattgcaatggtgtgctcaactccttgcatcatagtaacggcaggaaa
gtgctcctttatcaagtctgcaaccttttcgacattggccgctacattaa
aagcaacaacattaattctgtcttttagtggatcaatctttttcataagg
ggtaagatgtgtttagcaatgaaccattcatccttttgatgccatgtagc
atgtttgctacattaatgacaacatgggcacaacttggattgtttggtga
gctggcaacgatgttaatcagaggagttttgacaatggtgacacagtttc
cgaagattgccagtccataagtatccacatctgctagcaaagattccatg
ccattcttctgataggataaaatgagcaacaaggagattgccaggaggct
catactttgggttggtagccctaaccttttgtaggactctgttgaagagg
ggaacttctgcatgagaaaatggaagtgagtgagcagcaagataatgggc
aattgtcaaagacaactcctctttggccattggattcatcttttgtgaca
tagctatgttctgctgcacaaacgttttgggttgattactcccccagaag
agtggacaaacagggaaatgagtttgatgcatcaaaaaagttatataaag
agcataaaacaattcttaccactagtgaagatggaggccagcttgagtga
caaatgctttagagaagtcaggttagatagatcccctgctggagaaccaa
agacatcaacagattctttggggattgcaccttgaataccctagccctta
ttgcatccttctctcattgataatgttctcttgcatcattttctttctct
tcaagagatattgaaatcctatcatgatgacgagacttctcggctgcttc
caagctctttcttctgacaatacctaaatacaatttcctcaggaggcaaa
ctcttgcagccccaaatatccccgaatggcatgtccaagagccttggtgt
gtgtgattccaaccactccatttgttcttgcagtgatcacactttcaaat
cctggctccagttgaTGATGCTATCAACATGATAGTTCATCACATGACAT
AGCaagcaaaaatatacaaatcattgaccaaagtggggccgttgatccgt
gtcaacaatagctaaaggatggcggcaggcgcatggtgattgggcagtat
tgatgaagatattgaggattaaatgagctgcggcacatttttcccatgtt
gttgactttaggttggggaagtaagtgacagctgtagcaagtgcagttga
gacgggcaatcaacaaccagccctgcatcacaagaatggacagaaggacc
gactgtgttctggatacatatttggtggttatggtaggttactgtaagac
tccgtgtcacagttcaatctaaatagtgacaaaaacatctaattacttca
caacttttacagtaatcctccacacacagttatcatgttatggtccaaaa
tagtaaatattcgggagtaatgcagaactccaacggaattcctcagtaat
ttacaacctagGGTCACAAAGGGTGAGGATAAATCAGCATGATAGCTCTA
TTAATCAATCTGTATTTACCTCTTTCTTCCTGAATGTATGCTGACTGACG
ACAAGATGAAGTGAGTCATTATGAATTAATATTAAAATGAATACAAATTT
AAATGGTGTAACTGGAAAGGACCCAGGATGCATGGTCATTCACCTAACTT
CCAGCTCCCAAACAGATGAAAACATATGGAGTAACTGCAGTGCACAAGCA
Cctgatgggtcttccattcttttgtcaacttgttatgtgatcaatgttct
tatttgtgcctattttggaatgccgttgaagaaaaaatgatggacaacca
taaaaatatcagcccctgttctttgccagtttgaatcaaaaatcaattct
cgcccattttcttctctcctttcaatcttAGCTAGAGCATGACATAAGAC
TGATACACCTAATTCCTGCGGAACTGAATTTTTGGTCCCATGGGATTTTT
AACCGGACAGACGGTGTCGCCCAAAAATGGAAGTTTGTCGATAAAGCATT
TCTTTTTATTTTTCACCGCAAGCTAGCATAAGCTCAGCCCCCaccatggg
gaattttggatcggcgtctgtgatggcgcatgggcgcggttgctgatctg
ctgagctagagaacagggttggtgacatcgtaggcttggaaggaattccg
taaggagtgctttcccccctcatcgcctccccAGgaagaaacacgaaact
gtatgatttttggcaagcatttgaattgtttggtggagtactatattatt
tacacatgttacatacataatattattacaaaggagtcacacatacgtta
cggtcaatttcaatcaaaatctctcgacgacattgataggtaattcctat
attaattattgcatgttatattcataattgatttattgtttgcatggaga
ataaatagttaagaataataaaggtaaaaacatttttaggcgtccctatt
tgtaccttttggtggatattttgcatgagtgccagtggggtgaccgtagg
gcgacaatggggcaacaatggggttacagtcactgacatgatctacacaa
cacatcaacgcgacacgccggacatgttctacatgacacgacatggcaga
catgctcgacactctggacatgcttgacatgccggacatcctcgacacgg
cagacacgcggacagaccagacatggtcaactgcttggaccttcagtggg
gtgacagtgcggcgacagtggggcgacagtggggcgacagtggggcgaca
gtggggtgacagtggggtgacagtggggcgacaggaacaaaatgattttt
gagtttttaaggtaattcattcttccacccacgttgactataacctctag
tagtatggaaaattatttatgtttttattgaattacttttgattattttt
gtaacaacttataacaagtaaaggtaccatggatgacattctaaccacga
atcaacaaaaattctacgaaacctcaatcttatgtgtatgcccagttttt
cgacctatatcatgtatgtgtgttaggatctattgtaccaaagtgtacat
gatactacgtcatgaatatgaaaaatctgtgtttcttcCAGATCCCGAAA
CTCATCGGTcgccgccgccgccgccgccacagccgctgtctctgccctgc
cccccttgcttccgctacctctgccactgtcgctgccgttgccTTCCCCA
CTGTTGCCGTCTCCTTTTCCCCCATCCACGTATCCGTTCTCCTCTCATCC
ACTTCACCGGACGAAACATCGCAAAAAGACCCTGTCGTCATCGCCAAACC
AACAGCAACGCCACTGCCAGCTGCCCTCCTCTCCCTCTCGAAAGTCTGTC
TCTCCCTTCTAGTCGTCATAACACCTCCCTGGGATTTCTCTCTGCTGGAC
CCACGGCCTTACCCTTCCCCACCCTTGCCTGTGCCACAACCGGGGGATTG
ATAGGACAGCCGGATTTAGCAAGAGGTATGTGTTCTATTTGGCATCTATA
CCGTTGTTGAGTTCAGTGTTTGAGGTGACTTCGCCGGAGGGTATCAACCT
AAATGCCTATGCTTTGCATGTGGCAAACAAGTTGATAAGGAAAGGGTACG
TGCAAATGCACGTAAAGTTTTCTTGACAAGTCTGTGATTTTTACCCTGTG
TCATGACAGTTCCTTCATCTCCTGCGAAAGGTTTTTTAGAGTTTCTAGTT
GGCTAGGAAGTTGTGGGTGAGTATGTCCTTCTAATTTATTGTTTCAGAAT
CACTGCCCCTGTCACCATTTACTCATTACCTTCCAACTTATTGGCCACTT
TCTCTTTATCTGCTTGAATTTCTTCTCTGAATACTTTCCTCTTACTCTTC
TCTGACTTCACGGCTGCTATGACCTCAGGTGGAGGCAGTTCATACAGGAT
GTTGGCTTGATCCTCCAAAGGTAAGATCTTTTTGTATTTTGTTGCCAATT
CTACCCTTTTGAAAATATTAATCCCATTGTTTTCTAACATCATCAAGTTC
TCAGTCATTACTTTCTGtccttcatgatatacatgtgcatgcatgtagtc
acgaatctcaccatctgaatctatataagcttggtcgacaacaccaaagt
tgtacacacttaactgagaaaagtaatacgagcatccaggttgtttgcga
ttgaaagttggtagttccatgttttgaccataatcacacacaaaTGTATA
ACTTCGCATAGAGTGTGGCACAATAAGTTGAGCATGCTGCCTAGCTTTAT
GCACTAGCTGAACATAAAGTAATCACTGGACCTGTGCCATGCGAACATGT
TTTGCTGCATGAATCAACATATTTGCTCGATCCAAAGTTTCAACATCAAT
CAATTCTACGTCGCCTGCCTGATGTGGTGATTTGATCAGCCTGGGGCTCT
TTCTCAGTGACTGATGATTGAGCCTTGGGCTTCTTCTCTGTGGCAATGGA
TATTTCATTGActccatcatcctcttcatctccttctccttgatctccaa
ctTTTGGACTCCCATTATCTGCGCAGTCTTCACAAAATAGTGATAGATTG
ACAGATGAATGAATTGCACGTGCCAACAAAGTACCGATGCCTGTTAGCTA
ATTGATAGCACAGAGCACAGATATCTTCGATGGCATGGCTCACCTTAATA
TGCCCATAGTCACACTTCCAAATGCGATAGAAAGTCTGCACGTAGGGTAC
CTTCTCGCCTTCTCCCCTCCAATCAACCTTGTAACTACCATCTCCGTATG
GCATTATGTCATAACCAATACCATCAAGATAACAACCATAGCAGCTCCTG
ATGCTGAAGTACTGCGGAAGATAAACAACATCATCATCATCACTAGCACA
ATTGCTGAGTCCTGCAAACGTTTCGACCACTCTCATTGCACACATCTCTG
CAAAATTGACAATTTCTTCAAAGAAATCCCTAATGGGAGTGATAACTTCT
TCAATGTTGTTGTATGAACGCTTCTTTCCTACATTGCTGTGTGACTTAGC
CATACCAACAGAACATGCCATCCTCTTCACTCGAGCCCAATACTCTTTGC
CCCGCTGCATCACCAATGAGATTCCATTCAAGCATAGGGTACTTTTGTTG
AGTACCTTCATCTGCGCAGGTGTTAAATCAACAGTTTCATCAATGTTGTT
GAATGGGATGACAAACTGGTTTTTGTTATTCTCGTTGCTCTGAAGGCCCA
CATATCGACACCATGTCACTAACTCTTGGTCCTCATCTTCCTTCTTCCTC
TTAAATGAGTAGCAAAGCCAGCTTGCACAAACAAAGCGAATTTCAGGATC
GTGAAACACAGTCAAGCAACCACACTTAGTCATAGCAGACCCGCCCTGGT
GCATGTCTTTGTGGTTATCATCAACAGACAAGACTTGGAGTTCTTCACAT
AGTTTAATCTTCAAGTCTTCATCAGATGGCATGGGATTTTCTTTATTTCC
ATGGTGATGAAACCAGTTGATCAGCTCACGTGTATTCTTAAAGGAGGGCA
GGGTAGGCCTAACAGAATTTGCACGACTTCTGGGAGGGCGTACATTCACT
GGTGTAGACAATTCAGTGGAATCTGAAGGTGTGTCATCAGGTGCAAGTGG
GACGGCAGCAAGAATTTCATTCTCTTCGTTCAATAACTCTTTTGCATTTA
TGTCAGCAGTGAGTTGAGCTGGTGTGAGAGCAGGAGGCTGAATTGCCGCA
GGGACATTATGCACTGTGGATGCAGCAGCATGTATGGGTTGAGGCATGAT
GATGCTAGATCACGCAAGAGAAGCAATGTTGTCAGGGTGTTGGGAGAGAC
GGTGCGGCCAAGAGAGGTGTGTATTGTGCCAGAGTGTTGCGATGTACTGT
TCTTTGATCCAAGTTTGTGTGATGTTGGAAAGGCTCGATCTATTGAACAC
AATTGCCAGTTTAAATCGTAATAAAATTTCATACTGTAATTGTAGTGCGG
CCCCTGTATGAATCGGGAGGGCTGATCCGTTGTATCAACACTCAAGAACA
TCATACAAAAAAGGCTATGTATAGGTACTACAGAAAATCGCGGAAGACAG
TGAATCGACAATGGTATCTCATCCTCGCAAAAGAATATTAGTGTCACGAA
TGTTACAGGTGGATCGCAAAGATTCTCTCGATCACATTGATCCCCAGGAT
CAAAAATTTGCACACTAGGATGATGGGGGGTATCTTTCGTCGGCAATTGG
GTAGGAGTAGAAGTCAGACCCCCTGGAATTAGCTGTATCAGTCTTACATG
TGCTAGTATTGtttgataggtaagcccagatctaaacattacaactaacc
atgtatggcaaacataaataacttatttacaggtaattacgctccgataa
aaagtacctcttacatttataagtccatctttaaCCCTCCAagtgagaaa
tgccttaaaagtgctatactagtgctaaaaaatgccttatataggctata
cttgtgttaatattggcattagtacagcactttcaagctacacttttaag
cagccctgcacttctgatcacgagttctctctcaccgtcctcctgcccag
acacttttcatcaatcatcatcccctcgattcattatcgatcgccatact
cctctctcaaattgtcatGCACATGTTCTGCTTGCTTTGTGACCAAGAGC
CTTGCAAAGCGATCACATTTTGTGAAATGCTTGAAGGGGAGTCGACGCGT
CCAAAAAATGCAATCATCTCTATCGCACTTATGTTAGGGCTGAGTATGGT
ATTTTGGGTCGATGAAAAGTTCCCTCATCCAAAAATGAACATTTAGCATC
AGTGGGTGATGATATCTATAGCATATTGATTCAACAGAAGAAGGATGGAA
GGTTTGATGGAGTACGTGGGGTTGCTAGTTGCAATCCAGATTTGCAATCG
AAATACATGTAGATCCGTGATGTTAGAAACATTATTGTTAGAAACATTAT
TGAGGGTCAATGTACTTATTAACTAGGTTACATGGCGGCCTAATTTACTT
TTCAATGATTAAATCTCAAAATAAAGGATTATCGGTGGTGTATCAACGAA
TTGTGCTCTCCAACGATTTGCATGGTAAAGATAAATGTGCCTCTTGTGCG
GAACGGCACAAGAGGAGACCGGGCCTCCTTAATTGAGTGTCTCAAATTTT
GGGTTGGGCATCACAAATAAACTTGTTTGCATCAAGAATAGTACTATGCA
TTGCTCAATAGCTTTCACATTTGATACAACGACAGGAGCCTTCTCCAAAT
CCAACTCAGAATGGAGTCTGATGATATTGTGGCTGTCGTCACAAAGTGAT
GGTATTGTGTTGCTGGCGATTTGATTGGGGTCGTTGAAATGCCGGTTAAG
CTTCAAAAGACGGTAAAAATCATCGTAGGTTGTGTGCTCCTTCTCAGTCT
TGTAATCAATCACATCGTTCAGCCAAAAATTTTGCAAGTCAGCTCTGTCT
CTGCCGTAAAAATCCTAGTAATCTTCAAGTCATTCAAAGTAACATAACCT
TTATGCTGAGAATCGAGGCGATCAAAGTTGAGTCTTATATTCCTCTTGTC
AACTTGACATTGAGAAAGGCACGCTGGAATGAACTCATGCCAACGAATGG
ATATGTCTCTTTTTTGTAGCTTGAGCCCATTGAATATGTCTTCGACCTAC
ACTTCAGACAGAGGGAATTCATCTTATCTTGCGTCATCCAATGGTGGAGG
TACGGGCATAATGGTCGGGGTTGTTGTTGGGAGTGGCGGCGGCAGGTGAT
TGTCATGGGCAGGAGGGACGCCCGCTTGTACGGATGTTAGCGCTGCTtcg
ggtggatcttttgcccggggtggtgtttgaattgggcttggtggagagga
ttcatcatcgggagcagcgttcatggtatcgctgttgtcatcggtggtga
attttgcaatattggtgcaatgtatgcggtcgtggggtcttagaatttga
tggtgatgtaagaaaatgctgaaacacactggaacatgtcgaaatccaac
acgtctggtatacttgggtcgtttcgacacaagttgctatacttgggtca
gattggcactagtaccgggaagagggataaAAATGTGTACGCTTGAGAAG
GCAGAGAGAAATGagaaagaggaggaggacaagactagggggtgcagttt
ccattactaagattttaaaaagtcttgatTAGTTAATTTGTCACACATGA
TCCCACCGTCCAGGTTTTCTCTCAATATATTAGCAATGAGATCTTGTTGG
GAACTACTGTTGTCTAGCCTGAGGTAAGTGCCAGATAGTTCACACGCCAT
CACCTGTCATGACACGTTGAAGACCACATTTTCTTACCTTCTGGTACTAC
ATGCAACACCACAAAACACCTGACACGCAAAATTAGATCGGATGTCGAAA
CCCAAGCTGAAACAACTGTCACACCTCCTCTATGGGGAGATCTAATTTTT
CATATGATGTCATATGGGTGATGACGGATAGAGTTGAAGACCATACATAA
GAGATTGTACCATGATAGACCGTGATGCATGCCACAGTGTATATGGTACT
GCCTGTCACGCATCACACTAATCGCCCGCCTCTGCTATATAGGAACAAGA
CCTGCCGGGTGGTAAGGATGTTGAAGACCATCGCTTCAGTGTATATCGTA
CCGTCTTACACAATCATACATGTGACTACGTTGCAAACGCCTGGCACAGG
AAAATCGAAACGCATGATGCAAGCTAGGTCAACTTGCATGCTCGCATCCC
AGACCTCCTTTAGAATTGATGGAACAATCGACATTAAATTCCTCACAAAA
ACAAAGATCATTTGTCACACATTATATCAACAACCATAGTTAACATTTGC
TGGATAGGGATTTACACCAACTGGCAACAAACCAAAAGCAATTTCGAAAT
GGATCGAGAGTATTTCCAACATGCAGTACGAGAAGCAACAACATCTGTCA
TGTCCATTACAACTCGTGCCATTGCGTTCGCGACCTCGGGTATGATCGCA
TTCTATGTGTTCAGTTCCGGTCCCTTCATAATTATATCTGTGGCATCGAC
TCTACCAGCAAATTGGGTTGGCACCGAGACCGGAGTTTCATTGAGTAATG
AGAACGGATCGGTCGTTGATGTTATGCTCGACTAAGATGGCGTGATTTCG
GAAGCGGCAAGTGCCGAGTGCCCAACAGAAACTCGATGCACTTTGGAATT
TATCGTGAGGGAAGTTTGTTCTGGTGGGTGGTTGGTTTTGGTGGTCGTAG
TCATTACATCAAACACTGATAAATGTGGTAAACTAAAAACTAGAAACATG
AAAGTTTTGATTTGATTCTTCGTCAACATCTTAGATCTCTTAAATAACAT
AACATGCATTAAAGTTGAAAAACTTTTTCCATCACTCCCATCTGTATGTG
CTCAAGACTTGGCAAAGTGACTCATTGCCATAAGGCATGCATTATCGTTT
AAGTTCTGTTTTCTCAATTTCAAGATTCTTTCAGTTTGCCATTTGTGTGG
CAAACAACATGGACTTCAATGATTAAGCCCAATCAATAAGACAAATTCTT
AGCATCAACAAAGAGAACAAAGTCGCAGTTAACATTTCTTGATTTCTCGT
CGGGGCAGCTAAAGTAATTCACGACCACTTCGTTGAGAGGAGTCTTTGGT
CTTCGTACAACCCATCACAGTACTATTTTTTCCTAACCACCTCCTCCAAA
AAAGGCTTTAATCACAGTACTTCCAAAGTTTCATTCTATTTCATTCCACG
CAATCTGTTACGTCTGTTGTCATGACGTCACAAATTCATGTTTTGTAACA
TTACCTTCCCAACAATTCATACAAACTCGACCCCTGCATCACAAGCATTG
GTCCTCACAACCAGCTCACACCCCATCTCTCAATACTAGCACTGCGACCC
AAAGCCTATCAATAGAGTGCCGCAACCAAAGCAAAATGGACTTGGTTCAA
GATTTGTCAAATGTAGTAAGACATCCTTATAGTCATCTGAAAACCACTCT
GATCACAGAAAACGCCCATTCCTTTCCATACAATGAGTTCTGGCGACGAC
GGCGATCCGTCGTCCAATGCTGACGAAGGTAGCGAGGAAAATCTGGAAGG
AAACGGAAGTGACAACGCAGCCCTACCAATCGAGGCAGACTACTCCAGCG
AGTTAACAAGTGATGGGCGAAAAACTACATCTTCATCTCCAACCGAGACT
GATACGAACAGTAacgaagacgattactatgacgacgacgacgacgacta
ctactacgacgacaccgacttcgatgacagtgaaacgagcgacgaTCGCA
AGCCATCCCCGAACCAGCAAAGCGAAGAAGAAAAGTCAGGCGCCGCAGCC
AATGATGATCGTAACCTCTCTTCATCAAATCTAGCCAATCGAAACAAGGA
ATCATTCCCGTGTACTCTTCTTCTCATGTTGAATAACGAGGCAACGGCAG
GTGGCAAATCCATCAAGTGGCTACCAGGTGGAGGAGGGTTTGAAATAATC
GACCAAAACGCTCTGGAAAAGGACATTCTTCCAAAGTATTTTCCTTCTTC
TTGCATGTTTCAGTCTTTTGTGAGGAGGCTCTATCGGTAAGCTTCTTCTG
CTTAGTTTAATTCTCGATTCTAGTGTCATTTGCGTTATTGGACAGACATT
ATGCCAAGCGATCTCAAATCCGCATTTGTGTTATGTACAGGTGGGGCTTT
CTTCAAATAGGAAAAAGAAAGCCTGGACACTACATCTTTGCCAATGAGGT
AAGGAGTCAGCATTCGTTTGGATTTACGCTCAATAGAGCTACAAGAGTGT
CAATGTACGCTGGCGTTCTCATTTGTTTTCATGACGTAATCTTGCATCTT
CGAAGGGCTTTCACCGAGACAATGAACTCTACAAACAACTCAAAGCGAAG
CCTCGGCCAAAAGGAAACAACCAATCCAAGTCAACGACTGCTGCACCGCA
GGAGGGCTCACGTTGATGTTGTGGGAACATTGCCCACTGCCAGAAGTAAG
TACATTCTTACTCGAGAGCTCATCAACTGCAAAATAGTACCGTCATTACG
AAGTGTAAACAGCTTTATATCAACCCACTAACTTCTGCTTACTACTATTG
CTCCGTCTCTTCAATTTCCAGTGAACTTTCCGATTCCCAAGTAACGACGG
CAGCATCACCAGTTCCTCGGTAGGGCTGCCGTCTCAATTGGCGATGACCC
AAAGCGAAGTGACATCTCAATTGAATTCGATAATTTCATCTTACAGCAAT
AATCCGATGATGTTGACGGCATTGCAAAATACGATCTCCAATGTGCTGAC
CTCACAAGTCACGTTTGGTGGCACTCAAAATCCAATGGCTCCAAACGCCA
ATTTCCTCTCACAGGTGTCTAGCCTCTCAAGTCAAAGTATGCCTCGACAA
GTAGAAAACTCTTTTGGCACAGACAATCAAGCCCAGCTTCGAGGAAACGA
AATAGTTGAAAATGTTCTACGATTCCTAACACAAGGTCAACAAACGAATA
CTTCTCATTCGAATGCGGTAACTGTACTGCCACCTACTATCCACCATTCG
CCATTAACGGTTCCCGCAATGCCGATGCAGCCGCAGCCGCAACCCCAGTA
CCCTGGAGAACCGGTTCTTCAAAGCAACGACCCAACTGTGGAATATGCTA
CCAGCCATTACAGTGTTGATCAAATGACAACGAATACTTCTACATCGTCA
CAACACGGCCAGGTAGAATATCAGAAAGATGATTTCGAGACATCAGAATC
TGACAATACTGACAGAAAGCGGCAGCGATCGCCATCACCACAGGATTAAG
TTTCGGTTGCTGTGATACAAGTAACAACATTTTTACGCAGATGTAACTTA
AATCAATGTTTCCACTTCATGTCATTTAAGATTGTGTCACATCATAATTC
ATGTTTTCTTTGCCATGGCCTTTCTTGCTCTCTTCTCGGCCTTCTCTCTA
ATTCGCCGATCCCTCCTCTTCCTTGCCCTATGCTTCTTCACCAACTCATC
AAATCCAATATCCATAAGCTTCATCTTGGTCAATCTCGATGCTTTCGCGG
CCGGACCCAACAACCGAACCGCCATATCATCCGTCACTTCTTGACACTTC
TCGAGTTTTCTCCCACTGATTCTCTCTGCCTCATGCACCAAATCCACCTC
CTGCTCACCCACCAAGCTCACCGCCCGCCCTCGTCTTCCCATCCTGGCCG
TCCTCCCCACCCGATGGACGTAATCCACCGCTTTGCGTGGCAGCTCGGCA
TTGATGACCAAATCCACCTCGGGAATGTCGAGGCCACGCGATGCCACGTC
GGTGGCAACCAAGACTCGAACACGTTGGGATTGAAATGTTCCCAAGGAGG
CCAATCGTCGATTTTGGGATAATAGGGAGTGAAGCGCCACGTTGTGGATT
CCGAGTTCGGTGAGTATGCCGCTGACGTGAGCGGCGGATTCGCAGGTTGG
GACAAAGATGATTCCTGATTGGGCCAGTGGGAATTTGGATTTGTTTTGGT
TCGAGGCGGGATTGTCATCATTTGGTTCATTGTCATTTTGCAAAATGTCG
GATAGATCGACATCTTTTGCAGTGGTGTTGTTCCATCCGGAAAATTGGTT
TGAGGATTTACTGCGACCTCCATTGGCCATGAGAGTGCGAATGGCACAAA
CAAGGTAAGCCTCACGAACTCTGGAGGGCATGAAGATGTATTCCTGTCGC
AGCCCTGCTGGTAGATTGGGTGTAGTGGCGGTTTCCTCTTCTTCCTGGTC
GCTGGTGGAATCGTCATCGCTGTCTTCTTGTCCATCTTTGTCATTGCCAT
CACTTTCCTGCGCACAATCATCTTTCTTTTTCTTCTTGCCCTCGTCTTTC
CCAGCAACCTCTCCATTATCCCATGTTCCATCCGGTCGCACCACCACCTT
CATCAACGGCAACCGCCCCACCCCCGCCCCCGCCATCTCCTCCAAACTCT
TCAACGATCGAGTCATGGTCGCCGAAAACAACAACGTCCGACAAACACTC
CTCCTCACCCTTCTCCCCTCACCAACCGGATGATCCGCCATCCGCTCCAT
CTTGGTAGTACTCTGCAACAACACCTCGGCCACATCCCTCTCAAACCCAC
TCTTGGCCGAAAGCAACCGATCCGCCTCATCCAACACCACAAACCGCACC
TTTTTAAAATTGGGCCTGTACAATCCACTCCCATCGTCGCGACAGAGCTC
CGCCAACCTCCCCGGAGTGGCCACCACAAAATTCGGCTGACGGCTCAATT
CCAACCCCTGCCTCGTCAGATCTTCTCCTCCGATGATGAGAGCGCAGGTG
ATTTTCCATCCGCTTCCCGACCCCAACGCCATGATTTGTTGTTGGATCTG
TTTGGCCAGTTCGCGCGTGGGGGTGAGGACGATGGCGTAGATGCCGTAGG
GGTCCgaggagaggaggtggaggaggggtaggGCGAAGGCGGCGGTTTTG
CCGGAGCCGGTGGCCGAGAGTGTGAGGAGATGATGGTTCgaggaggagga
ggaggaggaggaggaCGTGCCGTTGGTGTTGAGTATGAGTGGGATGATGG
CTCGCTGGACTGGCGTGGGTTTTTGAAAGCCTAGTTTGCGGCAGGTTTGT
ACGAGAGGGGGGCATAGGCCCAAGTCTGCAAATGTTGCCGCCACGGAAGA
AGACGGTGGGAGTGATGTGGATGATGAGGCGATGGGCAGTGACGGAGTAT
TGTTGCGGTCGGACGATTGTTGTTCTTTCGCATGATTGTTGGTGCCATCT
TGAATTTCTCCAGCTATTTGGGCACGCTTGCGTTTCGCACTTTTAGAGAA
CAGACTTGACATGATGGCTTTCGATTGTTCGTGTTAGGGTTGCTCGTGTG
CTTTATCGTAGCTTATTGGCCAGATCGACTTGATTTTGGTGGTGCTGTCG
GTGGGTTTTACTTGCACCTCTCCTCTGGTAATCCAATTACGATGATTATA
AGTGACATGGCCTGTTTGAAGCTTGGGTTTCTTCGTGAGCATGATAAAAC
TCAATTCATGAGAAGAAGTGTTTATGTTACACACGTACAGTACAATACCA
TAGTGTAGAATTGGACTTCTTCCTTTTTTTCTCCTCTGTGTTTAggtatg
gtattgtattgtatgtgatgtgaatgagatgtgaatggtTGTCACCTTGA
TTTGGTGCCGGACAGACCATTCTTTGCTTTGTCGTAGTAGACTCGAAGTG
ATGGAAGTAGACGATTGCTTCCCGAGAAATCTTACAAAAATCTTTCTATC
CAAAACGTGTGCAAGAACGGCCATGAAAGCATGCAACATACAACATTCAA
GTATGTCAGGCAATCGCTTCGGTGGAACCAATCTCACCACCGATCTCACA
ATCCATCAACAGATTCATCCATATTTATAGCATCCACACCATCAGATAAC
TATCACATCCACTTTTGGAAAGACATCGTCGTCCTATTCCCACCGCAAAA
AATGAGCCTCACAACAACAAGACCCGTCGCCGTACTCCTAGGCTGGTTAG
GCTGTCGACCGCAAAGTCTTCGACGGTACGTCCAGCTCTACGATAACCAC
GGTTGGGATGCCATAATACGCATTGCCACACCGGAATCCGTCGTTGCGGC
CGTAGCACGTGGTCCGCCTAGCGACGAACAACAAGTTCAATGGCAGAAAC
AATCTTCCGTCTTGCCTTGTCGTGCACAAGCGGGAGGGGGAGAATTGTCG
ACAAAAGATTTGCAGCAATTTGCATTGGAGATTTTGGACGAACTGCAAAC
TCGACAATGTCCGCGATTCGTGGTACATGTTTTCTCCAATGGCGGTTGTT
TCCTATGGGAATGGCTTCGGTACTTTCTATTCcaacagcagcagcagcag
caacaacaacagcagcagTGTGTGACATGGAATAATTCCAACATTGACAT
ACACAATCTACAGCAAAGGCTTGTCGGTCGCATCTTTGATTCTGCACCCG
CACACTACGGGGGAAAATCCAACGGCATTGAAGCGGCACTTCAGCATATC
ACTCCAACCACAGAAAAGAATCGCTTGATTGGTCTAGCGAAAACACTAAA
TGCATCCCAAGTCACAATTCGTCACGATGAGTTTTGGAACAATTTATGTC
ATGATTCTGTTGCCGTGCCAGAGCTGTATTTGTACAGCGAGACGGATCTC
CTCACAGCGTACGAACCTCTAGAAAAGCTGATCGACCGACGAAGAGACAT
GGTGGGAAAACAAAATGTATGGACGCACAACTTTTTGGATTCGGAACACT
GTTGTCATTTGTTGAAATATCCTGAGCAATATGAGGATATGCTGGAAAAG
TTTCTTGCGTCTTGCTCTGGCAATGTCAGTGATACTAATGGAGAATCTAG
AAGTGAAAGTGTGATGATATCAAAAATGTAAATAGCCTACCATACTTGGT
TTCCAGTTTCAATTCATTTCATGAAAAAATATATCACAGTAGAAAATCAG
GGATACTCTTGAAATATATATACATCTTTGTAAGTGTCATCCATTTATTC
CTACCATCAGACTCTCATTTGCTTGATCATTCCATCAATATCACCCACAA
GTTTATTTGCCAACGCCCTCGACCGTTCATCTTCATTATCCATCCCAAGC
GCACGAACACAACAACTCCTAGCCTCTTGCAATATATCCCCCACTTTCGA
GATATCCTCTCCTCCCATCTCCTTCCCCTCTGCCAACATCAACAACGCCA
AATTCACCCAAGCCGATCCCAACCCAGGTCTATACTCCACAGCCTTTTGA
AAACAAGACTTGGCTTCTATTCTCAATTCTTTCCTCTTTCCCTCGTTCAC
ATCGTCGCCGCCCTTCCCCTGCATCGCATACACCGCACCCATATTGGCAT
ATACTTCGGCATACAGCGAGGGATCGACGTCATGCCATTCCGCCACTTGT
AAAAATTCGCGATAGGCCTTGAGAGCACCGGATCGATCGGCGCCCGAGCG
TTGGAGGACGAGTGCTCGTTGAAATATTTGAGAGAGGGGTATGTGGTCCA
TGGTTTCGGGGAAGCTGCCATACTCATCGTTTTGGTGTCTGGATGAGGAG
AGAGGTTTTGGTTGTGAAGTACTACTACTGCGAAGGAATGTTGATTGCGG
ATTGGGTGTTACCCACGCTGCTACAGAGCAGCGGTGGAGCAGCACATACG
TGAAGAGCAAAAATGTGGAGAGAGTGACCTCGGTGATCGGCAGTAACATC
GTGGCGTGGCCTATGTTGTGTTTGCTTCAGCTGCTTCAGTTATTTGACTG
ATGGAGATGGAGTTGGTTTTTGTGATGGGTCACAATaggaggggtgacat
gctaacaaaatacactaactaagacccaggtaccaaattcgcccggccaa
atgatgttttcaaagtagttaggtaccctgaccggaattattgaccgcca
accaaaaaaaattgagtacctaagtacccaaaacgctggtcaaaattttt
ctgtacttaattcccccatagcaatttgcctgatgtatcaaatacccctt
atatcccgtgacgggttttttggttgttatggcaccctggtacttggccg
accgcctgaatgacctcaacacagtagccaggtaccctaactttggtcac
tactaggagctagttagtgataatttttttgaccaaccgccaagaaagtc
aatttgagtagttaagtaccgacatctcggtcaagaagttgtcaccccTC
CTGTCACAATCCTGTCACAATCAGGTCACAATCTACCGATCCGATTTTGT
AGAAAATGGGACTGGTACTTTTAAATTAAATGTGGTATCTTTCACGCATA
ATGGAGTTACAGGTATTGTACCATACTCAACCTCTCCATGGGATTCATGT
GGATCTGTGTGGATTTATGCAGGATATAATATGTTTTGTGAGGCGAGGCC
TGTCAGAGGTCCAACAGGTCCACCCTGGTCCAACTACAAGCCATCTGAGC
CCACAACGCCTTGCAACCTCTTGCAACATCCACCTAACATCCACCATCAG
AGATGTCACTGCCGCCTGCGTTGCCATCGCTGCAATCAAGCAATCGTCGC
CCCATGCACAAGAGATTGTGTTACCAACGACCAACGACGATGCAACTCTA
TTCACGGAGCTCTCGCGTAGTTCTATTCTGTGTTGCCCTTCTTACTCCTT
GTGCGAGTGCTCTCACGACAACGAAAATGCAATGGCTCCAATCGCCTCGG
ACCAGCAGCGCGACGAGATCATTCAACGTGTATGCTGATACGTTTCTCTC
GCTAAGCTCGATATCGACCGATACGGAAGATTTTTCTCGTAGATTCAAAT
CGGAGAAGTTCCGCGATATTGATTCATATTCGTATGCATCTTGTTTCGAA
GCCTTGCAGGCATACTACAAAATTCATGGAGACCTCGTCATTCCGAGATC
ATTCGAAGTCCCATGTACGAAAGGTCAGTGCGAGGGTCTTGGGATTTGCG
TTTTCGTCACATTACCACCTTCCATTCAACAACGAGTCGCGCCATTCATA
AAATTTGTGCTTTCCTAACACGACAATGAAAGAGCAGACTATCCATCCGA
ATGGCACGGCGTAAAACTAGCCCGTCACATATACAACATGAAGTGGTGGC
AACGACACATCGCCAAACACAGCGATCGCGTAGCTCAACTCAACAAACTT
GACTTCATCTGGGGACGCCTTCAGCCTCAATGGAACATATTCATGGAGAG
CATGACCAATTATTACTCTCTGCATGGTGATGCACGAGTACCACTGTCGT
TTGTTGTGCCCAGTGAAGATCCTTGGCCCAAATCGTGTTGGGGGTTTCCG
CTCGGTAACGTCGCCTACCGGATACGATCCAGAAACGACTTCTTAGGGAG
ATATGATGACGTGAATCGAAGAGCTCAACTGGATGGACTCGGGTTTGTAT
GGGACTTTAGTGAGCACAACTTTTTGAAATTCTTTCGAGCGCTCAAACAT
TACGTCAGGCTGGAACAGGGAATAGTGTTGCAATCCACATCCTCTCGAGA
GCGAACCATACGCGTTCCATATAAATTTGTGGTGCCTGCTGGTCATGAAA
ACGGCTGGCCTTGTGATTTATGGGGATATCCTCTTGGATCGAAGTGCATG
GCTGTTCGCCAAAAGGAGTTGTATATTAAAAACCACCCTGATAGAAAGAG
CAGACTGGAGGATATAGGGTGAGATGTTCTTCAGCATGTGTCTTCATTCG
CTGTCCGTGTTTGAATGCAAACATGAGTTGTTGCTGGCTCTCTTCGCTTT
TGATTCTGGGTCTCTCTCATTTGGCACGTTCCTCACTTGTTTCAGATTTC
GCTTCAGCGGAAATGCATCACTCGGTTGGTTAGATGTAGTCCATGCTGCT
GCCATTTACTCACAAATGCATGGGCGTATTCTCGACGTGCCCTGCAACTT
TGTCGTCCCTACACCCCCAGAGGGAATCATGTTTGATGCCAGCGATGCTT
GGCCTTGGCCTGAGCACTTATCTGGCTTGAAACTTGGTCAGCGTTTAAAG
GATGTGAGGCTGAAGGGATCGTATTTGAAAGGCAGAGATGCACCTACCCG
AAAGGCTCAATTGGATGCCTTGGGATTTGTTTGGAATCCTACGAGAGGAA
GGAGAAGGCGAGGGTTAGGTTACACAGCTGGCAAAGATGCTGTTGAATAA
TGACAAATACGATGTAATCCTTTGTAGCTCTTAATGGTGGCCACATGCAG
TATAATTTATCTGATTCTGCCAACTCTTCTCGTATTTGCTTCCAGAGCAT
TGAGGTGACATTCGACTTAGACAGCAAGCGTTGCCTGACTGCAAAAATGT
GTTTCTCTCCTCATAAAATTGTCCGATAACAGCTTCCTCTTGATTCTTGA
TGCTGATTCACAAATAGCTGCCGTATCATGTCCTTGGGATGAAACAAGTA
TAGATGTGTACACCTGTCAGCTGTTTTGACTGTTTTGTTACCTATTATGG
TGTACAAAATGATCTAAATTTGAAGCAGCTATGCAATGGCTGAAGAATAT
CTTATGCATTAAAAAGATAATCAAAGCAGCACAGTTGAAGGTAGTACCTG
CAATGCAACAAAGATGGATGTTGGAACATAATTTTAATGTAGCTTGAAAA
AATGGATGGTGGACATAACAAATGAAGAAGAACAGTCTGACAAAAAGGAT
GAGCATAACAGAGCAAAGATATAAATAATGTTTAGGAACATCCTTTGGGC
AATCATAATGCTGAACATACTGTTGATTCCCCAATACATGGACACCTGAA
ACAGATGAATACTCCATTGTAGTTCTTTATTTGTAAACTCAGCTCATGAA
TCTGTGATACATACACACATTTTGTGATGATACTAAGAATCCAATAATTA
ATCATCCTCTACATTGCTCTCCTCCATTTGATTCATGTGTGGTTCACAAT
AAGAGTAAGTCGCTATCTACTATTCATGATTCCCAAGGGTGGAATGTATC
TCATGGGTTTTAGATAGATTTTTATTTGAAGTTTGATAGTATTGGATAAA
CATTCACAAGAAAGTTCACTTTTCAAGCATCAGGTGCTGCTCAACTTTAA
ATATGTTGTATACTGCATCCTACAAATAAGTTTCATGATATCCTGACCAA
GGTGTTATGTCAGAATTACCTGATTTGGTATTGTGAAGTTTATGTTCAAA
TTTAGTCTCCATTGTATGTTACAGAGTTTGTTGATGCAGTTATATTTTCT
CAAATAGAAGCTTGcacattcaaaactcattcatattctcattcacaATT
GGTTGGTGTTGTTTGACATCCCTATGTTTAGGTGAATCTAATTCTCTTTG
ACTCAAATGATGTGCAAACAGCCCAAATACCTGACAGATGCCCTCTAAGG
AAACTTTAGCTTTAGGATCAGCTCGATTGTATATTTTCAATAAAGTTTTA
ATCAATAAAGATGCCCAGGTGAAATAACAGGATAGACAAATTTTGCATAT
GTTTGTCCATGCAAAATGCTTCATACAAATTTATCTCTCTTACACGTTCA
ACATATTGTTTCAGATTACATGTCACAAAATAGACTTCACACAAAATACC
TTGATTTACAAAAGTCGTCAAAGAAGAAGCatgatgatgatgatgatgat
gatgatgatgatgatgatgatgatgccgatgatgctgattatactgatga
tggcaatgatgatgatgGCGatgatcatcaccatcatgatcatgatcatg
atcatcatGTTGATATTATATCACGGTGGGTATTGTGGTCAAACTAACTC
TTAGAATGCCTTGCAATCACAATGAATAGACACACAACAGACACAATAAA
ACAGAAAGGGGCTGGAGGTGTGAAATGACAAAAAGATGGCATACCGCAAA
GGGCGAAATTGAACTGAAATTGTTACAGTAAAATCGTATGCATGCAGTGA
TATTATGATAAAAGACAGAAAATTCTTTACTTTGTAAAAGTTCTTGCGAT
TCCTTTCTTGCATCAACTGTAATACTTGCAACTCCCAAATAGCAGATTCA
TAGATCAAGACCTGATTGACAGATTGATTCCCTTTTTATACAGAAGAAGA
TGGGTAACATGATCACATTGATAGTTAAATAAATCTTTTCAACTGGCCTC
GTCAAACATGCATTGACTTTATTTTTCAATGGATACATGCTTTATGCTTG
ATCAGGATGTTTTTCTTCAAGACAAGAAAGACAAAAATGTTGGAATTGAG
TTCTCATGCTCATTACATTCTATCACTGAATCATACTTAACACTTGTCAA
TCCTGAGCACTAGAAATGCTTTCCTCTCAGTAGAGTCCTGATTACATCAA
ACTCAAATGAATGTTAAGTCTTATCAGTggagcataccaaaaagcacata
tcacaaattgcgtttgcatgaatgcaatttttttacattctggctgaaaa
aaatgtgtaaaattccacaaaatatgtgtaaattgcaaaaatcttggttg
atgagaggacctcgttgtccatcgtcacaaatcacaactcacttttgcaG
AAAAAATCATGTATTGTTCCCCCCTCTCTGGTGGTTTTTTCCCGcatatc
acgagggcgtagtttctccattgccaaaatagagagccttttgtcattga
ggaggttatcctcatagtccccaacaaatgggatagagtgatggaacaag
gactggtgaactgcttgttaattctgctaactaaacctaggtatcactag
ttttccacctgctgaatttccaacagacataggtatcactaataactagt
aaagctAGTAAACTGCGTGCCGCCTGTGCAGTTTTTGCCCAATGATTTTT
CAGGCACAAGAAAAATTCTTCTTTTATGTTTTCTTAGATTTATCCCAATG
TCATCCTAATATACGAATTGTTAATTAATATCTTCCAAAAATATACAGTC
AAATCTCCCTCTCTGCAACTATATCGTTCCACCCACCATTTGCACAACAT
TATGCAAAGGATATCAAACATGCATCATCATAAGCTTCCAAGTTTCATCT
TCAACCATCTGCCCAGATTATCTATACATTTTTGCATTTTATCCATGGCC
ACACTCCATTTTGTCTTCTCGGATGGAAGCCACCATTTATTATACAACTT
ATCACAAACCACCATACTCTGTAATGTCTTACTGCCAATGGAACTTGTTT
CTCTTTCCATCTTTCAACCTGCACATCACCATTGTGTTCCTTCCAATATG
ATTTTCCAACATGCAAATGCAATGCCATAATTGTAAAAGTTATTGCTAGG
GCACAGGCTTCACCAATCAACCCTACTGCATTTCCATGTTTGAGTACCAC
TGCCAATTTCTTCAAAGATCTATACAAGAACAAGGTTGCTGCCAGCCTTT
CTGAAGCAAAATCATGAACTCTCCACAAATCTTTAACAACTCCAGACAAT
TGGATGAGCTCACAGTCTATAGCATAGTTTTCAACTTTTGCAACACATGA
ACCACCAATGAGCTGATACCTGTCACTCTTAGCATTGTGTTTATTGTCAT
CAGAACCAAGGAACCTTGCTTATCCATCTGTAAACTTGCAAACTGTTGTC
CTGTTGTCATAACGTCCTCACTTTCAGCCTATACACCATCAATGGCAAAG
TTAGTGACAAATACCTTTGATTCGATTTCCACAGATGATACTTCCAATGC
CACATCAATGGTATCTTCATTTGAGGTTTGAGGGCATGCTCTTATTATTG
ACAGATAACATACCTGATGGGCAATTATGGAAACTAATAATGACAACTTT
GATTCCATCAGCCATGTTAACTGATGTGGGTAAATCTGGCTTCTGACTAA
TAAAATGAGTAATCTCCTGTCATGTCATATTCATTGTGGATATGTTGTGG
TTTGGATGAGCACCACCTATGATGGTAACATATGTGGTGGAGATTTCTAG
TTCCGAAGGAGCTTTGGGAGAGAGTAAAGATCCTCCGAGGTGGTGCCTCT
TGATTGCATCAGTCATCTGTATTGCGATTTGAGCAAGTGTTGAGTACAAG
ATGCAGTCTTTATGCTCACATTTATAGAGTTTTTGCATCCAACGCTTGGT
ATCAATGTACTGGATGAAGTTCATCAGTTTTTGCTCAATCTTGGGGTTCT
TTTCCCAGTTACTAATTCATATACCATGGACTTTGCAAAATGCAACTATT
AAGATATTCGGTTGGTTTCAATCAACTTCAAGGACTTATCAAGAATTAAT
GGTAAGAAGGCCAAACAAGTGACTGTCAAATAACAAACATGCATTAATCA
TAGGTTAACCACTCACATGAAGTGAAATTTCTTATGTACTCCCTTGCGCT
CGACACAGCACCTTGTGTGGCAACAATCTTTGCACCCTTATCATGAAACT
TTGAGACCACCTCTGATACATAGTTCTGGTAATCAATTTGACAGATAGCC
TCATGATGTAACTGCACCCCATATGATGAAAATATTAACAGTTTGACAGT
TGCTGGTGCTTCCACCACTTTTCATAAATTATATAGGATTGAGTGAGTTC
TGCTTTGCAGTTGTGTTCAATGGCTTTTTGAAGGACAGGAGAAAAAATTT
ATAAAACCCTAAGATTGCTATTTCCTCTTGCTTTCCTTAAATCTTGTCAA
GAATGGTAAGAATGTGAAGAAGCAGAAGAATAGCAAAGGAGAGATTAGAT
TGCAAAGAGGCTGAGGAAAGGCCTGAGCACAGGCTTGAAAGACAACTGCA
AATCAAACAgatatgatgcagatgtttatgatgatgataatggatggtta
tgCAAAGAGGAAGAGGGAAGCTGACAAAAACAATGAGGGTGAGGGATCAG
ATGAGGACAGAGATTGAATTGGATATGGGTTTATTATTTATTAATAAAGG
AAATATGTTTATGTTTTCCAAGGGCCAAATTGGTTAGTATATAAGCTATG
AATGTTTTCTCCTAGAGATGGCATGTAAACAGTTATTATTTAATTAATGC
CCACTCTCCTGGTCTGTATATTGTAGAGTAAGATCATCAGTTTCATCATG
AGTTCTTGCTGCCTTTCCTCAACATGTGGAGACGCTTGAAGTGCATGCAT
ACCCCGTTCGGATTATTGTCACATTGATGTGGCTTCCTTTTCAAATCTAT
GTCCTCTAGTGTCATTGAAATGGTAGGTTTGCAAGACTTTATTAGAAATC
GATATTTGTTGTATTATTGTCACATTGATGGAGCTTCCTTTTCAAATCTA
TGTCCTCTAGTGTCATTGAAATGGTAGGTTTGCAAGACTTTATTAGAAAT
GGATATTTGTTGTGTGCAAATACCAACTCAATAGCACATTTGCCTCCCAT
TTGGTTGTAGATATCTTCAAGTTTGTCATCTACCTATTCCTAAACTGTTC
CAGGGAACATTATACTAGCAGATGGGGATAGTACCACCCAGATATAAAAG
GAGGACAGCTCCAATACAATGGTCACATGTTTGACCATTGCAGAACCTGT
TCTGCTTATCCTCATCACTGGAGCATTCCGACTTGAGATTAATCTTAACT
ATAGTACACCAGACCTCCAACAGCAATGAATGACAGTGCTGGACAGCATC
CCAATATTCCCTTACCTTTGCAGCATTGGGCCGTTTTAACTTGGCACTAT
CCATTTGTTGCAAGAGTTAGATGAGGATGCGTGTACAAAAGTCAGGTATT
TGGACAGACTACTGATGACCCCTGAGTTGATCTCCAGGTGAGAACCAAAC
CCAACCCATCTTAGGAAGTGAGTAATTGAGGGCAACCGTGTCAAGGTGAG
TTACTACACTCCAATGCAGCTATAACTCCATCCTTTGAGTGCGGCAAGAG
TTGTCATAGTAGTGTCTGAATTCGTGATTCGggagatggaacatcgcaat
gtcaaatccagtaagcgtaatcaatgcctgatcacttcttcaggaataca
catgcctccatgggctctccttgggtagtaagagcacacacctaaggatc
ctacaataattaataatgcagattgcttcgtatcttgatggacacctgta
gaggttcttctgaaagCATGATCAAGTTCAATGGCAGTGACCAAGAGTAG
AACTTCAGTGGTGAAATGAATCTTGAAGCAGAAGTGTACTGCAAAGTGGG
ATTGGGCAATAGAACACAACAGGGCATGGCGAATTTTGGAAATGGATTTG
CGGTTAATGATTTTTGGCTattccaatacattgtacacaaatatgtgcaa
atgctaccaaacagattggcatttgcaatatgtgtttttggaactttgat
tgtgagaaatgAGTCCAATTTTGTTTTTTGAATTAAAAATTGTCTAATTC
TCTCAAGTCTTGAGACCCTTTCAGCGTAAACGTTGCTTTGTGCATGAATG
ACTATGTTTGCATTGGCATGCTGTGTAACCCAAATGACCCAAACAATACA
Caccatacatgtcaaatataaatttttatgcccttataatctgtctggca
taagtgtttttagcactgtgaattatcattgatagctgaacaacttactc
tattactttgaggtagccatatcctacccctcatacccttttaccatcct
tgctcatccatgttgtccgcatcgctgctatgtgcacaagaggcgttgtg
acttctgggggcatcagaggtttcacggcaacaatctgagtaaaggggag
tactatacacgggtgtaatgctagtaattcaggaaatctgctcatcagga
ttttagttccatttagagaggagtaaatacgcgaagaacacatgcgtcaa
tgtaattagcccatcgggacttacaatccagtagtaatcataatctgggt
tatatggTAGAGAGTCTGGTTGCAAAAAATCTTAAGAAAAGGTTTGTTTT
AATGGCTTGCGTGTGTTATTTCATCTATCACAGCAATTCCTGGTATTGTA
AGGGATGTACCACTATCAATCGCTTCGACTCAAGCTGCATGTAATGTTGG
CAAAAACTTGCTAACTGTGACTAGCTCATGTATTTATCAAGATTGAAATT
TAGAAATGTAGACCAAACAAGTGAGTCATTCATGACAAAATACTATGATT
TTTAAGAAAGTGCTACttgagacaatggagcctttccaatattccccaca
tccctagttactatttctctataccctagacgaaaaagattaccacatct
agcaagggtctaaaGCCTATGGACCAGTCTTCCGATCTGCTATGATCAGG
TGGGGCGTCATAGTTTGCATGAAGCGTGGATTGGCAATTCACAGCAGAGA
GCGCCCAATGGAATGGACTGCGGGATCGCGTCGCAGAGAGGAATCATTAT
CGTGCTTTCCAGTGAGACCACTGCCGAAGACACTGGGCGCACAATTATTG
TTCATGGATGTTGTTGGACTTTGGGGTAGACTCAAAATACAACTGAGTGG
ACAAtataccacaaaaatctaatatgtcacataaatcctatgttgctaca
atttaataagtcatattaatcatattaatccgtcatcatctcagtttgag
cagtgtaaactggcaATTGTCCTTGTATTTGTTGAAGAGCAGGGACCCGC
TCTGACTGTctgcactgtattgtcatctgctattgcaggggtgatagcac
aatagggtatagaaaatactttctaaattatgaattattttgggaacggg
aaatcttttctagcctaattcttttgaaaagggttagaaaaatataatct
atggacacaaaaaatattgggaaggctccaatgttagccaaatgtgATAT
GCCACTTAATAACCCTTACGAGAATAATTGAATGCAGACCTTTTTAGAAA
AAAAAACAGTGAGATTATTTTCTTGCAGTGGAATTGATGTGCTCGTTTGT
GAGATCAGCTTGGTGGCTGCTTTTGAGGCAAAGGGTGGAACTGTTGAAAT
TTCTGTTGTCGTTGTCCCATTCGGTCTATGTCTGTGCCATACATGACACA
AAGAAGAGTATTGCATTGTTTATACTTTTTTCTGAGTCTGGGATGCTGCA
AACCAATAATAGTATTAACTATTACAGTAGTAGGTCTTGGGTTTTCTTTG
TGGAAGGAAGTCTGGTTCTTGAATATCTCCCAGTGCCTGTGCCTTGCATG
CATCAAATATATTTCTGATAGGTACCATACAGTTTACCACAACGTAATAC
CTATATATGATGCGTGAAAGGAATCTTGCAATCTTCTGAGCTGGCAACTT
TTTGTACGGCCACAAAGCTGTGACGTAGGCAATATCCGCAGACAACCACG
CATCTTCTGTTCCATAAGTTTGTGACGTGTACTTTGCGTTTAGGGCAGCT
TGCGTGTCGGCCGACATGAGACATGAAAAGTTCCGAACCATGGGATGTCT
CGCTATGATGTGAGGGAGGTATGACTGTATGCGTGATGTGGAAAGACCAC
GCCAACACCACGTGAAGAGAAACGAGAGTTGGCATCCTTGATTGGAACAA
AGATTTCACAGCAACGCTCAACTCAGTATCATATTTTCATTTAACACCTC
TCCTTCACTTGTAACAACGGGATAGTACTTGTCCGGGATCTTCGTCATTG
TTATACCGCTTCCTTTTCACTACACAATTACGCAATGAAGAGCATCTCGT
TAACCGTCGTCGCCACCACCCTTGCGGCCACAGCCGCTTTCCAAGCTCCC
GCTCAAACCGCACGCCCCTCCACAGCCCTCCACGAATACATCCCCTCCGG
ATTCACGAAAGAGTCCTGGGATGCGTTCAAGGCgaaggagaaaaagcaaa
aagaagaattgatgaagaagaaTTTGGGTCGCGTTGGGCCTAAGGGGTTT
CAGAGCCGTTCCTTCCAGAGTTTCCAGGAGGCCCTGGAGAGAGGAGAGAC
TACGCACATGTTGCCTGTGGAGTTTGCAAAGGAGAAATTGGCCAAGGGAG
AAATTAAGTTGGAGGACATTCCTGTAAGTCCTTCCATTCATGACTTTGAA
ATGAAGTGTTAGAGGAGGGGACAACAACTCATTCACTGAAAAATATTTTT
TTGTTTCTTCTCCCCTCATTCACAGTACATGCAACGAGGAGGGAACTGGG
ACAACAGCGACGTAAAAGGTGCAAGGAAAGTTCGCTGGCTCCAATCTGAC
AAAGAATACGCTTCTGGAGGATTCAAAAAATCTCAATCAATCTCTATTCT
CGGCGAAGGCGCTGGCTTAGACTGGACTGGAAAGAGGGATCGTCAGGGTC
CCAGTGTTGTGACTGCGGGCAAGATGTCCAAGAATTATAAGGCGCCAACA
ATTGCTCAGTTGAAGGGACAAGTGGAGGAGAAGCCGAAGAAGAAGGGTTG
GTTTGGTTTTTAAGCCATTTTTTGCCACACCTTTAGCATGGTGTATTCAA
ATTCTCTTCAATGTTTACTTCGGATGCATGAGGATATCTGATCTGTAATT
ACTCGCATTGCCCCTTTTGCCAGGTAGTAATTGTCATGTAATCGCTTTCC
AAAAAATAAATTAAACGACGTGTACCTACTATCATTATCCTCTATCTGCA
TTGAGCAGACATGAACTTTAATGAAGAGGCACTGCTTCGTTATTCGTGCG
GTTCCGTTTGAAGAAGTTACCAATTGAGCTGGTTGCAACTGAACAGGAAC
ATTAGACATGGCATACTTCATTTTCAGTCAATTATCTTTGCTTAATGATA
CAATTTACAGTGGCCTCGTATTCTCTTAACTAGTTGCACACTTTCATTAA
GtcttcttctcatcaacgtcgatctcttccgcttcatcttcatcatcCTT
CCCCGAAAGAACTTCGTTCACCTCCTTCACAGAAACGTCTATCTTCTTCA
AGTCCTCCTCCACACTATCTTGCACATCCCTCACCATGGCATCCAAAGCA
TCTTCCACCGACTCTCCCACAGTCGTAACATCTTCCTCGACCACTTTTTG
TACATCTTGCGGTATCTTGCTGACAGCTTTGGTCACATTGGTCACAGCAT
CCAAAATCTCATATCCCTCTCCCTGAAGCGACTTTTGCATTCCATCCAAC
GCCTCTCCAACTCCCTGCAAATCCTCTTCTACCACATCCTGCACCCTACC
CACGACATCGTCCATGGCATCCCCCATGGCACGATACACCCCCTCCAAAT
CCTTTTCCACCACAGAACGAACATCCTCTCCAATGGATGCCACGGCATCC
CCCACCGATTGTGCCGCATTCGTCACCTTCTTCACTCTTTCTTCCGATCG
AGAGGCACGTTGACTCACCTCCATTTCTTCCTCCACGCGCAATTCCGCTG
CCAGGTCGTCGATGATGTCGCTGTCTAAAATATTGCTTCCCTTTCGTACA
AAGACGCGAAGTTGTTCGAATAGGGGGCCGGGGGTACGACTGACACGCAT
GTCATTGTCGACGTAGGGAGTGTCAAAGGAACCCACGTTTAGGAATTCTC
CTAGGGGGTTGTTGGTTCCTAGGACATCGGCTCCTTCAGGGTCGAGGAAT
TGGGAGGTTCCTGCGACATTTACTGGGGATACAATGCGGATACCAATTAG
TTGGTGAACGGAGGATGAAAGGAGATTAGAATGTAGACAGGGGATATGCC
ACAAAGGCTGTACGAACGaaaacataacaggcacacgcacacaaaacacg
acaacacctcgacacaacttacaaATCGAACTGGTCCAAGCAATCTTCGT
CCTCAACACGGGAGTCACACTCTCCACCTCTGCCTTATGCACCAGCACCA
CCTTGGAGTTTTTGACCTTCAACGGATTGACATTGATCTCACTCAAAAAA
CTCAGGGGCGATTCTTTGGGAAGAATATCTCGCAGTGTGTCAATGGGTGT
ATACTCAATGACATTATCAACGCGGTTGACTTCACCGTCGACACCACTAG
TCCCGTCGGTTCGAATTCGTTGCATCACCTCGACGGATTTACGAATCGTC
TCTTGAATCGTGGATGCCAATCCATTTTCTTTTCGAAAGAAGGACAATCC
CGACCTCTTGTTGTATCCAAACAACCATCCTCCGTCCTTCTTCTCCCTAC
CTCGTCGAAGATCCGAATGGAGCACATTGGCCGTGGCCACCAACATCCAA
TCGCCCACCAACATGTCCCTCTCCCTCTCTCCCATGACAGGCGAGGATGC
CTCCAATTCCTGAATGGCCCGTTGGAACTTCCTCTTGTCGGCGGGACGAG
ATAGAAACCGTCCCGTGGGCGAATTGTTTGCCAGCGACGAGGAGAGGGCG
AGCAGCCGATTGCGATTGGTTAGAATGGATTCGGGATTGGACGCGTCGTT
GTCGAGGGCGGCGTCGGAGGGGAGTTCGTCAATGACGTCGGAGGAGAGGA
GGCGTCTTTGTGAGGATGGGAAGATGGAGGAAGTGGCATGGACGCGGCAT
GCTGAGAGGGACGTGAAGGCAGATTGGTGGGGTGTTGACGATGCTGGCGG
AGAGGAACTTAGGAGGACAAGAGCAGCGAGAGCTGCAGTCGAGCAGTAGA
ATTTCATCTTGCTTGAGTAAATATAATTATTATGAACTAGAGAGCGGCGA
CTTCCATAGAGGGATTTGACGAAAAGTTCGGATGTTCGGATCGACTATCT
TTTGTCCACACTCCGAGATGAATATATGTTGTAATGACAAACACCGCCAC
TACTCATGTCGTTGCTTCTGCTGTGCTGTTCGTTTCATGTTCGCGGGGAC
CATGCGAGCTCATTGATTTGAGCGAGTGTGGGAGTGAATCAGAGAGAATC
GATCCCAAGAAACTTGTTATGCAACCACCCTGTGATTGAGAACCTGAATC
TTAAATCTTTTAATCTCAAAGGGTCATAAAAAGGTATATCAACAGAGAAT
TTCCCCAATATTGGCCTATTATTCTGGTGTGCCAGCCTACAATCGCAATG
ATCTCGCGCGATGACAACATGAAAAATGATCTTTGTGACATAAAACATAA
TACCTGCCAAAACACGCCCTTCTCAATAAGCGATCACATCATTCGAATGG
AGGCCATCACAAGAGAACTCCACTAAGTTATGATCGCGTCTATTCAAACT
AACTAATCATTTCAATGTTCATGAGCGCTCATTTCAACGCCGTCCTCCTC
ACGTCAGCATCCCAtcgtctcgtctctcgtcgtcatcctctcctcATGCT
TCTCAACCGTCGATCTATCCTAGTCGCCATGACCACCACCGCTTCCTCAT
TCTCACTACTTCCATCCCATCCACACCTACAACAATCCATCGACCTACTA
AACTCAGTCTATGGCCCCGTGGACTCTCACGAATTTCCACGTCCAATGAG
TAGACACGAGGCAGGTCCATGCTTTGCGACTGCTTACTCTTCTCCCCATC
AGGAACAAAGACGATATTTGTGGACCGACGCCTTCGCAGTGTGTGCCTAT
CATGCTATTGCAAATATTTATGCCGAGAACGACATGCCGGATCAATCCAA
CTTTTACCGCAATGCCGTGGAAAAATTGATTCTTACGGTGCATTCGTGTT
TGGGCAGACCGCGTTCGGAAAGAGAGGAGGATGCAATGACGCCGTGTCAT
GTTTCGCCTACCGGATATGTTGGATTGAGGATCGGCAAGGTAATTCACGA
TGCATGCAGAGAATAAATCATGCATTTTCTTTTTGTTTGTGGACACATCA
TATGTTTGATGGTGAAGCTTCTATCCCATGTAATCTAGGTAGAATCACGA
AGCGATACCGACTACGGCATGACATTCGACGGTCAATACTTTCACTACAT
TGACAAATGGCTACTTGCCCTCTCAAGAACCAACCACGTTGAAGATGGTC
TACGAATTGCCAAATCCATTTTTCCCCACTTCTTTGAAAAACGCAATGGA
GGCTCCGGTGGAGTACGATGGAAACTTTCCGTGAATGCACGCCCACCAAG
TGCACTCCCTCCGACGTTTGGTCCTAATGATGACACCCTGAATGCCTTGA
TTGTGTTTACATTGCTTGAAACGCAACGGCAGCGAAATAACCAATGCATG
CCGAGCCTAAGCTTGTCAAAGGAGATCGAAACGCTGCAAGACTCACTACG
GAACTACCGTCCACGCGTCACGGACGATCCATTGGGATGGGGACTGGAAG
CCATCTTCGATCAGTTCGTCGAGGGTCATCCGCGAACGGATCAACTTCGT
AACCTTGCTTCGGAAGCACTTGACCCATCGCATATCGCGCTGCCATTTCG
TTTGTATGGTGCATTGATTGGAGCGACGGTTTCCAGTGAAGATTTGGTGT
CGTCTTCAAGACTGGAAAAGTTGCGACAGTTTTGCATCCAGCATCAGCTT
CGAGAGATGGAAAGAACCATGACTAGTAGTGGAGGATACGAAGAGGAACA
TTCCGCAATTAATCGAGTTATGCTTGCGGTGGCATTGCTGGGACCTGGGA
CTCTACGGCGTACACAAGATGACCAAATGGTGCAGTACTGAGACACTTTT
TTCATTTTTGCAAGCTCGTACCTATAATTTTGATTACAATCAATGTTTGA
TTCCCTTACATTAGCTACTATCCCAATTTGTTCAAGAGACCAAATAAAAT
CCTAAATCATGCAATCATCATGAGTTTCCTGCGCTGGTTGTTTGTACTTC
GAAACATGACTTGCAGGCATATGATTCACAATCAAAAATGGTTGCTCATC
ATGTGGTTATACTCAAATGGCATTGTGTCCATTAGCATGCTTCTACAGTA
TAGCTATAATAACATTATTCCATGACATGAGATTCTAGACTCTAGACAAG
AGTAAGCTGGAGAAAGCCATTTTCAAGAAATGCTGAATAGGGAATTTTTG
CAAGCAATCATAAATTATTTTTTGTTTTGTTTGGCGAGTCAATTTTGTTC
CTGGGTGTATTGGACATTCTTCTTCCTACAAATATTCAAGTTCACCCTAT
ACGTTCTCTCCGTTCATGGGTCATTATTGTTGGTCCCAATCATATCATCA
AAGAAGAAGTGCTCTAAAGTAACCAAAAATAAGTCACTCATGAATGATAC
ATATTTAGATCTAGAGCAGTTGTTGCATAAACTAAATAACTTTCTTTTTA
TATACCTCAATCTACAGGAGATATTGCCTTAAATTGAAAGCAATATGCTC
GGGTCTTAGTCAAACCTATTTTCTACAGCTGGCTGTGGAGGAAAAACATG
ATGTCAAATCCATTAGTCTTTCTTTGAATGCCTCAATAACCCAGATGGTA
ACAAATGCTATAAAATGATTCACTAGCAATGCAGTTTTCTTCTTCAACAT
TTATGTAGTTAGATTCTTCAGCTAAAATGATGACAAATGTTACTCACACT
AAATCCCAAATTAGTTGTTGGCTAAGTTGGCACAATTCTGCCGTTAGATC
AGTGTCTCAAAGGCTCCTGTTGATCAGTATTTCTGATTACCTTATGAGCT
TTATGGATGCAAACATACTTTTCCTGGTCAACTTTGACTGTTGTTTACCA
CATCATTTCATCTTTTTTCCTAGACACTCAGTTTTATTTTTTTGACAGAG
AATAATATCTTAGGTCTTGTTGGAGGTCTTCTTTTGCCTTAACAGGTTGG
CATTATAAAAATTCTAGACAAAATCTTTTGCCATAAAACTTGATCAGATC
CTTCAGAACCGCCTGCTCCCAAGATATTGAACTTAACACTGGATTACCCA
GACTTCATGGTGATGTCTGGACACCCATTTCAGAATTGCTGTCATTACTT
GACAATCATATCTAGGTGTGCCCATACTTCTCAATGAACATCTGGCATAC
CGCTGGTAGAGGGCTCTGCATGAAATGACTATCATAATTGACTAATGCTT
CATTGCCCACATGCATACAGACCAACTGAGTTGCAAGGCTTATTTTGGAA
TTTAGGACGATACTCATCGTCTTATGACCCAAATTGATGGTCAATAACAG
TTGCAAGCAGTCGAAAGCAACATATATATCATTCACATAAGCAAAGACCA
TCCAATATAAAATTTCAATCCTGTTATGATAtgacctaagccgtttggag
ataaaaaatattaaataattttgtttgtaggtaaacgtgctacaacttag
ttggtgttgataaattgtgagcttattgtttattgattacaatgaacaaa
tgaggatggaagggcaatgcaatccctttcatcctaaaacaaaacaatgg
gattttgtgtaggttctacacatccctggtatgtttatacccttttcttg
agggtgttctctccaggggtgttctctatttcttagatccaaagatatgg
atctttgcccttgtcaggatccttcctcacttgggaggttaggatgagtc
cttacttgggggtttttgaattggcacataagggtacatattaaggtagg
ttgttggcctatgtcaTGATACTATATTTTGCTATTCAGTCCAAGTTTGA
CCATTTATTCACATATTGTATCAACCCATCCTGTGTTCACAtgacctgag
ctgtttggtggcaaaaaaatattaagcagggattcaacaggggtgtatga
attatttttatgagcttatttttgtatcatttatgagaatggaaaggcaa
tgcaaatgtcgttccgtccattttgttgagaacaaacattgtgtaggttc
tacacaatgttggtatgtttatacccttctcaagggtgttcctttgttta
gggctattgacttctgtgttggggcgtccatgcctctgggatcagggcta
tggacttctgtgttggggagtccatgcctcttgggtcagaggcaatggag
ccctttttctggggagttcttgcgtcttgggattttaactttttatattg
caattctttttaatttttagtacccaggggtactgaaaaaggcagattct
tggcctatgtcactcgcccccaagaatggagtgtcaagtaaaaatggaac
aaaagaaactaagtagtaactataacaaactggagagtttgttaaaaatt
ttataacaagtaagtgtttagtgaagagggataggccgttttgccgttta
aaaactgacattactacggttttaagtttcattgtttaaaaaggtgtaac
tctccgtatgtttaatctttccgattttgttctgtgttgaagcctgatgg
tgccattcttatgaactgatgtgatagtccaaggatcactttcataccta
ctataggtttcaaattactgtttttgttactgtcaacaaaaccccaacta
ttactgtcacagcaatcacagtaattcccacagaattactgtatattccc
cagtaatttgggaggaggagtcttattagtttccctaaccccaaccctta
attgaatttatttatacagtaacatcactgcaacaagaaccgccttccct
ccaaaaaaggcaatattacccagtaatcctaaattactggagaagtactg
ggtagtttgcaacccagtacctactttcacctttgcggattataccatct
ttattaagaagtactagatcaccaacgttatagtctcaatcacaacatga
gcgattttcccattccgtatttcggtctgtttggtgtttcatatattctc
caattttgttccagtcagccaggaaggggttgtcaaacaacatatcccga
ccaaaaattgctgcacccgaggaggctttttgtactgtgtggtaagttga
gcaaatggcccaagcgacgttcgtcacaaaagtatctatatcacttggtt
caactgaaggggccatttcaatttcagcagtttggagcatagatgaaatc
acctgatgtacttgttctagaatagcattcgcttgtggattcttgacact
ggtaggcttactcgggatcccaaatgattcacatgggctttgaagtgaag
tttgaatttgcttccattgtcataactgatgtactgacagtgtggatacc
aactaaaccaggtcttgttcactaagttgctgatcattgctgatgattta
tcaaaatattctaatttaggcccttcatgggtctttttgccctgacgcca
ttttgtatccaggggaacaatcgcctcagtgattaccagcagttaactat
ttcaaaccagctggaagctgggtcaatcatagttagacacatcaattcaa
tttctgtcccatctttacctttgattgtatatgggccaataaggtccaaa
catagtacttaacaaagttttgtgatgacgaattgagtagggagtttccc
atacttatgctggatgcctcttgttgacttggcatgcatgacagtttttg
acatatttacggatggtattttgcatacctttccagttcattgcagcaca
aagggtttcttcaagtctagtgtgtccatggcactgtagatggtggtggt
accaactaactgcaaggtgttgaagggtttttggaatgaccatttttcca
tccttgcataggagttgtgtactttcgaccaattgtgttgagtattgatc
ttaagcttcttccgcctggcatcaagtgtttgtgcttgggcaatctcttg
tactgttaatgggtagagtacatcttctttgctgtggtttgcaaatacca
gattcatttcctcttggtatgcagaggtggttatggcactctcctcttgc
atggtgtcataacgcctgcattttgtaaacgtcatccagttctcgtgctc
acttgggattcgtccgatgcctaagcaagagatgatatcggcaacagtga
tatgtgtgcctttaatgtaaacaattttggggccaaattccttgaggtga
aatctgcattggtagacatggtcagaggttaattcgagggcatcttggat
tagatttttatggtctgtgtagacttttaatttttgtctccacaacatgc
ccttgaactctttttgtgtttctactattgccagtagttcaagttcaatc
acgctgtatttctgttgtgctgtcaaaggtttcctgttggaaaatgcaag
tggcctgttaccctgggtgacaactgatccaagttgtttagacaaggcat
cagtgtatgtcttgaattcccttgactaattggggtaggctaagactaca
ttcttggcaattggagtctttacatcattgaatgcttttctatgcaccat
gtgccagtaccatggacatttctttgtcttgttggccctggtgaccttgg
tgtgaccacactctcctaccagtgaggtgagtggggcaagcactttgctg
agtcttgcccaaagatctctataatactggaccatgcccaggaacttacg
gaggtctttgaaattttttggcgatgaaattgcgagaatagcctgtacct
ttttctgttgtggtttaatccctgttcgtgtgagggtataacctagatat
tctgtttcaaaggcacagaatgacaactttcggacgttgatttgcaagcc
tgcctcacgtagcctggtaagcaccatttcaattattgtcaaggtggtct
tccatgtttgcctttgtgatgcataacacatcaaggtaagctcttacgaa
ctctaaggctaccatttgtgctgacatttttgcttgaaaagatgtctggt
ggacctgcaatgcccattggcaatcagagggaagaatatttaccccacag
aacattgagggtacatattttggttgaatcgggatccaatctaatggtat
aggaacccatgtttaaatctagggttgtagcataggtaatccttctagct
cttgcagaactgtactgattttgggtaatgggaacggctttctacctagt
cttatatttacttctctaaaatcagtgagaaagcgtacagttccaacttt
ctttgcagtgatgaatgatggtgacgcccattctgattcaggctgaaact
ctaacactcccagtccgcatactctattcagttccttgatacttgtctct
ttgcaagatttgggcattgggtatgccctgccatgatatggttttgcgcc
ttccttgagttcaagggacacgggctctgtgttccaatcacctagtgttc
catcaaaaagttcctcaaattctgtgagcaactccagtaatgagttttgg
tcttggagactaaagtgagtacaattggtgctaacaattgattggaggcc
tgcctttttacaattagcatctaggattttaactacgcgccgtgtcgctt
cctgtgtactttgcggttcattgccatgctgttgttgacacccaggcttt
attcatgtttgatggggccagactgttgatgtctctcattggcaaaatga
cctgatcaagggtaatttctattgttcaaaaatctagaacaattccgagt
tctttcatggtttgacatttcagaatgaggtcaaacAGggagtcactgtg
tactccttactgctcgaatactccttcctttggtgaggaagctcccattc
aatgtgtgtcaagactttggcacctgtctagtcaagtaggaaaagtgttt
ctccattcctttttcatgtaataggaggtcaccatcagatccactgtcta
gtaaaaccttgatgactgtgttactgttatgacaccctgtagagtgtttg
atgttcttataggctggattttcagtcgttttatagcgtgctttggctac
tacagtagtgtcctgtccttctttacctgtcaaaggggggttcacactat
tgaaaaggtcacctgacagtttggggtccgacaattctgcaattgtttca
ctctgtgtgggttcagctgggagatttcctaggtctcctgctggattcaa
actggtggtgtttgaatcagaaaatgttatgttggcacatggggtagttt
taattggactaggataagtgttaaccatttgtttattacagtttgattta
tcacataaatgcctagtacatcccaacccatcatctcaggatgagtctga
atcatcactgtagctcatgtcatgatgcttacgcttctttgtgttgatag
tgcatttcattttcttgttggacttggtaagtttgtcgattttagcggat
agttgggcatagctactgcctcctcgagcaggtctcttgggtccacgaga
ggttccatttggttttcttcccttgaagcttggctttggagtcccattgg
aatcatacttccggcagtccggagtgttgtgggtggtatgtgcaccccca
tgcttcgtgcagagagagcagtacttctctgtgtgatgtctcttaggaat
cccgtcactaaaagagaccaacttcttcttggtcgagtcgctagacttgg
ctgcattcttgggtcctccttgaaccttcttggtggggtaggccttttcg
atgcgctcaaggacttcgagaagatccctgacactttgtggtaccaaagc
tccactgagctcgtattggttgtgtcagttctgagaaaccatcctgcgga
tgtggcttgccaagttggcatcatcaaatctcccacataccttcattgac
tttgcagccttcgaagtgtagtataggcacatcaagagttccacataccc
ataaaggcattggcattggatcctctgcacaaagtcctggatgggtactc
tgttcggtttcttcagcccattgctgatatagaaccattcctgctcctct
gcatcagtcccgaagacagtctgcagatgcaactggacacactccaaaaa
gtaggtccaagatgctcggcattttgtgggatgctcagtcttgtacacat
ccgttcagggcttgcagttaatccgctcccaaacaatggtggtccaaggg
cgacgggcagtctccaaaaggaaagtgaagtactgcaggaagatcacttg
gccagtggactcttttggcacactattgcgtgttttgacagcagttgcct
tttcccacaactggagggcaggagaatttttatccgttcccgtatacttg
gcttcggcctcagtggccacagtcagtttttcctcagccttgagattcgc
cttacaggcttccttataatccctgtccaatcctctctgggagatatttt
ccagagaggtctggacatggtaaaggaaatgttcaggacttcccttgtca
acggtgatagacaaggtcatcttgtcagagaccttgatcttattgatcac
cttgggggtgtccatggcagtgggaatgtgggagatgggtggcttggacc
tccccgagctcctttcacactcttgtggcttgagaccttctgggcttgac
ttactggtcgacatcttctcaatggcctctctgaggggagtattataaaa
taatgtcttgaaaaaggttttggatactctgcggaggttagttcaaaaaa
gattttttatttatttctaaatttttcttcttctttttctctttcttgaa
agccttggttccaaatatttcatgagaattctcgatcatgaattaccttg
aattgtaggaatTATcggtagtttatatttatggtcaattatggtcactt
tctgcaaatggtcacaaaaaatggcctatataatatattttatggacgta
aaatataagaaagcatctgttattaaaagtacatatagatatttttatta
atgtcagtatttatagatatcggttatataattgtattaactatatatga
gaactaataaaaataataatacggcacaaaactatttcaacgacttcaat
gaatttgtatgtatattttttattaatgtctgtatgtcatttaaaaacat
gttctcaatcatattcagcaattaaggtttttgatgacaaaaatgccgtt
tttctggcacactttttaatttcatgccacgtcactaatttttgtgtcat
gctgtggtggaggctgctgcatcaatgcttctggaccaccaagccaaact
accaggataaaaatgaccgaccatgacaaacatgaactgtttttgcttgt
tttgctgaggtgacggatttgtaccaccatcacaaggactacaagggaaa
aatttatggtggaatgcatgctgggtttagagggctgggcggcttagtga
gtgacttgtccggtggacttgtttttgattgttgttgattgcatgatttt
gttcagttgtcgtcacaggacacgagcctcatgtcccgtgacccatcgta
gttcatcactatgaccaacttcatgtcagcatgggcacgaactctcatgt
tgtgaagaaagaatttgccttggccaaccatactgagaaactcaattcac
gttcactttgcaaatcgcgcgaacttcacaatcgacctgtttgatagatg
gtatgttaagaatttttacgtgatggtgcttttcgcatagactgacaaca
actaaccgatcctctgtttgcacgaaatcgatttgttatgtataaaactt
ttctggtactcacgcgtttgttatgtacataacatatttacataaaattt
agggcgtcgcacataatgtggtttggtaaagtttggtaagaattcttacg
tggtcatgcatttttttcacatagaaggaaccagaaaagacaactaactg
atcctctgtttgcacaaaatcaatttattatgtgtatgacttttcctcct
actcactagtttgttatgtacataaaattgttgtctacataatttcaggt
gtcaagcatgatgtgggccgactacagaggtaaagaacaacagaggaaat
ttgcactatttttatcattatatttattatttgtttaccaattgtttcta
atcagaagaatccgtactttctacactagtgactcatatttgatggcatg
tgttatagacataatgatgttatgtatttaaacaagaaagatgaaagcaa
gaacaggtgagcacccaaacccatgagagatggtttcaatattttgggat
tgccctggatgttcgattttgggattgcgacggatcttcgatttttggat
tgcaggcagtatgatgtcaatattttttgatttgcaaaggaagtattgtg
tcgatatttttggattgcgcaggacatatggtggcaatatttttgatgtc
gctgcatcatggtgtcgctatttttggattgcacaggaagtatggtgcca
atgttttttgacggcgcaggaagtatggtgtcaatatttttggatttgca
tgaagtattgtatcgatatttttggaccgcgcaggggaatttcttgtcat
attttgggatggcgcaggtccatgatgatgaagaaatggctgcaACCCga
caaaacaggagcgaagtagcttggcccgagataccctctgattttgatga
atggacaccgccaaaaaagaggaggactcagggaaaatgatgaaactcag
tgtgtgttattttcgtagcaaaggtatgttttttttgttatatatataac
tttgtctgaaagcagtatgagatgctgcgatttctgatgtcttggtgaga
tatggacataacccttatctttttttgccaaacaaaaggtgatgtttgcg
acgttgttatgtatatattcgcgcgatcatatgtattctcagggtgttac
agactgctggacaagcaaaggttagttttcatggaagtaatttttgatgt
gtttttgaataggcgaaaattgtaacatttctggtgttgtccttttgtgc
acaaaaatgtgttatgtttgagacagtgttatatatataatcgcgttgat
aaagtgcctaccgggtttttcccacagtgcaacctgccctgctgtggttt
tttcacccgccctcacacaccccaggattgtttgtcatgaatgaatgttg
attggggtataaatagtataatgaaatttattgaaacaggatagtatttt
ggtctcaatttataacatataaactgataaatcctgcgaccatttgcaga
aagtgaccataattgaccaaaaatatctcaaaccGAATTATTGATCACCG
AATTGGATTGTTCCAATTGATTGCTTGTTTTGATGATCATCGCAAAGATT
Gttatggagagatcgtcgattgcgcaaaaaaatgtatcaccgatcatgaa
aaaaattaaatttttgtttgcaaaaacataaaattgtttgtacctcgtgt
ttccgctgtaagatgtcaatggcttcagtgcttgaaggtcgcaccgtggc
tatctatagatagtgacctgaaccatttggcggcaaaacaatattaagcg
ggatttttaaaggcagtttgacaggggtgaatggcaatgcaaatgtcatt
ccgtgcattttgttgaaaacaaacaatgtgtaggttgtacacaatgttga
tatgttcataccctttcaagggtgctcccttgtttggggctattgacctc
tgtgttggggagtccatgcctctgggaTCAGGGCTATGGACTTCTGCGTT
GGATAGTGCATGCTTCTTGGGTCAGGGGcaatggagccctttttctgggg
agttcttgcctcttgggattttaacttttttaggtaaaagattcttttta
atttttagtacctatgtgtactaagtaaggcagattcttgACATATGTCA
TCAGACCAGTTCTCAAACTTTACCTTTCCATAACTACCAGAGCCTTTTGT
GATGTCAACATTTGATATCATGACTTGGTAAGTACACTGTCAATGTTATG
CTCATATATAATTTTAATTTTTCAATCTTCAATAACATCTGAAAGTTTGC
ATAATTCATGATTTTTTCAATTTCTCTTGACGACAAAGCGTTCAAAAGAA
GTTGTGATGATGCAAAGAACACTAAGTTTAAGACTACAATTGCTTCACAA
GTTAACACTCAAAGCAAGAAATAATTTTAAGTGAAGGACTAACTAAATAT
TATTTTTCTTGACACAATTCTCATTTCTCATGGCTCTTGTTGAACATATT
TCCATAGAAAGGCCTTCCTCTGCTAAAATAAACTAACCTTGGAGTCATGA
AAAcattatgttggttgatctatcatccgtgttgcaacagtaaaactttc
aaatggtgtgaatgcataagctacagggtgagcaaagcaggtgtggtgtg
tagctgggccaatattgactcaggtacacatttgattgcttcatagatat
ggcaattagttgcattgttctcatcattagagatctaatgaaatgatatA
ATGAAGATATGCCAAGTATCACTTATGTTTTTTACTTAAAAAAGAAAACT
TGCCAATTAATGTTGATCTTTTGTACAATCCTTCTTCATGTTAAGGTCAT
TTTACACACTTAAACAAACTTATTCATGGGATTCTAGAAGAGGTTAATAC
AGGATACATAACTAGTCATAAGCTTACAATGCCCTTTTGTGAGTTCTTAC
AAAACAGGTGTGAGATCTGAAGGCCCTGAAGGCAACGGATAATAAAAAGA
GTTGTCATGATTGGTGTTTGAAATGGTGTTGCTTGAATATGCTGCAGGAT
GTATGCAAGCAAATATTAGCCACAAGTAATAACCCTTATTGTTTACTTCC
TGTTTTTTTAACAAAGATTACTGAAAATTAGGAGAGGTTGAGATTGCCAG
TTATTTGGGGGAGTTCTGCTAAGTCCTAGTAGTCAACAACATATTTTCAT
CTGTTTGGCACACAAtcaaatctttggacacaaggaaattttgaggaaat
gctcagggcatgtctgttgggaaatgtcttggaatagcagcatatgggaa
aattgtgtgcaggacatagacactaaaatgtggacatgcgatgaggcatc
acagtatcagtgttattgcactcaacaaacaagaaacaaagctgccaaaa
agttgaaaacagcttgtttaaaaggaaattatcaagaaggcatatatttg
gcctatatcatattgaatttcacttatgatcgttgagttactaatgttaa
tcatgctgtataattttgcactggcactatctctactttattgttcttga
ctcagatttgggaacgcgatgttgacaagtgtgacggagaaaaatcctga
cactgcatcctgtagtatatgggccatgtcctgcacacttagaggacata
tgAGCATATGATTGTGATAAATGTCTATGATCATGATTCAATGATGTTTG
ACCTTCTGCGCATGTCAAAATGTGGATAGGTTTGAAATGTTGTGCCGAAT
GCAAACATTTGTACTAAATAGCACACATGGATGGTGCATAACATTTGATT
GGCCCCTCACCATCATTGATAATATGTGTTGAATGAGTACATTTCTCAGG
TGGTTTGACCATAATTTTGGCACATCATAGTCTACGTGGGAATCAGAATA
TTGATGCACAAAAGACATCaatcaagattttttgaaaatcttagttgtat
tgcaaactgagaccttttctcctcctccttctcattctcattctctttct
tctccttcagtgagacagttttttcacattttgacaatgcaggtacatac
acagtaatctcacttgaacttacctgtaacaaaattatttttcaggttgg
cgcacatgggtagtcatcatgttttgatgtctgtttaccttaaaaattat
atcttacttaaaaaatgggcgcgattgctatctcatgcacggcacgtgcg
aagcacacaaggcgcacacgcccatttgcaactaccgggtaattaagcga
agacaagccattttatttttaaactatgtcttcctctgtttctatgaatt
gtgagctcgctacacaatttctttcagcggctgctagtaatatatatatg
ttgggccccaaaagccacaggcccagtgctggaactgggactgactcttc
accccgtgctggaactgggacgctgacagccccgtgctggcacttgctgt
caaaaagcaatccggtgacaatttggggacatttcttggttgaagtagag
cgataggagtacccgaacacaaaaattctgacaggcttgtctgacataag
tagataggccatctggtctattcggaagcagggaatgatcacaccaaggc
caagacattattcaagcatgctacagcaaaatacggcaagagcatccctc
cttgggtttgtgagatgttccccacattttgcccggtttgcattaggtct
aggccaaggaaaaaggaaaaaagcaggccatcaacctttGCTGACCCGAG
GTATGAATATCGGAGCCCAGATTGACCTCATCGACTACCAGAGTATGCCT
GATGGGCCAAACAACTACGTCTTGGACTACCAGGACCATGACATCAAATT
CTGCCAACTGCGTCCTTTGACCTCCAGGACTCACCGTGTTGTGGTCATAG
TGCTCATCCAAATTTTCTGCATATTTGGACCACCTTCCATCATCCAAGCA
GATAACGGTAAGGAGTTCTGTCATGGAGCCTTGAAGTCTCGGCATATTCA
GTTAGATGAAGAGGTATGTTTCTTTTATCTTGTTATCAATTTAGTCTAAG
TGTGACTCGTTCCATTAACAATTGTTGGTGTACTTCCATTTAGTTTTATA
GCGGAGTAATTTTGGAGATAAAGACACTGTGGCCAGGAACAGTGTTGGTT
ACAGGAAAGCCACGTCACTCTGAGTCGAACGGTTGAATTGAAAGAAGGAA
TAGGACCGTAGAGGAAAAGATTAGTAACTGGATGCATGAGAATAAATCAA
AATATTGGGCgcagtctctcctgttcatccaatggacatgcaatacacag
atccacagagggattggcaatcggacaccgtaccatctgatgtttggcca
acaccaacaggttggaatatctaattttgccaattgctcccagtatgctg
tcaaatttggccacagaaatggatgtaaatcggtgtttgggactcaaacc
agatattcctttggagcttgccactcttcccaagggtgctaagaagtcag
attctcttctttcgtctgctggaacccaaaaaaacaagttaaaacaacgg
gagctcgccacaataacgaatcatctcgcacagaatttatctctcttggg
ttcactttggataggacagatgaattgattgctaagtttgttgaaaaggt
ggcagtgactactccaaacagaagtttcgttggatggagaggattgggga
tccagtgtggagctttgtttcgtagtttgcctccacatgtgtcgttgact
gtgaacagctatctcatgatgagtagtggtctctctgtcctgaagattca
gcagacaaaggattcttctgtagcaaataggaaaagacctcccgaggaat
tagaaatgatgacaccaccgaaagcaccaactgtgggattgttgactgca
gatgacaaagcatttctacccagtgttcttcctgaaaagttgcaatatgt
aggagatgtccgtcacccatggttgtcgcttctcctgaaaattacacagc
ccacagatgctgtcaccttggagaacaccaattctgcagttgcttctcaa
ttttggacaaggagtccaatttgtcggatccacggagacgagtgattcta
aggagggtcataaaaactatgtgggagatgttggatgagaagggcgagag
tgtgttggacatagtcctacaacgtggagaaagaggtgtcatcaagcaac
ggggcaagtggtatcaagcaccaactgtccgggactacaacaatgctgtg
ttagcagacacagagcgaaaggctactgcggaggaaagagagagtcaact
gatggagtctccgtggcgcaaaagtctacacaatgccgcttttgaatcat
tgtcacagcagggtaggacgatgaagaaaaatgctcaatcggaaaaagaa
atgcagtttgatgttggcaatattgttcaggttccattgcatgatgtgga
aacaacaaaggctgacagttagacattgacactcgttgttgtggaagttg
tgaaaaaggacaattcttgtgcaatgtatcgcttggcatacagagtaggt
gttttggacactttgtatcatcccagctacatgacatctgtgacatcaaa
cactaagctactgggattggatactgttttagatgaatggacgggtttgc
cgaggattaaagagagggtgggcaagggaagcatcttgggtgtggttgca
agagcgggacttgtcgtactgctaggtgttcatgttttaatgttggattg
aaatgcaattccaagtgtcatgggggcatcaacaagaactgtattaacaa
ggaatagacaagggttgatAACTGCTTGAGTATTAAATTAAGTGTTTTCT
CAAATAAACCAAAGATTACTttgtttcatagagaatattcatgtaactac
agcagtgccaccacgggacatcccataatggcactagcattttctaatat
agtaccaagacaaacacatttcaaactacgtacttatgtaccctcactag
tgccagctcgggatgccccatactggcactagtgctggtttggtatgccc
catgatggcactagtgccagtacggggccagtgccaattcggggtttcat
ggcaaaagtccaattccagcacggggcatccagttccagcacggggcgtc
cagttccagcaagggacatgtcacaatctcatttttggtcccagttccag
cacggggcgctccatagtggcacggtcccagcaaggggctgtcagcgtcc
cagttccagcacgggacaaaaagttggtcccagttccagcatggggccgg
tggctttttggggcccaacaTATAtcccaactaccacagaggtggtgcaa
ttattgcaccacctctgtagaacctcggcatatttctacttgtttcccag
gtggtgcaataattgaaccaccttgttggcctattccaatgtacaaactt
gtagaaatgttgttggcatttcggcctgaaaaagctttgtctccaagggg
gaggttgtgaagctgctcgacctataaagaaaatgttgagaaaataacaa
gaaagaaaaatatgacgttatgaatttattagaataaatgttagaataat
tcaaaattatcagaaaaaatataatccagaaactaagtttctcacaaatt
tttctgttgctcaaatgtctacatacatcggaatagtactagatgaggtg
gtgcaatgattgcaccacaataaaagagtggattagcacaatgtttgtgg
tgcaatcattgcaccacctctggtagttgggaTATAtcccagtacttttg
aaattctgccgatacggcagaatttcatgtagccgtggtacatttctacg
gggctttgaaattctgcccccctggtagaattcttggacaattcctacgt
gaaaatttagtaaaatcccttgggcccagaggttgtaacaacaatatctt
gaaaaggagtttgaggctctgtgccattataaagcaatgccaacagtggt
tttcattaagccccgtgaaatgattccaaggtctacaTACTACTCAAATA
CCAGAGACCATTCCATTGGATCGTGCTAgtgagtagtatgtaggaatttc
atctcactcgctcgactgcaaaacccttctatcatcccaccctatcccaa
ctgataatttccatgcaaaccgttgtttcaacgcaaacgacagtactgaa
acaatcgcttcatcacaagagatcgtttcaaccttctcaatcattgcaag
cgcttgtttcctctcaagcgcttgttttcaccaaaacaatcgtttcaact
aaaaggagattgatcattcaattgcaaacaatccatcgcaaatgatccct
taatcaagaaggatccatctcgaacgatagtctcatcctaggcgcttgtt
aaaacaatcgtttccatcgaaacggccgtttcatctcaaaggagattgat
cgtttcatcgcgacgatccatatcgaaagaatgatccatcacgaacgagc
gacccatcatgaacgagtttaatcaggtgcgtgtcattgtgatccatcat
ttcttagcaactgatgatagagtttcatcacgaacgCACTATCGACTAAA
TGACAATTGCTTGTACACGAACGTTTTCTCCATTGCGATCCcaaggcctt
gaagaaggtcttgggtgccctgttgaggttagctcaaaaaagaatttttt
ttatttttttatttttaaatttttcttcgccggcttttattcttgaaagt
cttgctccaaggtatttcgcgagaattctcgatcacgaaattaatccgac
tcgtaggaatccccgatcgcagaagtcgatcgccaagtttatcgctgatg
ctcgctgatcgcgggattattttggagagctcgtagatcgcgaaaccgta
ggaattcgccgatcgcatagccgattttggataaatcgtcgatcgtgtga
aaaaaacgtattgctggtgcgaaaagttaaaattgccgccgcgataaaac
attgttagcatacctcgtgtcggaaggtttggatgtcgatggcttcgtgc
gcgaaggtcgcaccacggttatctatagatagtgacctgagccgaaaatc
gtcgtaaaaaaatatcacgcaaaaattataggtagtttcgacaggtgtcg
aagaattgattttatgagctatattttgtgttattgtgaggatggaaagg
cagtggaactgcactcctgtccaaacgatgcaaacgaacattgtgtagac
ttctacacaatatggtatgtctatacccttctgaaagatgttcagatctt
ccaaaagtgtgttctcttatttggggttctgaacttccatgttggggagt
ccatgccgtcgggaggtggactctcctacttggggtcctgagaatgctcc
tatttaggttttgtacctaggggtacaaaaaaaggctgattcatgctcta
tttaggttttgtaccctggggtacaaaaatggctgattcttggcctatgt
caCTGTATGAACCCtacttgcaggaaccccctcaaggacagaagacattg
catatgtgcactgcgagtattgtagctgcaaggtttgcagtttttgtgtc
atgggtctaactcagttagttacagcaagcaacaagaaaattcaacaaga
agatccctcaatcttggccctcaagtccattgcattagcattgaagagca
tggatgaaccacaagtagactttggatttttcttctcatttaagccgtcc
attccatcatctaccaagagtaccattgttactcctccttgggcccctga
gccgtcaatggcagatccacctgatactgattttgttttgatcagtgacg
aatccgccaacacgaagtgttgtagatatctcaagaacgacaaggataat
gatcctgccactgttaactttctttctgcatacttccaagatgatactcc
accagcatcaatgaaaccagctgacacatctcaaatatttggccttctta
acaagagccgtaaaaagtccagacggccaaagtaaacaatgaataccttt
caaggggctctggtatttccaccatttggtctattagtgaaggcagatgc
aacgaatcatcacttaagttgcgatcacatgactttggcagaatcatcag
aagactgcaccaaagcagtcattcatggagttatttcagacaagaatacc
aaaataattcaaacgtattttgatgccaaaaagaaagtcattaaacgaat
cacaagtgaaaaaaacacatcttactcaatgtgacatcgccagaagacgt
taagaaaatatgaatgtggttgtagatgtctttgttgcaaaacaagaaaa
caaatgtgaagaattccaagactggaaagggaatactaattgtgatccgg
agtttgtctcagatctacagacatttgggcaaagtgatgtagcatatgcg
tctgtttctttttcaccttacttatgtcattttatgttaacaaaattcaa
tctcatactgccttcttttttgattttcagtgctgattacaacgtcacca
tcattctcggagagtttacattgtaggatgaagccaaagcaccaaagcta
ctacttctccgttcaagtggtatgctttgcaatgaagtcttttcaaaact
acagaggggcgcttttgcgcaaaatatctacaatcatattagatcgttag
caggcagaaggggatttgaaatcagacggacatatgggtcgtcaggcaaa
gtcagccacgcgacagacacggattttttgagatttttgtgttaccacga
agcgatcttacaaagatttgcacacaggtgcttaatcattagagccgaag
accgatatttgtgttgctacgccaaagcaacgccggttaccgagaacaag
ttcgtcatgtggagttattgtcctcctaaggcgggtggcgcctttgatat
gcctgactcctgcattgcgatgtttcctcctgtcacaataatgatttacc
tgaaggccttttcaatatccgttcttctcagcctgaatagatactttcat
gaatgtggtatcagtgaatcacatttccctcccaataaaccaatcacctg
tgtgctgtacgatggtgtatggctcgctactcttgcgtattttagactct
gcaatggttctattactggatggacgccttgcagaaaaaagatagcttcc
atctatagacatatccttgtccattgcaacccatacattcgcagtgctta
agttgatgttgcgaccggtgttgaagaaacgcagatgtttgacagcagtc
ttcttgttataaatgtctctgatgccatatgcataaatggtgcaagttgt
actctcactctctctaagcttccaatcggtttttgcaatgctgacttgcg
ctcctccatattgagatccatccaaaataaagggctcaaacagagctatt
ttttcatccgcatttggatcatttgcgctccttaacttagtaatgaaatc
ctgtgccacatccgggtagataaaaggagttttggatcctatttccggcg
caatagaactcatggagtacccaagaacaccaactgtagtcacgttcttc
tttcctccaaacccacaatccatttttaagcctacatcatgattttggga
agatagaactggaaggcgtttgcacaactccaagacattattctggtcgg
actcgccaacgacacgtaacctcattccaaacataattccagtgtgagca
catgcaaaggaatccacaactaccccatccttgccaactttccttagact
gcgtgattgtcttgcctggttgacatcgcgtgcgtgtgaacctattactt
catcatcaaagactacttcaccacatttcctgttcataacaatatccaat
gtcggttggaacaggtctttttctaactctgctaatttttgcaaacggtt
cttttctgaaacaaagtgacatctgtgtcatcatcaccacatctccccgc
aacttcatagcctctaagacatttgaggatagcaatgtaaccgtcttttt
tcattagcgctacattgtattttgatttgactttaaccccaaatgagtcg
aagaacagattatttgatactcgaaatctgcttctaatgaacatagtccc
aaagaattggtgcatctcagtgatggtggctacagcgtgatgtccatttt
tctctacagcagtatttgaaaatagcacagtgaacacagctgtatcatca
ttatcaattccatgacgaacacaatatttggatacactctctgccatgtt
caagtatgtctctctaaatctctttgatgcatactgctctgcatattcag
attctgatatgatttggcacttagacatgttaggcttctgaagaaggatc
taaccaccatccttgacacaagaccttatactggcaggaagttccttgat
caaaggattttcatctcctcatcctcctctgcctacacctcggcctggca
tttgacctcctctgctcctactagtggttcggcccactctgcctctacca
ggcatttgacccactcttcatctcacaccataagctgagcctccttcagc
agcagttttgcttgttgttggcctacttttagcagtaggcctaacatcgt
cccgtgggggcacattcgccaacatagggtcaaccacggcagagctagca
ttccaaggtattacttgacatcttgatgtagtttgtctgttttgatgtgt
gtatgcacagacaaagttggaagcaattgcttgcgatgaggaggttagac
aaatgtcgctgtggttcgtgggaacaaagttggaagcaattgcagccaat
atcaatgtttcgttactaaggttagacaacaatcagataggaattagtac
gaaatgaaattctgccgactggcagaatttcgatgtttacgatatagcac
aaaaccaaattctgccgtattggcagaatttcaaagtaAATTGGTTGTTA
TTTTTTTCTGACCAAAAAATGCCTCATATCTCATTTGCAAAAGTACTTTT
TTAGAAAGGAAGGAAGGCATGAAAGAACCCAAACAAGAAGGTTTCCATCT
GACGAATCTTTCGCCGACGGTGACGCGTCAAAATGAATGCTTTGGCGCAT
TATGTATGCATGATGATGTTTGTTATGCCTCTCGATATCCTAATCATGTC
TCATCACTGGCCTTACTCTCGACCAACAATTTTTCATGCGAAGTTTCTCA
AGGAATCGGCCCCTCCTCTTATCACTGCGATCGATCGTTTCCATTTTTTT
ACTCGCTCAACACATCCGTGCCTCTCTCTACAGCGATTGTTCACCGTCGT
GTATGGTAGAATAACAAGCTCTGCGGTACGAAGCGCGACATCCAATCGTA
CTTCGTTGCGAACATTATTGCGAAGATCCAGACCTCCCTGACACGGCTCT
CATTCGATTGCGAGAAAGAACCTACTAAGAAGACCATGAACTCATCGGCG
AGTGCCCCCCAAGATCAAGAACACGGAGCGGCTGAGAAGCCGATTCATGA
AGAGTTCGCGGCCGCTCCCCCCGCGTCGTGTGGCCCGGCCAATCAAGGAG
AAAAATCCACTTCCGCCCAGAACAACGTAGGGGCAGGCAACGAAAGCCAC
ACGAAGGCCGATGGCAGCAACGAAGAGCAGGGCAGCGCCGCTGCTCCCTC
GAAGAATACACCCGATGACGCCGCCACCGCGGCAGCCGAAATGCTCCTGC
AAGTCGAGAAAGAGATTAAAAAATCCATGACGAAACAGTCCAAAAGCGGC
GGCGGCGAGGATGTCGACAAGATTCCGgaagaagaagacgacgaggacgc
cgacgacgatgatgaTCCCGCCCCTCGCGCCGCCGGCAAGGACAAGAACC
TCTTGGTGGACCATTACTACACTGACTACGCCATTATATCCGACAAGGAT
TTGCGATTGCTGGATGAAAATTCTTCGTCGTTACCCCCGCCCAAGAACGA
AGCAGAGAAGGAGGCTAGGGAAAAGTTGAAGGGGATGAGCTGTACGTATG
GACCCATGAGAAAGAGTGCCGGGGGTGTGGTGCAGCCCTTTCCAGGAAAG
GTTAGTTCTTTATTGCGTCGCAACTGCTGTCGTGGCCCATTATTTTAAAA
TTTGCTCACTCCTCTTCCCCTACTGGTAACAAGCTTATGGAGGTTCTCGA
CCGCTCCGATCTACTCGATATCATCTGCTGGATGCCCCACGGCCGAGCCT
TCATCGTCAAAAAGCCCAAGCTCTTCGCTGTCGACGTCCTCCCTCGCTTC
TTCAAGCAGACGAAATACCTCTCCTTCACACGCCAGCTGAATTTATGGGG
CTTCAAACGAATCACCAAAGGATTGGACGGGGGAGCATATTACCATGAAT
TGTTCTTGAGGGGGAGGCCTTATTTAGCCATGAGGATGAAGAGGCACAAG
GTCAAGGGCACTGGAATCAAGCTCACGCCCAATCCGAAGGACGAGCCACT
CTTTTACAAGGACTATCCATACATGGAGCAGTTGAATGAGTCGAGAGCCA
TAAAGCCTCTGCCCCCTCTTCCTTTGGATAGAGTCGGGGTTCCCGATCAG
GCAACGACCCAGGGTGCAAGTGGTGCTGGTGGGGATGGAGTGGCGGCTGG
CATGGCCCATAACTCGCAGCATCAACAATTGCAGCAAATGGGACAATATC
AATTTCCCCATGCCACAAACATGATGGGAAACCCCTACCTCACTTCCAGC
CAAGCCGGCCCACTCCTTGGTGACGTCCCCTCCTTTCTTCATAACCGTCC
CTCCCACTTTTCGGATAACTACGCATCACTCTCACACCACATGTCAGGCA
TTCACCCTCGTTCTAACCCCCTATCCTCTTCCCCCATGATGGGTGGCACC
GTTGGTGGCAACCCCGTATCCTACCACCATCAAACGCGAAATTACGAAAA
TGTACTCTTCGCCCCCGGAGTATCTTGGGGCTCCGTCCCCAATTCCTCGA
GAGTCAATGATCCTATCCAGGATGAACTGAATGCCATGATTCGTCATCGA
CAGGCTACCGTGACTGAGGGGGGAATGTTCCCTTCGCAAAATCTGACTTC
GGATCGATTGCTGATGGAGAGTTTGCGGGACATGGATAGGGCTGCGCAGT
TAAAGAGGGAGCAGCAGGAAATTTCTATGTTTGGAAGGGGTGGACCAAGT
CCTTCTGCTTCGGCCTTTTCGGCGCCCATGAGGAGTAATAATTTTGCATT
CTCAGGACCTTCGATCAGCAACGGGTTAGGAAATGGACCATTCGATCGAT
ACCGACAGATTGGTCCGCAGACGGGGGCTTTTGCGGGTTATCAAGGGTTT
GGGTTTGGTCCCACTGGCCCTTCCACTTCCACCGCCGCCACGGGTGGTGC
ATTGACTCCCGCCGTAACAGGAGCAGGACAAGAAAGTGAAAACTTGGACA
ACGATCACAATGTCGTTGAATCCTCCGTCAAGGAAGCCCTCCGTGAAGCC
AACCACTTGGAAAAGTTGGCATTGGCTCAACGTGCCAAGGCTAGGAATAT
AGCTCTGGCGGGGGCGCTCAAGCTTAAGTTGTCTTCGAGAATGGGGGGTT
CTACTCCTTCAGTGCCCCCCAAGGATGATGGTCAGGAGGGCAATGATGGT
GAGGGTCAGGTGACTGGTGGGACTTTGGGCCCACAGTTTGGTCAAGAGGG
GATGCAGTATGCAGTTTAAGACAATCTATATCGATACAGTTGAGTGCTTT
GTAAAGAGGTTTCATGATCATGGGGCTGTCTGCTTACACCGAATTTCAAA
TTCGTTCAAAAAGGTGTGTATTGCGAGTTAATAATGATGAAAAGAATATT
TAAGGATAAATCATCATATATATGCTTCGATAGCTCTTGTTTGAATTATT
TTGTGGTTTGACCACGAGGAAGGTTCTCATTCAAAACACGAACAAGTCAA
GGTAAGATAAAGTGGAGAAGCATGAGGTACTCATTCCCCTTCAATATGTG
GTTTTTCCCTGTGTTTCCTTGCCCAACTCGTCTTAGAGCTGCATTCAATG
GGTGCAATCTGGTGCAATACATCACACATAAATTTTTCACGTTCCACGAG
CTGTTGTAACGGGCGCATCTGCTGGTGACATGATTGAAGCCTCCTGTCAT
AAACGTACGTTCCCTTCAGGATTTTCATGACTCCGGTACATAGGACAAAC
AAAAATTGATCAAAATTTACAGGTAATTAACATCTGCACCACAAAACACG
ATCACGAGTGTGGAACACGCGTGTCGAAAGTGAGAGTACGGGTTCTCGTT
GCTCCGTCATATTACAGTAGAACTGCATGGAATGGTAAGGCGATCCCTCT
CACCGACCTGTGCCATCACGAATGCCTGACTTGACTACTGTTGTATTGGC
GAGTATCTTGCGCGTCAACGTTGGTACAAGGGACTGTGCGGCGCCGTTGG
ATGCCGGTGGCGACAGATGCTGGATGACGGTATCCAGTGACTTGATCGCG
GTGGCCTGGATAAGGACCTTTAAGGACGGCGCTGATGGGCCGTTGAGACC
ATCGCAAGGCTGTTTATCTGGCAACGTGTGTTGCCTTGCATCTGACCGAT
GGCTACGAGTATTTTCGCTACGTGATCCAGATTTGTTCGGAGCCGCTTGG
ATGGCTCATGCCACATCATCCCTTTGACACGTGATGTGCACACATGCCGA
ACTTGGAGCGAACTGTTTGCTGCTTGCTGTTTGTTCCTAGGGGCATTCAA
CGGTTCTCAATATACAAGTCTCATTCTCGGCCTTTCTTTGCCTCTCTGCC
ATGGACAGGCTGCCAGCTGCTAAACCGCCTCATTAAATCcccccaccgcc
accgcctccccccagcaccatcacaccacccccTACTAACTTACCAAGCA
ACATGTCTAACGAAGCAGACTACGCCGTCGCCGACGAAGATAAGATGGAT
GAAGGACACATGCAGACTAGGACTATGGAAATTCCCGTGTGGTTGAGTAC
TCCGGAGGTTACCAGTGAGTTTGCTTCTCGATTGTTGACATATGGCAGCC
AGAACTGTCCACGTGAACACTCCCCACACTCACTCTCACCATTATTTCTT
TCAGAATACCTCGTCGGCGGAGGAAAAAAGGCCCACCTCGAATCCGAATA
CGAATGCTTCATCACCGTCGCCGGCGAAGGCTCCGGAACCAAAGACCCCC
ACGCCCCCGGAAACGACCTCCCCCACCTCCTCGTCACCATGGAAGGAACC
GACATTCGTCAACTAGGCCGTGCCCGCCGCGCACTCGAAGACTCACTCAT
CGACTACGTCATCGAACATACCCCCGAGGCCGAAGATCACCGCTCCCCTC
CCCCCTCTCTGGGGCGTCTCCTCTACGCATTGGCATTGAGCGCCGCCAAC
TCCTCTCCCAAGACGAAGGATCATTCCGAGCATCGTACCGTTTTGGCTCG
GGCGCATTATCCCATGTCGGCGTTGCGCAGGCAGGGGAATAAGAATACCA
AAAAGGTGTGGATGAATGTGGTGGAGTTGCCCGTGGATGAGCATGGGACG
TTCCACGGTCGTTTCCTAGCCGGACGGGGGGGATCGTTGTTTGAGTTTTA
TCGGAGCAAGTACAATTGCGAGGTGAATATTTATGGAGTTTGGGGGGAAG
AGGAGGAAGATCCACGTTTGTTGTGTGATCCCTATGTGCTTGTGACGTGT
GAGGAGAGTAAGCAGCAGGTGGATAAGTGTGTTCAGTTTATTGGGTATCG
GATTAAGGAGCATGAGGAGAAGTATGGGGTGTCCACCCAGCATGGTGATG
AGTGAATTGGACTCTaggaggaggaggaggaggaTGGTGAAAATGACGAG
TAGATTCTTTCTTGCATTAGTATGCGGAGCGATTTCAAGGTTGTATGATT
GTCTTGCTTTTCTTTCTTGCGCTTTTGCTGGATTTGGAGAGACATTTGGA
CACTCAATACATCTGCGCTCTATAACGTGCACATGAGCACTTAACTTAAT
ACATTGATATACGGACATTTGCTTTTATTTTTGTTCTGCTTGACTTATTT
CAGTTTTTGTACGAATGAATCAGTTTTAGTTTACGGCGTAGGTCATAGTT
ACAAGAGTTATAGTGAAGCAATGAAGAGTCGTCAATTTTTTCGATAAATC
ACCTTAAACTTTGAGTTCCTTGGCTTTTTCTTTGGAGCTGGCTTCTTACC
AGCCACGACAAACGAAGACAGCCATGTCTTCTTCTTCAAAATCAGATTGG
TACCTTCATGATTGTTTGCCCCTTTAGCACCGTGTTGATTACCTACAATC
GACAGCTCCTCTTGCTCTTCCAAAGCACCGAGAGTGTGCGCCGATTGCAA
AGCCATTTCAATCTCGCTCCTAACTTTCATCATTCGCTTCAATAGCGATC
CGCGCAACGCTCGTTTCTCTTCCGACAACAACACAAGAGACACCGGGCCG
ATAGTGCCACCGAGACCACTCGCTGAATCCGCCACCGATCGTTCTTCCAT
CCCATCTGCATGACTGAGAGCATTTATCCATCGGTGTAATCGTGGCAATT
TGCGAGAGGATAAGTGCTCCACGAGCTTTTTCAGTTTTTCATGAACAACC
TGGTTGTTGGCATTCGATCCTAGTAAGTTGTGTGCCGATGAGCCTAATTG
GACTGTTAGTCCTCCCTCGTGCAAAGCTCCACTTTTTTCCATTATAGCAA
GGGTTTCCGTAACGGCTGTGTCGTGTTGGGCATGATCTATTGCAGATATT
GGGGTTGTCGTCTCGGCCGTCAGTGACAGATTGGAAGGATTGTCGTTGGG
ACTGTTGGCGTTGTCTTTGTCGTCTTTATCGTGCGGGTCTGAGAAGTTTG
TATCTCCTTCCTCCCAATCAATGGAATCACCGTCATCATCATTGTCTTCT
ATTGCGCCGCCGACTTCATTTCCTGGGTCAACTTCATTCAAGCCTTGATC
AATTGCATCACTTTCACTTCGATTGACATTATCAAGTTGTTGGACTGCCT
GCACCTTCATCACACTATCTGCATCACCAAGTCGAGACTGATCCATGAAA
CCTCCAAATCTCGGAACCAAAATACGAAAATATTCCTCCGCTCTCTCCAC
CATCCCCTCCATAACCTGACATGCCTTGCATCCCACTTTTAATGCCTCAT
CTCTTTCTATCCTCAATGCTTTTACATTCTGTCTCGTCCCATTATTGGCG
GTGGAGGACGACAGTGATGACGACGATATCGCTCCAATGGAAATTTCACC
CATTATTCGCAAAGCCACTAGAAACTTGGGATAAAATTTTCCAAATCTCT
CCGCCAGAAATTGAATGATTTCCAATGCCTCATGTTGAAACACGTTCCGC
GACATGACGACGAATCCTCCATTGACATTGGACGAAGGCGCTTCCTCTTG
CTGCACTGCATTGACTCGTTGTATCATGGCAATGTAATCCATGAGTAACG
ATCCATTAGATAGATGGGCTCTGGCATCAGAACTCCGTTCCAATATTTCC
TTGAGCAGGGAAAGAGATGCCCTTCGTAAATGAAACGAGTTTTCGTCGTT
GGAGAGCGTTTCTAGTAAGAATTGTGTGCAGTGCGTTGCTGCGTTGGAGA
TTGGTTGTTGGTAGTGGTTGTTGTCGCCTCCTCTTTTGTTGGATGATGCG
CCCCGTTTCGATGCTGCAACAGTTTGATTTTGGACCTGACGGCGCAATTG
AAGCATAAACGCCTGGGTGGCATCATGGGCGTTGTCTCGAAGAGACTGTA
AACGGCCATCATCGGTGGTGCAGCTGCCAGTGGACGCAGATGTTTTTGAA
AGAAACTTTCGCTTCGTTTGAATGGCTCGAATGAAAAGAGTGGCCAGTTC
GAAATTAATTCCTGGTATAGGAGATGAGGTGTGGGATGAGGCTTCTTCTT
GGCCTCtgcttgtgttggtgtttgtgcttgtgcttgtgcttgtgTTCGTA
GGTTTGTCTGACATGGGCGCGTGTATGTTATTTTTATTCCAACATTACGT
CTATTTATCATGTTTGTGAGGGGTGTTGTCAGTTGTCACGGTCTGCAATG
AAACAAGACCCAAGATGACTCTAATTATTATTTATTGATGATGCGGAACA
ACAGGCATCGATGACTTGGCATCACCACTCACATCCTTACGTGGCCGTGA
TCGCTCGAAGAAAGATTTTCGATTCCACTTTTCCCATCTTGGAATTTTTT
CATTTTTGAACATCGTGGGCAACAATGCTGTTATCTGCCAGAAAAAGAAT
TAAGGATTATGGAACTTAAAGGTAAATGCAGATATTCCGAGAATCCATTT
GATTCAAGATTTCCTCCGACAGACGGTTCCATTCCTTTGCCATCTGCCAA
CTCCGTGTTGCACGAGATACTCACGAGATAGCTGTTTGTGTCTCGAAGGC
TGGCATCACCAAGCTCTATTGTATCAACTCTCTCTTCACTCTACAAACAA
CAACAAGGGCCACAGAGAGACAATTCTCTTGTGAAGCATCATTATTATTA
CTTGCTCTGACTGTGTCACATAATAAACAAACTTGTCATAAAGTTGTGCT
CCGCTCCACAGCAAGGCGACAAAAAACACGACTGCCACAACAAACCCATC
AGCACCAGCAACAATGGCAAGCCAACGACCCAAAACACGCCATCATCGAT
TGACGCTGGCCGTGGCCATGATGGCCATCAGATCCAAAGCGGCAGCCTTC
ACTGCGCCGAAAACGCTTCACATGGGCAGAATCGATGCACGATTACGAGC
GGGGAGGACCGCCGTGCAAGAGACGGAACGAATGGAACGCACTCGACGAG
GGGAAGCAAGACTAGTTGACGTTTCACCAATCAAACAATCAACAGCTGCA
TCTGCCAAAGCACGAGATTTTAACAACAGCAAAAAGAGCAGCAAGAACAA
GAAGAAACCATCCATGCTCAATGATGCATTGGATACAGACCTCAAAATCA
ACGGTTACAACAGCAACAACAACGTCGACAGAAGTAACAAAACATCCTCG
CCCAGCAGATCACAACAACGAATGATAAAGGCGAAAAAACTACTTGAAAT
GGCACAAGTGTCCCCCTCTCAACGATTAGAACTATTAGAAGAGGGGGTGG
CGATCCAACGGGGAAGAAATGGTTATAATGCCACCATTGCATTAGATACT
TCCTTTACAACTCGAGCAAGAAAAGACACTGTCGGCAGCAGTGGTGATGG
TGCAACTCGACAACAGAAGCAGCAGCAGCAACAACAACAATCTTCCAAGA
ATGAAATGTATCAAATGAGAATGGCCGATACTTTTGACAGTGTTGATAAT
TTGGTCGATTCCAAGAGTCTTTTGCCCGGCGGACGATGGACAAACGTTGC
CGCCAATGGTCAAGATGGTGGTATTGTGGGGAGGAGTCCTAGTTTGTTGA
ATGACATTGCTGGACAGGTGGCCGAGGTACGTAGGAACAGTGTGTGCAAA
TCATTATGATTCTTGTTTTCGTGATACAAGCTGCAATTCTCAAACAATCA
TGGTGATGCAGCCGTTGGTTCGATACGATCCAAAAGAGGCAGAAAGGCTG
TTGTTCGGACAGCCTGCCAAGGTAAGTTGATTACTACGATCTCACTATTT
CTACAATCATTTTCACATCTTTCAACCAAAAATTAATACTATGATGGCAT
TCCTCTCTAATTGCGTTTGTGCCTGTGAACCCCTCCTCTTACTCAATCTA
TCAAGTGGCTCGTAAGAAATGTTCAAATAGCCCTCCCCTTTGGAATATGG
GTCACCGGCGTCCTCTTCGATCACTTTACCGGCGTTGAATTACAAAATCG
TCGCAACAGAGCCAAGCAACTCACCGACATCATCGCCGGACTCGGCCCGG
CCATTATCAAAGCAGGTCAAGCATTATCCTCTCGTCCTGATTTGCTCCCC
TCCGAATACTTGGATGAATTGCAAAAACTCCAAGACGACGTCCCGACCTT
TAGCAATGATATTGCCTTTCGCATCGTCGAGGAGGAATTGAAGCGACCCT
TCGGAGAAGTCTTTGAATTGGTCGAACCGGAACCGGTGGCCGCCGCATCC
ATCGGTCAAGTGTACAAAGCGCGCTTGATCACAAACGGACAAACCGTGGC
GATTAAAATCCAACGTCCCAACACCGAAGATATTGTCGCGTTGGATTTGT
ACGTGTTGCGTTGGTGGGCGGGAAACTTTTACAACAACATCTTTTCCCTC
TTGGGACGTGATATCAATCTGCAGTCGGTTATGGACGATTTCGGGGCGCT
CCTCTATGCGGAGATTGATTACGTCGCCGAGGCGGCGAATGCTCGACGAT
TCTCGGAATTGTATGCGCAGGATGTGGCGATTGCGGATGTGTTCGTTCCC
AAAGTGTATTCGGAGTTGACGACACGAAAGGTGTTGACTATGGAGTGGGT
CGATGGTTTTCGTTTGACGGATAGTGAAAGTTTGGAGGCGTACAACCTCG
ATAGGAAGAAGCTTGTGGATACGCTTGTTCAGTGTTCTTTGCGGCAGATT
ATGGAGAATGGTTTCTTTCATGCAGAGTGAGTCTAATGTGCGTGAAATTA
TGTGTTCGTTATTATCTCTTGATCATTCACCAACCGTGCGATTGCGTCAA
TTGTCGTATCCGTATCCTAACACACATCAATAGTCCACATGCTGGAAACT
TGCTGGCCACAAAAGACGGAAGGCTGTGCTACTTAGATTTTGGAATGATG
AGTTACGCAGCCGCAAAACAACGCAATGGCTTCCTCTTGGCGGTTGTTCA
TATAGTGAACCGAGACTGGGGAGAACTGGTCAACGTCTATCGCAAATTGG
GCTTTATTCCCGAAGGCACCGATGTCAAGCCAATTGAGTTGGCGCTCGAA
AATGCGTTGCCGGATGTCTTGAACACAGATATCAGTGAATTAAACTTCAA
GAATGTGGTCGGAAAACTCGGTGATATCATGTACACCTATCCCTTCTCCC
TGCCTCCATTCTACATTAGCATTATCCGTTGTCTGGGTGTGTTGGAAGGA
TTGGCCATCCAAGTGGATCCCAAGGCGAGGATTATCAGCGAGGCCTATCC
CTATATTGCCAACAGAGTGTTGACGGACGACACACAAGAAGAGCTGAGGG
AAGCATTACGACGTCTCATTTTCACTACGGACGGGCATATACGTTGGAGC
CGACTTGAATCTCTGCTCGACGAGGCAAAGGAATCTAGTGGGTTTGACGT
GGCTTTGGCACTGGATAAACTTGTTGATTACGGTGAGTTGATTTTGTGCA
TCATTAGCGTCGAGATTGATGGAATCGACATCCTAACACTTCACTTTCTA
AAGTCATTTCGAGTGATGGCGAAGAACTTCTCAATGATATTGCAGATCAA
ATCGTCGAAGAGGCAGACAGTCTTGGACACGATACATTGATGTACGTTAC
AAAAGCTGTTGGGGCATTGGCCATGAGAGATGAACAGAGTGCAGCCAAAG
CAATACAGTCACTGTTGGGCATGTTGCAAGGAGTGAGCAAAGAAGAAGGC
GACGACAAAGGAGGTACATCATCGTCCAACACTGAGTCGGGCATATCCAA
TGTTTTGGAGAGTATACGGTCCAATATTGTTGAAACACTACCCGAGCCGG
TAAGAACGAGAAGCTGATCAAGATTATACAGTGTTTTAAGGTTATCATGA
ACTTGACTCAATTTCCCTTACTACTTGATTCACAAGACTCCTGCCATGCA
ACGAACATGGAAAATCGGTCTTCTGTTGGGATCCAAGGGGGCGTCATCTT
TAACATCATCCAGGTCCAATGCAGCCACCGATGCCGCTCAGACGATCACC
AAATTTGTCCCCCTGATAAGGAAGCTGTCACAGGAACCACGTGTGACAAA
TAAGGCAAACGAAGTAATTGCACGGTTAGGGGAACGAATGGCATCACGAG
CTCTTCGGGCTGCCTTTGGGCTACCTGCGCCTGTGTTTGATGCTGTTGAG
ACAGGATCAAGCTCTGCCTCGGGTACCCGCAGCGTGAAGATATTGGCGTC
CTGAGTGCAAAAACAAACTGTACAGTCGTCAGAAACAACTATAAAATTAG
AGTTGAATAATAGAGAAACGAACAGTATGAAGCCTCCTCCATATTCTTTT
GTTATGTACGTTTTGCTGTGGCTTGTCAAAATAGATCTTCAATCATTATT
TGCATATATATGATGATGGGGAATGACGGGGGTAATTATATATTGTGGGC
TGGCTCGAAATTCAGTTCATATTGCTATAATTGGCGGGACAGATCCGAGT
ATATGTACTGCCCTAACAATAAAAAACATGGTACGGTCAATTTTTTAATT
TTCCATGCATTCTCATTTTCTGGATCTTCTTTTTGTCATAGGTGACCATT
TTTTTTTACTGTATCAAGGAACCCAAAACAGAACCAAAACCCAAGATCAC
GTAACAGCACGACGCACCGACTCACATCAAGGCCCTACTCCCAACCATGA
CATCCGAATCCACTccgtccaccgccgaacccgccgacccaccgccgcca
ccccctccctcctcgccgccaccgcccccccctccaccCACCAACGACCG
CACGGCCCTCCACGCAGCCCTGCGCGCCTACGAACTCAAACGCCGCACTG
CCTACTCGTCCAAACTCTCCTCTTCCTCCCTCTACTGGCGGGCCTTTCGC
ACCCTCCTGCACGATGCGTTGGACGAAACCTCCAAGGCGGAATTGTTGCT
CAAGGGGTGGACGAACGTTACGGAAATGTATGGGAGGAGCATGAAGAGTT
TGAGCGAGTTTTGTATTGAGAAGAATGGGGCGGTGGTCACGGAGGAGAAG
CGCCGGAGGAAAATGTTGGAGGAGAATgctgctgctgcggcagcggcggc
ggcgaaggacggtgggggATTGGCGGGGGATGAAAAATGTGGGGCCATGG
TGCAGCGATTGGCGGATTCTGCGGGCACTGTGGGGGGACAGTATGAGGAG
ATGGTGGACTTTATGAAGAAGGAGGTTTTGCCAAACTTGTCAGAGTGAGT
TCTTGCTAATTGTGTTGCTAATTTATTGCTGTTTCTTTCTGGGTCATATA
CAGACACATCGTTCTCACACTTTCCGTTTCTAACTCGTGCCTTTTCACTT
CCCTAGGCTTTGTGACAATTTAAAGAGCGAATTAACAATCATGGAAAAGC
TGGGAGATACTATTATGCAAGAACTCGAGGCTGCCGAACAGGAAGTTTGC
TCATCGTGGGGTAAGCTGAGTTTTTATGACACTTATCACTACGGTATTCC
ATTGTTCCATCTCACCGACCATCCGGGATTTGCAATCATTATCGTTCGCA
GACTCCTACTACAACAAATCCGTAGAATACAACACCGCCTCGTCAGAAAC
CCTAAAAGCACGCAATAAGGGCGCTCAAATCGGCACGATCGCCCCCGATC
CCAACTCCGCCATCGAATGCTCCGACGTATGGATCGACGAAATGCGATAC
CGCATGGCAGTGGCATTCCTTTCCTCCGCTTGGGAAAAGTGCTCCGCCGA
ATTGTCCAAGTTGTTCTCGGCGATGAAGAATGCCGAGTGTGATAGGAGGA
ATCAGATTAAGGAATTGCTGATAAAGGCCACGCAGAGACAGGAGAGGTTG
TGGTTGGGGTTGCCGTCGTCGATACAGCCGGTTTTGAAAGACTTGATTGG
GTGGCCTATGGAGAAGAAGGTGGTGGAAGAGGATGTTCAATCGTCGATTC
GGGCGAGAGCGCAATCTATTCTGAAGGAGGAGAACGAGCACAAGAAGGCT
AGCGAGAGTAAGCCCAACAAAGCGAATGGACTGACGGGAGTAGATCAAAA
CGCGGGGAATTTCGAGCTGTCCTCTCCGCTTGTGAGCGATCTCATGTGCA
AAGCCAAAGTCATTGAAAAACGCAGCGGGTTGATGAGCACGTGGAAAGTC
ACATTGGGCATCATTACTGCCGATAATTTTTTGCAATTGTTTGAACTTCC
AGCGAATAGCAAAATGCAACCGGGCTCAGCACCAGAGGTGGCGTTTCAAA
ATCTCATACCGCCGGTGTTGGTTCCGACGCTGGAAATCATGCGTGCGGGG
GGAGGGGGTGTCAAATTCCCTTCAACGAAGCACTGGTTTGACAATCTCGT
TCCATCGGAGTCGATTGCCTTGCCGAATAGTACTGTTTCATTCAAGGATG
ATAAGGCACCTATATTTGAAATTGCCGAGACCGTATTGACCAGTGGTGCC
TCCAAAATGTTTACCAAGACTTTGAATAGAAAAGTTTTGATGAGGGCTAT
TACAAGACAGGAAGCGGAGGATTTTGTGAATGCTTTGAAAGGTAGCAAGG
GAGATAGTGGAGCATAAAGTCATTTTCGGAAATATGAAGTCTTGCCTTTT
GCAAGTCGATAGCTCGAACAGATATAGTATAGTTTGATTCGTCATGAAGG
GGGAGATGTTTATAGGTGGAAAAATGCTGTTACAACTAGCATGTCAGTCA
AATAGCTTGCATTCGATATTGCAATACTGTTGGCTGCTAGCGTATTTGTT
TCTTGGCAACCACGTAGAAATTAGTATTCTTTACTCAGATTAAACCTCAT
CACTCCGAATTCATCGACCCATCAGTGACAATTTACATTGGTTGAGTGTA
CTTTTGCAATCACCTTGGACCCATTGCTGCCAAATTGCAACTGCTGCAAC
TAAATTATGACTGTAGTAACTGCATTATGTTACAGATAAAGTGGCAATGT
CATACGTGAAGTATAGAGACATAACGGTTGCCAAGGCAAGCGCGTCATTC
GCCAACGCCCCTATTCTCACTGGAGGGAGCCTATAAATGATTTACTGTGA
TATGTCTGTGTAAAGTAGGTGAAATGGTGATCATTTCAATATCCGCATTC
CCGCTCCTGCTTACTCAGAACAATGGCCCGCAGTAGTTGACCGCGTATAG
CCAGTTAGGTTGAGATGCACCCAAGCTTCCTTCATAATTTATATGACAAC
AATGACAACGTTGTTGCTCCTCAAAATTGCATCGCGACAACGCGAACCCA
GTTTTTCATCTACACCAAAAGCGGTGCCTATCGTAGATAAGATCGGCACA
TTGAATGATGCATCAAGTCACACATTACAAAGACATGCCAAGGATTGGAG
ATGCAATGTACTAATGCACGAAACGGAGTACCAATCATAATGAATGTGTT
ACATATTAGCTGTTTCATGTTCAATTTTCTCAGACAGCTCCGCAAGAAAT
GATAGTTTAGAATCGCAATCCCCCGCCTCCTGTTCCCAAACGAGCGAAAG
GGAGGAAGCGATTACAATAAGAGTGTCTCCTCTATTTCCCTTTTCCCGTG
TGGATTGTTTCGAATCACCGCCCGCCCCCCCGTCCCCCCAGTAGAAACAA
TAAAGCCAGCTAGAGCTCCACGAATAACCTTCTGTAAAATATCTCCTTCC
TACACCACACCCACGATCCACGTAAACTTTCCCctcattcacgcactcac
tcaatcatgactcCGTCGGTACTCTCGGTATTATAATTCAAAAGCTTTTC
AATGAGATCCACATGTGTCAACATCATTCTTCGACAGCAGTATCTTCGTA
GACCAAGTTCGTCCAATGCATCGCTGCATGATGGTTTGTGCGTGTGTGTT
TTGGATGGTACCGTATCCGTGGTGAAATGATGTTCATGGAGCGTGTATTA
GTGGAATGGTTGGCAAATGGGAGAAGTGAAATGAGACACACGTTGAATGG
AACGAGGGCAAACGTGTACGTATTCCAACACTGCCAATCATGCCGTTTTA
ACAACAAACACTCCTGCCAATCTTTCACATGCGAATCGTCGacacataca
cacactcacacacacaggcattccacaacacacGAAGCCATCCATCATTC
TCCTCCTCCTCCTCAACTCACCCCTCGGAATAATCGGCCTGAAGCAAATA
CAGATACGTTTCCCATTTATTCCCAATGACTTTTCCACAGGTGAAGCATC
GTACGGGGATGATCATGTTTTGGATTGGTTCGCTTGTGTGTgtgcgttcg
tttgttcgtttgttcgttTGGATGGTGTTCTGCCTTTTGGCAATATCGTG
TGTGATGGCGGATAGTGGCGGATAGATTGTGGTCGGTTGTGGTTTCGACA
CAACATTGAGGCAGGCGGCGTGGGGGTGCTCCTTCATGCCGTCCCAGGGC
AAACAACGGGTACTCGTCAACCACCGCCTGTTCCACGTGTCAACGACGGC
CAGACGTCTCCCTTCCTAGCACACACACAACTTTTCTTCTTTGACGTGCC
GTCAACGTCACACGAAATTTTTTCAGGAAACCATCGTGACATGACATGCA
CCATGACGACGACGAACTGTTGCAGGAAGGCCTGAAGCTCGAGGCGTGCA
ACAAGGATACTGAAAAGCATACGAGGCTCTTTCATGGAAACGCATCGCAT
CGCAAACTACTAGTCAGTCACCAGCAAGCAGCCGCCATCCCCTTGAGCAA
TGGTGGCCACTCGACGTCAACGTGCTGCCGTGCCAGAGGACGAAGCGTCG
CCTCTCAAATCCCTCCCCGCCGTGCTGCCGAAAACGCCGTCGAGGAGATC
CAAGAGCGACGACcatcaacatgacgacattaacggcaacaacgtgaacg
acagcaacaacaacaacaatagcaacagcaGCCCCAGCAAAGAACACGAC
CACGCTCACCACGACCACCGCGGCTGCCCCGCGCACATCCTCAAGGACGC
GCTGGACGCCGCCCCCTCGGCGCCCCCCACGCCGGAATCCTCCCTCTCCC
AACTCCGATCCTACGCCGTCCTCCTCCTCTTCGCCCTCATAACCATCTTC
GcccgcccgcccccgcacgactccgccgcgcccacggcccacaccgTCTT
CTACTACGGATGGATCTCCGCCGTCTCCACCGGACTGGGCGTCCTCCCCC
TCCTCTTCGTCACCACCATGCAAGAATACTACATCGGACTCTCCAACGCC
ATAGCCGCCGGCATGATGATGGCGGCATCCTACTCCCTCTTCCTCGAAGG
ATGCGCCTTCTCCGACGCCCACGACCGCTCCTCCTACTCCAGCCCGGCAC
GCACCGCCCTCGGCGCCCTCCTCGGCCTGCTCTTCATACTCACCACCAAA
AACTTCCTAGAGCGACACGACGACAGCGTCAAACTCGGATCGCTCAGCGG
AGCCGACACCAAAAAACTGCTCCTCATCGTATTCGTCATGACGCTCCACT
CCTTCTCGGAGGGGGTGGGCATCGGCGTCAGCTTCGGGGGAGAGCACGGA
CAACACCTGGGGGTATTCATATCGGCCAGTCTTGCCGTGCACAATGTTCC
CGAGGGGTTGGCGGTGGCCATTGTTTTGCTTCCGCGGAAGGTGTCCAAGG
CTACCGCGGCCATTTGGTGTGTGGTTACCTCGTTGCCGCAGCCTATTATG
GCCGTGCCGGCGTTTATGTTCGTGCATTCGTTTTTGCCGCTTTTGCCCGT
GGGGTTGGGGTTTGCGGGAGGAGCTATGATGTGGGTGGCGGTTATGGAGT
TGTTGCTGGAGGCTTATGAGGATACTGATTTGGTCACGACCGGGGTGGCG
AGTAGTTTGGCCTTGGGGGTTATGGTTGCCATTCAGAGGACCATGGAGGA
TGCACATTGACATGGATGCTTGGGGATCACATGACGTGGCGAAGGAGATG
TGTGAGTGGAGGGATGATGCAGGCGAGATGTATTTAAAAGAGTCTCGAGG
TGGGTGTTGGGAATGAGAGTAATCAAGTGGTGGCAGTGTTGTGTTTGTTG
AGTACACAAACTGGTGCAACGCTACTGTGACAAAGAAAAATTTAAAGTAC
ATGAAATAATAACAGCAACTGCCTCAACACAAATATATATATACACTGCC
AATACATGCCCAAAAGAACATGATGCCTCTTGTAACATTATCGGAATTCA
TTTGGCCAACCACTAGCAACCGCTTCTTCGGgggtgtcttccattatttg
atggagctattccactgattgatccaacatttgttgttgaggcagtgtaa
tgtgccattTTGGTgcagaagaaagacaagttcattcacccaaatgatag
ggctggctatggtagtgttgggagtgggctagctactgaagtattgttgg
aaatatgtgttagaaaacaatcagaaacataagagtgacaaaatgaaaat
aattcttaccccagtccaagtaaaactaaaattaacaattcgtacgagtt
caaagatttattcaaatTCAATTCATGACTATATGTTAATACATTGAGGA
TGTCATATTTAAAACATGTTTACCAAAGATCCTCACCTTTCTGACAGTTG
ACCACAGCTGCAAGAACTTTTACTGGATGTAGTCATGTGGCAGCTTGGCT
CGTGGTGAACTCGTGTGGATGATTGGTAAATATGTGCATCATCATAGTGG
TTTCCTAGGTGAGTGAGCATATTTACTGCATGTGTTGTGGGTAGTTCCAA
TTGAGGACTGAGAGTGCATGAATTATTCGTGTTGCTGTGTCGAGATCTGG
ACACACTTCATCTGACATGGTTATTTTACTATTGTTCTGTCACCTACAtt
catctactgctgttgagcccttaggtgaaactaatagtgctatggtttgg
tccctgaatataccatagaattaaacTGAAAAACTCACTATAACATTGAA
ATGGCCTCTGCCCCCTCCGTAACAAAACAAATAATGGGCCATAAAATTGA
CTCGTTGCTTCATGTGAAGAATCATTGAGTCAAACCCACATTAGTAATGG
ACATTCCAGAAGTAAGCACCATTTTTGTGAAAAGTAAACATATGCCAAAA
TTGATTCATTGCAATCAAAGAAGACATCCAAATACCTAGTCCACTTCAAC
AATTGCTTAACAGTCTGGGTATGCACAAATTAGTAATTCAATGAGCATCA
TGTTACGCAAAATGAAATAGCTCAAATAAACATGAACTCCTTGATCTCTT
GATGGTATAGATGAATAATGATCAGGTATGGATCAATGAAAACACATTTA
AGGGAGCTTACCATCTTGTATTAGCAATCCTTCAGCCAAAACTAAGACAG
CTTGGAACATTCCAGTaggactttagggaatgcatgtactcaagtactca
tacagggactcatgcgaaaagacacatctgaataacatacgggttttgaa
ggcattgataaaggacccgtcatatcatatgaaattttggctgaaaggaa
ggtccccaccacgtcatattgattagacgaacaacactttttagtttatg
ccttattctcagaattagatcaaaacagaaaataggtgatgtattttgta
ctttccgatgtaaaagaacgaagtacatccgaaagtacatgacaacatgg
gaatcaatatatttaatatgggaaataataaaagagtacaaagtacatcc
aaaagtacattcttgtactttcagatgtactctgtactttcggttgtact
gtgtacttttaaatgtaccttaaagttaaagagttcaagatgtatgctaa
aacaaagtacaaaagtgtgattagattttctcaaaaaGGGGGTATTCATA
TCGGCCAGTCTTGCCGTGCACAATGTTCCCGAGGGGTTGGCCGTGGCCAT
TGTTTTGCTTCCGCGGAAGGTGTCCAAGGCTACCGCGACCGTTTGGTGTG
TGGTCACCTCGTTGCCGCAGCCTATTATGGCCGTGCCGGCGTTTATGTTC
GTGCATTCGTTTTTGCCGCTTTTGCCCGTGGGGTTGGGGTTTGCGGGCGG
AGCTATGATGTGGGTGGCGGTTATGGAGTTGTTGCTGGAGGCATATGAGG
ATACTGATTTGCTCACGACCGGGGTGGCGAGTAGTTTGGCCTTGGGGGTT
ATGGTTGCCATTCAGAGGACCATGGAGGATGCACATTGACACAGATGCTT
GGGGATCGCATGATGTGGTGGAGATGTGTGAGTGGAGGGATGATGCAGGC
GAGATGTATTTAAAAGAGTCTCGAGGTGAGTGTTGGGAATGAGAGTGATC
TAGTGGTGGAAGTGTTGTGTTTGTTGAGTACACAAACTGGTGCAACGCTA
CTGTGACAAGAAATTTTAAAGTAGATGAAATAACAACAGCAACTGCCTCA
ACACTAATATATCTATACACTGCAAATACTTGCCCAAAAGAACATCATGT
ATCTTGTAACATTATCGGAAATCATTTGGCCAATCAATAGTAACCGCTTC
TTCGGgggtgttttccattacttgatggaaccattccaccatttgatcca
aaaaacttttgttgaggtcgtgtaatgtgccattTTGGTGCAGAAAAAAG
GCAAGTGTATTCATGCAAATGATagggctggctatggtagtactgggagt
atgttgtgttaaaagtgataaagatgaaaattatacttacctcactccaa
gtaaaactaaaattaacaattcgtacgagttcaaagatttattcgaatTC
AATTCATGACAATATGTTAATACATCTAGTATGTCAGATTTAAAACATGT
TTACCAAAGATCCTCACCTCTCTGACAGTTGACCACAGCTGCAAGAACTT
CTACTGGATGTAGGCATGTAGCAGCTTGGCTCGTGGTGAACTCATGTGGA
TGATTGGTAAACATGTGCATAATGGTTTCCTAGGTGAATGAGCATATTTA
CTGCATGTGTTGTGGGTAGCTAGAGTTGAGGATTGAGAATGCATGAATTT
TTCATGTTGATTTATCAAGATCTGGACACACTTCGTCTTACATGGTTATT
TTACTATTGTTGTGTTACCTACAttcatctactgctgttgagcccttagg
tgaaactaaaagtgctatggtttggtccctgaatataccatagaattaaa
cTGAAAAACTCACTATAACATTGAAATGGCCTCTGCCCCCTCCGTAACAA
AACAAATAATGGGCCATAAAATTGACtgaagaagagcaccatggtggtga
taaaatctacctactagatttatgagcacggtggctcgaactacactagc
aggcaaagagcagtcccagatgtgggtgtttcggtggctgtgcaagtggc
tgaaggccagaccatgtgggggccactaacaggtcccaaggctgccaaca
gccctgtggggccgctagcaggtcccaaggctgctaacaggtcccaaggt
cagggtatggcctaggccgtgattgtacttagctacacacccttgcagct
acatcggggacttaacctgcatgtgtggggcggtgcgccaggtgatatgc
aggtgggtggtgctttgtgctgtaatctgccaggttggcagagccgcgat
cccaataaaagcggaattgcccttgggcctctcggcatcggagccagtgc
agtcgcatccagatcattttgatgcgtctttggatgatggtgtcattgac
gaaacctgtggcggtggagttgtctgtttggatgggtgttttgggctgtg
tccatcccatttcctccagagcattacgtagtgggatcagttcgcgtgca
gtgatgtataaggctgcaagttctgcttcagcagcagatgccatgacgta
cttaatgatctgggagattgtgaggactggcatgttatgcggggaacagg
gtcgtccctctgataggaagatatgtgctcccgccctgctacgtgagcca
ggctcagtgaggtagctggcatctgagtgcgcagcaagtatcatagagct
ggcacggtacgttatgccatcgttggggtatgttgcaacatagtcaagga
gttggtggactgctgctgctgtgtattgggtcgcagctgtttgttgcgag
ctgatggtgctgagtgccacgagcagtttgttgtccacggctctggcgta
gtagaggagggagcccacaatgccttgtatacgtttgatgcctgcagcgt
ctaatggtggactggtgtcgttatcaggaaggagctgttccttggcgccg
tagatgatttcgcggtgtttatgtggtgcatgctgaggtttacgtggtcg
gggatggtcgtacttcagtagcagggcggaaatgtaggtgtccatggtga
ggcggcaggttcgtttgttgtagtcctatttgatgtcaatgcctgcaaac
ttggtgcctgtccagtcagtggtgactgtgtaatgttgttgtagggcctg
caggaggtgctcagcatgtcggcggtcggaatattggatgccaaagtcat
cgtcgatgaggacaaacaggactggtcgccacttatgtcgccaaagacca
ggggttgtggcacattggtagtatccgtgcatttccaagcgttgagtgag
caaatcattggctagtttgccagcttgtttgaggccatagacgcctttgg
agacttcgaagtaaacataaccattgtgtgcaaagtcgtggaggctgtat
tctttgacaaagtcgtcaggaatatcggagagtttgatgcgggcatactc
tggtctgtcgagtggtgtgccaaggtagaagttggagatatcgaatgatg
caaaacgtgcggtaggtgtggaaagaacgctattgagaaggagtttgacg
gtttccaatgagcccgttttggtcccacagtcgccagggtaccggatgcg
gtcgcctctgagggtgatgcgtgtgcggtaagggtcagctttttgcgggc
ggatttcgcagaccacttgggtataggtgacatcgcctttgcgttgattt
gggatgtcccaatactggatcggtttgaaggtgtcggtgccgtctatacg
tgtaccggatggtggccaatgccttggcataggcggcccagttcattaga
gtaggacgtgtcccatgtagcgttgtgtttgggatgtcggcggagttgtt
tgtgttccagtaattgacctgtgtcccgatccaacacgggcatggcggta
ccaacggattcgttgtccgttgtgtcagctaaggccgcgaaggagtttcg
ggaggggtatatggcccggaggcgggcccgagtgcgggcggcgatgggtt
ggtctatcgttgtcgggacgccacgtcgATTTGCACCATGCCTAGATCAT
TAGTAATTGTTGATTTAGAACTTGTTCTTTTGGTGCCTTCTTTGGTTACA
AGAAATCAAGTTGGGCCCATGTTACTCATTGCAAAAAGTTTTTAAGTACT
TGAATGTTCTTTGCTGTCTTAGTTTTGCTGAAGGATTGCTAATATATAAT
GGTAAGCCCCCTTAAATGTGTTTTCATCAATCCATACCTGATCATTATTC
ATCCATACCATCAAGTGATCAAGGAGTACATGTTTTTTCGAGCTCTTTCA
TTTTGTTTAAAATGAGGCTCATTGCGTTACTAATTTGTGCATACCCAGAC
TGTTAAGCAATTGTTGAAGTGGACTAGTTATTTGGATGCCTCCTTgcaag
atcatcttgccaatgataacaacccatttttggtcaatgctgtgacacct
gcactcacgattcacagtcaaaaccaaaacagaggtagggttctataatt
gaagatgcaagaaaatgccagctagggacagccaagcatgcacatgagaa
ttgactgttgccagtccaaacaaccagacagagcacaaattacctgcaca
tacactgtattattgtagaggaattagacatgaaacctgtttgattgcgt
tcaaacgcagtagcaaaaactaaagaccacttgactaatagtcattctat
ggtctcattaatatgcagttgattaactgactATTTTTATGGCACAGAAA
GCGAGAAGGATCCTTTTTCACAAACTTACaaactcaaaattgagtctatg
tagcagtcaggttgaagttgaaagctgacacttcatttgctattgcaatg
acttagtagcaataaatgaattggtagttatgagaactactcctcagtca
gcaattgtttttggatcacaacatattgtaagtaccagcagtccaactct
gacaaagtgcatggacaagccatcacacaattcaattgtgacgatgccac
atggatacattgaaaagatttatagttcaattgcacaattgtgtgcaaac
tagatcacagcttgattgcatgaaaagtgcataagcaatcatctgttcaa
cggttatgatattgtatgaagaagttacatatagttcaatgcaacagtgt
ggcacgaacttaataaacaatgaataagtttcattgcacaagagtgtgca
aacttgtttgatagcctgatcaacatcatgacatatgacagcaataatgt
tgcagcaagtgcaaactcacaacccaaacagtcaatagggttctgtgagt
cttaactaagtagattgtctttcatgtctgaaaacaaagactagtttttg
aggtattcaaaagtagtcacaaaataaacaacccatactcaaccaaatga
agttttgtcaaggttacaaagtgtctatgtctctcaagtacatagtgttc
aagatggaaacacttacagataccaatctacatgcatttgtgattgaaga
accataacgtcaactttagggagtcttgtacattcaagatcaatacatca
caaagtcaacgttactgatccatgtgtattcaggtttgaaatacagtgcg
gtacttcaatcattccttctgtaaatgatgtttgcaaaaggtttaattgt
cttcaaatttaaacatactacactactaaaaaaggtaaaggatgatactc
ctcccttcaatgttCTTTCAAGTATGAATAACATTGAACGGCTCACCAAC
CCCACATGCAGTTGTGAACACAGCAGTGTGGTTCCGTAAAAAAATGTGAA
CTCAGGAATGAAACACATTGGATTCAACCTCCATATGGTGATTCAAAAAT
Caacactgaacaaaaaacactggtaaccttctggtacactctcaaagcat
cagactgacagggaggttaccaaaagttccaagagtgtacgggtgggtta
ccagttttttacacattgtttaagcacaaatacatgtatcatgaaagctt
tgaagcaaaaaaatcttccgaatgttagtgtggttcatgactgacatttt
gtgaattacgagttacaaacaggaagatcacctgttaggtatagttttgg
tgtcaattataggcttgatctgtgatttcatttggtgaaggcttattggt
cctgtttctatttccgaatgggttagttttatatatcttctgtcattttt
taagcaccctccatggaggaattaaatatgaatgttgagacttcctgtcc
cacaagtatgtcattcactggctagcttaggaccctaatctgccaaatct
atcaaaaaccctcGGGGTTGCGGGAATGGCTTTTGTTGTACATATAGATA
GGTTGTACTTACGGACATATATATGTTCTTTGAATTTTATTTTGACCATA
TGTAAAACTCATATTTCACCGGACCATTATATGCCGATTTTAAGTTTTAG
CGGACCAAATGTTCAGATTTTCAGGTTCAGCCAACCAAATGTGTGGATTT
TCAGATTCAGCAGACCAAATGTTCGGAGTTTCAGATTCAGCGGACGGCGA
GACACCTGGTTACCTATCTTGACCGAAATATACTTTGGTATGGTACACCT
TCTAAAGCTCTGTCAATCAGCAAACATTGATCCGTCCATCACTTGCGTGC
ACACACCCtcaagtgcccagcactggaccttggttcttactcgacttact
accaacagcctgatcggatactaaaactagacatggtgtgtgtcacctag
tatacatacacctaggtggggttgcccacaataaacgtagggtttaaacc
tagaggttgctaaccctgctccccaagactgccaaaatcttgccagttgg
atcaagggtggggagagggttgcaattacactactttgtagaacacaaaa
cacctccaagtcaacattgcattgatcagccatggtggtcaacaaaccaa
aagcatggaatgagggctgggcgccaggccccctttccgtgcgtctgtcc
atctccccaatcaagtgcccagcactggaccttgattcttactcgactta
ctaccaacagcctgatcggatactaaaactagacatggtgtgtgtcacct
agtatacatacacctaggtggggttgcccacaacaaacgcagggtttaaa
cctagaggttgctaaccctgctccccaagactgccaaaatcttgcccacc
caccactgctgcttccctctgtggagttgcagtggtacaggcagtccacg
gggtaggggaagaggaaccccaccaggtgtagaggggcaagggaggacgc
tgtatcagacgggctcccttgccgctccacaccatcgCCGCCCCGGGCGG
CTGGCTGTATTGCCCGAATCACATAAACTTGCCGACCCACGCATGGTGTC
CGGTACCTCAAATGCACATCGCGACGAGGGTTGCATAAAAGATTACCCCG
CATATTGACTCATACGAATATCCACTGTCCCAGGACTGTCTAGCGACCGA
CAATTCGTCATGCCAATTGTtgtacatatgatgtcatgtatgcttgatgc
ccctctatacaccctatgctgctgccgcattctggttgtacgccgtggag
actgccgccgcagtgatgtcatgatagaccccaccggcaatgttgacaaa
tttaaaatgctttttcatctgtgtagacatgccttccgagaagacatgta
attcttccctaatatactccttgaatgtggctccttgccatctacccatt
ttttggatttgtcgatccgtgtagcctgccaatgacagtgcattagctcc
acccgatcgaagtcagtgcgtgtcaatgcgctcgatcgggaagccacgcg
atgggtatcctaataccaacgcagccaattttagggccgctctgatgttc
ctatccaccacctcgccctttcggcctttgtcgaagaaagtagacaaaaa
cgttcgcgcatcagatgagtggtcccaaatgtgcagataccgttgaccga
gcgctcggacagggcagaccaaagcttctctgttatgctcctgatggatg
caaacacctttccaaccattcttttggttgtctagcttaagagtagccaa
gtgcgccgtcatgatgagatctcgtggtgcatcccttggcaactgacgga
gctggccatcgcattcccaaaagaacgttacatcctccagtttgaattca
acagtttgttttgtcaaattctgaatgcctttgcttgtatattcacccac
gcgtaacagataatagaacgctatcacagtcaagtctcccactgctgcat
ctaatggctttgctccttcagcagttcccaccttgcacaagtactccggc
atgtcagcttcgactgggagctttttagatgtcggtggggtgggtcacct
ttacggcacccatccaacatctgtgccaaccgcggaagaagcttctccga
tccagctaacttggtggggttgttcccgacggccagggcgatcatctggc
caacggccatgattgccgtagaaacagttgcaactgtgacttggcggcct
ctgccggcgtctcctgagcgcacgaatgatccgaacccggtggggggcgg
actcgtgtggtgtagttgaccccctgtaagtaagggtccactcccacagg
tttgataaagcagagccaattggcccaatgggcgtcccgggtcttggtag
atgacgccactcgtccatggatgaagccttcgtccgcagatggaaataac
ccgcatactgacgttggaggagaggcggtaggcggtccaagactcctgtg
ttggtaagggaaacagcgagttataaagagtgagaaactgggcatcagtt
ggccactgccactgcgccgtgctcccaaatgatcgtgacggtatgtctgc
cattgcgttctgcttccctgcgatgtgcagagttgtaaggggcgacgccc
gggtgacctgtactctcagagccaatgcacgaattagctgcatcgcaact
cctgaggacttgaccgccatgcgttgtacccagtgtacacttgggctatt
gtcgctataaagtgcaacatgcctgtcttgaaggtcacccaccacacttt
caatgaccaagaacagcaatagcagtgctgccaattcgaggtccgagttc
gtTAGTGATCCACgagacgacactgaaaggatgatggttctctcggcccc
acaacaagaccgtatccgttgtgctgcctgggcacgccaccatttcgtac
ggctccggtggcctcccgagtgcttcaatattacaaagctgaacccacag
cacttcaagtccatccgtgcccagatggaacgggagaacagaggtcggat
cacgatcaaggacatcgctgatcttaccgacatccccaaatggaaggatt
gtggctagatgtctatgtcgaagcacttccgtgatttcgagacctatttg
tctgagcactatggggttgagggtttccccctggactgggttgtacgCCC
AAAGATTCGGCCAGTGTTTTTGTCCGAAGTGTCTAccgtataacccggat
tataagtgcccccggtgtacaagtgcacaccaggctaattccatgtacat
ttggtgtttcaatgttttccaccctagctaagttcatggggaacacataa
aacgtttctccgtctcatgagcaagacacccatatttgtagctcccagta
actccggctggttgccgagttacgtccgaaacccaaaaactcacatgctt
cacaattacaacaaaaaaacacaacacatctcggcccaactaatcgcatc
gttcttgttggtttgtcacatctggtgggaaaccgtaccataccgtacaa
taaagtaaaaataataatgtgttgcattaaaaacgctaacttgcgccgga
ttataagttccgccaaaatgtatcttttgtacatttgtgtgcaccttaga
tccgggttatacggTACTCTCAGTGCGCTGCAGCGTGGCATGCAGCCTGA
CTTCTTTGTGTTTGAATACAGCGATCACTTGTGTCAAACAATGGGCCCCA
TTTATTCATCTCAAGACCAATGACCCCaagatccatgcagaatgggaatc
aggaagcagatcccatcgcaagagcgacatgttctgacgtgacaatgcca
atgtttttcaactggcttgcattgcctttgccgactcctcaggtgaggta
cacttcgtccccaggaaaggcaaggtgcaacagagtggacgccagtccta
ttttgcctgcaaggggcaattcatgggcattaatactgccagcctagagt
gcaatctcacaagagatgtgatccagaagatgcgctacaaatggggagtc
ccaaagccagaattgggacaagcactgcaccaagtttcaccagcaaatcc
atgtcattgatgaatgggcggttgctggtatggtgactgtgatgtctgca
gaggatcagatcagtgcgttcctcaagacgatcccaaaggactgcaagaa
tggcaagctcttaatcgccaagggcatcattgagggtgattgatcaaggt
tccccaccctggttggcaacgtgatccctcatctcactctgtccattgac
accaaggcccggtgcgttgtcagccaaatccactattgccaacatgagct
ccgcatcagggaagagcccagataaacgttgccgcactggtcgagcctcg
ggtagaggctcccgtgggaagaccacaggaaaatgctgcctggtaagcgg
aaaagtggtggggacagtggaaggcctccactacacagatgagatctgga
aggccatgtccaaagagaaggccaaggtggcagagctgcgcaaaacttgg
agtaatgagcgtgccgtaaaggccaccagcactgcccctgctgggaccgt
cccgttggacgtgtcggatcagctgaagacgttgactcgtgctgtccaat
ctcttgattccagcagagatggtggacgccattcaacggaccatcattct
agttcccgccgatgcgggacccggtcgcagagctcaagccatacccatag
ctcccatcaattgggagcgcatgcggggcgtcgggagcgttgatggtcca
gaccgccggttaggtttgagtgtgttgattcttgtgggacgcagtccatg
gggacttgtgtgtatattgatgcttgtcagtttcactccgcattggaacc
acgccatggtgtgtgtgttgtgtgccagttagatcttgcccgcgccgttg
gcagtacccatagcggacttaactgtttaagactagagttagactcacat
gctgacacttgtgtagtaggcaagaatgccttagtggtacacgagcatcc
caatgtaataatggtcagtggttttgacccctcgcagccaccttgccagg
tgaaggttgttgatgctgctatccggtacatgtgccatgatacaggggac
cacttgatcctcatgatcaaccaggcaatctatgtccctgaggctgatca
ttgcttgctattgctatgtcccatgcaatgccggatcaatggggtggaga
tcaacaaggtaccctggttcctcactcaagatcccactacctcaacccat
tccatctgtcttgtagatcccaccaatgctgtctacccgtatatcatcct
cctacaacttgagggggttgttagctatttggtatattccctccccactt
ctgccaagtttgaggatcctgagatcccacacctggagttagcagccaag
agcccggcctgggacccctatgacaaggactttgccactctcgaggagag
ttacctcaactacaggagacggttgatctcagtcgcaaggagtgatggtc
cccgcggtgtgactgggatggggttgcattcggccgatgccgcttgtgga
gaggagccccactggaaacttagtccagtttccctgcagtatgacgctgc
tgatatcgctgacgatgataattttggtgctgccttggaggccactgggc
aggtgatgttggtgcataccaacctcacgccagagacatatgacgtctgc
cgtgtccacacgggtaacagacagggagccgtggactatgtcactctggc
acatcgttggcagatcccactgcacaaggccgagaacatggtgcaacaga
tcatgcagcgtggcgtgcaaactgtcctgcatctgactctatccaagcgt
ttccgtaccaacaatatgatgctttgctattgacagttgccatgcaacct
ctactgcaacaccatgttctgtccgaaggttactttggcatgaggctaca
agatggcGCAGATCTTTGCCTCTGATTTTGGGTGGAGCCAATGCTACCCC
ATGGCATGCAAGAGCGAGGCCCATGAGGCTCTTGGTCTCCTATTTGCACG
GGAAGTTGTTCCCCCCATGATGATTGTGGATGGCGCGAAGGAGATGAAGA
TGGGGAGTTTGCTCGAAATGCAAGGAAGCACATTGCTACTTGCGGAGCAT
GGAGCCCTACTCTCCATGGTCTAACTCCACCAAGCGTGAGATGAGGGAAC
TCAAGAAGAGAGCAGCCCGGAAACTGACGCGGTCAGGGGCACCCCAGCAG
TTATGGTGCTTTGCTTTGGAGTACAAGTCGTACGTCTGGTTGCACACCGC
GCATGACATCTACCGCTTAGATGGGCGTGTCCCTGAGACAATCGTCTCGG
GCAAGACCGTCGACATTAGCCCATTCTGTGAATTCGGCTTTTGGGACTAG
GTTAAGTTCCGGGGCCAAGGGGTCACTTTTCCTGGCGATGCCCTCGTAAT
TGGCAAGTACCTGGGTCCCAGCTTTGAGGTCGGTCCTGCAATGACCTCTT
GTGTCGTGAAGGCCAACGGCAAAATCGAAGACTGTtcgacggtccgtgcc
ctcactgctgaggagcgtgtgagcgccgctctgatcagagaacagcaaca
gttccttgcctccatggagggcaAAGGGCTCATCATTCGTGTATGGCAAT
AACATGTCTGTTGTCACCAATATGAGTAAGCCTGAGTCTACTTTGAAAAA
GAAGTCAAACTCAATATGTTACCATGCGGTACGTGAGGCTGTTGCAATGG
GTGAAGCCCTTGTTGCCCACATCCCAACCAAGAAGAACCTGGCTGACTTG
TTCACCAAGGTCCTGTATCGACAGACTCGGAGATTTCTTGTAAACCCGAT
GCTCTGGGATGTGTCCGGACAGGATGTCCCTGCGTAAGTGGGGGGATGGG
TGcggctaatgactgacccttgccactccattgaggatatcgcacggttg
gtgtggttactgccagttttgttttcctgtgtgtattttatgaagcttga
cctggcgtgaccctgacaaacttgaggtgactgataaaataaagtaggat
cggaggtagtattaagatccgtcttcgcacgaatctttgagatctttggg
tgtatctttggatcgcacgaaggaatcgacccgcacaaaagatatcaccg
ttctgcatgtaggaattgtcaagcacacagtgtttgtgggattaaaatgt
agagagggtgtcacgagacccttcataattctaaaatactgacctctgca
actcggttgcatgttggggctgaccaggccatcactgtttttttactagt
tatctaccttgaccatgtccacccgtcgcagtccctccccggctccggcc
aattcttatGAaaacaaacacaccccttgatacaatgaatgaaatgattc
ttgatggattcaaagtcaaaagaaatgtcaggacaaattattgccccgag
cttatgttcagatttcctcctaaattgattgatataacatggaagcatgt
tgttggagatttgcctttgcgatccaacaaaaacgtaattgtccgtatat
gtcgtagagaaacactactttgactgaagaggagagcagccgagttagca
aaggcttcctttaaggatgcattcaaggtccaagatgcaatgatcaagca
ttatctgatcaaaaaaaggaagtatcctcatcaaaaatacaaataagtgg
accaggctatcgcttatcagacggaaatgatgtttccaacaccactaaat
ccaacaatctatctccaaaagagatcaggagagaaggattcggccataga
ttattggacttcttaccccacaggtaatagaaaacaattgcaaccaaaaa
gatctactctcgttttaaagagcacagatgacctattgtagttcttagtt
caggctttcaacagggttagtgatgggaaaccgttcaagcaaatacaagc
agtatacaaaatggcccttttcaaatatgcaggaaatttcccaggcacat
actcgtgtacatgccgcaacaattggtcagttcttaatggcccctgtgaa
gagtgccgatgttgatgctggaacagtgttgggatcaacattccaccaaa
taggagaagatcattgtgtgtctcaacaaataacttgtgtaaaagagatg
tcgaagaagggagggcagtacgttgacagagtcagcgctttagcactggg
caatataatgagtgtcattgagaatgtttacatgagcaaaactgatgatg
atgatcattacgacgatgatgacgatgacgacgacaacaaaaacgtgatt
gataccggaaaagaacttttgcgtcccatcgcaagtgctcatttgatgcc
acaactgttctggtcattggtttctcacagcagaccatccacaggatcag
aatatttttccatagaagatttgctccgacaacttctaccacacctagac
tggtttttctcaactgtgagggaagacagcaattattgagtgaacaagca
aaagaaaactgaggtaacaaaagatgacaaaactcaattgcgatgaatgg
atgcttgttacgccgatgcaagtagaaaaaaacaaattgattgaacgcat
atcatgggatgaagaggcaaaggaatgcaatatgaccagagcttatagta
ccttgatgatacgttccaagtccaaaccatgttgtttcaattggagacaa
ttagcaaacacagacgccaagaatttatatgacaaactgatccgggaatg
cacggaatcagcaatggaacctgcttcactggagtcagtcgaaacatgga
taatggtcgcttggaacttttccattgatgagattgtgaatgaaatcatc
aacatggatgaaaaaatatttggatccctagaggcactttcaccaaatag
tcctaaagacttaattacttactggggccgacatccaaagatgttgttga
agactatgggagatctccctaaaaatgaagctgatattttccatgaccaa
tacaaggaagaggatatatggcgctggattagacaagcaaaggttgcaat
gaaaacatgtccatggcttgatgattatgtctgtacatataacaagtaaa
gtcttccatttatgttcggatttgtaattggttatgggtggagtttttta
tttactatctatgtaatgttaacaatggtcagtaagagtgttttgcaaat
aatatccttgctagtcagctccaacagttaaagttccaagaagtcttatg
tttccacaatattgagttccagtgatagaatccatcaatggtccaaggtc
caagaataatgatttcatcacaccatcaatgcttgaacactctttgaata
tcctctggggatttgtcctagttgaaaagcaacgaaggatgaattgagtt
gcaacttgtcacagttctgtccaaatttagatatatatatatacccaccc
acatgtaccgcaataaaactgctaagctggtcagttcaagcagcggttgg
attgacaacaagtccgccgtggcatgcagttggaacagagcgttttgatc
tacatcaaccattagcgcatactcctcctgaacgaaatcacagattcttg
aagatgtaaaggaggtgatgatttttcgcactttagaagaataatgtcca
caactcataagcaaccatttcaatgttctgcctgtaatattgtctccaac
aaaaagtgggaaacaactcacttgggtcttgtttgtaatactcgatgtat
ttattgatctcggacaaaacaattgagtctatcgcatagagcggaatctc
atgcgctccccccaccattgccattattttggtccgtatcacacccatta
tcaatctctttggtgtcaagacacattgtaacaaaaacggagagtttggc
tacattgctgggaagatgatatcttaccccttctctacttatctgagatt
tagcatcaatgtatggccatattgcaacgataggtgagaattcgtttgta
ctgtgtccacccgctgtagagtggcacactgttattgcactcaccatggt
aacagtttgtatagcattatcattttctatcatatactgctctttgtcga
tgtcggagctgggctgtggtctgttcctaaatcaccaagatgtggtgtgc
agtgcctttgggagaagttcatgccggggctgaaatttatgacagtgtgg
ccacatgactttgtactagttcctacatagacatcggatggaaacatcta
ttatgtattttacaggtgagttaaatttactcatttgcaaatcccaaggt
aagtattcatacaaacaactcctcaagtacatcaatcccaggaaatttca
aaatcagacagaacaaattagcgttgtcttggaagccacgacacacatcc
tttttgatagtagtccacaaggtagagacatcactcataatgatagcatt
gtaatgctgtttggattcagacagcttgtttgacagattatgataagaac
agaccgttacaaattcacaatacgcaaggattcatgataaaaacacaact
tgagccataccagcatttttgaaagttccagtgtttccccacggtctttt
gtgacaatgagagtatgctttacgttatgtttgttgatatgaagcttttc
ttccttcagaaatatgatgattgaatcaatgactgctttccaatctgtcg
tgcgacaattaagtctgtagaaatatgggttggaggggtgcgctaccaaa
caaggctgagtaaaatcgacaacatagagtttagaactcattcattccat
tgcttcaatccccttctgtgaggtcatttgacttagttttctatttccat
tcaagccacatacaaaatgacaacagaacacagaatcattcgcaccaagg
gcaaataaaagagatgtctttgggatgttttgatttgagatgagctttga
cagagcatccttttttggtgcaaaagcggtcgtacatgttgaatccgttt
gctttcccaataattccacagcaaggatccaatgtaaatgtgtcattaac
gtaagcaacatccacattctttgtctcgaaaccctttggaccttcacggt
aagggaaaattccaactgcaatgtgcgctgtctctccaaggacagtccct
cccgcaacgattgattggcgagcagcatgcttgtcatgaaatgtggtgaa
aagtgttgcattccaaatctttttgctgtattgcgcagttggagtttgat
catcgatcacgatggtgtcacttatgtccttgtgcacttgtttctccttg
tgttctgcattacacaaagttagcagtttgattgtaactgttaacttgat
actgtcttccgtggagtgaagacagcttcccatggtgagtcgggcaatga
cggcaaagatgctacaagtggctgggtaactatgttcttttttgatgatt
ttgtgtgttggtgttgggtatggtaactactctatgataccatataattt
ttttagattatacattggggcagaaatttttgcacatgtgtccaaaagtt
ttgcattgattcctacgcaacttgtaattatgttacatttataccgctta
cagaaataatatttccctaagagaggacatctttgaaaagaggcaaattc
actgagaccggtcccttattgttatccgattcattgttatcacacaaaag
aacatcccaatcagaatacaccagagtaaactgcctttggaatggaaaac
ccatcttcgaatagggtaacatgagtgcataatccaatacattcaagttg
gtttttctaaccaatgaaacctcgttagtacactcaaatctacagaactg
cattcctgtctcatgagtgtacattcatgatgtgtgatagtaaaacgata
ggaaagtagctttatggtcatctcctctttgttctggatgtcctttagtg
aatgcaacatggacttcattgcaatcaccgtctagacaaaagcaggacaa
aggttctcctgatctaaatctatcctccacttctgacttattttgaaaaa
catgataacctttataccgatcagtccaagtaaacacatacacatattcc
ctattcagaaattcctttcctgtaagtttatgaaggagcctaatttttcc
ttcacggtacatttggcattttctcatggcccatcagattgactttggat
tctgtatggaattttgtctctagcctccctgtaagtgttaaaagattagc
tgcaacaacgtttcatttcagtgaagccacctaaaatctatacttactag
attaagttcagtggacctaggtactcttgctggtcctcaatgctagccag
gaaattaagccaagctcctttattccatacaaagtcatcgttcttaatag
atactccttgctcagtattctgcatcacacttctcattgcagtcatctct
gcatcccttccaagcaacattttaaaaagttgttcctgcagttcttcttt
tttccattggttgcagcacccatttctttgagtccttccctcaggtgatt
catcggcatctttccaagtctggctctgttggtctgcatgccactggctg
tttgaatgtctaatttatcaagcaactcaagtatttcttcccttgaaatg
ctttgcaagaggccatcggccttcccattactcttgtttgactgctggtt
gatattttcatttgtgttgttctcagaatccgaaaattaccaaaatgtag
gtgtgcatagtgagccgtgacttgaagagtctcatgatgtcctgtgcatt
atactcagaattctgtttctttgacatcaacaaagatacaagggcatggt
aagcattgatcatacgcttcatgtttgcgacatgcatgattagctctgaa
ttaatttttgcattcaggaaatacatcccatacaaataggaagacagacg
gacaaaacccattttattctctccaatccatgatgcctttgaaagacttt
tcactttacaccattccaacttgaaggactcgatgtgtgatatggaccta
ttggcaaaagatatgaactcattaaacttcttccactttgagagaatctg
gtgatgaaaatccataacttgtgccgtcatgttttgtgctatcacatgca
taggcgccatgggacatctgtgtctcttaaagcaatcatattctggaagc
cataccattggcactaaagcctcaacaccagatctagtttgctttgcttt
gtctgtctttgccagagcttcaatatgcttgatctgcaatcgtctaacat
tgcatatgcgcaggtattcttcgatgtttgctttcgaccaatcattcctt
ctccttgcctcatacgcaaacaaacaatctgacaccatgaattccccagt
cagtaacactggtccaatcaatcgcattccaggtttacgagcttgtggtg
gcttcaatgtctctccttccaaaattatttcatctggtcccaaagggtag
ttcattgagacagggtaacttgattgaaatgggttgtttggttcaatatt
ccagcggaaacatttgttgcaaaggtgagattccaatgcgtgattacatg
ccagaactttggtagctatatccttgtagcattccttgcatgctggtagt
ctgtcgaagtcaacacagtacacataattggaacactttccgaaatgacc
ctcctttcttgtgttagcgatgaattgtctttctggtctatcagacaagt
ggaataggaatccaactgacacacgttgaatttcatttgtgactccaaag
taggtaagaaatcccttcatcaatttttcgacctctctgtagtagcactc
aataacagttgcatggtcctcagtacttttccccattgccaatacctgtg
tgtatttgccagtgttcatatcctccagtggagggcaaatggttgctgtc
ataatccagacactgttatccttttgcttaacaaaacatcaaaggaacga
gtcgctccaaaagtacaccgagccaatacttgtctcacgaatagaatcct
cagataatccctccatcttcatggcgtcaactatgtcattgacTCTCAAC
TTCGTCTCTGTGTACCCCTCGAAGTTCTTCCAGATGGTCTGGACTAACAT
TGTTGCTGCTTTTTTTCCATAGCGCTTCAAGTCCACGTAAGGAAAACGGG
TGGCGGGATACCTCTTAAATCTCACCATTCCCTCAGGAGTTTCAAACAGA
AAAGCCCTGCCGTCCTTTGTACTATCGTACGTTACGTTGAGCTTCTTCTT
GAGCGTTTGAAGCGAGATTACGTTGGCTATACCGGTCTTGTCCAGCTGGA
ATGTGGTGCCTCCCAGCTTGCCTCTTCTGTTGATTTCGCTCTTTCTGGCG
TTAGCATGCAGCGTCAAGGGGCTGTCGACTTACCAAATGTTCTTCAGGTA
GTTGGGGACCACCATCTGGTGCTCCGTCGAACAGGTATCAAGGTAGAGGT
AATGACGCTTTAATGCGCTTCCCTTCTCCTTCTCGTCTTGGAAGATCATG
CTCTTCTCTAGGTCCCCCGAGTtggaccaggatctctcctagttcatcct
cagtgatttctggacattctccgagtccgtggtccctgccgcaatgcacg
catggtttatatctcctgccttgggatcttgagaggacgactgttttagt
atccctctccatccaccattgcgcaactggaccatgctgactcccttcct
gtctccagctgccttctcttgctctccttcttgtgcgaaattgaggccct
cgtctttgtcaatcctcgcctgagcatggttgtagtgcctcatgtcgctg
ccgttcttccagttgttaagcatAGATAAGAGCTCCATGGTGTTTGCTGG
GTATTCATTTAGTCCGACAGTGTTtgagttctctagatgggtacagagtc
ttccgtgttttgccttgttggctcctgccagcatgaacattgctttcatt
tcatgctcgacggcttcctcggcctggcacacctggtctgcagtggccac
gttacctgcgcccactatttcttgggctctatcttggatgagcgacggat
ggtgccagatgcttccAccgtgctgttcaatcgcctcccacatcccgtgg
aaacgctccatccagtcctcgttggtctccacctccttctggtactcgcc
tagcataaactaaataagctcgcagaggctccaagcatcctgagtgtggg
cttcgtgcccgcagactatgttcctcatctccctgattagggctatggga
tcattgtccctgttgaaggtggggtagtcagggtgctgttcaagcttact
cttcatggttggcatgcgcattggttccagagtatcgcatagctctgaac
cagccccttcttgaggtcgtttcggccggtcgggaggtgtcgtagctccc
cctcccacattatcacgcacccctgtcctcaatCATTGTcccagcattga
gtgggtctgcgatccttgccggcataggcggaacttcaatgggcgtggtg
aaggtctctatgccctctgcgacaagcacgctctccttgtccccctctcg
cctgatgtagtcgtcgactctttttagtgacttttcgaatgcaacagcgt
gcttgggcttgctgcagttgaagatatctgatttgatggcttcagtgtcg
gatgtgtatccggttgagttctttgccagcttgggttttggcaatgcctt
cttctccgggcccccacagcctgctcctgtccgctcatctcctcgatgag
gatgactttattaaaataAtgttgataaaccgtcaaaagggacgtcctca
tgtcctctcttctcgagagacttgaaattaacgtgcaatcgtaaagataa
ctgttgattattttaataaagtaggcacatcacgctcactgctaataagc
accaaatcgcctcactgtccactccgagaactagataagcctcttagatg
cccttcccagtgctgaagtcaggacgtcccaagtcttgcggcctcccaat
ttccgcccactcccaacaCTTATGTTTGGAAATCTACTCATGCCGAACAA
ACTGAAATAGATGCATTTAGCCAGTGAGAATCAATAGGCTTGAGTGTCAT
AAATCGATCATTACATTCTTCTTCACAGGATCTCAAGGATAGCCCCCGAG
GAGGACGGATATTATTTTTGTTGTTTGTCACCGAAACAGATTTACAATTG
TTTAATGCGCAGCCCATTAAACATGACAAACCAGCAGTAAGCCTAGCACC
AATAGTTTCTGTGCACCAATGCTGATCATCAGGTGTAATCAACCCACGGA
CACAGTTGGGAGGCTGCACATTTGCTCCGCACGAAGAAGCCGTGTGCATC
CATGGGTTAACTCTATGTAAGAGCTCTGTTGTGTTGTCCATAATCTCCCA
GCCAATTGAACCTGAAACCAAACTTGGGTTACGAAGATTCATGCTTAAAT
TTCGTGCATTATTCCATATCATTTGATTTGTCAGGTTTGCAAACTCGAGA
ATTAGAACTGCGGCTTTTGGCTCTCGAATAAATGACTCTTTTCGTTTGGT
TGTCTTGGTCGACCTCTTTTCCTTTGCAATACGCCGAAGCATTTCATTCA
CATTATGTATAGCTTCCCACCGCTCCGTCGTCACCACCTGTCGCGAGAGA
GCATACGTAACAAGTATGATGGCTTTTGCACCAAAGGTAGACTCAGCTAG
TTGAATTGAATCTTCATATCTCTGCTGAGTGATATTTTCGGGAGAGATCC
ATGAATTGTAATTAATGACGACAACATCAATGGTATTACTATTGTTGACT
GGAGAAGCCGAGGCAGCAGACAAAGAATCATGTATCTTAGTCACTTGTCC
TTCATTCCATCCACCTCCACTGGCTGGTGGTAGCGGTTTGTTCTTATTGA
CATTGTTCCATAGATCGGTCATTCTCCAATACATATTGGACCCCCCTCCA
CGAAGTGGCGTTGATATGGATAACGTCTGCTTGTTTCCACCAGCAGATTG
CAGAATTACTCGACGAAAACTATTAGGGTGACCTTCCCATGCATTGAAAC
CTTTCCAGGTTTGAAGAACACCACACGACTCATCCATTGCTTCGGAAAAT
TGCTGCCCAACCGAGTCACCGATAAAGAGGGTTCGTAGATTGGTTGTGAC
AGAGGTCGCAAAGTCGAACAAACCCTCTCCTTCTAATGGTGGGGGGAGAA
AATTTGTTCTTGTGCCGTCCGCCACGCCTGGAATGCACCGATAATCCGCG
CCCAATGTCGCATTACGAAGGGGTCCTTGTCCAAGCTGATAGCGGCTAAT
TTGAAACGCGATCATTCTGCCACTAGTATTGCTACTAGTTGTATCGACAT
CGCTCTGGCGAATGACACTTATCGATGATGGTTTTGATCGAGAAGCCCGA
GTTTCCATCGAAGAGAACGATAGAGAAAAAAAACCAACAAGTTCAAGGTG
CATAGATGACAGGATGCCAATAATGATGAAAATCATTCCAGTTGTTACAA
GCGAAAATCTCGTCTTAACTTTTTGTAGAGCCATGGTCGCTGTTGTGTGG
TTAGCAGGGTGTAGCGGTGCAGCTGTTTTAGAGTGTTATTCTGTGTTAAG
TGAATCTTATGCAGAGGTTTTGCAGCCACCTTTTAGTGATCtaccagttt
aattgtagtactgacgcacccccttatgtaacaaaaaaaatacgattctc
gtcaatttttgttgatccattataactttttccacagccctcgcagcaag
atttgcggaaaggactttagggaaagttgcgtgaaaaataaaaacagtcc
aacttgatacttttaaaaagtatcgtgctaacgtcgtcgagaacttattt
ctacgtcctctcactaggagaacaacaactccgaatgaacggctgttgtt
cgtggaaagtccttatcacatcatcatttttaatttttagcgaaggtcgg
tcaatcgactgttcaaacgcactttgtccggacgatgagctcatgtacgg
aaagtaagaaaagtacattgtcaaagattcgtacatttcggtaccgatct
ttggaaatgtaccgatttctaaaaatgtactgatgcatgtcaatggtaca
ttttgaaagatcggtacctgttacaataggaactaatatgatttatacga
gaaaaaagaaatcggtacattttcaaagatcggtactttttggtacTTAA
CCACAAcactgcaaacgaattgctagtaagctgttagtaaaaagcaaagg
gcttactaagaagtgcatgtagctttaatactcggcagaaaccttcttga
aataggacttgttagttaatctgttagatgtttgtggctcttaacaaaat
tcatcaatttttccaatttacttacatgcttagtaacaggtccgtttttg
ctaacattttaactaacagattcgaatatttcacatgtcaatgaactcca
atttccttactaacatagttactaacaagtaatcccccctccgggtagta
ggagtaaacacaaaaaataacatgttaactctgtccctacaaaaaccatt
tttgaaatgtaataatatttctgaacaatagttttgaaatttaggtttac
aatggagacaaaaacaaatatatcaaatcacaacaacatcatttgttcag
atggatgcaatgggagggaagttctgtgggagtgggggttgtatttcatg
gttgtggtgggggtagtggaaagatgacatgatgagggcaaatagtaatt
tcaagttagggttagaagggtatccccagaattttttttgtatttatgcc
tggtacaaaatttacatacagcctgcataccaattcctatgttaagtcaa
aattttgttcattattttgaggaggttcttggatgttatcctgatatttt
ttgaacccatttgtctcataatttttatgtatcgacaagaagtagtgtta
accctaacgcacatctcacgttgtccccctcgtttgaccacagaaaatgt
tgacgatatttctgaagttttccatttctcgagtcgtcccacctcaagta
attttgccgatgctacccatcgtccgtttttcagtcgcgtcaaaaaaatg
gacgatggctgggtaggtaaggcccttaccttttacgctgtgttggagta
tatgtacctgtgaagagtcaaaaaatcaattatgcccaacgtccaatttt
ttacaggggtcaaaaaaaggacgatggcaggttggcaaagtatcccattt
ctcgagtcgtcccacctcaagtaaatttactgatgccacccatcatccgt
attttagtgcgtcaaaaaatggactatggctgggtaggtaacgcccctac
cttttacgttgtgttggagtatgtgtaccagtcaagtgtcaaaaaatcaa
ttatgcgcatcgtccatttttttacaggggtcaaaaaaaggacgatggca
ggataggtgaagtatcccatttacggagtcctcccacctcaagtaatttt
gccgacgccacccatcgtccgtttttcagttgcgtcaaaaaaatggacga
tggctgggtaggtaacgcccttaccttttacgttgtgttggagtatgtgt
acctgtcaagtgtcaaaaaatcaattatccccattgtcctttttttactg
ggatcaaaaaaaggacgatggcaggtaaggcaaagtatcccatttctcga
gtcgtcccacctcaagtaatttcgctgatgccacccatcgtccatttttg
agtcgcgtcaaaaaatggacgatggctgggtaggtaacgcccttaccttt
tacgttgtgttggagtatgttgtgcaccagtcaagtgtcaaataatcaat
tatgcccatcgtccatttttttacaggggtcaaaaaaaggacgatggcag
gtaaggcgaagtatcccatttctcgagtcatcccacctcaagtaatttcg
ccgatgccacccatcgtccgttttgcagtcgtgtcaaaaaatggatgatg
gctgggtaggtaacgcccttaccttttacgttgtgttggagtgtgtgtac
cagtcaagtgtcaaaaaatcaattatgcccattgtccatttttttacagg
ggtcaaaaaaaggacaatggctggtaaggcaaagtatcccatttctcgag
tcgtcccacctcaagtaatttcactgatgccacccatcatctgtttttca
gtcgtgtcaaaaaaatggacgatggctgggtaggtaacgcccttaccttg
tagaagtcaagtgtcaaaaaaatcaattatgcccatcgtcctttttttaa
aggggtcaaaaaaaggacgatggcaggttaggcgaagtatcccatttctc
gagtcgtcccacctcaagtaatttctctgatgccactaatcgtccgtttt
tcagtcgtgtcaaaaaaatggacgatggctgggtaggtaacgcccttacc
ttttacgtggtgttggatcatgtgtaccagtcaagtgtcaaaaaatcaat
tatgcccatcgagcatttttttactggggtcaaaaaaaggacaatggaag
gtaaggtgaagtctcccatttcttgagtcgtcccacctcaagtcattagg
aatcccatttacaatagtggatgatagctgtggctgggtttaagtaacca
tgtgtgacaataatcttgatttcgtgaggctcatagttttgtttttggtg
ccattgaaatttactaaagagcaatcgggtaaatatgggaaaaaagtcga
agaagaagcgtcaagaacatcagcgaagtaccgttagaggtgttggaaac
agagcaacgggggtggcgactcaggtgtcgtctacttccaattcaattga
tgaattttccactttcaccagtcatttgcaaaatgctttagctgatgtcc
ttggccaagatcttgtctcagcaaatcaaaataccatcaatcgttttatg
atggagagtctcattccgggtggcggatgggcacctcgtaacacgtttga
cccaaaaatggtaactgatttccatgcctggtgcgttgatgagaaaggga
tggtgcatgactatcctgatgatcagttaatcaaggggaatcatgcgact
aaatatgtgatacggcgtccgtgggatgtgagacttgtagtcgaggcctt
gccacacattgaaaagttgacgcaagaacagtttttcgacaagaacccac
acctgtcaaacgcacaattcctagaaatgttggagaataatacattccct
gtggatcactgttactctcgggccaaaattcttcacgacagcagtcctaa
ttgtttcacacttgtgttaggttctcttgggtacagacaatcaggcggga
atgtgttttgggaatgcggttaagttgacatagacagaaaccctcatcca
aggtccctatacttctaagctcttaattcttgcacacttcagtcatttct
cttgtcatcccatgtttctcgcctTAAATAAGTCTCATAATTTTTACCCT
AACCTGGTTATGTGAACGTGAGCTCGCTATGTTGAAACACTTATCATAAC
CACAAATTCCTGGGCCTTTAAAATGAATGATTTCACTGACTTTATCCGGT
CGTCCTTATTTTCTAGATGGAAAACAAAGGGACGATTCCTTGTGGACTGG
AAGGTGAGCTCATAACCTATATCACCAATACACACCACGTGTTTGTACAT
AAATTATGATATGGTCCCATCGTCAATATGTCTGAAACAAGCTGTACAAT
TTGTTTGTTTTCAATGTGCTCATAATTTTTTTATTTGGTGCAATTCACAT
ATGTCATGCACGTTGCTAGGTAAAACAGTTGAAGTCCAAAGATGATGATG
AGCGCTTATCATGTCGTAAAGGTGACTCTCCAGTTTCTTTGTAGCGCACA
TGAATATGATGACGAGTATCCCATTGCTCACGTAATCCCATCTATTGCAC
CTTCCAAAACAATAGGAAAGCGCCCATCCACAATTAAGGTATCATGACAC
AATCATTGGTTCTGCTCATAATTTTTGTGGAGACATCAGAAGCAATTGCA
GCTCATATCGAAACTGTGATAACATAGACTTAACCACACTGTCATGTATT
CGTTCTTTACAAAATAGTATTGCCGACAAGCAACTTCTCTTTGATAACCT
TAGACAGGTTACCCTAACATTAGACAGTGCTCATCTTAAGGTAAGATCAT
TTGCTGTCGCATTTCACACAGTTTACACTTTTCCACCTCATAAATTCCCC
TTCGTCTCATAAACTTGTTGGACACTTTTTGTTGCCAGGATGAACAACGA
GGGAGGAAcggtagcattcattagtcttacttgtgttctttaaacctcag
aagtattgcctcggctcgtgacctgccctctgctggcgttgaccctgatc
aggtgctgtccaagtcgagagctgtacttctctggtttcacggaataatg
tggtctcctggatgtctctgttgttctcccgaaacggttcaacaagatgc
agccaagaaggagccagagggagttccccacagagtggggccaatcagat
atgtcagttgcatgaaatgttcttccaaggtttgcacgtactgcattgaa
ggtcttcatgaagccatcgtaaaaacgaacaagagcaagtcagtcagttc
ttccgatccttcccttgtggctcttcgcaatatgagaaccgctgccatga
accaccagacttcttgtgcaataggattctgctgctccttctcttcatcc
atccctgctgaagcacattgtacgctggttaagcccccaagagctccagt
cattaagtctgcagaattgtcatctgacgacgaagaatattcctttgtcg
atcacgacgaatcaaacaagagatgcaggcgcacgttgaggaagcagaag
acttttcgagcagagaatgttaactttctccttgggtattttcaggactc
caagccgccagcgtcaatgacccctcctcaagttcatcagatcatcaagg
ctatgaacaaaagctgatgttgctcgaaacgaacactactcaaaatgaac
caacttcaaggggcccttctgtaccctgaattcaacctcatagtgcaatc
tgatgcatcgaatgtacacttaagctgtgaccacttggcgttagccgact
gtccctgcgatgggactccagcagtaatctatgccgtgatcactgctgct
aatgcagtagccacagagatatattttgaagaacaccgatgttccctgcc
aagggttggaaaccgccaaaggattgtgcttagagttgcatcgcccgaag
acctaagcaaggagcatgattttgctgttgacctctattccatccatcag
gttagaagagttaaagactgtgcttcctgtaagggtcaagcctactttga
tccttcctgcctttccgaattccagattttcaggcacgaagacatagagt
acgtgtaattgacattcagacttttttatgtaccggacactaatatttct
aatattttagttgtcctattccagccaccgttgtaattgtgccatcattt
taggccaatttacgctggaagaaggaattgatactccaaaggtacttcta
ctccaccccagtggcatgctatgtaatactttgttttccaaggcccaaaa
ggataagtttgcactggacatattccaacttttgagcccctttgccggaa
ggagaggtttcgaagtacgacaaactagcggctcgtccgggaaaatatcc
cccaacaccgacaagaatctgttgtatttcttaagttacatcgaagcgat
actcccccgtctagcaagagggtgtgtcattctacgggctgatgatagat
atttgttctgctatgcaaaggtgacaccatctgcagttgaccagcatgtt
gtgtgggactacactcctccaagggagggtggacaattcaatatgcccaa
ttattgcattgcttcatttcctccagtcgccgagatgatctatctcaaga
ctctatccatttcgattttaaatgcattgaatgaattccgggcggaggca
ggacttcgacccgttgctaacggcccactgaaatatgagaatgagagctt
aaccattgcaagagaagcattcaagcagtctccgaaagatgtggccatgt
accatttcttgtcaaagtttaatagcttcaaccactacagtatggtgtcg
tatcctgttggcctacactatgataacttcaaacatgggaaacaaagctt
ggagaacaagctattgttttgtttgaatcccaatttgcagacttctattg
gcagaggaggttgtattgttgggaaaagctttgtatatgccttactggat
tggtaAAGTCTTTTATCACGATTGGTGAGGTTATGTGAAGGTGAGCTCCT
AATGTTGAAATGAAACATTAATGATAACCACAAATTCCTGGGCCCTTTAA
ATGAAGGATTTCACTGACTTTATCTGGATGTCCTTATTTTCCAGACGGAC
ACAAAAGGGATGATTTCTCGTGGACTTGAAGGTGAGCTCATAACCTAACA
CCTATGCACACTGCTTGTTTTGTACATTAATTAAGATATGGTCCCATCGT
CCGTTTTTTCCAGCTGGAGAAAAAAAGGACGACGTCTCTTTGTTCGCCCA
AGATTCGCATATGCCTTCCGAGCATGTTCAGGGATGGTGAGCCGATAACC
TAATCTTATTCTTTTCACTTCAACATAAATGCAGGATTTCAGTGACTAAC
TAACTcccatcgtcctttttttacatcagccaaaaaagggacaacgCCTT
TGGTGTATTGTAACAGGTTCCTTATATCAGTTTCATAAAATTGGATGGAT
GGAAAATGAAAGAGCTCACAATGTCAGACTTCGTAGGCCGCACATGCAAG
ACGAATGCTTGCATTTATTGACACTAGATTGCTAGACCTGCTTTTTGAGT
ATCACCCGACATTCTAATGGATAGACAGTCAGATATATTGGAAGTGTTGG
CTGAAACGGAAGCATTGCTGAGAGGTTTTAACGATAGAATGTCAGCTGAT
TGGGATGAAATGGATGCGTGGATGAGAGATATCAACGATCAGACGGCGCG
AATAGAAGAGATACTTTCTGGTATGGTGCCTGAGGAACAAGGGGAGAGAC
CGACTCAAAGAACCGATGCATCAGTTCGGGCACCTCTTCAAATCGAAGGG
GTATTAGCATCGGCGAGAAATATTATCGATCAGATGGCTGCTCAGACCGC
TGTAATGGCAACCACGGAAGCATTGGTGAGAAATATTGACCATCGGACAG
CACGCATAGAAGAGACACTTTCTCGTATGGTGAATGAGGTACAATGGATG
TCAGGTCGGGCACCTCTTCTGATGGAAGGGGGGAACGATGCAGATTTACA
AGGAATTCCAAATGGTGATCAGGCTCTTGACCCTGAGTCCAGTACCCTGC
CACTACCAGAATCAGGTAACGAACAAGGCAGTGGCAATAGGGACCTGCCC
ACAGAGTCAGACTCAGACTCAGATTGGTCAGACAACCCTTTCATGAGTTA
TTTTAGGATGACCACAGGTGCAAGAAGACTATGATGCCTCCTCTGATGGG
GAAGCATCCATTCGTAATCATTAGATCATTGTCCAATTTGTTTCGCCAAC
AGATCCCAACAATGGTTAGCAACATGTTTGTTTTCAATGTGCTCATAAAT
TTTCTATTTTGTGCCATTGACATTCAACCCTATCTCCATTCCTTTTGTCA
CATAAACTGACATTATCATGCCATCCCAACTTAATGAAGATGACATGCAA
AGATTCATCACTCAAATCGATGACGCCCTTCATGCAGGTTGTATCACCTC
GCAACAGGCAAACGGTTTGAAGTCCATCTTTGATCATTGACACTGGGATA
GTGTAGTCTGCTCTCTCTTGACAAGGCATCTCTTAAATGTCCGGGATCAA
AACGACGATACAAATTTCCTCAAAAATGTTATCTTAAGAGAATTGAAATC
AGAATACAGAAGCAAGAAGCGGCCAGTTCGAAACATCAAGTCTATTTGGA
GGAAGTTATGGATTAGGGTAAGGGTAAAGGCTAGAGAGGTATATGATTGG
CAGCATCAAGAAGAGAGTGATGACAGTTTTGCAGAGTACAGCGATTGGGA
ACATGGTTGAGAGGCAAAACTTGAGAGGAAAGAGGAACAGGAAAAGTGTT
CGTTAGTACCATTTGTTTGTGGGCGAACAATGTTTTTAAATGTATGATAA
ACCTAAAACCTTAACCTTACGTTTGAATCCCAATTTGGGGACTTCTCTTG
GCAGAGGAGGTTGTATTGTTGGGAAAAGCATTGTATATGCCTTACTGGAT
TGGTAAAGACTTTTATCACGATTGGTGAGGTTATGTGAAGGTGAGCTCCT
AATCTTGAAACATTAATCATAACCACAAATTCCAGGGCCTTTTAAATGAA
GGATTTCACCGACTTTATCCGGTCGTCCTTATTTTCTAGACGGACAAAAA
GGGACGATTTCTCGTGGACTGGAAGGTGAGCTCATAACCTAACACCTATA
CACACCGCTTGTTTTGTTCATTAATTAAGAtatggtcccatcgtccattt
tttccagctggagaaaaaaggacgatgTCTCTTTGTTCGCCCAAGATTAG
CATATGCCTTCCAAGGATGTTCAGGGATGGTGAGCCGATAACCTAATCTT
ATTTCTTGTTTTGTTCATTAATTAAGAGATGGTCCCATCGTCCGTTTTAT
CCAGCTGGAGAAAAAAAGGACGATGTCTCTTTGTTCGCCCAAGATTAGCC
TATGCCTTTCAAGGATGTTCAGGGATGGTGAGCCGATAACCTAATCTTAC
TTCTTGTTTTGTTCTTTAATTAAGAGATAGTCCCATCGTCCGTTTTTTCC
AGCTGGAGAAAAAAGGACGATGTCTCTTTGTTCGCCCAAGATTACCATAT
GCCTTCCGAGGATCTTCAAGGATGGTGAGCCGATAACCTAATTTTATTCT
TTTCACTTCAACATAAATGCAGGATTTCAGTGACTAACTcccatcgtcct
ttttttacatccgccaaaaaagggacgacgCCTTTGGTGTAACAGATTTG
CATCAGTTTCATATCATGAGCGTCCTAAATTTTTAACCTCATAAAAAACG
GACGACGACTGTTCTCACCCGTTCGCAATACCAGTTGCCAATTTCACTTC
ACTTCGTGTATTCTCATAAATCTTCATAAAGATAAAATCCATTCTAAGCC
ATCGTTTATACCATCGCACACGAAGATGGCACGTAGGGAACGACACGATT
TTCTACCTGAAAGAGCGTTGGCTAGCAGTAAAATAGCCTGCTTGCTGTTG
CATTGCAACGACGACCCGGGCGACAACACCCATTTCAATCCATTTTTGAC
GATGCCAATTAACATGAGAAATGAGCTAACCCTCGCAAAGTTGGTTCCCA
CAGACACCAAAGAAGCCCAAGATCTGAATATATTATATCAGGCCGTGAGA
CGTCGCAGTTCCCTCCACCATCCCGTGAATGGTACATTCTCGGGCGTATT
GGCATCATTTAGGGAGGTCGACGAATCATCGCCTTCGAAACTAACCGCTG
TGTATGGAACGACGAGAGTGAACGTGGCTCCACTTCCTGCTAGCACCGAT
CGCATATGTAAGGCGTTGACGTGGTTGCATGGCGAAGAAATTACAACTGC
GAATAAGATGTCGGCAGAGGAACTCAGTGCCGCATTTATTGATTCCCTGA
ACGCGACTCTTGCTCCAAACGGCACTGTTGAATACCTAACACATTTTATC
CGTGATAGAACATGGGAAGGAAACCATCTTTGGGGCGGCGACAAGGAAGA
GTTTTTGGCAAGGGTCGTCCCCATCAAAAAGGAAGAAGAGAAGTGGAGAA
TGCTTCGTCTCTACATAGTGTTCAACATGGCTTGGCAAATGGAGCTGGGT
TGGTTTCCAATCGATTCTCTTCATAGGTCGGCGACTTTGGATATGTCGCA
CAACGGTTTGTATATCAAAGGATCACCTCAGATGTTGATAGATGAAATCA
AACTCTTCGCCTCCCTCCTATGTCCTGTCACCAAAGAGCAGACCACATTA
CACATCAATACAGAGGGGGGGCCGGCCGAAATCGAGCCTACAATCCAACT
CAGGTACTGCGTCCCACAAAGGATTGATCCTTCCTTCTACTCCGAGATGC
GTCACAACTCTACATGTTTCCAAACCGATCAAGGCATGTTGACTGGTCAT
ACAATTGTCAACTTGTTAATGAGCTTCCTACTTGACTTTCGGGAGACCGT
CATAATGAAGAAGAAGATGAAGTACCTCTATTATCCAGGAGATAGCTCCC
AAGGGATCGATGCGGTGTTGTGTATGACCGAAAAAAATTTGGAGGAAGCC
TTTCGCGCTGTATTGGTGAATGACAAACTATGCGAAGACAATGACGAGGG
TTGGGCTCACATGTTGGTGAGAATCCGTGGATACAACACTAACGGGCAGG
AGTGGAATTGGAAGGATCCGATTCCCCTGAGTAACGTCTACATCGCTATT
TGGATGGAAAAATTCACCAGGGTGGCCCATGAAATTTTGACACAGATAAT
GGAATCATTTCCTGGATATGCCAAAATTGACCGCGAGATTCACCTAGATG
ACATAAAAGGCATGAGACTGCAGGTCTTTCAGAGGATGTTTCGGAAGATT
CAAAGTAATCAGTACCCCAACGAACAATCGCTGAGTTCCTACAGACTGGA
TCCCGATCAGCTAGGCAAAGAGCCAAAGGTGCTGAGTGTTTTCAGGAAAA
Agggttagaagggtacccccagaattttttttgtttttatgcccggtaca
aaatttacatacagcctgcatactaattcctatgtcgaatcaaaaatttt
cattattttgcagagcttgtttgatgtattcctgatattttttgaaccca
tttgtctcataatttttatgtctcttcaagaagtaggggtaaccctaacg
cacatctcacgttgtcccccctcgtttgaccacagaaaatgttcacgata
tttcagaagttttccatttttcaagtcgtctcacctcaactaatttcgcc
gatgccacccatcgtccgtttttcagtcgagtcaaaaaaatggacgatgg
ctgggtaggtgacgccctaaccttttacgttgtgttggtgtaatatgtgt
acgagtcaatttgtcaaaaaataaattatgcccatcgtccattttttaca
gtggtcaaaaaaaggacgatggcaggtaaggtgaagtatcccacttatcg
agtcgtcccacctcaagtaatttcgctgatgccacccatcgtccgttttt
cagtcgcgtcaaaaaatggacgatggctgggtaggtgacgcccttacctt
ttacgttgtgttggtgtaatatgtgtaccagtcaagtgtcaaaaatcaat
tatgcccttcgcccattttttacaggggtcaaaaaaggacgatggcaggt
aaggcgaagtatcccacttctcgagtcgtcccacctcaagtaatttcgcc
gatgccacccatcatccgtttttcagtcgcgtcaaaaaaatggacaatgg
ctgggtaggtaacgcccttaccttttacgtggtgttggagtatgtgtacc
agtcaagtgtctaaaaatcaattatgcccgtcgtgcatatttttacagcg
gtcaaaaaaaggacgatggcaggtaaggcgaagtatcccacttctcgagt
cgtcccacctctagtaattttgccgatgccacccatcgtccgtttttcag
tcgtgttggagtaatatgtgtaccagtcaaggttagtttactagtctagt
gtcgaaatcaattatgcccatcgtccatttttttactggggtcaaacata
ggacgatggcaggttactcgaagtatcccacttctcgagtcgtcccacct
caagtcatttcgccgatgccacccatgttgggggtagtgtactatgagtc
aagtgtcaacatatcaattatgcccatcgtccattttttacaggagtcaa
aaaaacggacgacggcaagttaggagaaacgtcccttttctcgtgtcgtc
ccacctagtcgtttTCGGGTTCAGCAGAGTCGTTGTCGGAGTCTGGGTCC
TCATCCACATCTGCCAAGTCATCTTCCATAATTGCTTCTCCCAGAAGATA
TGGTGCCCGATTTGGAGGGTTTCTTCCTCTCTCAGGATTGTGCGATGTTC
CGTCCGATAATCGTCTCCTCACCCTGTCGGAAATTATCCCTTCCAGGTCG
TCCATCCCATTGAGCAACCGAGTTTCCAATTCATCCACCAGACGTTCAAG
CATATCATCCACGATGCCTGGTAGTCTTTCCAACAGTATGTCCAGTAATC
TCTCTACAATCAAATCCTGCAATCTGTTCTCGATTTGTGCAAGCATTCTT
TCTGCTAAACTGTTCACCAGTCTATGCTGTCTGTCATTGGGGGGTCTTTC
GTTATTCATCACTGCAGAATCGTGATGATAAAATCTAATTGCCAGAATTA
GGACGAAATGACGAGCATCGGAACATATAGAAACATTTTGATTTTATCCA
CCTGAACGATTTATGAGAAGACACAAAACAGGATGGTTTCTAGTACAAca
ccaagcatatgaagaacagtcttcgtcccttgttaaggtgaaaatttcag
atatattgtttccggtgatgtgagtttatgataaggggtcatcctttgtt
ttaagatgtcagaatatatgtgttagggttagggttaggtgcccggtaca
aaatttacatacagactgcatacaaattcctatgtcgaatcaaatttttt
cattattttgcagagcttgtttgatgttttcctttttttttgaacccata
atttgtttcataatttttatttctcgcacatctcatgttgtcccctggtt
ctgacaaatgacattttgacgatatttctgcccgtcttcatcaattacgc
ccatcgtccattttttggaggggtcaaaaataggaccttttacatttcgg
ttggagtatgtgtaccattcaagtgtcaaaaaatcaattatgcccatcgt
ccattttttttcagtggtcaaaaaaaggannnnnnnnnncactaggatac
gtaagtatcctctacctaccttagcacgtgttccacgtggaaccgaccac
atgccagcagcagcagcctagtgggagggacatgagccctctccccatgt
ccagtgaaacttaggacactgcgacaacagtccaatgagccttaggactc
acacaatactacattacacttagacctcataatttactaagttcgtcgtt
aacacacgaaatactagtaattattcacacactatgtgcaagtactattg
acagaacttagtaaattcttcaactccctccgtaacaccatctcgttacc
ctttacacatcgaataatcttcacgtcaccatcgtgctgacactcaacat
ggcatcttccatatacaaagctcccggcgtcgcatctcttgtcgacatca
tcgaaaccgaaggcattgacaatcttgaaggccgccctgactgccacaaa
ctcgtcaaactagtcaatcaacttcgcgaatggctgtcgcaacatagatt
gcgactactcgaattatggaatgtcttggttagttttccgcaagctctct
atgcttcactcacgggcgaaaacatcgtggcgcccatccaaccccactcg
taccaccctacaatgcaaatggaacacaacaagaaaatgctgtcatttca
attcaatggcagaaaaacaaagaactgtatgaccaaatggtcaataccaa
caaggcactcatcgcaatcaccaagtccaagcttgatcccaagttccgtg
cccaattatccaacatgttcgttggcacacccgaccgcaccttccaagcg
ttctatctccgcctcaacaccaaatttgggcgaccatcaccccacgacat
cactcgcagcggcgagagaatgcgaggtgcatgggatgccaccgatgata
tctcctttctcatcaagcaaattcgcgatggagctgtctttgcatatttc
gttggacaacaaaaaacggataaagaacttcgtcacccttggcgaaaagg
caatccttgacaccggcctctttgcaacccagtatcaaggctggaaacgc
cgaccgaaccaagatcgcacctggacagatttcgaggaatactggcaaag
tgagtatgacctatggcatgaaactagcaacaccgcagcacaactcggct
acggcggcagcgtcacagcagaaaccgagcatcaagacacagagcaagct
tacttcacaagtctacaacactcggcgaaaccaacagtcacaacgctgcc
acattcagcaccctgtccgctacgaatgcacaaatggccaacagcataca
aacacagatcgcagacctcacccgccaaaatggaaggactcgcaagcgca
gtcaactcagccccgcctgcccaaaagcgcaccagtgtataatacatacc
cccagcaacccaacacccaagctccttatcaacccatacaaggacagatg
tacatgcaaggtcaagcgtgcgtaccacaacctccatcccaaagacccta
cggtggtcgaacctatgggcgcagcggtggaaatcgagggcgcggcaacc
gcgggcgtgggcgacacaccactcaataccacaacgcacccacccaccca
ccacagtggacacccccatcgtatccaccacaacaaacacacccaccgca
gggcttctaccataaacctactcacacgaacccagttaaatatcacaaaa
actggaactattgttggagttgcggctatggcgtcgcggacgatcatcac
agcggaacctgtccatatcccaagcaaggccatgtataccatgccacgcg
agagaacccttgcaatggctgtcaaaagaacaaacacaaaacacaattgt
gacgggaaggggcggaagttaggaacataatgaataacaataaactacca
cattacacagaccttaacatacttccgatccccacccaacacatttgtct
cgctgctggagtaccatccacaacaccctcctactccactggcgacttcg
ccatcgtcgactcaggagcctccgacaactacttcacacccacagcaaat
gtaaaaacaaagacaaccatacaccatccaattcaggtcacgctgccaga
tcaatcaaccttacgctcctcacacaaatgtgagctcgacatacccttac
ccaagacagcaaagcggggtacatcatcccagggatgaagaatcactccc
ttatttctgttgcaaagatgtgcggcgcaggctgtaaagtcattttctcc
aacaacgagtgtcacatccttcacagcgacaccatcatcatgactggacg
aaaaaataagcacaacggactttggtacatcccactacagcaatcacttc
aagacacaccgttcacgatatacaacaacaccacactgagccacctcggc
aatagcgtctaccacactacaaccctcgctgagacaattcaatacattca
tcaatgtttgttttcaccaacagtacataccttctgccaagccatcgaca
atgatcagcttatcggctttccgcccgatcacatctacacaggtccgaaa
atacctccccgaatcaacagcaacagcaaagggcacttaaggcgagttaa
aaagcacaccagatcaacaacccacacgcgacaagccaacatagaagcta
tcaaccaggatttccggccaacaataaactcaggcgtggattttgaactg
tttgtcggcgcagcgatagcagaacaaagcgatggaacactatacacaga
tcagacaggtgcctttcccgtcacatcatatcacagcaacaaatatcagt
tcgttgcatacgaatatcgcagtaacgcaattttagtccgcgcattgaaa
gaccagacagacaaatcactcaccgccgccttccgcgatgtctacgagta
cctcaccggcgcggttttcaaccaaaactaagcgtcatggataaccaatg
cagcaaagctgtcgaaaaatacataagatcaacaaaagcagacatccaat
tagtcaacccagatgatcaccgagtcaacgcggcgagcgcgcaatacaaa
catggaaagaacactggttggcggcatgggcaccctcgacccaaactgcc
caatccaactctggtgccaatttatcgtacaaggtcaggacacactcaat
cttctccgcgtctcacgagtcaatccaaaactctcagcatacgcgatact
agatggacaattcaatttcaacaaaacaccactggctcctgtcggaacca
gggcactcatccttttggacccatcagcacgcaaaacgtggcaaaaccat
gcactcgatgcttggtacgtcggaccagcaaagaatcactatcgcaacta
cagatttttcattccatccaccaaaggttaccgaatctcggatctgcaaa
gtttttccaacacacacaaaaatgcccgccattgagccggggccaccatc
cgcttggcagcacaagacttaatcagcgcaatcaaaaacatgtcaacagc
accactcacactcacagcgcaacacactgcagcgctacgccaacttgcag
acatttttaacagcagcacaaacgcaactgaacaaactgtctcaacgcac
tcgcatccagttacgagggtgcccgttcgtcgccagctccgagggtggaa
ccgccaatagccacaccgtccacgtcaacaaaccccaccaacccgacaca
ctgcgcacacaacgccacgtacactcccggcgtaccagaaacaacactcc
tatcgaagaagcaccgctgaacaccggcgaacgacatgacaccaccccag
cgcctaaacagcagcggccgccacgaaactacatcacacaaggcgatgca
aatgccattcacaccactaaacacaacctgtttactcactccaccaacac
tccatgtaacattacaaacaaggccctccatcatgtcgtcggacaacacc
tgcaacacaattggcactacatgttcacaccagacaagttatttgacaac
aaaccagtcctcacctttgacacacaactcgaccatgtgtgcaacggcgt
tgtgcaccccataactaaagaaacaatcacaaagtacgaaaaattggcaa
acgatccagcactccaagatgtctggacacaagccatgtgcaaggaattg
ggccgactcgcacaaggctggagcgggaacaacggaacagacacaatttt
tttcatgacacacgatgaaatcaaacgtataccacgagaccggacggtaa
catatgcccgcattgtcgtagactaccgcccacagaaagatgaccccaac
cgtgtttgcataactgtcggaggcaacttgataaactatccgggagaact
caccacccgcactgctgacctcaccacagcaaaaatactctggaattcaa
caataagtacaccaggggcccgtttcgcatgcgcagatattgaaaacatg
tatttgcaaaccccaatggacaggtatgaatacatgcgcatcaaagctga
cctcatccccaaggcattcatggacaaatacaaactctgggacaaaattt
acaatggccacgtatacatggagatacgacgaggttgttatggcctccca
caagcaggtatccttgcaaacaaactcctcaaacaacgactggcaacaga
cgggtactttgagcttccgcacaccccgggacttttcaaacacatcagca
ggccaatacaattcaccttagtcgtcgatgactttggtattaaatacatc
ggcaaagaacatttggatcacctcctccaaacaatcaagaaacactacga
tgtcaaagttgatctcaccggcggtctctactgcggcatctcactaagtt
gggattacaacaacaaatttttagacatctccatgccaggatatgtcaac
aaacaactgacaaaatacaatcatccccggcccagaaaacctgtccacac
accctgggaaccatatcccatcaaatacggcaacaaactccaggaaactc
tcccacctgatgaatcccccaccttgaactcgaaacaaatcagacatatc
cagcaaattgttggctccttcctctactattcgcgagccacagaccccac
catcgcccacgccctaagcgaattagcaacacagcaagcacatgccaccg
aaaacacactaaaacgatgcaaccacttcctcgactacatgtccacgcac
ccagatgcacgaattcgctacaacgcatccgacatgatcctcaacgtgca
ctccgatgccagctacctctccgttaaagcagctaaaagcagagcagccg
gcatattcttcctcggctcaataccaaaaaacaatacccccatcaaactc
aacggcgccattgccgtcctctgcacaatattaaaattcgccgccgcctc
cgctgccgaagcagaactgggcgccctcttcctcaacgcgaaagaggcca
aaatcatgcgacttaccctccacgaattggggcatccccaacctcccacc
cccatccattgcgacaactccacgacgatcggaattgtcaacaacactgt
taaacgtcagaaatcacgcagcatggaaatgcgttacttttggcttctcg
aaaatcacgtcaacagattgttcgattttcaataccacccgggcctagag
aatcttgcagactatcctagcaaggcacatcccggtgggcaccatttatc
acttcgcccactctatgtccacatgcccacctccctagatttctttcacg
tgctgctaaaccaagtgttcggcgagggtgtgctgataaggtaggactca
ctaggatacgtaagtatcctctacctaccttagcacgtgttccacgtgga
accgaccacatgccagcagcagcagcctagtgggagggacatgagccctc
tccccatgtccagtgaaacttaggacactgcgacaacagtccaatgagcc
ttaggactcacacaatactacattacacttagacctcataatttactaag
ttcgtcgttaacacacgaaatactagtaattattcacacactatgtgcaa
gtactattgacactttttatttgtatattagttcatatgcatttgatgca
tattctttcaaattaatttaatataaattactgtttgaatgttttaaatg
ctttgtgttcaataaaagttccagatatgataattcaattcatctgactt
attctaccagtaccttgatcgaagtgtatctgtccttgtccatattcatt
aaaacgatatgcccaatcacctcccctgctgcctccatgtacaaaggagt
actccagtgattgtctggaatctgtcacactaggcggtccaatacccata
tcatgtgcatgatttacataaaagcttctgacagacctagactgatattg
ccagtcaagcaaggcaaaaacatattcagtttttgggaatgaccctcctc
taccaggtaatgtttccaacgatggcaatacaaacaaaattttattctct
attgattccccctttttgttgaattggtcattgtgctgaccaactgacca
ggttactaatgacatagagttgcacgagagatatgctcttaacatagctg
catacgatccacttgtttcaaagaccctatgtgaatattctatggacatt
agctcagaattgatagcaccaacagcaaactttgaatgaataatctcaag
aaagctgttgttcaatttttgaaacaacaatgttgcaatcatttttgcat
agcaaaattcaccaatgattgggaaatggtcaattattgtgccctgcaac
agttctgatccatctctgttaggaggtgaatatttgtggactgcaacaga
ttgcgcacctggtttcacactgtgttttgcgtataaaatccaataccact
taggagcttgaagaactaggcatgctccagctttgttaggcaagagatat
tggttcgatgcagtgcagaaaacaggtcttttgttgtttggtcgaagtgt
aaccatttgaaccacttagtcttgtcatttcataacctttcttgccacag
aagggaagtatgttggtgtacaagcttttaacatcactgtttgatattgc
tgagtttacaagattttgaattctgcagcaaagcagtttttttccctcca
ccatctaaatctaaatctccagcaataatgacaaactcagccatcctcct
ataacgtctccaagagaagatttgacaggaaagtagttcatctattggga
catttgttctcccattgtcctttgaaatctgtttgacaggaactttttgt
tggatggcaacatattccccatccaatcccttgttatggaagggctttcc
caggcatgggaacatcagacaccttgattgtttggtagctagtttttgaa
atataaggcacttccacttgattttgcaggtaatattgttccaatgcaat
agcgtctgatctggacagtaccatgtgtggaatagctggtgtGCCATcat
aatctgatctggccaaagcatgaaaatcaacatatagatgtttattgttt
gcatagctgcaaatgatgagcttgtgtgatggaacataaaaggcctcatc
aaaatgagggctcatttgtcctttgtgtctgtttgcaatatagtagtagt
taggaggcagcaattgccgaacagagtattgagagagatatgccatgaca
tcaaatgatgtagcctctctgcctgagcagatcttctttctcttaggagc
aatttcaaggtgttcagagtcattagtgacatcttcacataacccttctt
cgtttgaagcaattgcaatagagggaagtggatctatggcaagattcttg
tgtaaagacgagctcatgtcacttggtagatcagatgaatttgtacatga
catgcaaaaagggatatgcatgtcttgcactggatgcttttctatgtcat
caaaaattggcatcatcagttgtgtccatttgttggacttgataacatgg
tccgggatcctagcttgtctgatgctttcacagaagtttttcacacatct
gaaagactgcttttttagacacgacttgttggagcagcaaacccaaacat
ctccatcagtagaaacttggagtggcacagttttgcttctgcgctgtgac
gctacagatgcacaacacagacaagagttcatatcacttgaagacatggt
ctgttgcaatagtacactcctgactatatgcatgaccacatgatgactgg
ttcgatggtattaagactcgtgaacacagtcaaaatgctgacttcaagca
atgaaccacaggtcttgttgacttgatggcctcagggcaaaacaaacaca
ccgggttggttgattgtCgcggctcgattgacacgaacgatgacgcaaag
atggctcaattgttggcagaaagatggctcaattgatggcacaaagatgg
cttgattgatgagcgatgacagctcaatcgatggcacggtgaccgctcga
atttgcgagagcgatgccgactccaacttgtgagagcaatgcaggctcga
acgagcaaaaatgatgacgtctcaaacaagcggagcgatgcaggctccaa
tttgcaagagcgatgcaggctccaatgtgcaagagcgatgccggtttgga
gatcggtggctgctcgaatttgggagatcgatgcctgctcgaatttgcaa
gatcggtgccggctcgaatttgcgagatcggtgccggctcgaatttgcga
gatcggtcagctcgaatttgcgagatcggtaagctcgaatttgcgagatc
gatgcctgctcgaatttgcgagatccatgcgggctcgaatttgtgagatc
gatgcgggctcgaatttgcaagatcggtgcctgctcaaatttgcaagatt
ggtgcctgctcgaatttgcgagatcgatgcgggctcgaatttgcaagatc
gatgcgggctcgaacaggtgacggcaattctggctcgaacaggtgacggc
gattctggcttgaacaagcgacagcgatgccggctcgaatttgggagagc
gatgatggcttgaacgagcaaggatggctagaagggtggcatgatgatgg
ctgaaatgatggtgcaaggagggttcaaatgatggccggatgaaggctca
gaggatgacaagatgaggtgtggtgttggtcgggcacaatcctgtttggG
gattgagaattccacgtgtcaagacaaaatattatataatattatgtact
gtacctagtcttttatgttgacctttttgtatctaatgtgtttgaggaga
tacatgttgtattgaaggaaattttatattaatcagaaatacatgctaaa
ggtattatttgttttcctatacaccattggttgtcatttttttaagttat
atctatcaccaacatcatgaggcacatattccatgtacattgatggggga
atgcgaaacagaacggtgagaatgagatacttgattttggtgtcaatggt
tcatgtggtcctttggcttggtcactgcaaacgaattgttagtaagctgt
tagtaaaaagcaaagggctttctaacacctgcatgtacatttaatactgg
gcagaaaccttcttgaaatcggccttgttagctaatctattagatatttg
gggctcctaacaaaattcatcgatttttttgatttactaacatacttact
aacaggtccatttttgctaacattttaactaacagattcgataattttgt
actcctacgaactcagatttccttactatcgcaattactaacgacattgt
actttgcgatctccttaaaaggtcggagtagatacgaaaatgtaatactt
cctttggcatacttaccttctaatggaggaaattcaacataaaatgtgtg
aggtcttctgaacataagtggctgaaactagagtgccgattaggtaaagt
ctcacctctttcttgtctttctccacatctgaagactagaaaatcaaacc
aatgaaatgggtgtctgtgacaagctcaaatatacaaaacaaatgattca
ttcccttacctctaccttgtttgctaactgccactttaccttgtcacatg
tatgcaatatagaagaacaaatgaccaaatgaagtgtaagaaatggttga
aaatccaatttttttactgataatgcacttacatcatccaccaactcctt
gctaatctcatctgatgtctgttacaagattaacacaatggtttaaaata
tgaaaatctcattgcattactgaaataaaaatgtcattctcacatttact
ttgaactccattgacttgatctgttgagaagttcaagttcatgaggtcag
gacatcaaatcgtggactcttatgatttattgcctatactcacatcattt
tccatccctttcttctttttcctctcaccagatacctgtcaacatgcaac
agagaacaaatggggaagcttcataaatagagaaagaatagtgttgtcaa
tagactatgatctcacttcattatgcaacttctttcgcttttctgggaac
atcattggttaattccttctctttacttttctttgatttcttctctatat
ttttctttgtgtgtttattgttctcaagtgaaaaacagaaaaccaaatta
ttagaagattgctatttttgaagtaaggcaataacactagttacattcac
ctcagataacgttccttcactgtccctttttccaatttcaaggcttcttg
atcttatcacaaggtatgtctggttagcatttatgttgaaaaacatggat
gatatctttaatgcaatggatacttacatgcatcttccctgaaaggtttt
caaatggttcccaagttgcctcactcaaagggtacccagcccatttgaca
agaaattcttctttaccctttttgcttactcgcattttaattaccttctc
cacaaagaattcctcctgctcttcttcagcaatatcgttgagataccaaa
tcagcttttgtcatgtcaggtgtatgattcaagaatgctctcctttcttc
ctctgtgatcacttcataacatttatgccaaatgatatattaggtgtgag
ttcttgtgtagtaaaagtacgactaatcatcctcaaagaaaaatggaaga
gaagtcttggcagccatcttattttttcatctggtgtgaaaataaatagc
caaaacttgctactactttgaattcttgtaattaaaatatatgatgtagg
catgataacacttacaggtggataccaaattctcaaaacttttctttcca
gaaggtgcagatatgggcgtctcacttgcagttggcgctttcttttATTG
AATGCTTTGGAGAGCAACACTGTCTTTAAAATTCGGCCTACCATTTAGCG
CCATCAGCACTCAATCACAGCATATGCAACTTAGTGTCTCTCAAAAGAAT
AAAGGCACCATCTGATGGAACAGAAGAAGCATGAAATGGCAAATATTACA
GTACATCATTTAAACAAATGATATTGTGTCTGTTTGTACTGTTGCTGGAG
AGATGGATATGAACACAGTGAATTGAACAACATGATTTATTATATTCAAG
ATAGGTCAAAGATAATCAGCATTTCAATATAAGGCAGCAAGAGACACAGA
TAGCATAGGTCGTATGATCTTCTTTGCCCAGGATAATGGGCACGTAGGGA
ATAATGGTCTCTGGTAAAATCCGTATATTGCCTGCGAAAATATAAACGGT
GAACCCGCCCTGCGCGATGTTATCTGGGGTACCTTTCGCCTTCAGAGGGC
TGGGTAATTGAAATTACCCGTCGAGCTCAAAATGCCACTCCAGAAACATA
CACTTTAACTATTAAAGTTCGTCTTCCTTCTTCATCCTTCAACCCTCTTT
GTTGTTTCGCCCATCCCTCACTTTCAGATCTTCTGGATGTTGTGTTCTTT
GATAAGCTCAATCAATACCTTTCAGGCCGGGGTtcaacctcatcatcatc
atcaccatcaCCTAATAGTCTGGCTCAGCCCAGCATGCCACCCTTCCTCC
TTATCAATTCAATTTAGTAGAGGACACTCTCATGCAGAACAACTGTCTGG
ATCGATATCATCAAACACCATCCCACCATATTCTTGAGTAGTCTTGTCTC
ATCGCCCTTGTCCATCACAATCTCCATCCTTGATCCAACACTTGAAGAGT
CTTAGTGGACCCACCTGCTTCTTGAGCTCCTCCACATCAACACCCCACAG
AAGTTCCATCAAACTGGTCTCTTCTCCCCAACAGGCACCTTTCTCAAGCA
GTCTGATTCTTTCAAGCTCTGCCCTCTTGATCTGGGCTTGACAAATATTT
GAGGCTGTGTACAGTGTGCATTGCTTGAGAACCCTGAAGAATCAGGTGTG
AGCAGCTTGCTGTCTTCTGTCTCTGTCTGCCCATCCACAATCTGCCCCTC
CCATCCCAGTGATCTTGAGGTCCTCCCTCACAGTGTAGCTGGAAGACCAC
AGCGTGATGGCGAGAATACTTATATCATGCCATGGCAGAGTTTCGTGTGC
AAATGAAGAATTGTGCAGGTCTGCTGATTAAACATGCCTGTACCGAAATG
AGAATTGGATATGAGATGTGAGTTTGCAAACCAAAAATAATTTAACAATA
ATTGTTCATTGATTCACCAGTTTTGGAAATGCTTCAATTCATTCCAGAAG
TGATCCTTTCATCAATAGTACCATCAACGGCAGAAGTTTAATGCCGTCGT
TGATCTCATTGTGAACAGCACCATTCCCTTTGAGCCTTCTCTTAGCATCC
AATGTCGGGACGGACGAACAAACGCGAAACAGTGTAAGCAAAGTCATGCA
GAATTTTTGGTGACCTCTTGGCAATTGCACCATAATGCTTGAATACCCTT
TGATTGTTCAGTAAGAGAGTACCCCATCATCATCCACAGTGTACACATCA
GCTCTTCTCCCTCTACCGTGGAGTCATCCCCATCATCCGACTCATCTTTG
TCAGTCACCATCCGCATCATCTTAGTAGCTTGCATTGGCTGCAACTTCTT
TAGTGATTTTGTATGATAGAAAGATGTCTTCACAGCACAAGTCATCCCGA
CTCTTGACCAGGTGTCTTGGTCAAATTTAAGTAAAAGCACACCTTATCCA
TGTTTGGTTTGTTCGAATCAGCCATCCTAAGTAATTTGAGAAGAGGATAA
AGTGCACGTAAGAAAGAATATGCCCAAATCATTTCATAACTTTTATATGA
CTTGGGATGTGTGTGCAGAAATAGTAAGTGCTAAGTGGTCACGGGGAACT
TCTGGTATCACGGTAAACTGGCAAATCTGGGTCCAGCAGGACTCAGCGGG
TAACTTTTTGTTAAACATGGATAGATTGTTCCCTTTTAGGGGCGTCAATT
AGTTACAATGAAATAATCCGGTAATGCTCGGGGAATTCCCAGGGAAATTG
CAACTAAGGCTGCAGAACTTGAGATACAGCTATTGAAAGCACTTAAATGA
ATTTAAAAGGTATTTTCACCCAATAGGGTTTGTGAAGGACCTTCAAACAA
TTAACATATTGTGACTCCTACACAAAGAAAATTATCTCCTTAAACAAGTG
AATCACCAGGAGGCACAAACCCAATGATGTTGTAAGCAAAAGGCATGAAG
AAAATGATCTCCCTCATGAAGTGAATCACCAGGAAGCACAAGCCCAAAGC
TGTGGTATGCAAAAAGTACGGCAGTACTACAAACTCAAACCATAATTTTG
AACAAGCATGAGAAGTATGGTATTTGAAAGCATCCACCAAAGGAGCGATC
AGAGAAATCTTTTAGCTGTGGCACAATTCACCAAAAAGCTAgtgccgctg
tctgcaaaacattacaaatttagcaggtatgacaagaagttatagcacac
acagacgaattttgggcaccatcacaagagagatggcaaggagtctcaga
tcgtccggaacacttggatgtcgtagtacttattagaatgtaaggaacaa
aagaggaataagcacagagatcaaacttaccccagtttgcataaaataac
tcttgtacacgttgaaaactagatcaaagtgtgaataatgccattgtttc
aaatgcatcaactgtgtcagcttaatttgaagagataaatcttatatgat
tcaattgtttctgatatcacacttcaacaagatcaaaaaactcttgcaac
aaaaagctaaaatgatacacaaatcaaaatgactctgaaaaaaatctatg
acagatattagacgcctttctcaatagtgcaaaatgctccttcacaagtt
cacagggaagactgccgacttctttggctgcttcaccatggaacggcaga
ggaattgaagatcaaaacccacagagatacttatactttgatagcagcag
taacataatcatcaaagatgattgtggttctcatgatgagtcgatgtttt
atgaaaaaaggaagacccatgcatttactgtagtcaaataggcatgtgca
attggaacttcctcagaaaaggaatgagccatgttactataaaactcttt
ctcaactcagacagcaagaagtatattgtgacatcaaacattgagcagca
tgatcagaaaagatgaaaaagctaatttatgatgtcattcctggttgtag
cagcatgaacaagcaaagaaCGCAGGAGGAGTTGCTTGATCTTGATCATC
AGCTGGAGCAGTGCTTTGCAAATGATACTAGGGTGGGTTTTTGATCTTTT
CAAAATTACAGCTTATTGGTCGAATTTTACTGTCAATACTGTAGATATCA
GAATCAGAAGGGAAGAGAAGGATCTCTAAGATTCCTCAACCTTTCTGGTC
AATCCTGCTTCGTAACTATATGATTTTTGAAAAATTATGGTGCAAGTTAG
GTACTAACTATGAGAATTGATTTTCAAAGATGTGCCCTCCAAAAAGTGAG
AGGTGGAGTGGTAGATCAATCCTTTTGAGATTgaggttgagggaaagata
tatatttgattaaattgcaattacagtgatgttcaaatatatatcattac
attagaagctacttagtacttaattgtcaaagaagagtgtcaatgagaaa
taagactattttctaattcatacttctcaatgataattatatatgatgga
gaaagctagatcgttggaaatacaatgaatgcatagggaggaatagtagt
cattcacatacctctcatttataggcatatttctaggcgataatcttatt
tttccaagaagacatatttcttggataaaagtcttataattctatttcca
agaaataagctttactcatgaattaacactattttgtagaaagacacaat
ggatagtttcagtttatcaatgcacattacaactattacttttgtaaatg
ttaaatagatcagttccctcaccctcATTCAACAAGTGATAGTGTAGCAA
AGTTGATCATTGCATAGCTGTCAGGAAATAATCCAATTATATTTAAGTGT
ATTTGCTTCAAAACAGGCTGCCTACTTaagacggctaaatacaaaaggag
cactcctgctctgtctttcgtccgtgtgacggacaaaaatgacgtcacag
ttggagtaaaacaatatttacaaccttacatagatcgaaagatcattttc
tgagctttcgaacggtgttcttattttgttcgtttgaacggtctttcacg
agttattgtgagttgaatgcagcagatcggagcgatccgatacattcatt
cttgtagaagaatggtatgtttctacagtactatagtagagctactttgt
tcgatccaaaattcttttttttaatttactcgaaatcagttttttggaat
ccactgtctggccggctgggtatcatgatacctctaggatacacagtgct
cctattgtatatagacgtcttATTGTGTAGTGTTTACTGGCATCTACTAC
CAGTAGGTCAACCTTAGACAAGGATAGAGAAAAAAATCACAGAAAGATCA
TAGGCGTGAATAAATTCATCATTAAATGTGATAAATCATTTCATTTGAGA
TTAAGTGTGATAGCCAGGGCCGCAAAAAAGCAATAAGGGGGAGCTTTACT
AACAACAGAACTCTTGGTAttcatctgatgaagtggataggaattatgca
gatatacaaatacagacatgaaggtaacataaaaggagtcttaatttact
ttcaacatgaacagtgatcgtcttTAGTCTCTAGTGTTCCTGCTTGGATT
CATCACATGAAATCACATTTACTCATGTTTGCAATGTATTTCCAAAATCA
CACAATCCATTGATTTTGTTAGACAACCACCTTTTGTTGATATGTTTTAT
CTCAAATGGTGCCAATTTAGACACTAAACTGATCCCTATGCCAACTGTAA
GCAGCATCCACCCTCTGGATCCTCTCCCCACAGACCAATATATTTTCAAT
TGGATGCCTACTCTTGCATTGCAGGGTTGATGCAAACCCAGCCCATAGAC
TACATTGCTACCTGACCGACAACTATAATCAGCAGTGGGTATAGCTTGAA
GGAAAGCtttctacttccttcacctattaatcatcattattgctgcatct
caattatttttccatacagtattaacatcaggattacccacaaccccggg
cacagactgaagttgggtcacccatccatatcacttccatgtgaacaaga
ctatcaagcagggatgtgatttgaaggtgaatgtttatttcttgtatggt
gtttaccatttttgctgcatttaattaaattttcaatcaaatactaagca
tcccatcGTGGATTCTGTCACCTTAGACTGCAGTTAAAAAATAAATTTCA
GAATTATAGAGTCATTAGTTTTAGAACTTCACTTTAATGATTTAAATACT
CCTTCTACTTTAATTTTATATCACAAGGAAATAATATTAGTCATACCAAA
GTCTACTTTTATGTGCAACTCTGATGGAATGTTTGAATCAGCGAATACTA
TGTGATTCTGAAGGTCAACAGGCCAGATGTTTTGATGCAGTAATGTTAGC
CGGGGATGTTGGAATTATTGCAGTTGATCCAATAGAGACTAACTATTAAA
AGCATGTATAATACACCATCATTTTTAATTGACGCAGTAATGGAATGTGT
TCAATATTGCATGATACACTTTTGATGTTGCAGTCAAACCTATAATGGTC
AACACATACATTGGTTCGATCCAGAAAGAAGCAGTCTGCCATTTTCTAGT
TCAAAATAATAGCTCAAACATTTTGAGAGTCATTCAACTAGGAATACAGT
TATCACTCCACCAGATCTGTTCACAGCAAGCGTTCATATGGTCAAAAAGC
GGATCCCAAGAGTTTGCAACATTATCAGCAACTCCAGTATCTTGCTTGCA
AGTTGCATGGACCCAATCAACAAAATACTTCCCAGATCCCTTAGATACAC
TTGGATTGCTACCAGCCACACATGCTGATTTGGATAACCACGTGATGCTA
TCAGCACAACACTCTTCAATGGTATTGTAAATTTGTACAGATAAATTTTC
TACGGACATATCAGAACCCTTGATGCATTTGTTATTGTTTTTGTCCGGCC
ACCAGTAATTGTCTTCAGATGCCTTGGTGGATTTCACAGAGCAAAGATCC
CCCTCTATCCAGTTGTATTCAGATTCACAGCACTCATCAACATTGTTATG
AAGTACAATGTAGTTATCAATAACAATCCCACCACATGTGGAATCACCAC
ACTCCTGATCGCAGTCACGGACACAGACATTGCTTCCAGCAATGTCACCG
CGTACCATTTTCCAGTCCCACAGTAGCAGTTGCTGGCAAGGGACTCAGCC
TACAAGTTAAAAGTGGTGTGTAGGATTCAGAACATGAGCAAATCCTAAAG
CACTGTGCATTTCTGTGACACATAGATTGCACTCACTTCACACGATGATT
TCATGGTCCATGGAAGTTTTGACTCGCAGCAGCTCAAAGGATCAGAAAAG
AGCTCATCTTCAGTTGATGCTGCGAGGCCTCCGCATAGCGGGCCATTTAC
CTCATCACAATCGATTACACACTTGCCAAGGGCATAGTCAACATACCACA
AGCCACTGCCTTGCTTGTTCATGCATTTATTTTTGTTCCATGCACCATAA
TATCTGTCACAACACTCCTCAAGGCTGTTGTATAACCAGGTAGAAGGGTT
CAATTGCATGTAAAGAGGGACATTGTCATCTTGGAGACATGTTCCGCTGC
CGCCATCCCAGTCTGGGTAGTAAACACCAGTACCTTCAGAAGCATTTTCT
CCCACTGCTGTGACTGGCTCACCAATGACACCCCATGCCATTAAGCATGT
GGTAAGAATAGATTCAAAACTAGACGTTAAGCTTTGGATCTTGTTACTGA
GGACTATGGCGAAGCGTCCACTTCCAAATGCAGAAGACACACTCTCAGAT
ATTGTGCTAACAATTGAAGCCACCATAGCTTTATCCCCAGGACTGTTGCA
GCTGGCAGTCTGGCAAGTGAATATATGGGTTACCTCATAATTGATCTGCC
AAGAAGAAGCGTCTTGCAATTTCCGGCCACCAGAAAGAGACAGCAAACGA
TTTCTTTTTGTGTAACTGTTGCCACAGACAGATGTGATATCAACTGAACA
GTTTTCTTGATTATCACATGTCAGTTCTTGAATAGTTGTGGTGGAAGCTG
ATGTCAAGATCATTTGTTGCTCTTCATCTAAGCTATTACAGATGTCAAAA
CTTAACGAAAATGAGCCAGGTGTCACAACTGTTTGTTCCACAATTGTGGG
TGAACTTGAAGGCAAAGTGGTCAAGGTTTCAGTGGGGAAAAACGATGGAG
AAAGCTGGATATCAAGGGAAGTATACACGAAACAAAAACCGATGCACTTA
ACCACCTATATGAACGCTTAACTTACTGAAGGTAGAGAAGACTGGGATGG
TGTCATCGTTGGACTTGCAGTGGGGGGTGAAGTTGGATATAGCTAGGAAA
TGAGGTAACAAGTGAGGTTGCACCATTAGATATAAGCAAGGACCAATAGG
TATAGCACGGGCAGCTCATTTTCATCTTACTGAAGGCATTGTTGAGATGG
AAGGGCTTATGCTTGGCCTAAGTGATGGAGGTTGCTGTGGGTTGGTGGAA
TATTGGAATGGAAAGCAGCAAAGATAAGAGAAAACCCAAGCCACACACAC
CCATGTTCATATCAacttacagagggaaacactgtagggttctgtgatgg
ggtctcggaaggaaatagagattctgatggtgatagtgtcatcatcaggg
ttggtgaaaagatggagaaccctttttgtagacagaaaaaatacatccaa
attttcttatgaaaatacacagtggaggcctaggaaaatgaatattgaac
tcaccgaaggtactgatgactgggatggtgtcattgttggactgatggtt
gggaaAAATGTTGGATATACCTGAAGAACAGGGTTATGAAGCGACTTGCT
CAGTGAATATGTATAGACAAAAAACAATATGGACAGAAGTATTGAGTTTT
TGCAACTTACTGAAGGCAGCTCTGACTGGGATGGTATTGAAGACGGGTTT
CTGCTTGGCCAAAGTGATGAAACAACCTTTGTCAATGAAGATGGAGTGAG
GTATGAATGTGAATCAGCAAACACATTGACAGCTAAATTTTTGAAAACct
tacagaggggagtactgtagggttctgtgatggcattccagagggcaatg
atgactgtgacggcgacaatgagatggtcacagatggtggaaatgatgga
gatgactgttgatgggaatagcaagaaggaagcggctgcatcagtaaaca
taaacatcaatcagcagaggctctattatgtttactcattcacaactcac
tgaaggtactgatgactgggatggtgtcattgtagggcttccggtgggaa
aaaatgttggaagtacctgaaaagaattgtaagaagttgatcagtacacg
taaagacaaaaaattatggactgttgtgatgtgttgttgcaacttactga
aggcagtgctgactgggatggtatagatgatgggcttccacttggccaaa
gtgatggaacgacctttagtaaggcagatgaagtgaggtgtgaatcatca
accataatttcagttaaaaaattggaaaactaacagaggggagtactgta
gggttctgtgatggcattccagagggcaatgatgactgtgacggcgacaa
tgagatggtcacagatggtggaaatgatggagatgcctgttgatgggaat
agcaagaaggaagcggctgcatcagtaaacataaacatcaatcagcagag
gctctattatgtttactcattcacaactcactgaaggtactgatgactgg
gatggtgtcattgtagggcttccggtgggaaaaatgttggaagtacctga
aaagaattgtaagaagttgatcagtacacgtaaagacaaaaaattatgga
ctgttgtgatgtgttgttgcaacttactgaaggcagtgctgactgggatg
gtatagatgatgggcttccacttggccaaagtgatggaacgacctttagt
aaggcagatgaagtgaggtgtgaatcatcaaccataatttcagttaaaaa
attggaaaactaacagaggggagtactgtagggttctgtgatggcattcc
agagggcaatgatgactgtgacggcgacaatgagatggtcacagatggtg
gaaatgatggagatgcctgttgatgggaatagcaagaaggaagcggctgc
atcagtaaacataaacatcaatcagcagaggctctattatgtttactcat
tcacaactcactgaaggtactgatgactgggatggTGTCATTGTAGGGCT
TCCGGTTGGAAGAAANNNNNNNNNNGATAACTGTTTCAGAATAAAACAAG
ACAGTATATGTTTAATCAGTAAGCAGAAACATCAAACCAGCAGAGTCTGT
ACTATGTTTACATATTCACAACTCACTGAAGGTACTGATGACTGGGATGG
TGTCATTGTAGGGCTTCCGGTTGGAAGAAACGTTGGAGGCATCTAGAAAG
CAGAGATATATAACAGGTGGCATCGGATATGAAGACAAGACAAACATTAA
AACCATATGTGTGAAAAATGATTTGCAACTGACCGAAGGTAGGGATGACT
GGGATGGGATAAATGATGGGCTTCTGGTTGGTGGTGACAGGATCTTGTAC
AGGGCGTGAAGACAGCACAGGAGTAAAAGAGATTCGTACAATGTATTGTG
AAAATTTGACATGTGTTTTACTCATCTTTGACTTACTGTTTGACTGGGCA
TTGGTGCACTGACCACTGTGACTGTGAATGAACCAACACTTAGGTTATTT
TGATTGTCCTTGGCAGAAACAGTGACAACGGTAGATCCAAGAGGAAAGGT
TGATCCGCTATTATGACTCAATGTAACTGTTGGATTTTGATCACAATCAT
CCACTGCAGTGGCAACAAAATTAACAGTGGTAGATGTCGAAAAGAAATTG
GCTGTCATCACTGTGACAGTGTATGGAAGAGTATAGCCATCTATTTTTGG
TACTGGGGGGGATGTGTCAAGGAATGTTATTGGACCGATTGCGGCTGGAT
ACAGCGGAGTAGAGCACCCATCTTCCAGCACAACAGTGTTTCCTTTCAGC
AGTGTGTACTTGACTTGGACGTTACATGTGCTGGAGCGATCATAGTAGAC
CCAGTTACCTATTGATGCTGTTGTTGATGTAGGATAAATAAGTGCACAAT
AAGATTTCAGTGTACCTGAAGAGCAAATTTAGCAATTTGACTTACAAGAA
GTGCTGTGACATGATGATCCCACCATGGTCGGAGAGCTGTCACCAATGCA
ACCCCATCCAGATTGTTGAGCAGTGCTGTAAATGTCCTTATTATTGATCA
GTCCATCTGGGTATTTGGTTGTTAAATCTGATGTACCAGCTGAAATGTTA
TCAAACCGGATATCCATGGTCCCTGCAGCAGTAGTTGATGCCAATGCTCC
ATGCCAGTGCTCTACGAAGAAGCGAATGTTACCAGATGGAGTTCGACATT
GTCTGACTTCAACTCCATGACCATCTGCAGATGGAAGGGTAATGATGGTT
TTGGCGACAGTGACCAAAAAGTGAATGCGTGCAAATTGATGGAGGGTGTT
TTTTGTCTTCTTCAATAGCATGGATGGTTTAAATCTCTTAAGTTGATGAA
AAACCATTCCAAAGAGAACCACTCTAACATTGCTGTCAGGGCAAAAACAC
CCCATAATGGAACATATCATTTGATTAGGGTTTGGACAGAGTTTGACTCT
GTTCTTGGAACTCAAAGATGCGCGAACAATACCAGAGAAGAATGCTATGA
GAAGAATGGTCACCAAAATCTTGTAAAACAAAGCTGTCCCTCCTGAGAGA
TTAGGCACATTTTGCCATATCAACCAACCGCCAGCCACCATCACCATCCT
GGCTTTCACCTTGTCTGACATAATCATGCCAATTCCACACATGAAGGGAA
TCATCCATCCAAAGATAGTGGTCACAGCAGAGGCAGTCCTGGTTAGAAGC
CTGAACATGCCATTGAAGTGCAAGCATTCCTTTTGATACCCATATTTGAT
ACTGAAAATCATGGAAGTGGCAAGTTGAATCCTGCGACAGTAGAAGATGG
GGTCTGGCCAAGCTTGTAGTAATTATTGTGATTGTGTTGAGAGGAGCAGC
AAGACTTTTCCTTGCCAGCACAATAGTAGACAACAGAATACAATGCAACC
TGAATGCTGGCATCAAAACCAGCTACACCGATGAATGCTTCAGGGGAACC
ATTTTGGTGTGCCAACACATCCAATCCTAGAGAACCAGCTTCCAAAGGGC
ATCCTGCAAAGAATAGGGGTTGAAGTAGTGATAAATGAATTAAAGAATTT
GTGTGCAAATTAGAACAAATAAAGAATGGAAAGGAAAGACTCAATGAAGG
TTCAATAGGTTTCAACACACAATGGCAGTATCCTAAGCAGATCTAATCGA
GCACATTGTCCTCACCATTGGCATTGGGATCACTATCATGCAAACTACAG
AAGGCTGGATAGTGCCAATAATTGTGATTGTAGAAATATCCTTGAACTAG
GCTGCAAGAACTGCAGATATGCATGAAATTGACAGATGTACTCTCCTCAC
CGCAAGCAAGAATGGTCCATAATTCTTGGGAGTACAATGATTCATCCTGG
AGCCCATAATGCTGCAAGAATGAACTCGTCTTCTTGTATGCTTTCGAGGT
GGCAGGGGTGCCCAAACCTGCTGAAATGTTAAGGGGGCTTGTGCCAGAAT
CGTAGATGCCTGCACGAGTGTAGGGTTCACATTTTTTCCTTGGAGGGTGA
CCACGAGTGATAGCAGTTGCAAACGCTTGGAGCACACCAAGCACAACAAG
ATAGCTTAATTGGAAGAGCATGTTTTGGACAGGTGAATCAGGTCAGATGC
TTTTTCAAAATGGATAAACTATGGCAGGATTAGCTCTTGCAACAGATTCT
TGTTGTGAGAAGCATTGGTTGTTGTTGTAAACTGTTGGGGCTTGTGCCAG
ATGAAACCTTCCGGAGACCACGTTTGAAAATATTTTTTGGAACGTGCAAT
TTGGAACGTGCAATTTGGAACATGCAATTTGGAACATGCAATTTGGAACA
GTATGTGACGTTGTGGCTTCACTAGGGCTTGTCAAAAAATAATGCTGTGA
CATGAGTGCGCATCTCGTTAATGTTACTCTATTGTACTGTTTCACTTCTC
GATCGATGGCTGACCGGTTTTTGTCACTTGGTCGATATAAATTGCGTCTT
TCCCATATGAAAAGTGATCATTTTACTCATGAAAACTTCCACTTGTCTGT
TAATGCCCTTATTTTAGATGATAATAATGACTCCGCGGGCTGTTATGCCT
AACAATCATgtcactctgaatgaagactcaattgctgactttgacacaaa
atatgcaaaatgatgcaagttgacatattgagtcctagtaatccctcatc
aagagagagatgatgtcatgcaaaaggaAAACATAGACCTGTGCAATTTT
TGATGAGCTTAAGGTCTATAATATGGGTGTGGAGGCACCAGCGGCTACGA
CTCTGTACACTCCTCCGACTTCGAAAAAAAGTGACAAGAGTCAGACAAAC
CAACACAACGCAACGAGACAGCAATTCTTCCTTGATTACCAACATGCTAT
ACCCTCCATCTAACTCACCAGGTTTCGCCCCCTGAGCAATCATGGTATCC
ACCCTTATATCTCCCGAAAATGCCACGCCCACACATCCATTCCCATACAT
GGCTGGAGCACTCGAACCATCGACTGCCGAATAGGCAAAGATTCTGGCCC
GCGATAAAGATGAAACAGTCGAAGCAATCCCACCAAAGGTTTGCCCATTC
GGAAACGCGTATTGCAGACCACGCAACAAATCGTCTAAATCATTTTGAAA
TCCCGGACTGGGAATAATCATAAACACCGGAtcctcctcctcctcctcct
ccttctcctcctcGTTTCCGCTTCCCCCAGCCATACCCATAAACCTCTTC
CAACTCTCCGGATCAATCCCCCTCGTCATCCCCTCATCAAACTCGGGAAC
ATCATTCCAATAAAACGTCCTTACCCTAACATCCGGCAACGAAGCCAAAG
TTACTGATAGAGCCGGAACGGCCTCCGCCTCCACGGGATAACAGGCATCG
GTATACCGTGCACCAATGACACCTCCGGCGGTATTCCCCACGATGTGTTT
TACGTTGCCTCCAGCTTGTTGAATGGCTTGGAGGATGGTGGGGATTATTT
TGGATGGTTCCTCGTAGAGAGAGCGAGAGAGGAGGCGTGGATGATTGCGA
GGTCGATGTTTTGGGGGAAGGGATGGGATTTCAATGCCGATTCGGTGGCT
TCGAGGAGGGCTGTGGAGAGGGTGGGGTGGGTGGAGTAGCCGGTGGAGAA
AACTTGTGGAGGGATGTTTGGGTCGGAGGATGAGTCTGTGGAGGCTGACT
GGAGGGTGCGAGGATGGCGAGTGGTTCGACTGGATATTGTTCGTTTGGTG
GTGAAGAAAACACATGATTAGGAAGAAAGAAGGCAACACACAATGAGTGC
CGGTGTGTCAAAGATGAAGTCATGAGAAAAGAAAACGTGTCTGCTGGAAA
CACTGCCATAGAGAAACAAAAACACAAAAGAAAGTACAAGCACCTCTAGC
TGCATCATGACATTCGCCGATGAATTTCAATGCAAACGTGACGATAGTAA
ATCACGATATCGGTTGTGACGATAAGGGAAAGACAGTTTATCAGGAACCA
ATTCGGCTCATAACTCACAGACAAGTCACGAAAGTACGAATTTATAGACA
CTGACAAGTTGACTCTCCAAGTTTGATGATTGATTCGAGCAATGTCGTTG
GTTTCAAACACGCAACGGCCAGCCAGAACAACAGCACCCTTATTCGGAGA
TACAAATCAAATAATAAGTGTGACCCTCACCAAACAATGCTGCCACTGCG
AACTGTTCGTGACAACAATGGACATGGCGAGAATGCCACCGCGACAGTGG
CCAAGGATGACAGTACGAGATGTAGTATTATTGGTGGGGACTTCATAGTA
TTACTCTTTGTTGGAGAGAGGGGCGTGTTTTCTGTTTTCTGCTCTCTCTC
TATAGAGATAGAGCTGGCCGTGTATCTACAAAAAGGTGATGCAGCGGTCG
TCGCAGGTTACCAAGGTTATCATAACCCTTGTCCCCATTATGTAGATTTT
GTACCACAGAGGATCCCCATCTGCAAAGATCCCCCACCCATCCTCACACA
TCAACCTGCtgttggaagtgtccgaattctcctgtgttgcacggacaggt
atcgcataaaaattaactaccgtaaaaatcggatctaacgaactagaaaa
tgttccaagatacctttttcatggcctcaaagctagtgaaattaacatgt
ggccatatttttttattggtcttatttaccgctacttggaggtaggggtt
cagggaacaccaggaaaattgattatttgctaaaagatattttatctagg
tatgtgcctaagctctaatacaatggtagggtagtactaccatacctaaa
gtaacagatgatttgtcaaagtgattaagcctcactttataatgttatac
acgactgattagcaatgcactaagaggaatggataccatctaaatctaat
atagcaacactaatttgaaatctattatggagtacttgaatctaaacaga
tttactagtttcgctaaaatagatactcaaaatttgttagatctagagag
tatgatttagaaaaatcacattgctagaaaagacttaatcatctaacttc
aaaaatctacttctaatgtagaaaatctaagatcttcgatcgttgctaac
ctatgatttcacctcgtaggcaaagatcagtttagatctattcttattca
aaatcgatctaacagtgaatagatcttctcacaaaagtcttgatttcggc
tttcaggcttaaataaaatagcaacctatcgaggttggcaaatatattgg
ggattggttttcttttggagaattagttttcttttggcatttaccaatct
tcctactattcctacgtgaaaatgataaggtatccggttttctttttgga
gattggcgtttcttttggagattggcttttccgttcaccattaaaggtaa
ttaaaagccggtcccgtgcctgttcacgtatatcatcgccagtttgtgac
cacgtcacacgaatgtgctggtaacctgatgagaaccatcctagccacga
accgttggatgaaagacctgtgaatgaattcagcggaaacacgaatgacg
tacttcaatattatacatgtacgacgttctcctactacagtactatgtac
gctctaggtgtgaccttttgatgttggtgtacctactataccgtacctct
tgagataataatatgactatggtactgtaatgtggtgcacacgagtaatg
aggattgtatgccgcatcgtacggtaaaaaagtaggtacgataggttgct
cacatacgccacgtacctagtagcttcacggcgaatgcaaaagcatcatg
ttatacgtatgtcaccatgtgtaaaatgtttcctatctctacaaatacga
agaaaaacaatggaagggatgtcatactcagtgttatgcaacttatcacc
taaaaaattaacgtagttcccttaaccccGtacctccggtttgcgccaaa
aatgcatctcagaaccatggactcatgtgtcggtgatgtggacgtcatgt
gtggtgagctacacgggaaaatgccatagctcgtgaaccagaaggagcta
cgcggagctatacatatgggcgcgttgaagatgatcagggctatacattc
atagtgtttttaacactaaagaacatgtgtagggcgtgaaaacaataaaa
atcgtgtcagatggacggggtggttcttatattacgatggttcttaTATG
TTATTGTACTGACCGTTTGTAGACCCCCCCAGTCTATAtgttaggccaaa
agcctgtcacaaatcaattgtcaagcatttgtaaagtcgtctttgcgaat
ccttgtcagtaaaaactttgacaaggatttgcaaaatgcctaggagtacg
tagaacaattctgtgaccaccgcctaattagttttaaatagtgtgatttt
tgacagtttggcagtacgtgacaaaaaatatggcgccaaaacatatctaa
ctgtcagtacattgacaggtagtaattccgatcgtaacaggtgaaaacgt
gttggtgttctggataattgacaaggaattgtaatcgcggaaaagtaact
acccaattacaattccttgtcaattgcaatcgcgaactgtaggtgcgtga
ttacaattccttagcaattatatttgctttaaaagtgtaaagaatggatg
gggttgtcacttcaagttggcatcattctgtcatcgcaatgtgcgttaga
tgccaaccttttctgttgggctacccgattgatgccaaactggatgtctt
tgcagaaatcccgagctaaacctcagttgacgaggaattgcaaagtgtca
ttttgcaaatccttgtcaaagtttttactgacaaggattcgcaaagacga
ctttacaaatgcttgacaattgatttgtcacaggcttttggcctaacata
tagaccccacctcacagtctatagacccgactctatgaaattcgccgaaa
accgtttgtagacccccccctgtctatagactgtgaggggggggggtctt
tagactatcacacgacagtctatagacccccctatgacagtctatagcct
catcgaaaagggtggtgagagtctatagactataacagctagtctataga
cccccaccccccttttcgatgagtcggcagttgtgaacggaggaagggtc
tatagactcttgaatttaaaatcgctccctagtctatagactatgtttgc
gagggcgatagtctatagacttaacaataaatcctttgtgatagtctata
gactcctcgatcacaaagatataagtctatagactctatcgtaacatttt
tgttaactaggctatatactctattgagacatcgctgacacgaccatcga
aataatgaatttggaatcgtgacttgtgtgatgattgtcagaagggcagt
tcaatatttcccgccaaatcatttttagaggggggggggggggtctatag
actgtgaggtggggtctacagactggggggggtctacaaacggtcagtaa
caTATACACCAATTTTTACGGtagtagtcactttcgttcgacactctctc
aagaattatgattactttgactcagtcaagacagaaaacacgttgcgccg
aaaaccctgagtgaaaaccccattatccaggatcagaatctggagctaaa
aactgcgctccaacaccctccctagctccaggttctgggtagctttcttc
catgtgcttgtcaacaccgacaaacttagggatatgcctacacaggtaca
gcagtattctttgtaaagatatctgcctcattatcatccccaggtacatg
cttgaccacaatgagtccctcatctttcagttcacgcaaaaagtgatttc
ttacatacacacgtcgagttcgccctcccacactacagttattagctaga
tccactgcaccttggttgtccatctccaataacataggaagttccacaga
caatccaatagagtccaaaagtctgtagacatacaacatgtcctgagcaa
ccacgacaccagcagctgattcagcctccgtaactgacagtgtaacaaat
ttctgtgttgagctcctaaatgtgattgggcattcttcgaggtataccac
ccctccagaaatactacgccggtcatctttgtttgcagcataatcagagt
cagatcttccatgaattcgaaacttaaattctgagctcccatcccacatt
ctatcaggatacaataccagccctcgctccgccgtactaccgacatactt
catcaagtacttcagagcattcatatgagattcattgggcgcagacatat
gccttgcacaatcacgagttgcattgtagatatcaggccttgaccattgc
attttgtacatgcaaagagccgttccagagcgatactttgtcgattcctc
cggattgagtgcaccactgccatctcctttgctgagtacctgaccaggta
ctgctggagtctttggggtttttccaccaggcaattcaaactcgccccga
ttgagtcttccacgacgtttcccattcgttttctttttcattgcccaagt
tgtagacatgatttttgcatcatttggcaattcactgcgaggtaccacag
taaaggcattgaatttctgaaatctttcatattcattttaatctcctctt
cccatgcagctttgtccgggcttcgcatagcttccttgcagttcatgact
ttcaattcattggtgttggcaaacccgcctccaattccagcccctacaag
tgcaagctccataatttcagctttgaattcattgttgtccaattctgcca
ttgcttggagatatcgaatttcagcagccgagaccgccacatccatcatt
tcaattaatcttgctggttgtttcaccattcgaccagatcgagttgctga
agcaatttgagtgacagcctcccctgcttcaggctcgatcactttggttg
tcgaaataggttcagcccaccatacttgagttgattgttgcaagtcacta
gtcttttcctccacaattgctgagctatcatttgatccaattgcatcctc
agcatcttttgcctcagtatcaagtggggtggattcaacaccaaggattg
tatcttgtggtcgggtaaagtacatccgtttcatccaaatgacatcacaa
gtagttaccactccatttgttgccggatcccacattcgaacactatcaga
ctctctgttggatggataaccaacaaacatcatctcaattccacgatctc
cagatttgccatcgcggccatctgacacaacaccggcttcaccccatgtt
ctaagattcacagcccagtttggatttgatttgattacatggaaatccct
tgttgcagtcttgttgcttactgttatcaccctgaggccgtcaacttgtg
tagcacatttgatagcttcaatcgccaacttgccccgaacatcatcagga
atatatgcagcccccatcatagctcttgccttgccggcaatatatggaaa
tgctagttcagccaaattgttatgctgtggtgtttcacgagaagtaaact
caaaatccactggttgcaaaggcttccagtcaacattgccaactcgattt
tccagctctttgttctctccagccggatccaactgaattattgaaattgg
aatgccactctgtttcattttgtgcatgaactcacaggtgcgttctacca
ttccctgttttgttggtgtaaagtagctccacttctttccagtggcttca
cccatgactaccttccaccatttgttcaaaagctcgaactctgaatcatc
cgacttggatatagtgaccttggacaggtccaagtagactctccctccag
gaaccgttgccttaggagctgtactttctttacacacgtttttctgcttt
gcctttgccttagcacaatggagacagggcttgagtgttcctcgagtgag
tttccaaccaagttcttgagcagttttccttgttgactcctcatcaccat
gtcccaataattcatgcgctttttgaacattcatttttgttccaacatca
gtgcaagccgcacacacatctgcactacgaacaaatcaacatgcaaagat
ggccccacgagccgtgggtatcaggatatcaaaaattatcaccccaccac
ttccatttgtgagtatgatcctggctgcattcccagaggtaatgctccag
ccgctgcaaagtagctgtgtcaagctgatctaattgaaattcagcttttc
attgtaattcacatcagttaatgttgcttccatcaccaatgttccatctc
gtgccacaaattgaccagacacatcaatggtgcttgttgccttcactgcc
tctccggtgtgaccaaggcttgcactgccaaactgtctctcgttcacagc
gaccattttgttgttagtagaatgacttgatgcgccagagtcaccgatcc
atatgtcactttcataaagcatttcaaagcacattggtacgtccagcttt
gccgctgacacttcagttcctccattgctagccgcactttccaagttaca
tgcttgcccatatcgcggatctacagacaagcaccatgaaaatcctgctc
attagaatcaggttcctccacagttgctagcacaatttccacactgcttc
cagctgtttcccctttcttggccaggtcctttgtaccatttgggtgcctt
gtcagggaactttttctaacagtcagcgtcagtgtgtccatcttttccac
aagaactacacttctttccagatccagatcccccttgtttggctttgagt
actgggcaatccttgcgcttgtgtcctgccttttcttgcagtacccacaa
acaccattaaaatcaccctttgcactttcagcactggtcaattgtacctc
cttctcccttcttccatcagcgcaggtgcatcactggtaccctttgcaag
tcgttgcacttttccaattgtttcacagattgcttcaaaatcttgagttg
taccagccaaatgttgcaagatcatatttgcatacagtgggttcttgcat
ttcttggccatgaccttgatcaattcagtatccgacttagtcacctcaaa
tcgggccgtcaccccaataatgtcattgtagtagtcaattgcattgttga
acttgaccttctcaagctcttgatccaactcaatctcagcactcacatca
cttggcttgcacttctgtttcagaatttcgatgacacgataagccttccc
ctgcagaaaatcagtgctcacagtcttttggatcacagcaagaccatgac
ttgaagtcattcccaatgtcatgatagccagaatgcgtttgtttgccagg
tacaattttttcttgcgcttttcatcaagatcagtagtggttggttggag
tgcatcaaattcagacttggttggacagtcagtcattgcaatcgaatcca
ttgcatcaccacagtcatgatactcggccaatgcgccaatctgtgcaaga
tacatggcataagactccaccttcccatcccactttggaacagttgaaat
gcttttcgattcagattcggtactcataatcttctcgttttggcttcgtt
aattctcacgatcaagctcaattccacgaattcaagattctccgagttgt
ttggtttatttccgttcaagtacagcacagcaattcaacttccttgttgt
acttcgaagtatgttggaagtgtccgaattctcctgtgttgcacggacag
atatcacgtaaaaattaactagtagtcactttcgttagacactctctcaa
gaattatgattactttatgggaaagaacaagactcagtcaagacagaaaa
cacgttgcgccaaaaaccccgagcaaaaaccccattatccgggatcagaa
tctggagctaaaaattgcgctccaacaCCTGCATCAACCATGACGCCATC
GTGCGATCGTGATACAGCTGCGCCTCGTTCGCAAGTTGAACACGAGCGCT
AAGTCAATCATCCTTGTAATGTACCACTGAGGATCCCCATCTGCAAAGAT
CCCACCGATTCTCACACATCAAACTGCATCGACCATGGCGCCATCGTTCG
ATCGTGATACAGCTTTGCCTTGTTTGCAAATTGAACACGAGCCACGAGCA
TTAAGTCAATCATCGTTATATGAAAAGGGGGACAAAACTATTGACGAGTG
GATGGTGGGGTTTGGCACGTAAAATCAATTACACAGGCAACTGGATCATG
GGATTGAGTTGGTGTATTGTTTGTTGGTTTGAGAGCATCGTGCCTTACTA
TTATGCAATATACTTTGCAATTCTTTTGATCCGTCGTTCCATTCGAGATG
ATCTCAGGAAAAACACGGGGAAGATTGGAACGAGTATAAATCAGTCGTTC
CATATAGATTTGTCCCGGAAGACTCATCCCAAGTACACTTTGAATTGTAT
CGTGAGAGTAAATCTACAGTTGGACATTGATGATGTTTCACAACATAACA
GTCAAAAGAGAGGGAATTTCGGCATGGATAGATCTCTTTTTCTCGCTTCT
CGCCATGAAGATTGTAGGATAATCCAGCCCTGAAAGTAATTGAACCCAAT
CATCAGCGCTTTGGCAGTCAATCATTCATATCATTTTGTAGGGCCTTGAT
TGTGCCGTTTGTCTCTTATCTTTTTGATCAGTTGTCGAAGTCCAATTATC
TCTTTGAAGATTGAAGTGTCATGTCGGTTATGTATTGCTTTTTTAATACT
GTTATCCATTATATCTTCCCATTCCTCCTTGTCTAGCGCACGCGTGGACG
TTGCCCCACACATAGTCAAAAGCACGGATTAAATCTAAAAGAGGAAGAGA
GAGCGGCCATGGCAGCAATGGTGAGCAAGCGTAGGGTATTGTCATGGTCG
GTCGTTGGTTGAGGGCAGAGGAAATTTCCGACCTATATAACACTAGCTAT
TTATCAATACTTGGAAAGGTAAAATTCGGTCAGAAACGAGCAAGTTAATA
ACCTTTTTTTGCTAATAACCATTTTTTGCGCGGTAGCAGGGTCGTTGCCG
TCCGAATGTTGTtttgagcctcaagcaaagattgtgtctggatagatgat
agaaagatgtctggaaggtgtccgaaagtcacaaagatcccacggaagat
gcttccagatcttccgtggatcttccgtgcgtacaaatactgatcacgtg
tcaaccagagctccaagaaacacatcttggaactcctcacaactcaacac
caattgcagctttgaccatgttcagtagggattaagtccgtcgagtactt
ccttggttgggacctgatcagtcgtgccatcgcattcttcgactagacgc
ttctCccccctcccgatcctgccacgttctcagccatcgatgtcggatga
tttcccagatttcactcccggccacttcacggccgtcgccgtggccatca
ggggaggtccatcgcactcctcgtcgtccccttcttccatcgatcgcgcg
cagcaggacgctgagttttctcgacacggtccgtctgccggtggtgtttc
tgtgttgtctgttttccgggggtccacctctcctttgtcgtgggtgggtg
tagatcatcgctcggtcgaggacattactggtcaactttctgccctctct
cgctccctcatggagatcgatagagaccctgaaacagctctcggtacgtc
tctccctccctatcgaatgtcagggtccgaaccgtggtccgctgacggtg
atacggcttttcacactcccaagatggaaaagccccctcctcctgccccc
gcctttgcgagctctttcaagaaccaccctcggaaagccgaagttgtgga
attaatgagcaagaagccccagcgtacgggagcttgcggtttataccgtt
tcgacggtaaggaggactctatctacagcggcagagtaggaaaggatgag
tctgggatgtgcgtgaggcctcgggggtcctgctccgcgaggtctcacac
gaccaagaaggcctggaaggcgctcgacgcggataaagacgacggtgcct
atttcatccgctatgcaaaaggctcaccggacactgtgcacatctctcct
agcttccctggagtcgtgggcgactcgtgccctataatccaaaggtacaa
gaatcaacttgcaagcgtcaagacttggacgtcactattcaggacgtccc
tggagaattgccaactatcgagggaagaggacaagttagatctcgacgac
gccgatgccctcgtcgccacgaactaagatttgtttggtgattctttcaa
gtctgggcgaaagaaacccaggatctcggcgccgctaacgaccactcctt
ccaacctcccttcctcccagaagcgccaaaacgacgccctcgtggccctc
aaagacagactcttggaagacgaacagagaatttacacgctagagtctgt
catcggagaagtccaggatgattcaccacagacctccctccgggctggct
tgggacacctcgcctccaaattggcctccctcgacgagcaattaggggac
ttggagggcagagtcaccacacaagcaagcacactttctcggctccccga
agacctgaaccggaagccgccatccgtatcttttggatcccctcctacct
cctcttctcgtgatgacgtgacacgcctacaaatggaacacgagggcctt
cgaaagggattacttgaactccttcgcatgatgcgactcttgagtcagca
accctctccctcTTTGTCCCTTCCCGCCGACATCAAAAGGAGGCTTacac
cattggccttgttccatttggaactcagcgccgtacgagcctctgtgtca
tctcttgagcggaaggttcaaagtctcttttggcggggtcagtttccaaa
acctcgacgattgcaaagcctttctatcccaacattgcccccaccaagga
acgaccccagtctaccattgctgcactacccttaactcattgttacaagc
tctcgggagcgaagtcgtcacggagcaagactccaatgctgaagaggtca
accgccacaagactgggaagacttccgcgcagtcTCGAATcttggcctct
ttcaagtcgtgaactccctcttggcttgtcaagaacgcagggaggcaaac
cacgacccctccaatgtcgaccccatgtccgccatgttgtccttccaagc
gtgggacaaacaagacggtgttcaggtctggtaccacaagcacttcaagc
attcaagtcaacattgccgaccctcgagtctcttatcaagtcaacatgcg
agggccatcctatggcctccatggttttcttggaaatgttgtctacctct
ttcctgtttatggaaaggtggttttccaagacctcgcacttttacctccg
caccttgataaatgcctatcaaggccccctctttaccaaggagcagcagc
agtcggtctgggatctcaccaagatcctgtctagtgtaatgttcaacgag
ttgtccgtcgcctccacctgcgcccgagcggcattgacagaagacccctt
tactctcaacgccctggtcttatgggcaaccatacagcaccatgctgtca
taaaggcgtttaaggaccatgactttgaaggacaccccgaagtccagccc
aaggtactcgactacctgggtaggaatgctgctccgaagcagtcggtgct
cgtcctcaaaaagcgcctggcagagggactggatactatctcccaagcct
tgaccatggccaagcaggcgaaagctacggcagacaaggccctcttgacg
gtcaacaaagctcctgggggtgccaatcctcaaccccctcggggaggtaa
gcgacctgaagaaaaagatggctcctgactctcccctcccctttcttgct
ttccgtcagtcgcacccgatgttcacttgttggcgggccgtcacccccta
acaccccatcaccgaactcctcacagtgttgtctctgggcacatccctat
ccggggaagattgggtaggtgcaaggtcaggacacgtgggccgactaact
ggcttttcgttgctcctgctctgggattcgatttgttacgcgtacggatc
aaagacacctcctttacgacagccttctcgcccttctgggagggcacccc
cttcctgacgacaagggcccgatggctccacccccaagccctcccggata
tcatattcaccgacctaccgagcctgcctccctccgattttggcaagtat
tgggacatgtggacagtccctcacatcttctttgtcaagtccccagtatg
ggtctcccctcctcggggctggcacctctccaccacatctctttcccacc
ctggggcaggcggatcgaccactttcgacgccatggttgggatgcttctc
cctccccatctaaccccccacaccttggccctccctccgtgcccaacgta
ccccccacagccgtggtggcccatcctaaacgccctggaccctctcgagt
cgggcctttccactcctcccctgccctcggtgcccgacccggagccccgg
gtccggcgcgccagctctttgctcttgccgtggggtcttttcctgcacga
tgacgtctctgtcactgctgcctgcccctgcgtctacaatccctccaaat
gggcccgacgaccactttctcccttcaaactgggctccctgtgggatctc
cctctccgtttcttggactttgcccgatcctactctcggggttccttcct
cacccccttgtttcggtctcctcgagggaaaatacttcacagtggcgccg
acctccttatgtctttctatttaccggggaggggggggttacctattttt
cctctccttcccttgggtccaaacgcccctccacacaccattgtcacgag
tcagatcacccctccaaacgtcccaagtttggcacgcgggagcctcagct
ctccaggctgccctcaagccctccaccagaaccgacgcctctctcgtctg
aaggaccctcgttggtgaagcgcgacgggcaaaaagctgatgacgccgag
atacctttctctttgtgggacatgatgttcgaagacagtttgccccccgt
cggccccagcctttcagccggttggcaggcagccctgaacaactggaggc
gagtggtcctctcatggtggaagcgatccttgctccggtccttctggatg
gaccagttggctcgcctcccttccaaccttcgatcttccctcctcaagaa
gagaaccactttcaacctcaaagtcacacccacctcttttccctcccgag
tatgctactcctggacccacgaagcctgggtcgcctaccggacagagtgg
aaagccttccaaaagtgcgaagaggctcgcctcgacatcgaagctgctcg
cgactgcataagatatgtgtctcTCTCATCAtggtgggagtgggacggag
ggtctcgcctcctcttctggtgctggcccggtccttttcgacactatgcc
cgagacgggcagccgcatctctggacaaagatccctaccccttttaaacg
ccctcagcctaccccacagaaccctcaggacgccgcactagtcactgaca
agatcagcaaacttcgcgtcaagatctacctagaaccgggagaggtccgc
ggcctcgtcccgtacttctatgtccccaagggaatctccaacgtgtgggt
tgtgtttaatgggacctcttgcggacttaatgactgcctcttcgcccttc
atttttccttgccgaccgtggttgacatactccgaagcctagatgtgggt
tactaccagtcggacagtgatattcaagaagtgttttacaacttcctctt
acacccttctctccgacccttcaccggggtagacgtcacgcatgtgaaga
caaacgctgtttgggaggccgagcgacgacgcatatgggaaaggttttcc
cgaaactatttcggtcaaacggactccccaggcaggtccttacaaatggg
cacgaaggggaaggtcctcgctatgggcgaccgcctggatcccaaaaacc
cctaccagtgggaaacggtctccctcaaccttccagggtccgacaactat
gacgctactgagccatgggtctgtaaacgtcggggggacggaaacattgc
cagcgattctttggtgtatgttgatgatgcgggaggcacatggggcacaa
tcagaaggcgtgctggcaaactacccgacacttttgctcgtttatttggt
ggctgggtatgcaggatgcctctagcaaacgcacctgccccaccacgatg
cccaacccaacagcaggcagtgtcattcacaccgaagggtccatccttct
aacggtcaccaacgaacgatgggacaagaccgaagacctcattgcggaat
tggacaagctcctaacaaccggggaggcactcccaaaactcagactcgaa
cagatccgagggtacctgatttacatcacccggactttcaagtgggctga
accctacctaaagggtttacaccttaccatcaacggatggagaagaggaa
gggacccagaagggtatcgggtctccaagccgaagctcacccctggcagt
cgtttgatatgggaatgggatttcgcacggtgggatgaggaagctgattc
tcccaatcccccccaacaagaggccccatcccccgacattgttgtcccgg
ctcctcgtctccggtttgatgttgactccctcttaaccctttttgggggt
ccaacccctgcagggtcgaagtccgagctacacatgccacggggttttac
ttgatggacgatgccagcggagccggttttggttcagctttttgggacaa
ctcccacatagactatcaagcaggcagtcatgcccctcaccttgccggag
aatcctccaattttcaagaagctgacaatttggtctcctgcctagaagag
ctggccgaatctcgacgccttgatgaggccgatgtctttgtcttcaccga
caaccaacccttcgaggggacattttataaaggccactctgcctccaaga
aactcaatgatatcatcctccacctccgtgtcctacagcgcttgacagca
tgtattctacatgtagtgcacgtggcaggcaccagaatgaaagactcagg
catcgatggactctcatgaggggatctcatggagggaattatgatccctg
gctccaacccactatctttcgttcccttccaactaggagctaacgatcgc
tccgacggcaaggtggctacctgggttagttcgtggtggcaagtacaaga
cgggcgccctcggggaggagcacctctagccctcatagaaccaaacgact
ggtttgcagaagatagagtcgcccaccctttcgttccccatgttttcatc
gtcccgaggctgatgactcacctctggaggaagtcgatgcagacttgttg
gttacgctaaatattgatcacgacttgttggctacgctaaatattgatca
cattttctggcccccatctcaacacgaacctcatgttctctgcatcatcc
taccttgcagccccggcgagggatactacggcccttgggtggcaaaagga
actcctaggttcacctccctacagtcatacattcaacgagggctttggct
atgggctgggggtagatccaacgaactgcctaacctggaagggcacgtgc
cgggtctgtggggcaaccaagaagaatggctgcagtttattctgctcaaa
tttcattctatggcgcaagaacttccccccgtgcaggaatgtgtggtgcg
gaggctgtttcacacagtccgcagcagacccgttccccatactcaaaaac
gaagcagaggatctggaggacatgcccatggagtcgccagaaaacccgga
gtttagggcgggcagagatggggaccacctcatgggcgttccattcgaat
gcaatctttgccactttaggaacgtctccctaagggacccagtctggaac
aacttgaaggatgagttccaacttgtctacatccgcccagttatactcga
tgttctttgggccagaagaccatccaccatggccctgaaccggaggcgta
tgctccttgactataacaaagcgtgccccaccttcgacttaaagaattta
atcccacctatggggtgcccagaagtcagggattgtgtagggatgagggg
cgGGGGGGGGGGGGGTTAGGTTGGTTTGCCGGGGGGAGAAGAGATTCCTT
TGGTCTCACTCAAcactgctaccgaaaatatagctgtggttatagttgca
agagctcaactataactctccctacaggtgcctatagttgacttatagga
tagaaattacaactataggtccctcaactataactacaactataagctga
gaactctctctctccaacgcatggtatatttattgattccaaagtatcta
tccaagcattttctgtcattgaagaaatgctcacaatacttttattataa
taaatgcttgtggggcttatttattttatgtaactggcaaaatagagaaa
gaactagaccctgaaaaagtaacctctagagtcttgtgtccatcatttgt
tgtcgattgggcgggaaaattctgcaggcagcctgaaatttcacccacat
tattttttgtctgcaacagggaccaattcacttgcaacatggatataatg
ttgcaaatgaggggagaagggtttgctgacaggacgaatgaagcttgcac
tggggacaaataatgcggttgggggatagtcgatttgctctcagctgtgt
gatgttttgcaggatctggtgtgcgtattttacaggctccgctgtgtgaa
tttttgcaggctctgctgcgagtttttaatagtgtcagctgcaggttttt
tacagtgttgtctgcgaatttttaacagtctctgctgcttgtttttgaca
gtctccgctgcatgtctttgacagtctccgctgtgtgtctttgacagtct
ccgcagtgtgtctttgacagtctccactgcatgtctttgacagtctccgc
cacgcgtttttgacagtctccgctgtgaaattttaacagtctccgctgcg
agtttttaacagtctccgctgcgtgtttttaacagtctccgctgcgtgtt
tttaacagtctccgctgctagtgttatgtttttaacagtgtccgctgcta
gtttttaacagtccccgctgtgagttgttaaccgtctcccctgcaagttt
ttaacagtgtccgctgcgagtttttaacagtgtccgctttaacagtgtcc
gctgcgagtttttaacagtgtccgctttaacagtgtctgctgcggttttt
aacagtgtcagctgtgagtttttaacagtgtccgctgcgagtttttaaca
gtctccgctgcaagtttttaacagtgtcagctgcttgtttttGACAGTCa
gcgtggcattttgtcttgggtgtcttggaggcactttattttcaattcaa
tagcgggtggggaagtgtctgtgtttgttttgagggattacttgaaccct
gccacgcaactttgtctttgtcgcttggttggacgttgtgctccttaccg
acacaatctctggccctgaccactcaggcattgtcagtaagacgtacagg
ggggatagttttctcctcaaagctgcatggaccgggagatgacggtaact
gagggtggcattttgtcttgggtgtcttggaggcactttattttcaattc
aatagcgggtggggaagtgtctgtgtttgttttgagggattacttgaacc
ctgccacgcaactttgtctttgtcgcttggttggacgttgtgctccttac
cgacacaatctctggccctgaccactcaggcattgtcagtaagacgtaca
ggggggatagttttctcctcaaagctgcatggaccggggagatgacggta
actgagggtggcattttgtcttgggtgtcttggaggcactttattttcaa
ttcaatagcgggtggggaagtgtctgtgtttgttttgagggattacttga
accctgccacgcaactttgtctttgtcgcttggttggacgttgtgctcct
taccgacacaatctctggccctgaccactcaggcattgtcagtaagacgt
acaggggggatagttttctcctcaaagctgcatggaccgggagatgacgg
taactgagggtggcattttgtcttgggtgtcttggaggcactttattttc
aattcaatagcgggtggggaagtgtctgtgtttgttttgagggattactt
gaaccctgccacgcaactttgtctttgtcgcttggttggacgttgtgctc
cttaccgacacaatctctggccctgaccactcaggcattgtcagtaaggc
gtacaggggggatagttttctcctcaaagctgcatggaccggggagatga
cggtaactgagggtggcattttgtcttgggtgtcttggaggcactttatt
ttcaattcaatagcgggtggggaagtgtctgtgtttgttttgagggatta
cttgaaccctgccacgcaactttgtctttgtcgcttggttggacgttgtg
ctccttaccgacacaatctctggccctgaccactcaggcattgtcagtaa
gacgtacaggggggatagttttctcctcaaagctgcatggaccgggagat
gacggtaactgagggtggcattttgtcttgggtgtcttggaggcacttta
ttttcaattcaatagcgggtggggaagtgtctgtgtttgttttgagggat
tacttgaaccctgccacgcaactttgtctttgtcgcttggttggacgttg
tgctccttaccgacacaatctctggccctgaccactcaggcattgtcagt
aagacgtacaggggggatagttttctcctcaaagctgcatggaccgggga
gatgacggtaactgagggtggcattttgtcttgggtgtcttggaggcact
ttattttcaattcaatagcgggtggggaagtgtctgtgtttgttttgagg
gattacttgaaccctgccacgcaactttgtctttgtcgcttggttggacg
ttgtgctccttaccgacacaatctctggccctgaccactcaggcattgtc
agtaagacgtacaggggggatagttttctcctcaaagctgcatggaccgg
ggagatgacggtaactgagggtggcattttgtcttgggtgtcttggaggc
actttattttcaattcaatagcgggtggggaagtgtctgtgtttgttttg
agggattacttgaaccctgccacgcaactttgtctttgtcgcttggttgg
acgttgtgctccttaccgacacaatctctggccctgaccactcaggcatt
gtcagtaagacgtacaggggggatagttttctcctcaaagctgcatggac
cggggagatgacggtaactgagggtggcattttgtcttgggtgtcttgga
ggcactttattttcaattcaatagcgggtggggaagtgtctgtgtttgtt
ttgagggattacttgaaccctgccacgcaactttgtctttgtcgcttggt
tggacgttgtgctccttaccgacacaatctctggccctgaccactcaggc
attgtcagtaagacgtacaggggggatagttttctcctcaaagctgcatg
gaccggggagatgacggtaactgagggtggcattttgtcttgggtgtctt
ggaggcactttattttcaattcaatagcgggtggggaagtgtctgtgttt
gttttgagggattacttgaaccctgccacgcaactttgtctttgtcgctt
ggttggacgttgtgctccttaccgacacaatctctggccctgaccactca
ggcattgtcagtaagacgtacaggggggatagttttctcctcaaagctgc
atggaccggggagatgacggtaactgagggtggcattttgtcttgggtgt
cttggaggcactttattttcaattcaatagcgggtggggaagtgtctgtg
tttgttttgagggattacttgaaccctgccacgcaactttgtctttgtcg
cttggttggacgttgtgctccttaccgacatgatctctggccctgaccac
tcaggcattgtcagtaagacgtaaaggggagacagttttttcctagagta
gctgagggtgacattatcttgggtgatttggagggatgttattttctata
gctagcggagcagtgtatttgtttgttttgcaggattacttgaaccctgc
cacacaactttgtctttccttaccaacgctatatctggctctaaccactc
agacattgtcagttggatgcaacaatcaacattaaggtatggtatattgc
ctttttgtttgatattacttAACcaatgttggctgcttggttggatgctg
tactactgttgtaccaagcggtacctctttgttgaggatgggatagcaat
ttacaagtacatatgtgtcggtgtttgtgttgcatttgcttcaaccatct
ttgtggcttcgttggactctgcggtccttcccaacatgaactcttgccct
gatcactcaggttcactagtaaaacgtacaggggggacagtatttataaa
agctgcacctcacaaatttgaaaggacatgttttgttcacaaattagaaa
gaacatgttctgtggtggtgtctcattggaatttgtctctgaatgctgag
atggttgcaatttacaataaagcagttgtgttgAAAATGTACAGGGggac
agtatttataaaagctgcatctcactaatttgaaaggacatgttttgttc
acaaattaggaagaacatgttctgtggtggtatctcattggattttgtct
ctgaatgctgagatgcttgcaatttacaataaagcagttgtgtcggtgtc
cttagccatgtgaactccgcccctgatcactcatgcattactagtaagac
atacaggaggacaaaaacctttctatgatttgtgatatttctgtttgtgt
gtatgtagcaatactcctctttttatttgtttattagttcatatgcattt
gatgcatattctttcaaattaatttaatataaattactgcttgaatgttt
taaatgctttgtgttcaataaaagttccagatatgataattcaattcatc
tgacttattctaccagtaccttgatcgaagtgtatctgtccttgtccata
ttcattaaaacgatgtgcccaatcacctcccctgctgcctccatgtacaa
agaaatactccagtgattgtctggaacctgtcacactaggcggtccaata
cccatatcatttgcatgatttacataaaagcttctgacagacctagactg
atattgccagtcaagcaaggcaaacacatattcagtttttgggaatgacc
ctcctctaccaggtaatgtttccaacgatggcaatacaaacaaaatttta
ttctctattgattccccctttttgttgaattggtcattgtgctgaccaac
tgaccaggttactaatgacatagagttgcacgagagatatgctcttacca
tagctgcatacgatccacttgtttcaaagaccctacgcgaatattctatg
gacatcagctcagaattgatagcaccaacagcaaactttgaatgaataat
ctcaagaaagctgttgttcaatttttgaaacaacaatgttgcaatcattt
ttgcatagcaaaattcaccaatgattgggaaatggtcaattattgtgccc
tgcaacagtactgatccacctctgttaggaggtgaatatttgtggactgc
aacagattgtgcacctggtttcacactgtgttttgtgtataaaatccaat
accacttaggagcttgaagaactaggcatgctccagctttgttaggcaag
agatattggttccgatgcagtgcagaaaacaggtcttttgttgtttggtc
cgaagtgtaaccatttgaaccacttagtcttgtcatttcataacctttct
tgccacagaagggaagtatgttggtgtacaagcttttaacatcgctgttt
gatattgctgagtttacaagattttgcattctgcagcaaagcagtttttc
cctccaccatctaaatctaaatctccagcaataatgacaaactcagccat
cctcctataacgtctccaagagaagatttgacaggaaagtagttcatcta
ttgggacatttgttctcccattgtcctttgaaatctgtttgacaggaact
ttttgttggatggcaacatattccaccatccaatcccttgttatggaagg
gctttcaggcatgggaacatcagacaccttgattgtttggtagctagttt
ttgaaatataaggcacttccacttgattttgcaggtaatattgttccaat
gcaatagcgtctgatctggacagtaccatgtgtggaatagctggtgtGCC
ATcataatctgatctggccaaagcatgaaaatcaacatatagatgtttat
tgtttgcatagctgcaaatgatgagcttgtgtgatggaacataaaaggcc
ccatcaaaatgagggctcatttgtcctttgtgtctgtttgcaagatagta
gtagttagtaggcagcaattgccgaacagagtactgagagagatatgcca
tgacatcaaatgatgtagcctctctgcctgagcagatcttctgtctctta
ggagcaatttcaaggtgttcagagtcattagtgacatcttcacataactc
ttctttgtttgaagcaattgcaatagagggaagtggatctatggcaagat
tcttgtgtaaagacgagctcatgtcacttggtagatcagatgaatttgta
catgacatgcaaaaagggatatgcatgtcttgcactggatgtttttctat
atcatcaaaaactggcatcatcagttctgtccatctgttggacttgataa
catggtctgggatcctagcttgtctgatgctttcacagaagtttttcaca
catctgaaagactgctttttttagacacgacttgttggagcagcaaaccc
aaacatctccatcagtagaaacttggagtggcacagttttgcttctgcgc
tgtgacgctacagatgcacaacacagacaagagttcatatcacttgaaga
catggtctgttgcaatagtacactcctgactatatgcatgaccacattat
gactggttcgatggtattaagactcgtgaacacagtcaaaatgctgactt
caagcaatgaaccacaggtcttgttgacttgatggcctcagggcaaaaca
aacacaccggggttggttgattgtCgcggctcgattgacacgaacgatga
cgcaaagatggctcaattgttggcagaaagatggctcaattgatggcaca
aagatggcttgattgatgagcgttgacagctcaatcgatggcacggtgac
cgctcgaatttgcgagagcgatgccgactccaatttgcgagagcaatgca
ggctccaatttgcaagagctatgtggctccaatgtgcaagagcgatgccg
gttgggagatcggtgcctgctcgaatttgggagatcgatgcctgctcgaa
tttgggagatcggtgccggctcgaatttgggaggtcggtctcgaatttgc
gagatcggtgccggctcgaatttgcgagatcggtgccggctcgaatttgc
gagatcggtgccggctcgaatttgcgagatcggtgccggctcgaatttgc
gagatcggtgccggctcgaatttgcgagatcggtgcctgctcgaatttgc
gagatcgatgcctgctcgaatttgcgagatcgatgcctgctcgaatttgc
gagatcgatgcctgctcgaatttgcgagatcgatgcgggctcgaatttgt
gagatcgatgcgggctcgaatttgcgagatcggtgcctgctcgaatttgc
gagatcggtgcctgctcaaatttgcgagatcggtgcctgctcgaatttgc
gagatcgatgcgggctcgaatttgcgagatcgatgcgggctcgaacaggt
gacggcaattctggctcgaacaggtgacggcgattctggctcgaacaggt
gacggcgattctggctcgaacaagcgacggcgatgccggctcgaatttgg
gagagcgatgatggcttgaacgagcaaggatggctagaagggtggcatga
cgatggctgaaatgatggtgcaaggagggttcaaatgatggccggatgaa
ggctcagaggatgacaagatgatgtgtggtgttggtggggcacaatcctg
tttggGgattgagaattccacgtgtcaagacaaaatattatataatatta
tgtactgtacctagtcttttatgttgacctttttgtatctaatgtgtttg
aggagatacatgttgtattgaaggaaattttatattagtcagaaatacat
gctaaaggtattatttgttttccgttacacctttggttgtcatttttttt
aagttatatcaatcaccaacatcatgaggcacatattccatgtacattga
tgggggaatgcaaaacagaacggtgagaatgagatacttgatttcggtgt
caatggctcatgtggccctttggcttggtgtattataggtgtttcagcta
tgtggcctactgtgttgttgcgatataccggcagaggggatgggtcgcgt
gtgacgagggcggcgtgggcacaggtgctgtggggacagaggagctgtgg
gggcagaggagcggcagagaggcttgtggggataagacgagcagctggag
ggcttgtggcggcggcttggggggagcaggggcaactcgcggagagcagg
ggcaactggcggagagcaggggcaactcgcggagagcaggggcaacttgc
ggggagcaggacaactcgcggggagcagggcaactggctgggagcagggc
aactcgcggggagcaggggcaactcgcagggagcaggggcaactcgcagg
gagcagcgggatagatgtgggcagtgggagcagggcaactcgcggggagc
aggggcaactcgcagggagcaggggcaactcgcagggagcagcgggatag
atgtgggcagtgcagcccatgggaagcagagggacaaaaggcattgtaga
gtggggaatgtcatgtatgaggtaggtgcaatttctttgtatttggacat
tttctacgatcaagtatttggttgtttcaggtatcattcatcagtttcat
tagagagagggggaatgggaatgtaaggggaatgtggtgttgggtaagtg
gaaattttgattgcattggcattctcaacagattgtcccttattttcttt
tctttatattgccattcgttttatgttcagatgatgatgggaggcaaatg
aatatgttgttagcacaaaaaaacagtgtaagttgtacgttctaattctt
tgcttcttttttcttgcagagttattgactttttccatgaaccatttgca
gggggcataggcagatcctatcaattccggtgttttggtgaacactgtgg
tgcgttgaaaagttgtcatatctaccatctcttgacgaactgattttatt
tctgaccaaaatttgatttcttcctaacacatttgcaacccacactaatc
atttgtgcactaaaaatgcaacacatgaaaaggtgacaccttccatgtga
gagtcttttttgcttttttgctgctcatataaaatgccgggtattaattt
ccattctttttgactaaaatcaaggattcccgttagacacgacaaattac
gattggttaatggaccttagcggctggatgagttaatgggaaccatagat
tgcatgcaggtagtaatgcaggatactttgtttatttgacagcacagtgt
ctagcttctagctttattgttgactgatttgtgatgccgattcatgccag
actcatgtgtccatagtatagtctgcagtaaaatataagattgaattatg
ttggatcaccccaagccggattttgtgcataatttgaacaaatggctaat
gtataaaatagtttttgctggagcaaagaagtactcaaaatgttactcct
accactggtcggagttgctttttcagttccaaacgcaatctatagttgac
ttatagttagaatctatagttaggggcctaactataaggacttatagttg
gcctatagtaaaaaatgcatatcgaagataagagttatagttgcaaaaat
aattcgcacgatgataaactagcaaaaacaagttcacataggaattaaat
acatttaaattggaatcattttttagacatacctgagcctacatacaggc
acctatagttggcctcttctgcaactataaccacaactatattttcggta
gcagtgAgggggggggggggggggggggggggggggcccccccccccccc
cccccccccccccccgccccccccccccgggggggcgggggggggggggg
gggggggggggggcccccccgggggggggggaggggggcgggCCCAACAA
AAAGGGGGGGGGGGGGCGCCGGCGCGGGCGGCCCCCCCATGAAGAGGGGG
GGGGGGGGGGGCTCCCCGCGAAGGAAAACAGTGGGCAAGTCCTTTGCCGA
ATTCGATCCCACCCTCCTTGAATACCTCAGCAGAGCTAGGTCATCCAACG
AAGGCATCATGAGTGCCCTAGCCTACCTCGGAGACTTTAGCTTCCGAAGA
TCCCCGCGCAGTGGAGCTACTACCGAAGCCACCAACCAGGGCTTCCCGGG
CCCCATCATCGAATTGATAGGAAGTtggcacacctgttgtaccaaatgaa
attgcttacaacacttgtgaaatatggtgcatatatgtgtaacataacag
taacctgaaaaatgccatatgattgcccaaatttctaccaatatgaaatg
atattacatattaccaaacataagcttaataagaatcacaaccttaattt
cttttgaagttgttacttagaaagttgggacaacagatgaaaccttttta
agcaagacatcttcctgtcatcctctgctttgtacaaagatgtacagagc
aagtagaatggtgccaacttggaggcttattgattttttgactaaagtaa
ctccagcagccttaatgcattacatttatggagggtgtgtgttgctgcta
atggattgagcaacagtttttagcattatttcatgttagttattgaatat
ttccttagctcaactgctgagcatagcaaacacgtaaatattgataatca
ggtgattactaaattatgactgttgtatgctagccataccgtatagtaat
caggtagacaggtaaagttctaagtctgtaccgctgtgtaagtaatgagg
tacacaggtaaagctgtgtaagtaatgaggtacacaggtaaagtatgtgt
acatagcacacccttgcagcggtatggtgtagaccgtatctgtgttggtt
tatgcggcactagcagctggtctgctgatggggcgatgcagtaatgtgtg
gcgtggaatgcagggtgctgttagtttcgaatttggtagtgttggttggt
cagttgttaagaagaggggccggactgcttggtgatgaatagcagggtga
tgcttatttattgacttgtcatgaagtcttatataatggcagagttgaac
atatcaactcttacagtactgtaaggattctttgagttcggacaattttc
ctaactttttgtcctttttacttcttttaagaatcacttttcactttaca
gtagtttcttttaggtttgggtgttatgttcttgtacagccagttctggc
gtcggctgtcaaataaaccctccagtcaccaaggtaaattgtcctcacct
tttccttgttttttgactggttgtgctctgtttttataggctgtaaacct
acctctactgaaaagtagagatatacaggcactttttccaagacaccaac
tggctggtttctcttgttgtgagaaacctcagtaacatgtttgaaattga
gttttagtgtaaacaagtgtcattatttttttacgctacttggaaggtct
gttattctattatacctccaaatgagtattcacaagagtggttagcttgg
tgatcatgagtattcttgctccaaacaagccctgcacttaagtggttagc
tatgtgcttgatctgttttgccaggttttatttcaacttgggtccacaga
tttttaacagacattttacatcaattatcaGGCGGCAACTTCTCTCTTCA
ACAGGATCATCCTTTGGACAATGATGATGATGCATCTGTATTACTGCATT
GCCTATAGCAACCAGGTTCAAAAGCTATGCCGTCATGAAAGAACTCACCA
TCTGAGGCCAATTTCAACAACCTTGCTGAGGACATTCCTAATCAATACGG
CACTAAGTTGATTCTGAAACAATCTAAATTGTAGATATTGAGTCTTACTT
TGACTTTGGGTGGGCTCATTGAATTTTTACAAATCTCTCATAATCTCCAT
CTGCTCAGGGTATGTTCATCATAACGTGCTATCCCACCACAGGAAGAGAA
TGTGCAAATACCAGTGGACATTCAGATATAGATGCATCAACCCAAGACAT
TGGATTTGGATGATACATCTGACCATTCAGATCACATATTCAAATTTTGC
CTCTTGTGGTAAAGACGCATATGGGGTATTATTTAAACTCTTTCCAACTT
TGTTTGGCAATGGTGCAAAAAGATCAATATAATGATTGTCTGCTCATTAT
TCATAGTGGGACTGACTTCTAAATCCCAATAcattgaagctattccactg
caaacgaaaaacaccggtaacctccccgtacactcgagtgtacgggaggt
taccgagccccggaatggtatcttccggtaacctcccggtacacttctgt
aaccctccggtaaactagtgtacgggagggttaccgagtctaccgggagg
ttaccggaaatttgagaccaagaggagcttttcgattttttctacgtacg
ataggaattggtacgctttcacaggaaaacagacttctcagtaagtctta
gaatcgatatcaatctaattagtggctataactgcattacttagtagcta
aaaaaatgtttaccggtggcataccggaagtgtacgggagggtaaccgga
agtgtacgggagggtaaccggaaggttacgggaaggctaccggagagtac
cggagggttaccggagcatacgggaggcctaccggaacgttacaggaggg
ttaccgggagggctacgtactgttgaactacaataatagagtatgtgcaa
tttatctccactaatataattaaacatactacatttacatatttaggggc
ccacccaactcatcgcccaccaaaaggacacaggtgccaaaatttcagcc
ccaagctgctccaagatgaaaaacgatactgtggacaatattatcaccta
ggtagaagaaaattaattatttaattgaaactaagctgaaatgaaaacaa
ttgaaatatagtatgacttcaataactcaccataaaaaattacatgcctc
tgccaaacgttgttggcaacacggcggtgcaaggcgaaatgccaaactca
gtctgtggactgagttttggctgttcccttgcctggcctgatataaaata
attgaaaattagatgtagtcaagctaaggtgtaaaaataattgtattcaa
tgcaactcaccaccaaaatatacccgcccctgccaaatgttgttggcaac
acggcggtgcaaagcgaaaacccaaactcagtctgtggactgagttttgg
ggatttcagaactgggcctgtaactatttaattgaaaaaaaataaaatgt
gttgagtataatagggtgaaaaaagttgagttcatcaaaactcaccatca
aactatacccgccgctgccaattgatgttggcaacacggcgggccaaggc
ggaatgccaaactcagtctgtggactgagttttggcNNNNNNNNNNGCGt
tttttgtgtcaaaacttagcgtgataaacgaaaatgcggcctaagtaatg
taaaaaaaatccggtaaccctcccgtacactcttgaaattccggtaacct
ccccatacactctgacgttttgcgagtgtacggggaggttaccggtgttt
ttcgtttgcagtgtCATAACCACACTCCTTCAATGTTCAAAAAGTGAGGC
CACGCACATTAGATGGTCTAGAAATCATGGGGGActgttgtatccctgga
ccatatcaaccaggagtgaacaatggtatatattttgggctgttcttgca
acacattaagatttgtgcaggtgaaagcagatgatgggtatgtttgtgat
gaaatgtctaggttgtgtcacaatccaacacaagagagaaatgatgaaat
gactgtgggctcggcaggacacatccaagagaagcaatggtaaattttga
agcatgtgttatgtcagatatccagcactgcattaggatgtttttgtttg
cttgaatatttgttatcacacaatgtgacattcaaaagtagtgaagcttt
gtttagtgttgagcaTAACAAGTAGTAGTCCATCAATGAAATTAGTTTTT
GTTGGATTGTGGTAGCTGAAATTTTCGTCAAGTAATAAATAGATTTGAAA
ATCAAATCAGTCTAccgtaaaacccggattataggaaactacttattata
ggtttcaacttcgcgagtgcctgtacatatctgttttctggcatttaatg
cccaatttagacgtttcatcccacacagttggattctccttgtcaagtgc
aacacgccaatattcataacaccctgtaactccggctggttgttgagtta
cgtacttttgcagtaaaactcacaacacagcacccttacaaggcacgtac
atcacacaaaacaaccaaaaacaaaatgcagcgggttgttcttgtgggct
tgttgccagaccacaatggtcgtcactgcgttttgcacccatttggatga
gggaataccttcattctcaattgcaatgattggggggttggtacttatgg
tgtatgaaaccatattgtgacttcacagcaaacatcttggagaagcgaat
ttttccttgatgttgacaacataattgttgtcttctatttggatttgact
tagttaattaagccatactgtatttctgtgtatagctgctttttgtttgc
actgcatgccaacatggtgctacatgtctctcaatagagatgttcatggt
gtgacttatccgagatggtattccctgttagcaagggatactcacaattc
tctgtgctgtggtttttacaagaacaaagattgcagatcttttgtgttct
tgtgctcatatgattttgaggtttgttttatggtttgttgcactacattt
agttgcactacctatggtaatccccttagtgcttaacaaagaacaaggtg
ttttggtgaccctatgagtccctattatggataccaaatcaaatactagg
tattgagtcgcagtgagcccattatctagttttacacagtttgtttgaat
atcccataatgtttctacatggtcaaggatttctttctcttattctgtgt
ttatggactcttagttcagcaagctgaactagaatgcgagccaccccaat
ctgagttggtgatggttaacatacatgtgtctttcttttgtgcaccttgt
ctcatgtgccatgttagtggctattgatgacggtgtacctcctcctctac
aaccctagttgtgagtgaggcgagacaagcctgttgtcttgcccaaggtt
ctctggtactggaccacccagtgacttgtgagttcccccttttttggcaa
atgtttagcaagtttaactgcttgcaagcattgtgcttttgccataaaaa
gactttgggtctgttatgaagcccttgttgtccttgtgcagaggtgttat
aatttgtcagtcaaaccggtactcgctgcttggtaagtccatcctaacct
tgtttaaggtggtcttccaagctagcctttggagactatcagagtactcc
aaatgagttctgttcagaaccatatggccatcattgattccattgaatgt
gcttgtgaggcacatggaaaacccatgcttgtttctgctagacttgaaca
ggtaagacctttttcagtttttctaggtatgaaatgggttctggatgcat
cagtatccaatctaatgatttattgacttgtcatgaagtcttatataatg
gcagagttgaacatatcaactcttacagtactgtaaggattctttgagtt
cggacaattttcctaactttttgtcctttttacttcttttaagaatcact
tttcactttacagtagtttcttttaggtttgggtgttatgttcttgtaca
gccagttctgacgtcggctgtcaaataaaccctccagtcaccaaggtaaa
ttgtcctcaccttttccttgttttttttgactggttgtgctctgttttta
taggctgtaaacctacctctactgaaaagtagagatatacaggcactttt
ttccaagacaccaaaactcggtgaaacagtttctcttgttgtgagaaacc
tcagtaacatgtttgaaattgagtttttagtgtaaacaagtgtcattatt
ttttttgacgctacttggaaggtctgttattctattatacctccaaatga
gtattcacaagagtggttagcttggtgatcatgagtattcttgctccaaa
caagccctgcacttaagtggttagctatgtgcttgatctgtttttgccag
gttttatttcaacttgggtccacagatttttaacagacattttacatcaa
ttatcactagcaaggtgaaattgatcttcacataatattttatgttgtta
tttgctcagaaatttggaacaattataactcagtccttgtattcactaaa
gactgaagtcatatgctggcttagtcactctgggaacatgtactcagaac
atgtgacttttcccttcctttcaagtaggaagaacccatcctgcgtgcgc
caagagtttgacaccagcctagcagggtagggaaaacatatgtatgctcc
taacattggaacatgtgggaagcttgggactatgtccttcttgctttcac
tgttactgtagcaacaccatgttaggggttcggaacccaacacggtttga
tttccagttgctttttataccattgcttgtaattagtgctacattgcact
tgtgtgtgtttctctacgtgggagaaggattcagcttctcgagaaaacaa
tgcaccatccagaaattttctaggcatttttgtgtcattcttacatttag
caaggtatttgaatgtcaggttattttaacttgactgtagaattctgatt
aatttttttttcaacgagctctttaatttcaaattaaataattccaaact
tgtttgggctctgaattctgttttcctcggaccagaggatgtactctttc
ttgcacagctacatagctgtttcttgtgaaagtcgaggaagtagtctcgc
tattgagaaagatacccggcaattcgggttctatggcacccgacagttcg
aggtccgacagttcggcaattttctcatgctaatcttttgattagtggac
ttttctctcctttttacttggatttcacgaagaaatcaacaagtttcgtg
ttttccagatgaaaaccgcgaataccaggcagcattcttgcgcaatttgg
aaatcgcgagaattttgacatgagtatttctggggatcgacacatagttg
atttacgggtcctacttgcgcccccatgcgttcagggacttggagtagct
actccgcgtcacgctcatgttttggaccagtacagggcaatatagtgctc
ctatgcccatatgcggagtagatcagtgttctctcctagaccggtcattt
gctctcatgggctgggcccgatgaggcttagacacacatcatgtggtcgt
tttaatcagatcgtgatcgcgagggctttgtcgcgatacgatttctgaaa
tgggctgtgccgtgactcgctcccatttaaatggggctaatccgcgatcg
tgggacaaagtcctgcgtgattgcatctcccaatgagtttttttcttagc
caaccttgtaaccttgagtcccgcgtccaacctatgcccgtgcagtgttt
cctcgttactcccaccggcaccatgcaaacgaacaagggaactgaaatct
tggagtgcaaaacacgtcagcgacgagaacttcctgggggatcgcgagtc
cttggagtgactaaaacctcttgggggtcaccagcaagccttttaagcct
tagaggctatgcagaattcttcgtgggatccatttaggccctagaagatc
ttttcttttgtactgccttttatttgactatgtacttatactccgtgtca
tcactgcatctgcatttgatcacgggtatggactaattattagtctaatc
gtgtttttagttctatacagaatagaacgtacacatattgctcatttttg
gggggaaaacttaacccaaggcatttatatttattgcctcctcgctcact
gaggggctattacaagctacattgcaagtaaattttatgccactacttgt
gcgtaaaatacgtcacgagtggtcttttttacgtcaagtgcactatgtgc
tactcgcgcactctgctaacaaaagcagagtatacccgcgtcaagtggga
tctagccctcactgacgtcaagggcaattgtttatatggctacttgtctc
aatgacatgtgcccgcctgtgaggaaaactcacttcaactggcggagtat
aaactcctagctcaattttggctattgctacgcacttggagtcaaacaac
acaagttgcgcaatgcctaacatacccagggtattgtacggcctcgagca
acagacgacagacagacaaacctaccatggttaacatgtacctgatggac
gatgcatggtggagagtcggacagacaacttgcttggtcacgcaaaggct
atcaattgatagtgacctaagccgtttcgatgtaatttattattaggtag
taaacgatagatacgttgttgtagattgatttttatgagttaagttgttt
gctagttacaagcagcaatgaagcaaacatgcttcattgcacaaaatgaa
actgtgtaggatcctacacagatatggtgtgtctttatgtcattagttga
tgacataaagcattattcccccaaatggtatttctgggtagtgaacctat
tcttgctatttgctggttcttgccattattgggagatatccctcatctcc
tgagaaattaagggtatctttcagtttaccctagagtactactgtagggt
agataattggcctatgtcaCGTAGAGAggaaatggagagactcattggtg
gcggtccaacatttgggataagtatctttggggatggagctactatccgc
aggatccccctgatcaatatgttggggagtcatccagatgctccaagtat
tatgcttgatgttgttgattgttcccagcacatgagcgatggggggaaga
aggatgcttggtacattgcaaagaagttcttgcctgtctttaaggagatt
gacccggacaagcagtacatagatttggttgttttcaatggtgcctccaa
cattcagaaggctgcacagttgttggaggaacattaccccaaggtgactg
ttcaaactggaactgagcacactgtttcattgatttttggtcgtttgtac
cgtgcagctcctatatttgctctttgcaagtttgcaaagatggtaagtct
tctgatgctacttactcattttgatgcattactaattatccattttttct
tcacaacagttaagaaatgtatttggtgcaaaacgacatgctcctcactc
cctattttgcagagtttcaaagatgcataacaatggcagagaaattggtg
tcatcaagccatcggagtgcaggatgggtggtgagttcattcaactctta
cgcgtgtaccgcctgaaggatgtcctttgtgaatgcatcactagcaaagt
tttcttggagatgaaggagttccatttccttgttcctatcatcaagagcg
aggcttactgggactaccacttttcagtcatacaagctttatatcctctg
tatcgtcttctctgtcttgcagatatgaaagagcctgtgattgataaggt
gaagtactacgttatgcaagcggatcgtctcctgGATGACGGAATTGGTA
ACATTTGCAGTAAGATTGAGAGTGGTGAAGGAGCGGAGGTGGCACAGAAG
TTGTGTACGGTTATATGTGGGGATCTTCCTGACCCGGATCCTGTAGAGGA
CAAAGTGAAGAGGCGAGGTAATCCAAAGCAAGCAGAGGATGAGGAGGATG
AAGAAGGCAAGTTGTGGGAAGGCACATGTTTTCAATGAGTTACTAACATT
TAATTCTTTTTTGTCAGCATATTATTCTGAGGCTTCAGCAGAGGATGAAA
GTGAAACCGATTCTAAATCTGATTCAAGTGGAATGGAAACGGATGAAGAA
CCTCCAGAAGTGGCAGAGGACTCTTGGAACCCATCTCCTATGTTTCGTTA
CCACTTGAATAGGTGGtggaagcattacaggcccaagttgttgtctgact
atgtcagagttgcgtatttgttatgtcctgtccccattgtgattgagcac
gccaagaagaacagacaccagcaagatgatgacgcagttgatcgtttgat
tgaaaagctgtttgttcccagtactgaggtggatactttcaagagaatga
ctctatctgcaacgctacttgacaagttctggagtgagcttaaacttttc
aggaacagacaaggagtgtttgcctcagagaaaatttggtatttggctca
gcaggacaccgcaaaggcttttgattggcattataagtacagtcttggta
aaactgaagtcttgggaaaattagcttgcattgttacttcaaagatatgt
gggattggggaagtggagcgtcactggaagtctaacaagaggcagctgac
tggccagaagaatcgccttgggctgtacaagactatgcagcaggcatatg
tttcagctgcttactgtcacaagaggtctgcaaaacaatggaagatggca
tcaagggctggtaaattgtatgatgataatgacttttcaacttgcaagtt
tgatgctttttgtgtgggagatatccttccatgggataaaaccattactc
ttatttttagggcatggtgtgaggattgggagaagaccaggttcaacagc
agtggatgtcagctctttgaggctcagttttccaagaaatatggtgggtt
gatcttttcagatgtggacAAAGGTGATCAGATAGGTTGGACTATGGATG
ATAATTGTGCTGTTCTTCAGAGGTGCTACAAGAGCAAAGACAAGAAAACT
GTATTGGAGCCTGTTGAGGGGTACAACTGGTACTATGCATTGCTTGTTTG
TTATGATGGGTATGCCACAGATAAGTTTTATCATCAACAAAGTGATGATT
TGTGGGATTTGTGGGCGTTGCCAGGTTCTGATGATTTTTATGAGATGGTC
GCTGAATACTACAAGGAGAGTACcacgttgaaagtttatcagaaggggga
atgtgatgagtatgatcccaaggatagaatgattccattcaagggtttgc
ttttatgtgatgttcgaagtgatagtgaagaggattcagagtaagaggga
catgggtgcagttgtttcggttttgatagagaagctatttccccaaagaa
gtttggacttacatagtgtactttgggtttttttaaagcctctttaaatc
taacatgacataaacatgctgacaactatgatggctgaatcatatagaaa
gatagcatgtcgcatgtcttttatctcttgttggtgtcattttaaaaagg
gtttcatgggtaaaatatgtcagtttgtcacatcagacagtaatcataca
gtaatctaccaggttactgtttagggttttatgggtaaaatatgtcattg
tgtcacatcagacagtaatcatacagtaatctaccaggttactgttttgg
cttaaatgaacagtaagttactgcttaagagatgagtaggaatcgggtag
gagtcacgcctcatgtgacagtcacatttacagactttttcagtaaCtta
ctgagtaaccagtatgttacttttttcggttactgattactgtgcattgg
gacagtaaccaaaaacagtaatttgtaacctagAagttgtgtggtgactt
ccatcagcattggaggtttcttggcaacaatccagaatgacaggtgcaca
agtcgtgtggtgacttccatcagcattggaggtttcttggcaacaatcca
gaataacagggagcattgcatatgggtctattgctgttgtgaaggaaaaa
ctattcttgagggtcttagttccatttgagcagattaattaccaaaaaaa
cactgatgctagtgagactcgcctggtgttacttattcactggtgttatc
tgtaatggggcttatatggTAGAGTAGTTAGAGCCACAGCCTGTATCTTA
CCAGGAGTACTGATTTGATTCCTggagccttggctgatatggttgtcgga
ccagttaaaaaaacagaactaatggccttctagccccaatgtgtaactct
gttgcagaggttgatatttctagaattatgacgatgctggtgacaccaac
aattttactcatgtgatcatgtgacgcacatgtgctcaaaaattcctacg
taaaacatcagggttctctttgtgctcgcagtttctgcttgcgcacagaa
gatcttctggaggatctgcaagagccctgaggatctcttggacctctcag
tatagtactacctatgatcccttgtattttatcagcccccaaaggaatac
caggtcttctgcctgtagacttggcaaagtgtgactaagaagacaatgtg
atagacatcacatcaacaaagcaatacaccaagaagctcaaagacaaagt
catttgcATTTGCTGCACCCTAGCAGGTGAGAGTCTGTAACACTTGGTCC
CTGGGGAACACATCCCAGAGCTTCCGGTCAACCAAAAATCTATGAGTCTG
ACCATACAGCACCTTGTTGAACAGGTCAGCAAGATTCTTCTTGGTTGGGA
TGTGGGTGACAAATTGACAAAGACTTTGCCCATTGCAACACCCTCACATA
CTGCATGGTATCAGATTGAGTTAGACTTCTTTGTGTTAGCTTAGGCTTGC
TCATATTGGTGACAGTGGACATTTTATCATCAAACACATATGAGGGGTCC
TTTATAGGGACGCACATCATATACGGAGCTTGTGACCTGAGCCAGTTTTC
AGAAAAAATAGAGGATAATTTATTTTGAGGTAAATCATTGCATTTGGACC
ACTAGCAGGTCATCAAAGTAACAGGTTTTTAAGAATAATACTTTCTACCC
TTCCAGTCTGTTTGCTCTTAGACTTAGAGCCACAGATCAGGGTCAACTGG
CCATGAGAAACAGTCCATCTTGCAAATGCACCCTGCCAGGTCTGCCCTGA
CAGTAGCACCACTGGACTTAGGCCATATAGTGCTTGGACCACAATGGCTT
TCCTGCCAAAATTGTCATCAAACTCTTTCCCAAGAGCGGTCCAGATTATC
TCGTGGCAAGGTATGGTGATCTAGGCCTTCAGAACATCAGCAGTCTACAT
GTCAGTATCATTCAGCACTGGTAGCAGTAGGGCAATACACACAGTCTCTC
AACACATCGCACTGGCATGAGGGTTGCTGGAGCCTTTGTCACATGTCCCC
CAGCTATAAACTCAGCCTTATGACATAAATCCTCCATTTTGATGTCAAAG
ATCATCTGCCGCAGATGTACTGATGATCTTGTGGTGAAGCAACACTGTCC
CCTAGAACATGACATGCAACACACACATATTTCACCTCCTTTTCAATTGC
ATTGCACAAAAAGGTGGTACCCATGGCACAAAATTgcattagcattagca
ttagcattagGTTCCTCCACATTTTAGGGAGTTCAATCCCATACTTGTGA
GTACACTTGTAGGTCAAGAATATCCTATCTCTTTCATTGATGGCCCAGTT
CACCCACCAGTTCAATAAAGGTTCATCAGCAATTTCCCAAACACAAACTC
TGCAGCCTTAAGAGGGTGAGACTCTTTGAGGTTGGTCAAGTTCCGCCAAG
AAGGGCTATGGTCCTTCCACTCTAAATTCAACTCCCTCCCTTTGGCCTTT
GGTGGAGCATTTCATAATCTTCTTCCCATTATGACTGTCACCTGGTCCTT
CAGTGACACAATGAGGGATGGATCCTTGTGGTCATCCACAATGACATCCA
GCAGGACATACTGGTTACTGTTGGCATCACACTTAGCAGAAAGAAGCCCC
CGCAATCACAATAGCAGCCAGCTCCTCTGTCCTCCCTTTGGGGAAATGGA
CTTTGTAAATGCAAGTATTGAGCAGAGGGTTTGCTTGAGTGGAATCCACC
GGATTCCCATTGGGGTTGCACTTGCAGCAGAGGACCTATACAAGTTCCTG
GGCATTTCCCATGGAGAGGAGCACTTCATTGTTCACAAGGATATAGTgtc
ctcgagctcatcatccaattcagggaatgaggccctgtcatcatcgtcct
agggttattgttcttcaggttgggatcaaggtcaaggatgtgaatactta
agtccttgatggttgtattctggtcccatttatcctggattgccttcaaa
aactctacctgttcttagaataagggggcattagcacactccttgggagt
gagggagcagattgtagaATGGCTGACTTCCTTGTTCTCCTCATAATGTG
TTGGGTCGAAGCCGGACCCACATCAAAGCTGGGACTCAAGTACTTGCCAA
GTATGAGTGCATTGCCAGGAGAAGCAACACTGTGAGCTCAGACCTTAACT
CAATCCCTAATATCTGTAGTTTCCCCAGAGACAACAGTCTCATGGGACCC
AACCATATAAACGATAGCTGTCATGTGCAGTGTGGGTGCATACATACAAT
TTGTACCCCAGCTCAAAGCACCACAACCGGCAAGGCACACCTGACCTAGT
TAACTTCCCAGTGGTGCCTTTCTTGTGTTCCCTAATCTCCTGCTTGGCAG
AGTTAGACAGTGGAGAATAGGGCTTTGTGCTCTGCAAGTAGCATGGTGCC
TTCTATCACTTCTCGAAGCAAACTCTCCCAATTTCATCTCCTTCACATGG
TCTACAATCATGTTGGGCGGGCCACCTTCCTGTGCAAAAAGAAGATCAAG
GGCCTCATGTGCTTCACCCTTGCAAGACATGAGGTAGCATCGCCTCCACC
CAAAATCAGTTGGAAAGATCTGCAccattgtatagtcttgggctgatggg
accttcggacagaccatggcattgctaaagaggttgcagggcatcccatg
ctcgtgatgcatctgttcatttgtccaaaaatgccttgacaatgtcagat
gcaagagagtgtgtgtaccacactgtgtggtccgctgtaccatgttcttt
gccttatgtcatgggatctgtcagcaattgacaagagtgatgcagtccac
gcccccctgctgtttacctgagtggactccacagatgacttaagtctcat
ggggtacagagagttcacaacatcaccacctggcatgctgcctctagagc
agtgccaaagttatcgttatcagtcacatcagcagcagcatactgcagat
aaactgactaaattttcagtggggttcctctccactaatggcattggcca
aaagtgttcccatcttggctctacagtgtgggccatcactgggcgcagtc
cagatcaaaaagtctccccagaaatcaaggcaattctctttgagagagga
atttttttgtagtaaggatcccaggtcatgtttgcagccttcaactccaa
gtgaggaatctcatagttcttgtactcagcagaagttgggagggaatatt
caaaatagcagacaactccctcaagttgcagttggatggtgtacgggtgg
acatcatcgacagggccggcaatcaggatggaatgggttgaggtagtgga
gttggtggtgaggaattttggaacctcatgaattgctacgtcattcatct
ggcattgcatgggccagagtagacaatactcaaccacaggcacatagatg
gtgtggttgattgtcaagatcaagttgttccttgtatcctggcatgttgc
aaggggtcaaaactactgaccataactactttaggatacatgtgaaatac
aatgtcatgttgactcacagcaaaaatgtcagcatgtgagtctaactcca
ctcatagtacattattttggctatgggtactgccaaccatgcgggacaag
ttcacagtctgcatgcttcacacaaatcgatgtgtacccaactgtacacc
caacacagggctttgctgacaagtatcaaacatcaaacaatttaccagtc
ccccaggactgtgtcccacagagactatcaagtgccaaacctactgacgg
tccaaactgtcagcgtctatggtgtttcttatgagctctcaattgatggg
agtcacatgaacaacttgaactccgctcctgcttgggggagctcaatcca
cgctgacatgggcttgcatgacggctcaatgatcagttttaacctcgtgg
ttggaatcaagagattggaccacttgtgccaatgactcgagttagttgca
tgcatccatcagagtgtatccagaccttgcagagttgtttgcctcactgc
aaacttcatgattttggctttgcaaagcaacaagacctgtaccttctgct
cataggccatgaccttccatatctctttggagtaattgaggccctcaatt
gtccacactttgtcatctacaagatggcacttcaaggtggttgtccagga
agatttgcatgttggatgccacttgttggaatgctgtccagaggcagggc
acatgttggcatttgtacatttgacagcggccataccatactccttgaca
ttaatggacagggtaaggtgagggatgactttgccaaccaggggtgtgat
ttgtcaccctcaataatgccctaggaaccaagggctgactattccagaag
tccttagggattatattgagaaaagcaaatatttggtcctcatgtgactt
gcatgaggccagcccaccggAGTAGTTTCTCATGGGgaaatgcctacaga
ggtagtcagtctccttgaggcaaaagaagtcaggcttcttgccttcaccc
tgcacttgtgctgtctctaccaaattccagcagatttctggcaacgttgg
tcacaccgcccaattcaggggttgctcaaccccacagtgctgagagcggt
aggtctcaaaatcccagaaatgcgtggatatggtgctgtgtccctggtcc
ctccctttggtgatatccatgaggtcgggaagcatctggttggtgatttt
accctccttctcacgttcatataggcacaaatgggtagctccttgactgt
gacataactcaggggccaaaggatgtgccattgatgccggcaggcccatg
cagcaaacttgatatcatcctgctgctggggtgataagaccatcacccat
tcagtacaagtctgaattcactttgaaccatcaccgggactcgatccact
acagacttggcatactattcctgcgtaagattctacacaattgaacaaaa
aatgtccgatagtctgtctgtagtttattttattaagaaattaccataag
aaatatcacgcctgtggatgcaatcatgtgccatcatgatgtgatgtctc
acaattttcaacactttcattaactgacgtcaatgtcagggtagaaaata
taccaatttctatgtggtgcacagtgaatcattatcattttacacctata
gtggcagcaaatttgaggaggtgatctcaacaacctgaggttgtgtggag
ctgaacttgagctcccaagatagtccaaaagggtcttgcaagctggtctg
ggtctcaggggttggatactgcagccacaccattggcaaaagatatctta
catgtaatggttcaaagtgaattcagacttgAACAATTAGGACTCAggtg
atgcttctgccactgggtgaacttatctttccagtgtttgtggaggaact
cagcaaggtgactctcactgtacatgccaaagtagactgtgatggcattg
gtgtcatggtcggtgaactgttgccttccctttggggttccggctttgta
gaacttgcccattcccacatgctctgggtcctccaggatggtgtccaatt
cagtgctgaggttgtcagcaacatcgtcatcccgctcgtcatccccttca
ttttcccactcatcattggggtcacctccactgcctccttgcacacctgt
gtcaccaaaagttagttgattggcaagaggctttgcaggtgggggagggg
caccataacctccggtgtttctgaccttgtcttgtcatcatcatcagact
tgtcaactgccatatgggttgctgacttcttcctgccctgctgcctccca
gcctgccagtcagtcggtccttgctggggacatcctgttcccactgaagg
acttaccctaggcagcgagcaaggtggtgtagtctcctttgactttctcc
tgtcttcctcagtcatcagctgaggatatggtattgtgggaaatgagaat
cgataagaagcttgcaccgtctggtgtatccatcaccacttttggactca
tggatggaaaagtcatcatctagagaggagagggcactgttttcctcggg
cacaggtttaagactggctcaggaggatccagcggcttcatctccacctg
cctccattctccattgacaaagatggacagaactcctgctgattgttgac
tggacttggtgcctctggcacagtgttggcattggacattgctgctacac
tcagtgtgggtacgtaaaggtcaagggccgcagtaacattctcacagttg
agagaatcaaggcagctctgaagggatgccatcaactcatcatccaaatc
agtgggaatgcctcaggcaagaggcaatgttgacagaggttccaaatctg
cctcctttcgacgtcagcctttggtcagtagagacagtattaaACTGATT
TGATTCTTTGGATGAGAAAATCAGGAATCCACCATCAAAAATATCTGGCT
AATGAAATCTATGCTATCCATAAAAACATCTCACCTTCTCTGGTGCACAT
TAAGCCATTCACAACCAAAGACAAAACCACTTCTAGAATTGCCCCATTAT
CAAATTCAAAACTATGATATCGGTCGTTACATGCTAGCTACTCATAAGAA
TGATACCACTAACGACTCAAACAAATTACCAAATgaggctgtgggaatat
ccaaaaatagctcaagttttatgatgcatggtaatttttctagaagttat
gatgacattattttttccatttagtagctttgcatctttatggtagttgc
tttgcagtaaatataaattgtctatgtatctgaatttaaataatatatag
taatctgcgttcacttttgtaccccctcattggagagcggggagagaact
ttttttatcaagattttttcttgaaaaaatcttagtttgtcagcaaccga
gatttgttttgttctccttctcctccttctccaggagacacttttttcac
ttttggctattttaggtaacgttaactaatatttcctcattacctataaa
tatggtgtttttgtgttttagatgaatgggtagttatgttttattcatgt
gtgcttacctttaaaaatatatcttaatctcacttatgatcttgtgaggt
aatatagtggttctaatctaaggttacctacacagaagtcattttggctt
tcaatggtaagtagttactatccagtatgttgctacctCTGTTATCCGCA
CACAGAAGGAAGGTATTCACCaacgcatcaccaaaaaaattgtttttgtt
agcgcacagaagaaaggcatacaccaacgcatcagcaaaaaattcaacgt
aaacgcactaataacaattatcaccaacatagtgttttcaacgtaaacac
actaattacaacgtaagacacactaataaaacgtgaaacaacaaaacgcg
tcactcaacacagcattaatttttaatgttaggaacgtacacgccaacgc
atggccaaaagaattaaaaatactttcatcgtaagcgcacagaaggaaga
catatagcacagaagaaaggcatacaccaacgcatcagcaaaaaattcaa
cgtaaacgcactaataacaattatcaccaaaatagtgttttcaacgtaaa
cacactaattacaatgtaagtacacaacgtgaaacaacaaaatgcgtcat
tcaacacagcattaatttttaatgttaggaacgcattacacgcaacgcat
ggccgaaagaattaaaaatactttcatcgtaagcgcacAGAAGGAAGACA
TATACCAAAGAAGGAAGGTATTCACCaacggatcaccaaaaaatgttttt
gtattcgcacagaagaaaggcatacaccaacgcatcagcaaaaaattcaa
cgtaaacgcactaataacaattatcacacactaattaaaacgtgaaacaa
caaaatgcgtcactcaacacagcattaatttttaatgttaggaatgtaca
cgccaacgcatggccgaaagaattaaaaatactttcatcgtaagcgcaca
gaaggaagacatataccaacgtaccagcaaaaaaattcaacgtaaacgca
ctaattacaatgatcaccaaaataatgttttcaacgttaacacactaatt
acaatgtaagtacacaacgtgaaacaacaaaacgcatcacaacaacacat
cagcaaaaaatcaacgtaaacacactaattaccatgatcaccaaaataat
gttttcaacgttaacacactaatgacaACATTAGTACATAATATGAAACA
ACAAAATGCATCACCCAACACAGCATTAATTTTCAAGGTTAGGAACATAC
ACTCCAATGCGTCGCCAAAAGACATAAAAATGCTTTCAACGTAATCACAC
AGAAGAAAGGTATACACCAGCCCATTAATCACCAATCCCAGTATGAATGT
TCTATGTTATGAACACACACTACAACACGTCACAAAGCATCATAATATTA
TCAAATTTTATTCATAACCACTTGAAACAAGATAATAAGCATCACTTGTT
TACACGTTTTAAACAATGTCCAATAGTACCAcaaaagaattgaacaataa
tcatagtgaatgtgagctcacgtgatattgctgatttcttaatccatttt
taacctaattcatatttgtgttcgttttgtatagttgattcattctatga
aacagtgaaacaaattagcttggaggcaaaattgattaaaatgaaaaatg
ataagaaacaaaggaataagaagtacaaacaaaaagcaaaggaagagaac
ctcaaatccacccaaaaaaatgcggcctactacaagagccacagagagtc
tatttgcaagatgaaacgtgccaagtataaaattaattctgattctatct
gccagcaaagaagggttcactatagaatgaatgtggaatccatatgtaag
caaaagaaggttcactatgatactacagttgattctatccgccagcaaaa
aagcatcaatacaaaaccaactcagattctatcagagataagagaaaggc
tcactacaccatcaatgcagacaccatatgtcagaaaaagaaagctagtt
atgatgccaacgcaaacgtaatttgtgagaaaagaatgaaacgttaccat
cacaagaaatctataggacagcaatcatccttttgtccatctgagTTTAA
CAAAACGGGTTATACCGCTCATGGAAGCCAATGCGTAgatagtgaaaatt
catcaagacgtttaaacagtcagcagaatttgttaaatagccaaggtttc
ctgccaagagagttgagcgagtcagaaatggaaaaaattgttcagaagat
cagagagaaaatatgcctgtcaaccgctgttgatggtgatatcaataggc
accgtgcacatgtatgcgttgtttgtgaccgcctcatcattggattggaa
gatgtcaaattcattgagaaaaaaacattgttggagaactcatcaaaatt
agctgtgtcggcttatgaggagtactatgatggtgtttccatgcatccag
aattggtgaaacagtaccaagttgaggattgtgatttgaagcatttgtta
ctttctcccagggctccggtagatcagaaagggtatgagtgttgtgagac
ctgctatgggagcctaaattgtttgagaaataaggatcaagacaaaccgc
ccaaatttgcaatcgccaatggattcgcaataggtcacattcctgatgtc
atcaattttcaagataaaaatggcaatatcaagaatcgaagcgttaatgc
cgaaattgatttggatgaccttctttgtgcatcaatcagtccagtgaggc
catttggatatgttcatgcttacactggcggaagtcaaaaatctctgaaa
gggcatttttccatgttcagcgttgatcagtctcatgtaggaggtgcact
gcataagtaccggagttctactggtgggaaaaacatttatgtggtactgt
gtggcagaatgacgccagctcagaaaaatgttgtgaggaggcaagctgaa
ttggacacagaccttttcatggatctttaacatggttcatcaaggaatca
ggtcataagggatacagtgatgtgttgccccccgatgaatgtccaaatcc
tgtgatcatactgcaagatgatgacaatgaaaataatacttctgatccgg
ttgctcctgaattagaatgtcagatccaaggcaagacgtattacttttca
agtgagtcacagaatccaaccacagacaattcagtttttgatagcacaga
agactttgtacaggctatgttggactcaactgcaccaactatgttgatgt
atggtggtacctacttgagaggacatgaaatcaatttagaagatgccttt
cccattcaatttccgtttggttcgggatgtccgaatttgggaaaaaagag
aaaggtggaagtttccaatgaagcatgtctgaagcactacatgcgacttt
ccttgaaacagttcatgagaccagattttattttggtttgttatcatctg
atgtgtagaaatgcatcatataccacaggactaataaaatgcagatcgaa
ctatcaaggacaggcgctgggagaaaggatttcaaagctgtctgtgggtg
atgtgcacaaagctgcaaaagagctcaacagaagggaacaaaacaacgaa
cctcttgattttaacaccccagcagcatcatttttgaaatctgttacaac
atcatgcaaaattcttggacacacagctgaagctgccaaggaagccagaa
agaaagtgtatgcactcagcgactactttggtcctcacagcatctttttc
actgttacgccggatgacgagtgtaatttcagagtccgaatgtacgccaa
ccaaggaagggaaattgtcattcctacggtggattgtaacgaagctgatt
gcatttcagattttgaactcaggcaaaagaagaggacgaaatatccaggt
gcttgttctcttgattatcaagctgccatgcaagtggtgtgtgaactgtt
aggatgggatttcaagaagaattgcagcaagggtgtagggatgtatggca
agtgcaaggcttttgttagaggaagtgaagaacaaggaaggggatcattg
catggccactgtttggtttggttagatcgctttgatgagttgaaagactc
tttgttccaaaatgatccagtgatacgtcaaaatgcaagaaaggaacttg
agggatttgttgacagacatttctgttctgattatggctattctcccgaa
ctcgaagtgattcacaaagaatgtgaacaagagggctgtatttcagatat
gttccaagaaaaagatgcacaaacgctgagagactgcagatcagaatctc
gtaggatggaattgaagggtcatgtgatggagtgtaaattgtgtgctgaa
aaaggattatcaggtgaaaatactcatctgtccactgtcacccttacaaa
catggctattgagtcaatgaaaaattccagatgtgttgaacctgttggtg
tagaatttcccttgtcacgagaaagatcagatttaatgacttatcgatac
ccaatcgatggagccactgaagggtccggttttctttttgatagtgaatt
caggcatttggtggcaacaagaagaatgaatgagcatgactggaagcata
ggacatcttgcttcaaatatggcaaagagtgtcgatttccatttccaaga
cctgcaattgaaaacaccacatttcaagaggacaatgataatgaaacaaa
ggcaactgtttggagatcattagagaagggtgataccatcatttaccctt
acactgtggaaagcaagcgatctatgggatctcaatttttgaatacgcac
tgcaagtacataaccaagacacttggctgtaacagcaacatccaaatcgg
aagtcccaggtgtgtgttttatgttgttcactactcgacaaagtcaacgc
aaaaagaagacagaggtgttgattttgatcgagtgggaatacaagtcatt
cgtcgcatccagaaagaagagggaaagttggtggctgaaggattgcaaca
tacaccaaacatggagcaagatgcctgttttcgggagggtttgtgccgtt
tcctcattgggatgagtgttcacctgagtcaagatgttgttagtgcaacg
atggcgcatctgctattatgtgagaatggttccagattttcattttcaca
tgattttcaggatctgctcattggacaaatgctcaataagctaaaaggtg
aagctccaggggactttgtactccgtagaaaaaataggggtgaaaatgga
gaagtggtcatgtgggcagactactcagtgaatgactatttgttcaggcc
agaatgtttggaagatttgagtttctatgaatttgcattgaggtacgaaa
ggcttcacttttctttcaatagaatgagcaataaagatgaaggtggcatg
ccaatactacgagatggtgaatttgcattcaaagaagatcatccaggaag
aagatactgctacctcagagagtccaaaaagatgagaatcccaaaattgg
caatgcccaaaggaatgctatgtgacctcgaagatatggaattgactgaa
aatgaaccaagtaaaagtgctcttgaatccagggaaaactatgcaaaaat
tgcattgacccttttttacccttttcgtgatgaatcgattttacttcatg
atgaaaattcttgtttgtgggatagacttacgcacgcaatgaatgagaat
attgatactagcaaattctggaaaagtgggaaaaaaattctccaaaacat
gcaagacaatttgcaatgcagaaaatgcaaggttcccaccgataaaatca
aagcaactacaaaatcaagagaaagagataatatggatggtcatgctgga
cttgatgcctgtgacagtgattattccgagtttgatgatgccctttctgt
tgattcgtataatgaaaatgagtttgaggaagatctctgccaagatgaaa
gttgtactgagagatcattgaatgatctcaaaaaggggaatctctttcaa
gtaacaaaacaatcaagtcaaggtcatttgatgcaaattcaatttttctc
cctggaaataactcctctgccaccaccaatgaagcatcacgtaatgcaag
aagttcaacggatgcccaaactgacaacagtggttttggacatggggcaa
gtaaatacaaaactctccttgcttttgtcagtggtgctaccatcaagaat
aacttacaagaagacatgcaagaaattgatttttcagaagaaagaatagg
agatagtgattcatcagcagagtgtatcctcgaagaacaggaatggtcag
aacttggattttcctccaatttcaacagaggttcaagtccaacgctgcaa
ggagttgctgattgtatatcaagagaaaagcatattacattggacagaat
ccagtacattgcttatgaagtcatatgcagctcatttctacttaatctca
tacgggaaaattcagaatcacagtcacctttggcatcaggttttacagat
agtgatgaagacttgatagatcaaagaacaacttcgataagacagaaagt
ggagcagaaattaaaagatcttggtgccaaagaacaattgttaatgtttg
tcactggccctgctggagcaggaaaaagtacagcaattgatgttgcccaa
aagttttgttttcaattttgcaagtctatggacatcctttggggagataa
aacatttttgtttactgccatcactggatgcgctgctgccttgtttggag
gtgttaccttgcacagtgcagcttacctgaattcaaagtcaaagaatata
tctcctgagatgcttcaaaactgggaacaagtccgaatgctgattataga
tgaaatctcattttcaacatgtgaccagatggaaaaactgaattcccgtc
taaatatgattcgtcgcagactgtgttcaggtggaaagggattgtcccca
aatatgatttttggaggatactcaataatattttgtggtgattttcgtca
aataccacctgtgaaagctagagagagtcaacttctgtattccaattcat
cactgtgggaaaactcaataaatgttgcaatcattcttaacaacagccat
cgtttcaaagatgacccagaatatggaaggatcctaaaacaaatgtggga
tggttcatttacaaaagaagacttcaatgccatcaatgaacgtctcatca
gtcagcaagttcagttacctgaaattcaacatgatgctgatattgcgtat
gcttgttggaaaaactctgagcgggttacgattcatgcatcaattttcca
aaatcacatacaagatttcccattagtagacagttcggatccccaccaga
tcatacagttgttattgaagcagatataagaaaagccaccaaaagacgta
aatcaaagaaaagtttttctgaagacactccgttaccagcaagactcaca
actgaattgcgaaacaaaatttattcaaggtgtggtgatagtgacatgaa
agaccaacaaaaaacattgaccctgctctaaaactttatgttggtgcaca
ttgcatgatcattgacaatgatgatatatcaaaaggtagaggaaatggaa
cattatgcagagttattggagtgaaaagaaaaacagacactcctttgaat
tggaaaaattatgatgggaaaaaagtgtataccatcagtgttactgatgt
tgagtatgttgagtttgagcacttccccaagaaaatggatcagatcaaaa
ttgaagaacacatctcctcattagaaaatgatcttcagaatgatcccatg
aatgaagagaaagaagcccagctacatgggtttcaaatcagattgagaaa
aattatgtcatcaatgagatttcgactgaaaccaaaaaggtattattgca
cattctacagaagtgataccgacccacttgacaaaggcatcagactttca
aaagtatcaaaaagaggagagcacaaacaaaaagtcatcatgatacaatt
acctatcaatttaaatgaagcaacgactgctcacaaattacaaggatcac
aaagaaagaacttatcgttcataattggaattatagccatggctgggtgt
acactgtcttatcaagagtgagaacacgggacggattgttttgaacaaac
ctctagcgtacaaaccagatgcctttaagctaccacctgctttgatagca
tttcagcataggatgcaatcgaaaattccagataaagcaaaaatataaaa
actttgtaaacagcagcaacacataacatcaccatttcataatgttacaa
ccatcttttatcataatctcaacacagaaacatcatctaaaaatcacaat
atgacccactcatgttctaagaaacacttttcataaaagttcttgcacac
attcatgttcttcccacctgttctgaatattttagaGGATTTGGAATTCG
GGATTTTATGCTGAAATATTCTCAAGTTTTTAAGATTATTCATCAACAAA
GACAACGATGGTCTTTAGAAGCCTGAATAACATCTGATTTATGAAACAAG
ATTTGTGCTTAGTGTTCAGATAGTGACATGAGACATCACCACTGACAAAT
AGATCCAGCATGGTGCGTGCAATATTCTGATATTTCTGGTGTAACAACTG
TGAGAGGGATTTTTCTGAACAAACTTTGTCTGTTTCAAACTGACTCCAag
agcactggtagttctcttaatgcattattcagaggtgaatttcaatataa
tcagaggcaagaattcctgagtaccttgtaacgggcatttcagaggcaaa
cgaacaagcaagaaaaatgtcattattgctggaaaatggatcaacagcag
aaatcagactcaaaaaggaatccctcggctcaaagcaattctagggatac
accaaactacattcaaaatattaccatgagaaagactccagcaagcaata
aagaaagagagcccgagcaaacaagctagtataattttttctagcctgag
aaaagagcaacagcaagaagaattcacaaaccagaaaaattatagcaaac
aaacaaaccaagtagcaaaaatttgtaatgagaaccaaaccagctcaaac
aaaacaacaaaaaGGAAGGAAAAAAGTAAAGAAAaaaataataggaaaaa
acaaatgaccccaaaaccaataaaaagaaaaacccataccacaacaaata
ataaaccccaccaaaacaaagtggcattaaaacatgattgcgtggtggga
accaacggctgcgcctctgacgacttatgccaaacatcgtggttttcccc
tgccaccaaaggatgcctgaggctgcacccccctgacccttccacagaag
ttagtagagactttcgagtacctcctactcatcccccttctgcttcatcc
agatcattcaagttctggcgttataggtgcaaattgaatgttccaattcc
actgcctcagaattagttaacgattttaaatttgttgtgtggaaagttaa
tcggtccctaatgctgatgaaaattgctgtgaatccatgctccaatcaaa
tctccacctatgctagacaaacaccagaaactaatgtagattgttcttcc
aaattcataattgtcaaatttcacagaacacctaaaaatacctcaagagg
acaatttgataccccaagatgattcccacaagatggcgctcacacaatga
tgttcctataaggtgcacaagatggcctagcaagacgacccccagagttg
gtctctcgatgatgacctaactgatgataccagagagtattagagataaa
gagcaccattcaaaattaatctccttactcactttcctttctcatgtgca
aaaattcctggaaactgttgtagattgttctgcaaaatttatatttgtta
aatgtcagagaaaatattgcagtgctccaagcaagacagcacctaaatgc
cccaagatgatgcaccccaagatgatacccaacacaaggcccaaacatga
tacctcaagacaaggctccgagatgaggctcaaaggaaacaacccaatat
gaagacatgtgagagtatcagagataacaagtaccaatccaattttaagt
attctcactgacctacccatgtgcctgtcaaaaattgtgtcatatggcaa
aaacttcccggaaactgatgtagttgttcgtcgacgttcattattgtcaa
actgtcacagaacacctaacaacgtttcgagctgaagactcgatgtcaca
aatgatgcatacaagacaacatctctcgaaagcaccaaaatacatccccc
ataagttaccccaagacaacgtctcaagatgaccccaagaaagcaccaca
agactatgctgaagacaacgacccaagatgatgtcgacaatgtgcctaga
gaacgtgcaaagataacatgccaagaccacgccaagaacatatgtaaggc
aatgtcccaagacaacgtgccatgacagcacctctagaacaccatccaag
acgacccccaggaagtcaccccaacagtatccccgagactactctcgaga
tgacgtcccaagaggacacacaagaagccgatccaacgttaatattctcc
ctctcctatcatttcgtctatcaaaatttttgtaatatggcagaaaacaa
tccgaaaacagatgtagattgttcttccaaattcaatattgtaaacacca
acagcgcctaaaaatgacgactcgatgccccaatactaggccccacagac
aatacccccagaagacaccccaaaagactacctagagttgacatcccaag
acgacccacaagcgtcaccccaatgctaccagaaagactacccccagaac
atcatcctaagatgacatcccaagacggcgttaaaagacagggttcctag
gcaacgtgcagagacggcgttataagacagggttcgaaggtaactgatga
cgacgtgccacgatgggcgtgccaagatggacgtgccaagatgacgtgcc
aaggcaatatgccaaggcgacgtgccaaggcaatatgccaaggcgacgtg
ccaaggcgacgtgccaaggcgatgtgccaaggcgacatgccaaggcgacg
tccaagacgatgtgcgtgccaagacgatgtgcgtgccaagacgatgtgtg
tgccaagacgacgtgtgtgccaagacaacgtgcgtgccaagacgacatgc
GTGCCAAactaagcatggtattttataaaagcaattagaaaggaGAGCTA
GACACacatagtgctgttgtgtgaacttttgtgaaactaacaccatctct
acacagtatagtaatatgcctgagccacgtcatgtctccatgcatttttg
aattactctttaactatgtatgttgctctgtatgttgatgattagtgact
cccaagaaatttccaacagtgaaataggccttgatttttacatagtacat
acactctaaagttgcaggaatcaactgaaccgaaaacctaaatacaaaat
gaccagggaatcattaacaaacaatacactattcgtgtgtaccgcaccat
gccatatatgactacttttatatggtagtaccgtatcatctggcactgca
atggaacggcacagaagaaagagtttacgtgattccttaaaattgggctt
cgcactgcaatggaacggtacagaagaaagagtttacctgattccttaaa
attgtgctttgccgtgccatgtagtacaacaaagacgtagactTTTTTTG
TAAGATACGATAGAAGTTATAATGCTTTGTGTATTGTACAAATCGCGATC
GCGCTGTTACTATTATCGTAAGGAAGGTGTTCATCAGAGATAGAAGTAAA
TGGTATGGCCATACGATACCCTCTATAGACTGGTATGTCACTCCAGGTAC
TGAGTTTTTTTGTACGATACGATAGAAGTTATAAtggtttttgtgttgtc
caaatcgcgatcacgggttatgagtgaagaaggttatagtctcagagata
gaagtatacactctctattgcacgacatcatggtaccatacaattgactc
ttttagtgtactatagtacttttatctgacatactatctgcaaaagctgc
aaaaaatcttgcagcggctgctagtaatttaaaatgggagaggcacgaca
ttcgtatcacagtcacctacaagcgagagccggtttgtgtgccgtgtgcg
actggatgaccgttggtccttttaatcctgtatatagcttatttctcgca
gataagcttattttgcacagatagctcgtttctcgcagatagcactataa
atagtgctatctgcgaggatagccttatttgcgagagcatactattccta
cgtaaaaaataggcttatctgcgaggattctcttatttgcgagctcgcaa
ataagcctatcctcgcaaataagcttatcctcgcaaataagcctatcctc
gcaaaaaataagcttcgtctcactgacgtaagtaatagtcacagtgtgac
tgaataacacaatgcagtgcgttttattgtgtatcgtaccatatgactgc
cagtgaccggcacttgactggcactagtttcactgccaaccactctctct
ccgctacacttttatcccagatgtgcacatatacttatatatatgtaata
tggtactacctactactatgtaagtaaaaatataattgtttgttattgtt
tttcaacactcagaggtgtgtaactttgacttaagtagtactaccatact
gttaacatgtcacttatgattttcctacagcctcAATACCATGCCGTATT
TTCAAAAATTCCTCCGCATCTGTGCCAATGTCACAGCCTCTTCTTTAGAT
TTTGTGTTGCACTCAAATGCTTCCAGGACAAAGCTTTGAGCTAACTTGGA
CAATCTGTCCACTATAGGGGTGAGACAGCAAGAGATTTCGAATTAATATT
TTTGTGCAATGATGTTGAATGTTCTGAGGGTGGAGGAGGCTATCTGAGAC
CTTTCAATGTAGCCTGCCATAACTCTTagattataaggacacctcattat
caggtcaagactctgaccattataaaatatgtcatttcatgcacttaact
catgcttaagagccacttatcattacgaagtgatagtgttgttcatcttc
atcacaccaatatgtattgctctgcataactccttccagttcatgagtta
tgtcacagtacaattcctggtgcaaatgagtactttggtaaataggagtg
gataccaataatttttacatgtaacagacactaactttcagttcagagac
aaatgtatcttttaacattttgttgccttgtaatctAAGAATTACGGTAG
TGGCTGATCCTCCCAACTGAGGTTGTGGTGACTGATATTACAAATGGGAT
GTATTCTCTGGCTGCCACCACACCATCCAACCTCAAATTTCTATTCCTCA
CAAACAACATATAGCTGACATAGTCATATGATTATGTCCCTGTCTAGCTT
tgccatgaggggacatagtgttatcccatttttgagaactagtgccaaaa
tggggccagtgacaatttggggtctttgatatatgtcccagttcaggaac
tgggcacccagtttcaaaactgATTGCTAAATTTTGAAACTGGAAAGTAA
AAACAGTTTTGAATTTTTCACCCCAAATTGGCACAGTTTGAAGACATAAG
CATTTGAGTGGTGAAACTCGGCAAAAAGCCTTGCCCAGTTTTGAAACTGG
GACGTTGTTGTCCACAAAGTAGCACTTGCAATTTTTTGACCCATGATTGA
CATAAAGAGTATAGCTTAGTACAATTCCTTACTGTGCTCTGAGGTTTAAC
CGGCCTATCTTTCTCATCAGCCATGATCATCAAACCTGTTGCACAATTTA
CATTCATACTTATGGCATGTGGGAATTGACACCATAACACGTCTTCTGGG
TTGTGCCTAAGTTCACACTGCAATGCTTGTTATTGTTAGCTCTCTCATGA
TTACTTGAAGTGTTGCTCTGAACTATCAGTACAAGAGGGAGTCAGGTTTT
ACTTTGGGATAGTGTGAACATTGGTGCACAAACATTTCATATGATGTACT
GTAATCAAGGCAATCAAGTAGAATCTTGATTTTGGCATGTGATCCTTTTC
AATGGCATATGGAAATAACACAGGATTAGAATGTCATGTCATAATAATGA
TATACCTGATGAAGTGGTTTTACTATGCACCTGTCCTGTTTTGGCAACAA
CATAAACACACATATTAGATTTATACATGAGGTAAGTCCTGACAGTATGG
TATTAGTACTTCCACAAGTAATGATATACTTCTTAAAGGGGTCGGTTata
tggagccccctgggtccgtcagacgaaacaaactacttcgtcagacgaag
catttttgtcagttaggtgtcagttagatgtccaactgacaccattttca
agaaaaggtatccactagatttaaaaacaaattcaaaccgaaaacacatt
tcgtctgacgaaatcaccaaaaagtcttaaagaaataaaaataatgtcat
gcttacactaataaacatggtttcgtaagacgaaatcgtaagtcttacag
aaataaaaaaatgcatggttacactagtaaacaaggttttgtaagacgaa
attgaaagtcttagagaaaaaaagaatagcatgcttacactagtaaacat
ggttacgtaagacgaaatcatgcacgtgtaaaatgacaaaagaggaaacc
ggacccctgtccagggtattgcattgtagacctttaccacatagccttag
cacacctgaaaaacgacgtgttttttaaatatatacatagcaaatgttat
ttcgtaagtttagttaaaacgatctccggtcagattggaagcaaaatggg
ataccttttatcttatattcacgtctgtatttgaacataccctcgatccg
ctttttcagacgaaagacctaactaacttggtttcatctgacggacccag
ggggctccatataACTGCCCCCTTTAACTAGGCAAAGTCTTTTTGTCTTC
TCCCAATGTACTCCAACCTATGACCAAATTGACCTATGACAACTTGCCAG
TTTAAGAAGTCATAGTGTGATCCCATTTTTAGCACTAGTGTTGAAGTGGG
GAGAGTGATAATTTTGGGGTTTTAAGTACATGCCCCAGTTCCACAATTaa
aatatttacaaaattacatcaatcaaaaaactcttggagcttttgcattt
tgcctgtgagttatattgcattgaatatattgaatatgatgaaagacagg
agcaatctgatccattcatcattgtggaaaattggtgtgtttgtacggaa
ggaggaaggaaacatgaaatactttgttttcaccaaattacttttttcaa
gcttatttgaaatgatacttttggaataactatctgcccggtctggtatc
atgatacccctaccattccaaattctcctgttatatttagcTTCAAATAT
CATTTGTTCTCTCTACAATGAGTATATAACATTGTTTGTTGATCTTTCAT
TCCTTATTCTCTTTTTCATTGTAGCATTAGCTCAAAATTTGCTTAGGTTG
TACACAATCCAGACGATTTCTTGAAAATACAAAACATAACAACCCATTAT
ataggaactccactcaaaagagctcagcatgatctttcaaccaatgcatt
gatgtcaatattttttattccacatgtggcaccatttATTCCTATCAAAT
ATGAGAAATTGGTACTGTATCTGGAAAAATTATGCGttttttcagactag
gcattttgtcagtttggtgacagtttgctgtcaaaacagagaccattttg
gagaaaatgtaACGATGTGTCTGACACAGCCACAAACAAACAACAGTTAA
TATGATTTAGTAATACAAATTTGTGTCTTTCTCTGATAATAAGAGTCTTA
GAGAAAAAGTGATACAAACATTGTAAATGTGATTTCGAACAATGAAACTG
TGAGAAAAATCTGCAAAAGCAGGGACTAGAACTAGGGACCAGAGTGAACG
AATAGTTGCCTGTGTCTGCAGAGCCTCCCATCTAGATTCAGCATCCCAGT
AAGTTTTTCTTAAAGCAAAAATTACATTCATAGCTAGACTAAAATAAATA
ACTGTTCGagatacctattatttacattcttgtgtgcaagtctaaatacc
ccaaatctgcaccatccgttaaaaacacatgaaaagtatgtttctttgaa
caaattacatgggtaccatataacttcctcctATAAATCAGTAAAATATT
GGTAGTGCAGGTAGCTAAATTGGACACACCATGTGGAACCCAATTaaact
agaacataaaaaataattatgagatgtgtgccatgaaatcaaatcaaaag
tgtgaaaaagtggctaaaacacactgaaatagatagggaaacttgAGAGA
ATTGCATTGAAAAATCTTTTTGTCTTGATCGACCCTGAGTTAAAACCTAA
TGAGACAAGAATCAACAACCAATGAAATACTTCTTACAACAAAAACAGTC
CTGTTAATGTTAACCTAAAGAACAATACGAGAACATAGGTTGACATGACT
GGAATCATATTATTTTTATGATAAGACATGGCATTTCACCAATAacaaga
ctgaataaaattttcattgacttaaaaccatcatgaagcaagactcaacc
ctgtgatgttcaaatgattccatcccatcctttgtttggactgccgtaaa
ataggttagatacagatatgcccaatcaatgatgcattaccaggtcatga
aggggtgagtatcaagAGTAGACAACTCAACTGAATGTCAATCCAATACT
ATTATGTATTTTGTTCTCCAACTCTTAGACTGGTGGTAGAGAAGGTGAGT
TATTAACATTGTTTTAATTCTATTCTAGATCAAAGGACTCAGGACCACAT
TGCCTTTCATAACTTTTCTTACCCAGGAGATGAACATCATGGACTCATCC
AACGGCACTATCTTCAGAGAATGCCACAGCTGTGCTCTTTTTATTTGAAT
GTTTGAAGGCGTCAACATTAATATTTATGCCTTCTTTGAAGGTCATCAAA
GGAAAAATGAGTGGGGTGACCaagatgagccgggaaaatttattttgtaa
aacaaaggatgtcttctttggtatgctcgttgtTTTCATCACGTtagttc
catgtgccatctggtgccatcttttgccaagatcgacggaactatttgtg
ctagttggaactaTGTGCACTACTTGGctaagttgcaaattccggcggaa
ttccagtggaattacgcgttactccagaatattttcaatttttggcagta
acctgattactgtgtgtggcagattactgtaaaaCGCgccaagtaattag
ctagttttagtcgcaaattagatctagatgtgacacggaatcttgcagga
acgaaccgtaaccacaaaataggtatccagaacatggtctgtcattcttt
cacatatattctgacgcatggctggttgttgagtgcacttctcaaaagtg
tgtgtggcagctgttgctcacttccctagcacaaagtcaaatcaaccacc
atgggaatccaccctccgtgaatcacccaaatctcgatcaatacctgtca
aatcgccacgcgcccgccacagtcctgtgcctattgttgctgcggatcga
cggcagccttttttatggtgagttttctttggttaggggtttttttggac
atctgtccaattcaatagattcgcgtttccctcctacattacaggtaatc
ccccatttctccatcaatacatctccaaccaccacgcacccgccaccatc
tgctgcctgttgttgcctaggttatacggctgcgctcttttctgtgagtt
tcttttggtttttaaactgtttttggacactctcaaaaactgacattgca
ttcatttttacgtcaccacacaggtaatcacacatatctccaccaataac
tctccagtcaccacgcgcctgcctccatcctttgcctattgtaattgtga
attgacggctgcgacatttcccgtgagagtcttttgtgtgtctttccttt
actaatttccccccttttttggtggttgccaatgtcagtttgtatacaga
cttctgcatccccctatctcaaccggcctcaccccttccccggctattcc
agaactgtatcattggcaagttgtccattgttttctcttttctttttggt
aacttaattcctcattctcaaccaatattgccaaaatttaggcgacgcgt
cgtgactcttcttcctcttcctcctcctcgtcccaatcaaaatcagaaga
tgacttgcctttagtccatttaaagagaccacaaagagagcaattccaag
agtcctccgatgaggaggataacatccccttgtcaaaacttgccaaaagc
tctCGTGATgaagaaggcaagaatgtggaggaggaggaagatgatgcctc
cgactgggaagagccatggggtggggtggttgaggatgatgtcctccctc
ccagtctcaatttggtttgggatggaggcaagattgtcaaaagcattgat
ccctccaatggagccaggatctggaggtgccatcactgcaagaaccaatg
gagtggttggaaccacaccaaggctctagggcatgccattgggagagggg
aaggacatcaggggatgcaagagtatgcctccaggatggaggaagttata
tgtctgagagcccgtaagtcataggttgttagttcgatagataataaatt
taatcacgctcacaattctcgtaagtgctctattctgcgatatcatatta
gttacaaatatttcgtgtatacatattatctctatgttgtattaaagact
tcaagtaaggcgtcatactaagtttaagtaatcttttttttctttcaagc
ccttgtaaatcctcctagtcatagagccctatgttatcattccatctgaa
atctagtatttttacttatgtctttctcaactttactatatttatctgtc
ggtacttcatgaaacTaggtcctgacttaaggatcttattatcatgcaat
tttcaaaaaggcttagtcacggcctgtcgggaaattaattttccgacatg
atgttaagtatggtaccgtacaacatcccatcacaagtacaataccatac
attacttctcgctgcccctcccaaaaaaattatctcaaatcataaccacg
atggactctttctaccgtccaaatcaaacccttcgatctcagccccccat
aatgaatttggccctgccgcaaccatcgctgttaagctaagaacaacaag
gatgaggtgcgctgagcgcaaggtaagaaaatatcgagttagttttttgc
catgcttcttcacgactaactttttcaattaaattgttctgcactgtccg
cgccacggtgtatatctcagtcaccagaatgaatttgaccctgccactct
tgtcgatgttgctctaacaacaacaagaacagggggcgccaagcgcaagg
tgagaaaaaatggagttttgactgtttgtgattcttctcgactaattttt
tcaattaaattgttttgcaccgtctgcgccatagtggatatctcagccac
caggctgaattaagcaccaccgctcccatcgccaaaacgacaacaacagc
aaggaacatgagctctgagcgcaaggtaagaaaacatagagtttctattt
tttaccgtgcttctttgctactatttttttcaattaaattgttatgatgg
tccgcgccatagtggatacttcagctcctaggctgaatttggcaccgcct
ttcccatcgccacaaatccaacgccagcaaggatcaggggtgccgagcgt
aaggcaagaagaaaggagttcaactttttaactcacttctttgctactaa
ttttttcaattaaattgttttgcactgtccacgccatagtggatatctca
gcccccaggctgactttggcacctccacacccatcgccgcaatgccaaca
acagaaaggagcagggcgccgagtgaaaggtaagaaaaaggagttcaatt
ttttaccattcatcatcacaactgatttttcaatttaattgtttgcactg
ttcacgccactgtggatatctcagcccataggctgaatttggcaccacct
ctcccatttccacaaagctaacaacaaaagtaacaggagtgccaagcgaa
aggtaagaaagaaatggaggttaatgttttacaattcttcttcacaaggg
atttttcaattaaaatctttctgctgtcctctccacagcgattatctcag
cccccaggctgaatttggcacctccctcccattgctacaacccaacaatg
aaaaggaacagggatgccaagtgcaaggtgTCATGGTTGTTTTTAGATTT
TTGTTGattgatctatgacatacaattttttgcatttagactactgtttg
tgcaacttcagtctgtagtgttcatgtaataattaatacggcatcaataa
caacatagcaaaacttaaagaatcaacaccatatttctaaaagttgttac
caccaatgagcaacagtagtgacatatgtaatctatagtttctgccttat
aaatttcatgagtagcaacacaacataaggattggtgcttacagatagtc
ttctgttgtacctacacaaatcaactgtcggtaaattactcatgggtttt
gtcactagtacttacatcgtataagttattacatacacagctgtgacttt
ccctggtactttccttacacctttttcgtaactctacttacgataaaata
catagtactacacacatccagatggactttcgcgttctcagacatacttg
ggtattgtaaagaggaagagcctggcagctgccgagaaggctcgccatca
tgagagactcttaatctctcttgacgagaaagagcaggatgccaaagatt
actatcaaaaggaaaaggaggcaatcaggggtatgaggtacaagggtgcc
atacccacagaatctgtggatgtatctggttctccagctggagatctctc
tacattgacttctatgaagccattgtcccttaagcccgcctccattttca
gtaatggtatgattgtttgatttccttttgtattggtcttttcatatatc
aaactcattttttttcttccaactcatgtgagggagtactcatcccagaa
agcttgtgcagcagaataaagtgatgtcccacaagaggaatcccgcggcg
gcagaagaattatctttgaccatcgctcactatctagctgctcattcgct
tcccttttcccattccgaagatcccctattcaacagaatcttgcaaaagg
ctaggtcaacgaaccacaagtatgtgcctcctaagagatctgaggttgct
gggaaactgcttgatgcacattttgcatcttaccagaaggatggcatgga
ttcattgttagcagatgtcgaaacttatggcttggcaatctttggcaatg
gtgccacaattttaaaaacacctctgattaacattcttgccagctcacca
aacaatccaagttgtgtccttgacgtcattgatagcagcaaacacatgcg
gcacggtggcaaaaaggatgcctggtttattgccaaaaacatgttaccac
tcatgaagaagattgatccactcaaagacaggatcaatgttgttgctttt
gccgagctgtgaatgtccagaaggctgctgacttgctgaaagagcatttt
cctgccatttctgttatgcagggagtcgagcacaccattgccacaattat
tggcagatggactggacttcaccctatcaaagatctctgtcagtttttgt
aaaaggtatgtatgtaccattgtgttttgtttttattaatccttgctaat
tgctcacaattctgtgttataagctccgcaatatatttggcaatacccgt
catgcaccctactcagtcttctcaaaggcatcgaagaatcacacgacggt
aagaagttggagttcatcaagccatctgcagaatgggtggcgagctcatt
cggttgctaagagtgcttcgactcaaggatgccttgacggaatgtgtggc
gagtaaagcattctgggagttgaagcgctttgctgtcgtgggtgaggtcc
ttttgcacgaggggtttggggacttgctttggtatgtctgtaaaactatg
tatcccatgtatcgtttattatggcttgctgacatgcaaataggagggat
tgacaaggtgaagtactttatgcatcaaattgaccgtcttctgctgcaat
ctgtggatgagatttatgaaaagtggaaaaatgacagttgtccagcactc
aagttgaaactagcctgtgacactgacttggagctcgatattcctaaatg
tatgggaggattgaagacgactgggttggagagaggtatagtcctgtttg
ttttattaacatttttcagggtcgtaccttacactcttctttttgtttga
taggtcataattttacagaggactctgacaactccgtcgatgtatggagt
gaggaagaggatgatgacgcattgactgacagcacagactcattggggca
gcaggtgaagtcaaaagaggagcctattcccagtgatgcctttggattgt
tcaagttttggatgcctaggatatgggagtattacaaacctcgattgttg
aatgatgtagttcgtgcttctcatttgctgagtcctgatcccacaataat
ggcttttgcttcaaaaccagagaacagggatccagaagacaggttagcat
gtgagcggttgatctgtaagatgtttctgcctaacaactttcttcgtaag
gaggagcgtgaacaagaggaagctcggttgattgataagttttggcagga
gcataatgacttctggactaagcagggatacttcaagtcaaggcacatct
ggataactgctgagaatccagattgcgttgcccacgagtggcacaagaaa
tactcaagcccattcactaaggtacttggcaggctggggtgcaagacaca
tccaatttgttaggtattggggaggcagagcggcactggaaggtcaccaa
gaggaataagggtggtcatcaatctaatttaggagcagataagactaaga
agcaggcagcaattgcagcggcctacagtcatgagaagtctagtcttcgt
cggaaggctaaccaaaaagccggtaagttgtatgaagacaaggatttctc
ccagtttcatggtaaaggcatctgggaggaaagaaagaggattcccattc
gtctattcaggacatggtatgaaggctgggagtccttgcaacttaagagc
acgggtgatgatagatttgcagcggctctaactgccaagtatggtggtct
caagtttttagacattgatggtcctctaaatggatttgaaggggcggtcg
aaggttttactctggaagacaactgttgtgttctctggaaattggatgag
aatgcttcagagaagccggtcaagggatatgggtataagtattgcatttt
gctttgttatccaggatatgatattaatgaaccatatgacaggcagccac
aaaaatgctggggtctacaagaactgttcaagggttgtgatttctacggc
atggtggaggattattacacagagcatccggaagaagcagaggaaattgg
tttgaagatatatagaaatgatggtgttatagatgaaatgacggaattgg
aggcatacaagattgcacagaagagtatgctggtgtcaagtgatggagag
aagacagtagataagcacaagaagaagaggagggtatagttgctttttcc
ccacaaatttggttcctgtgggtgggtttttttagcactatagtacctag
tggttaatgtaattgaagtggttagtttctgttattacaatggatatcag
acgtagtattagtacttatattacaatggatatcagacttctgtttgtaa
gatacaggaatatgacagtaaaattactgtaaacgagaggaagattacag
cggaatattactgcaaagtcagtaatttggactttgtggataaaaatgag
acagtaacgacagtaacgtgatttagtaagattccaacagtaacattact
gaaaattgaaatggtaggagtatatgtactcctaccgtaatgggactcaa
aaaattgcactgtgacacagtaatctaaccggaacctacagtaattactg
cagtaattacgattggttactgattactgtgttttgtgacagtaaccaaa
atcggaatttgcaacctagCTACTTTGCACTAGATGGAACTACTCTAGGC
ACTAGTCGTCTGGGAGGTTTTTGCAGGTTCAAATATTATTTTGGCATCAA
GGAATTTACtacttcatcgctaaaaaaatcgacttgtgcacccgagattg
agtacgaattattttgttaggtgcgaacaatgattccaagaacaaaggta
tcctcgtgagaaaaagaggaattacctaaaaggaatggcaaaatcctggg
agctacgggaatggtcgaaaaagagaggtttttatagtgtcttagttcaa
tgtatcacagaatgattttgagtagttgaaaggactgtaaaaggcttctg
cgtagtttgatggatagaaatatgcttctcagtagttcgacggacagaaa
tatgattctacgtagtttgacggatagaaaatcttttttctttagtttga
aggatccattaagtgcagtttttgtagttcaacatctgatacagagttca
gcgcctatatttgtagttcaacatgatgtgttagcgttgaacggattgtc
acatgtgacttgaagaagtgaaatcttctaggacatgtgagttggtcgtg
atcgtaTTAtttgtttgccaggacgacatactcttaaaaagtgtcttgta
gtcatatggtaaacgtttgtggtattggctttacaccagtttctctggta
ccggtgagccaaaaaaaatcgcgacactactcatcagcagcgcattcgca
ccatgatgatttctgccgccgttgtcatcgtcgcatcacctcttccttaa
aaaataccattgcaacaccaggtctgccacgatcttcctcattgacacat
cacctgctaccatcgcgccgcttggtttggttgaatgttatttattgaac
aagaaattgaggaccattcctacgattaagtatttgttgcacggaagcca
tgctggcatgaagcaggagtgaatgaaaaatagccagtgtaagttaattc
ttacgtgaatttttccccattcatcctctaagtcatcgcctaataagtgg
ccttattgttgttcacttctgtctcatcttcgataggcttcttgttcggc
tttcatggcaaactttcaccttcgagataagcagattcgacaatcaaccc
agatatgatagagtttgaatggatcgactcgggaatggacagttctagct
gtggtaattcctagttatgcacagaaataaagattgcatgataatggaga
cagaaattctacggatgagggtgtggtcgacagaaggcgatgctgtaaac
caacaagtgatgcagcagctcttcaaaataattaatcgtgcagtagatgc
catgccattaaaaggtataatttttcaaggaaataatgcaattttttaaa
aaaaaatatcaggccacacatagtagaagaggtctctgttgtctcatgga
tgacagcaatagtagggcaccatttttgcacagcatccaccgtaatatgt
agtgtgatggcatgattctgctttggagttgatggaccttttcctcaatt
tgttcgtcactcttattcatgttaggcgtgaagtgaaagtacattgtctt
gataattaaaaaaagagttattgtcagtgcaacatgtcgacatgaaataa
tggtcgcatattttttcatctggaggttgacaatgaactctgatttAAGT
GGGAAGCCATGGTCTGAGACTCATCTGTTAAGATAGAGATAAGGGAAAAT
GTGATTCCACGAGAATTGAAAAAAATTAAACAATGTAAGAGCAATAGTAA
GGGAAGAGTCTCTTCCCTAACTGCTTTTGCCCAAAACTAGTCTATTGCAC
TTAGAGAACTACTGATATTGTTTGAACAACCTGGAATGGAATGAGATCAG
GTTCATTTTTCTTGTTGtgattggctcaaaacataagcagtgataatttt
gattgcattacacgtccgtaagtagtgtattgggagtactgtactagtct
atttcagttgtaattcctggagaaattaagttggcattcattcagggaag
caagttgggaattgttcatgctccaagaatgaaccataatacaatttctt
aagccttaagaactgtaatgggtgtattagcagacttagATTACTATCCC
TCTAGACTTCGATTAGAGAGTGCCAtctcacggaaaatgtagagacaata
tgtgaaaaaaacagccactgatacctgtgtgaaaatattcaaggggtata
ttaaaactacaacctgcaattcaatgctgcagatttgtggttcttgaaga
agtactagtactagtgattatgatggattagaatgtaaataacaagtagg
ttataatagtatttagatatgttcctgtgtcaggatccattagaacaaca
taaaaattctcatggaaaacatacacaaagtttgacagaatcattcattg
atgcctttgtgataagattaaatgtgtatattaaaacaatgatctgataa
taaatgctgcaaatttgtgtttcttactgaaacaatagtaattgacatcg
agtagtttatgaataactattaagttatggtaatattttcagatgccgtt
ctgtcatgatgtatgagaactacatggtggagggcccaaaaatttggtgg
ttagaatacattctggagggctgagttgacaattttaattgtgcagagta
gggatagtggtttttggtatggttgcaataacaagtggcaatgtttttgg
tagtcaatttttgaggatggtttggacagggtgtgccatttgtctttgga
ctgtgttttcgacgaaggtcaaatctgaagaatgagattttatattctaT
ATAGTTATGTTTAGTTGTTGGTAGTTCTATTTTGGAAAGTTGTACTTGAG
GTCAACTTTCTTGTGGGTGGAATTGTCAGTGATTCAGTTGGagaacataa
cacacttttgtgaaaacctttggtgtaaaggtctgggaacacttaacaat
caagtgcagtatgcactgctgtttgctgggcaccaatagaactactgatc
atcaccagcacattgatgtgtgattcatttgaatctcagattagttattc
aacttcaagatttGGTATTTAAGTTGGGGTAAGGCAGTGGGATGAGCTTG
ACGGCATTCATCAGAATTGTTGAGGAGCATGTTGGGAAGGAGACAATCAG
TAAGTTCATGCCCTATCAACCAGGAGATTGTAAGTCACTGCCAAGAAAAA
TGGCCCAGGAAGGTCACAGATGTGCTGTCATTAGAGTTAAGTTTAatggt
cttgacaaaaatgaaattcttgacgtcaacaaactgggtaaatgctggct
tttcaaaggggacgcaatcactgtttttgaaatatgtagcaagttgagtt
aaaatatgtcatgatatagtacaaagcaattcaataattcaaccataata
gcaacaccaaccaaagcacaacttctcatacttcattctcaaaagtaatt
tcaatcatacacctcttccttctaaactcctgtcaaaaaggaatatgtct
ctgtggcagattcagccaGTTCTTAGAGAACTACAGAAATTGTTTGTACA
ACCTGGAATGGCATGAGATCAGGATTACTTTTCTTGTTGtgatctgctca
aaacataagcagtgctaattttgattgcattacacatctgtaagtactgt
actgggagcactgtactagtctatttcagttacatttcttggagaatttt
aattgtctttcattcagggaagcaagttgggaattgtacatgctccaaga
atgaaccataatatgtttccttaagccttaagaactgcaatgggtgtaat
ggcagacttagATTACAATCCCTCTAGACTTAGATTATagagtgccatct
catagaaaatgtatcatttctaagagaagacagagacaatatatgaaaaa
gccactaatacctgtgtgaaaatattcaaggggtatattaagattatgat
ctgcaaatcaatgctgcagatttgtggttcttgaagaagtaTCTGTctaa
tacaagtgaattttttaaaataaaatctcatccactatttatccattata
tgatatgtggttggttgttgaatattttttgtagttgggcatcaactaat
acctggagctcaaacagtgactactagctatcatgtatatgactgtcaca
aagaattattgactgttaacactgacttcctttgtcatgctatcaaccaa
gacatggtcttatccaagagatgttaacatcaaatatgttgggaatgaaa
ggttccattgaaactcaatcaataatttttacttcataatgcttaccaac
catattaaattatttcttcaagtccccttcctctgatgcccttaccctaa
caatagtacctagtaaattatgttttacagtgtggtgctacattaggtac
tacaacaccactaaaaagaaggggaattgaaatggcacagtatggttgtc
tcttctacttttccattgcacagggcaacttgttacacgtggaagtataa
ggaagcgtaacaaaagtgcagtaccttttgcccctatcttactctagaac
aatgtcattcgtgtcgtagaggtatcctattgcattctacggaaaaatca
tgtaaaaagcacttcaaatgatactgagacttatttgaacgcccaagtaa
gagatggttccctttcatacaatttttgtacaatagatgtaatgcaatct
gaaacttgcgtaagggtatgttcacaggagacatagtaatatttcctaca
aagacagacaccagccatgttaagcaaatccaggtgacatgagaacagat
ggaagggggtctctaaaaaaataattggcaaatatttgatgcaaatttgt
gtttattatactCTTGGGGAGAACGTAGATAGcttttttatgtgttatat
tttagagtttaacggattgtcttgtgacttacaggcatgaaatcttctag
gacatatgagttgttcatgattagtgttgtgtaTTGTGTgtggtgcatga
tgagtcctgctatgtctctcattcagagtaaaacaatgattagaatcaca
cctggtcattctctaagtgttgttaatcgagtgcaaaccatctaggctgg
ttcttgtcagttcaccatttctatagcttgtgcccctgttacaaagaatt
cttgaccttttactctggcatactttcgcattctattaaccatgacatgg
tcctatgcaagacgttcatatcaaatatgttgggaatgaaaggttccagt
gaggcatggtggcagtctagttggtatgaagttggtatggcttcaaaaat
aacctgacctctaaccaaagagtctgtgccaactcatatgcctcatgatt
gtcagagtttactacattctcaattccattgagcagtatataaaaactat
gatctgcaaattaatacattcattttgatatcaattttccatagcagtgg
tttttacatgcacttgttacgaattgacatgctatggcaagattgagggg
tgaggctgatgctatgcaagaggatgcagaaggtggtgcagaggggggag
gagaagacagatagtgagagtgttggcaaacatgatatgagtgtgaatga
cagtggtagtgacagtgaggaagaatattgatcagcacgacattaatact
gtgtatgttgttctagctctggcaacatgctgtttctcagccaggtactg
aggagatatgaaactttctaatgatcacattcaaaagtaaaagtgctagt
ttattttcattatgacatacttggtttcattaatgaggttgagggaaact
ataatataaccaagcataagcacaaataaagaaatgatgttgtttgatta
aaatgtttaggaaacttctgtcaacaaaatgagccccattattaccagat
ctcactggactttgagaaacagtcaatgaggagcagaaagtcctttcaag
ttaaataatgtccaagacttaatgtacaagatgtcaacatttgtaatggg
taatacggactgaaatcaagcagctctgaaaagaaattagaaatttgtaa
caaatttcaaacaacagcaatatttaataaaaattgaggctacttttcac
atcatctcttgaaagtcatatgactattgaaaatggcatcaagtcagatc
acgtcaccagtaggaatggtatctttccgatgtatagtttaaaatactgt
ttgtcttgaatacatacagacagttacgttatttcttatgaataagtttg
gaaatgtttttctgaataaagttttttctaagggttgctgctattttcat
gaagtgaaatagtccttagaggtacatgatgaccactgtgagaaagattg
ttcaaccaaaatccactgtcactactcaaccaaaccatgatgcatattta
gagtgttatcccaggaataaacttctctagcaaaaatgataattgtgtgg
gaatgctgcacatcccagatcattccctctgcacaccattttatattatg
ctctctttccctgtcatgaagtcattgatatgacaactttcattgcctcc
tggttttattttttgtttccttttggcgacttcattgtcttgaacataca
gtatattatgattatgtattgtgtcttataatattattattatggtgtct
tataatattattatttatgtatggtaccatagagtagacctctaaaaagc
caaagcacacacaagtacctcatacagctcatattatagcgcaatatcta
ccatggctacattatttacgttcaaaccgattcgcacgattgatcaaggt
acaacttgatcgtagcacgtgcagtttcgcgagcgatcagactgtgcttt
cacgactcgctacacgattaattggcaacaattggcttagaaagagatag
cctatattcgttgaatgcgcgatatttgagaaatatattggcaatattca
agaaataggctatagtcgagaaatagcctatattcgaaaaatagcttata
ttcgaaactcgaaaatagcttatttctcgaaaatggcctatttctcgaaa
atagcaatcttgtttacgtaggaacagtagtctgacatgtggatcttgaa
aattgcttaattttcgttataggctgtatcttgaaaaaagcctatataat
aagctatttttgagaaatagcctaaaatagagaaatagcctattttcgaa
aaataggccattttcgagaaataaaaggctatattatggaccttggaagt
taaactgttacttcatcaaataatcgagtttttaaagcaggggtagtttt
tttgtttggtattgccatatcttgtaccatgatatggtgttgcacaatac
tttacatctacactgcaccatatcaacaaaataataataacaagccaatc
ttactagacactattacaacatctctatacaacatcagatatcatattta
ggcatagtatgatgtgagttctacactttcaaacaactaggtctaggaat
catatgcattcatagtagtggtgcatttacaaaatgcacactcaaacctg
ccccccacttttctcaattggtgtggcattgctaaattcctggtacaatt
aacccccattaccaatgctgtttaatttaaaatgatgtatttttactgga
catgaaccaggtcttcacataaaactgtcaacttgaaaaaggcaaaccag
tcatgtggatcatgagtggacgaaagattgtatggggtctgcatgcagac
tgttggcggggttgttccatataaaccttaaactttactcgaaagacttt
tgatcggggtatccagtgaatagatatgcaacactctttgtgagggtcct
agcctacggctgctcagtgtgtaatgttaagttcattagacacatgttat
catcattacagaacaaatgtacaaattgtgaatgaatgacagtatgactt
taagctttgtgataaaatgaatgacttattctattccattttttgaagtt
aatatcacctctatctaaaatgttagcagctgtttttttgcacacaccca
actttcatatcatatcctttttagagcgagcatcagattgactttgccac
tgtctaccaaaagattcaacaacatatatgcagtccttttcaacaaaaat
ataaattttcagccaagttaatatcattcattcaatgattgaacttcatt
ttcaagagatagggctaatatttatcagctaacaataaatctcccagtca
acctcatgttcagaatggaaaaagaacatcacttgtctgaactacttatt
catttcatgaaaacaggataaatctattaatatatatgtaatttgtcaca
taaaaatattgttccatgaagactattttgctgacttccctcaacctcaa
tagttatactcagttggtcactttttgatgaattctctacaatactgtaa
tgtgtcattactctgtatatcacattaagcaaatcctgtggcctatgcct
acattactttcaggcaggtcctatatcaatttcatcttacataatgatgc
ctagcagaaagcaatttcataaatcaacaataatagcaatgccaaccaac
aaaaaaacttctcataattgattctcaaaagaaatttcaatcatacatgt
tcttcttctaaactccaaccaaaaaggaatatgtctttgtggcagattca
gtcaaaccacaatcctctgttttcctgcatttgttcccatgcccttttct
tggctccatcattgtttgtggtgacttgctctgcagcttcaacaccataa
aatttcacagttatatcttccacaaatggcttgaaggtggcagttgcatt
ggagcatccttgcacataggctgtacacaaaatgtagacaaaaaagaaaa
aaagggctgaagctcatgtacaaggttggtcatgcgtatttaaaatattt
tgaacagtttatgtacttattcatgcaaagttcttacacatagaggcatt
gctaggtttgacataagaaacctgggcttgtatcttgctcctgcataaca
gcatgaacgtcttagagtagaggaaagagaaacgtaaaattggcgcatca
ctggtactttttgaatttcatgtagaagatggctttttcttagtacattt
ggactggactgcctagggatgggccatttgtgaaactctacaagagtgtc
atcttgccagaaacatatcatttcgaagggaaggcagacacaatgtatga
tagaaatagtcactaatgtcagtgtcaaaatattcaaggttaagcaaaaa
atatgccaggaatgaacggttccattgaaacatcatcaattattttttac
ttcattatacttaccaaccatattaaaagtatctcttccagcccccttcc
tctgatgctcttcacctaacaataatgcctagctagtatattatgttcta
cagcatcgtaatacaataccagtaaagaaggagtacattgtgagtgactg
gtattttatagtaatattttcatatgccctctgtcatgatgcatgaaaac
tacatagtggagggcccaaagatttgatggttctcaagattatgttcagg
agggctgagttgacaattttaattgtgcacagtaaggatagtgatttttg
aaatggttgcaataacaagtggcaatgttttgtgaagtcaatttttgagg
atggtttcgacagggtgtgtcatgtgtctttggactgcgtttttgaagaa
tgtccaatctaaagaaggaggttttaggttctaTATTGTTATGCTTAATT
ATTTTTTTGGTAGTTCTATTTTGTAAAGTTGTACTTAGGTCGACTTTCTT
GTGGCTGATATTGGGTGTGATGCAGTTTGGGAGCAACCAAAGAAGAAACA
TTCATTGCCATAAAGTTATGCAGTGTGTCATATTTTTATTCATTGTGCCA
TTAAAGTGAGCACTCATTGCCATGATGAGGAATGAAACAAATCCCAAAGA
AAGCTTTCCAATGTTCTGCTAACTAACATCCACAATCAAAGTCTTCACTT
CCGTCAACGGTCTATCCAAATCATCCATCGTGACCCCTCAATCGCCATAA
CCACCTCCATACCCCTGTAACCCTCCCAAACACGGGATGCTTATGATCCA
ACCAAGGCGTGGCACAGTGGTAGTAAAACTGACTCCCATTTGTATTGGGT
CTGGCATTGGCCATCGAAACGGTAAAGGGACGATCGTGTCTCAACTCCCT
CTGGATTTCGTCTTCAAACTCTCTCCCCAAATGGATTCTCCCCCCGCCCA
GGGGGTGATGATTCAATGAAAAATGACATTGTCGAAATATCCAGATTGGG
CGTGACCGATGAAATTTTGAATGGTTGTGGGAGTTTCCTTGGGGAATAAT
TTGATGGTGATGTCTCCGTGTTTGGTGCTTAGAATGGCGGTGGTGGCGGT
GGATAGTTTGGTGTCGGAGGAATCGTAGTCATTGTCAAAATGGACGAAAT
GGGATGCCTTGAGGAGATCGGAGGCGTGGGGGGGGTTTGTTGAGAACGTC
TCGACTTTGTTTTGCGCCGTGTTGTTCCTCAAGGAGTGGATTGTGGTGGC
TAAAGGCGTAGAAACAGTGTTTGCCGTAGGTGAGGGCAATAATGAGAGAA
CCGTTGGGGGGAGCATTACCATCATAGGATTTATGAGATATGACGGCACT
CGATCCTCCCATTCTCGCAAACTGCAATTGTTGATCGACATTGGCATCCC
CGGTACAGAGACCGACATGAAAAAATCGTAACGTgatgtatggtgtagtg
accaatatggtcagtatcactagatgcgtggtgatggcggcttcatggcg
atggcggcttcacagcgatgccagcaggaacgttgtcggcaaaaaactga
atgagttacggccgtcttaagccgttttcggaaggtgtccgtgtgtcatg
gtttctgatttttttggcTTGAGTAGTCacgtgatgttacacttcataat
acacccatgatcactgatagctgatagcagaagttcgtgatatcacgttg
gttaatggcctatggtatggtacttgttcccagactaggtatTTCTGAAA
ATTGGCCTGGTAAATTATGTACGAAGatggtaccattgttgtgtgagttc
acacatcacggttcatgactccatgaaatcctttaaacattcacgcccat
gttttatcaaacaatgaactaaaagattagacgttaaactaaaaaaatat
acgctgaactaatgtaaaatacaaagaactaaaataattttagtttcaat
acaataaactaaaataattttagttgcaagacgctaaactaatcgctaat
ttccttcagtacgctgaacgaaagtgaaaaatagtagtcaaatacgatga
acttaaagagatccgggaaagacgctgaactatctgatgtcggattgttg
gtttagaatgccattcccgcagctcCCTGTATTGTGCTGATGGCAAGTAA
ACCaagttttcaacagatattgatttagctttgagaaaaagtcaatactt
gacttaatacttgactttgaaagggaaaggtattactgttgattgagttt
ggtagatgtgtactggcgatgatgtatgagagattagaagcacgaaatgg
tgacacaacgcaaccattggaggtgatcgcaaaaaacagaaatagagtga
ctttttatattaatactgttgccttcttcactgtcttcCtggcaagttac
ttgacaagttaagtacgaacattagcGTCACGTGAGTCTGGAAGTGCACT
TGACTTGAACTATCATGTATCTGCACAGAGAGGCAAAAGAACCGCAATTG
CCATTTCAACACGAGCTACTAGAGTATGAGCACCCCAAGCCTCATAACAC
TTCTTTGCCTTCCTAAAACAATCAAGCGCCCCATTATGGTCGTTTTCATG
GAGAAGGAAAGTCGCAGCTTTTTCATAAGCTAGCCCCTCCTCGTGATTGA
ACCTGTGGGCATGTGCTGCTTTGATGGACGACATGTAACAATGCATCGTC
ATTCTGTGATCGCCTTTCAAGAAATTGAATTCTGCTTCCAGTAGAAAGCG
CTTGTTTCTAAAATTCCAAGTCGagccttcctcccacttttctagggtgg
ccttgaagaaagtgagtatcgttttgattgagagttaattcaaatagcaa
gaaaatgtaggcgattgctagtacttcgtaccatgacatcttccccaata
gctttccacttggcttcatcgctacgatgcttccttgcgaaatagaaggc
aataagcccatcaatgaaggtggcaacaagatcactgaatcgcaacagtg
aaagtaaggtttggctcatcatggtgccacatgtattatcgaaatttcta
gaattgatataaacccacctcactatttttccatttgaacccaaaggaaa
tctctttgatagctcatacatcttggcggcgacatccatatctccggtcc
aaaatgcaacatacttcacatgcacagcgacaacaagacacaaagcaaag
ttattttgTCAGTAAACCCAATTTTTGATAGCAAATCCTTAATTAACAAC
CCCTCACCTTCCTCTTCTGGCAAATGTAGCGGCATATAGATAACTGATTA
TTTCGGTATGCAGTATCAAAACATGAATCCTCTGTCATCCCAACAAAATA
GAGCGAATACGCATTTTCTTCAACTCCCATGAAATCAAAGGCTTGTTGGT
GTGCAGCAATGAGGTATGTTCCAACCACGTGTTGCTGACTCTGCAAAGCA
CGCTTAGAGTATGCTTGAATATGTTTAATCAAGCCCTGGGTGATTTCCCG
AGAAAGGTGTGAAAGTTTAGTGAGTCGGCAGATACAAAGAAGTTGGTCAT
CTGAAGGTGCCTACTACAGACGCACATCAAAGTTTTCGCCGCAACCGTAA
ATGGACATGTTCACGTACTGGAAAAGACTCGAGATAGCAAACTCCATCTG
TTTAGATTCGGGCAGATTGTTATTAGCACAATATGAGGTCACATGAGCCG
TGATGCGCTGTGTATATTTTATGTACTTACATCACCCCTGTGTGCACCGA
TGTCAAATGCCTCCAAATGCTTACTAAGAGATGCTTGAAAGGGTTCCTTC
CAAATATTTATCATGGAATAAATTACGATGGACAAACGAGGTATGATTTC
GATGGCATTCATTTTCTTCATCAACTCCATGGCCACGCGACCCATGCGAT
AACCACCTTCGTTGTCATTAATAGCACTGACAAGGAATGCTCCATACACG
CTAAATGCAAATGGTGTGATGTTGCATACTCCATATTCGATTGACATTTC
AACCATTCGAAAAGAAATGAAGGGGGATAATTCAGGTTTTGCAAAGTAGG
CTTGGTAGAGGAGATGGTTCAAAAACTGCATTGCAGCCTGTACGTCACAA
ATGAGAGATTACACGTAGGTTTAATGAAAAAGTAAATTAAGACAGGGACA
TATCGCAGGCCGTGCCTCTTACCATCTTGCATGTATCAGTAATTACTGGT
AGAGATAGCAATTGGTCATCAGACATCCCCTGCATCATTGTCTTGATCCG
AACCGTTTCAGTATGGTAGGATTCCAGCGAGATTGTTGAAGGGATCACTT
CACCAAGCTGTGCAAGAACTCGCAAACAAGTGGCGATCCCTTCATCCATC
TGACCCGATGCTGCGAGTGAGCGAACTAAATTGTTGTATAGATTCAATTT
GTCATCAAAGCATATGGCCAACTTCAGTGGTTTCTGAACAAGAGAAATTA
GTCTTGAGAAGTCTCCAGTCACGTATAAGGCCTCGCTCGCTGCATCGTAT
AGCCTCATTCTGAGACTATAATTCTTCTCCCACGAGTCATGCTCCAGCAG
TGATAGACCTGTAATGAGGTACCTTGATGCAGTGTGGAACGCTGAATACG
ATAGAGCTGTAGATGGATGAGAACTCAGAGAAGCGACACACAAAAATTCG
GAAGAAAGAAAAACAGTGACACACCACTTTCGCCTGCTCTGAGATTCAGA
AATGCAAGTTCGTGCTTCTGATCGTCACTCTCAAGGAGGTTTACACCACG
ATTCATGTTATCAACAACACAAAAAAGCATGTTGGCCAGCTCGGAAGACG
ATGACTTCATCAATAGTCTTGATCCAAGAAGAAGGTGAAATAACTCTCTT
TTCTCGATTGGAATCAATTCATAGGCAGCCTGGTGAACTTGATCGTGTGC
CCAAGCAAACTGCTGACTTCCGTCGATTCGTATTAGATAGCCATCTTCTA
CGCATTTCTCGAGAAGCGTCTTCATGTCGAAGTCGTCATCTTTCTTGGTC
TTCTGCAGTATCTCGGCATCGAAATTCGATCCAACACAAGCAGCCGTTTT
CAGCCCCATTTGGATGTTCTTATCAAGACGTGTCATGTTCAGAGTCATGT
GCTGCACAACGTCCGCTGATATCTCCTTGACGCGGATCTTTTTGAGATCG
AACTCCCAACGCTGGGAGCTCAAACTGAACCAAAGGAGACCTTCATCATT
AAGCGACTTCAAAAACCTAAGGAGGAACATGATAATTCCACCAGTCTTCG
TGTGAATTGCATTCGAAAGCGGTCTGCACAAATTCGGAGGCAAACATAAT
GCCTCTGAAACAAGAGTGTTGACACATTCTTTCTCCAAGGGGCCAATATT
AATAGGGACGACATCTTTGCCATGTTCTTTCAAATAATTCAGCTTCTCCG
TCAAAGGATGTGACAGACTCACTTCATTGTCGCGATAAGCCCCAAGTAAC
AAAAAGTGAGTCACGTCCGGATCTGTCAAGATCATTCGGATGACGTCCAA
AGTTATTTCATCTGCCCATTGAAGATCATCCAAGAAAAGAATCAATGGAT
GAGCTTTGCATGCGATAGCACCAATCAACTTGCAGAACATGAACTTCAAC
CGATGACTGGAAGTCGGTATAGCGTGCGACCTTCCACTTCTGAGTGTGCA
TCCATTGCTGCTAGTCTGGACAGTTGAAGTCTCCTCAGCCATCAATTTAC
GTAAGTTGGGGATCACATCCATCAACAAGTTATTTCCTGAACCAATAGCA
TCATGAATACGCCACCTGAGCGGCATGAGCATATTGCCAGAAAATGATCC
TTTTACGATTATGGAGCCGAAGAAGCTGTTGAGTGCTTTGCTGAGCACAG
TATCAGGACAAGAAGACTTATGGAATTTCCCTTCAATGAAAAAACCGTCT
CTGTCTTGAATAGGCTTCTTGATTTGGCTTGCAAGGGTAGACTTCCTGTA
GAGGTTTAATGAGTATCGCGCAAAGACGAAAGTGTAAGGAATAGTTGAGT
GACAATATTTTAAACGGCTTAACAAAATGGACAACcgcaccctgtcccag
gatgacctgtttcattagttagcaacaataatgagcaattataagtgaag
atcaaacatcaagcacatcacgagcatacttgcctgaaattgtagcaatg
gaaggctgattacctcgcatgaacacactattgagcagatgcatcaacat
actgatttggacccgcctcccatagaacagatctgtgttcaactttagcc
tgctctctaccatgcattcatccagatccgttttgcgaaaacatctactt
ttattctcaagcatggtcttcaagtcgaggtatacatctttcgccgattc
atagttcacagcggaagcaggtgaattcgggttttccgtttccctaccgg
tgagaagaagtgtagagatcagtgatcccaggtatatgggtaaaccttcg
cttgcatttgtcggcttgcttcgttttcgtctcacatcttctccctccgt
cttggacggcgtgtcggttcgatcacaagcaaatacatctgtgttgtccc
tgacgacactctgtgacgcgctgtcgtcttgaaacccacgaaacaattgg
ttaagcacagtccccaagctcctgagatcctcctgctttatctgcttttc
gaaagcggccatgtcgtcgacggatttttggcctccttggttatcaggag
catcgttcctaaagatcgctgcctcactcaagtcaatgaacgttgcaaca
taatctccctcgaatgtatccaaaaccacattttctgtcgtcaagttgtt
aatgaccacgccagcgtcatggaaatcggacaaagtctttgcgatggcca
ttgcggcgcgaagacgtacgttaagatcgtccgtcgctcgcggagtcggg
gttttgatcgtcgaagtgtagagggcagaattcgttgtgtgcccgatgtt
accgaagtaaagcaaattgctgtcgatggccgactcgttgtgagaggagc
ttcggctgtgattttgttggatgtgcgacgtttcattgtagtttctctgc
gtcaccgtgaacgatgccactccaggagttcccccttgaaccttgcgcat
ccattctttcagcgtgatcccgttcgcccatttgaaatacaatgcgactg
gatggccgtcgaaaggcccaatgttgaggacctcgcgcctcttacatgag
aggggaaggtagcgcgaaatggtttgttcattactgagacggtcaacttg
ccattgctgcggctgcggatcgcccaagttgccccccagccgtaccttga
tgcccttgtcctgaaagcggtatatggaagtccgcgaggattggtggaca
aggcggggcgatgtcgattgaggattcgtgatttcctctgtggcaggggt
gtcttcaccgttgccatcgcggcgaaaggaaaggccttccaagttagtca
atccgagtgatagctgatccatcatTCTCGCCTCTTCTTACAACCCCACT
TCACCACCCGTTTCTTTGTACCATACCACAAGCAAAAGTTTCATTTGTGT
CAATGAAATCACTGTATTGTCAGCCGATTTTCAATTACTTCGGGCTGTGG
GAGCTGTGGGCAAGCAACAGTCGATCTTGCGAGGTGGGGTCTCCAAGAGT
TTCCTCTAGAGGGGGGGGGTTGAAATCTAATTGCCCGAAGGCATGGTATT
GTATATTGTATAGTACCATACCCTGGTATGGTATTGTACTGATATCCCTT
CAAGGTTTGGAGGTTGGCTCACATGCTTCCAGTCATAGTGCTCTTAAggc
ccgttctgtcaatcctatttattgcctattttgggcggcctattttgatt
tggcgatacttctttataggctcgaaggaatataggctgtaaggccgatg
cttatgggagcacgaacccgaacacgaaccatgcctttttacaccattcc
tcgggatttacgaaccttatggacacgaacactaacactaacatagaaga
aaatgaggccatagttcggagaatgggttatgaggtggtattttctccga
actatagctcagagttcggagctctccgaactctatagcgtcatcacttt
ctgtatcatacacgtaagaaataatattggttcgtcctttcttaggacga
accttatttatgcagcattatatgcacgactgacgtattacgatacataa
aaatcatgatacgtaagcttcgcgttccacgaaaacttaccatgaatata
gatgaatattatgttgaggttcgtgttggaagacaaaaaattgcaaggtt
cggtatttacggaacctactacgaaacataaatgtggtcaacttcgtgtt
cgtgatcgtgctcccataagcatcggccTaataggcaaaaacctctttca
ggggcaatagatatgcaaaggggttgtgggaaaaatgttctttctaatgt
aattttcacttagtacagttttgagtcaaaataacattatgagtccaaaa
atcacattaaaaacttattaaattcctacatttgggttatagttcacgga
aatagtggatccccatgttcaattgatagctgaactagggaagcccaagc
acggaagacatacccatgctgtgtgaggtcatgacgaaaaggttcagaca
aaatggaaaagttttgagacgctCATTGGCAGTCTCATGATGACGCCGTA
CAATTGCCCTCATCCTGTCCTGCTCTTGAGGATGAGCCATCACAGCACAT
GGGCATTTGATGGAATGCGGAGATTCTCCAACATACCCATCATCTGCCTC
GCAACGCCGCCAGGAGGAAGCCACTTCTGCAGAGTGTGTCTGTAGATTGT
TATGTCCGTCCAAAAGCCACAAGGGAAAGGACCATTGATCCAAGCAATGA
AACCGGACTGAATCGCAACTCCCACTTCATACCTAACACCAGACTTTTTG
TTGAATTTGAGAGAAGCGAACATCTTCCCATCCTTCTGCTGGTGAATCCG
ACAATCTGTCCCATCGACACTAAGATGAGTGTCATGAGTTGTATCCCTCC
TCCTTTCATCAAAGCAAATCTAACAAATAGGTAAGTGAGAGATTGTTGTG
CATCAAATTGGATTTATGCGGCCAGTAAAATGacttaccacaatgctctc
aaggtcagagagagagtatatcatgggccagatatacttcctccacgtct
tggggtcaacagcactgttctttcttgtcgaacccccagctgcgccacac
ccttctccagttctgggatagcacttgaggaagtacatcgcccaaagcat
gtgctcgcatgatgccacaccaacctccgtctcgtcaggaaggaggtcgt
gttttaccaggagcctccatgcagaaagagcaacaatcacgctcacgcca
aagtactcacggaagcgacgatcttctgtcgcaaatgaggccttagacag
gccagagcgatgttgaatgcctcaggcaagctggtagaactcgtcggcct
cagaacttacagatggcacggaagatggtgcgacaagagacgtggcagcg
gtagtttctctctttctcttgggtgcaggttcatccatggcgaggTCGGG
TTGATTtgggtggatgttgggtggttggttggggtggtggttggttcggg
tggTGAAATTGTTGCAGGTGTTGTGGTTGGCTGACGGTGCGGTTGGCGAC
GACGAGTAATGTTGGTGACAGGTTGTCATGTATGGTACCATAACACCACG
CTCGTCCCATCATGATACTTGTTGCCTATgaaagtgcgaatgaaataatc
aagtgcaagcaagcagtctttttggaaacgcgtgtttcctacatgaatga
ctctttcttgtgaaaatgacgctagcttgtgaaaataacgtcatctaggc
tgttattttcacaagctcgcgttattttcacaagcacgcgttatcttcac
aatttgaaaataacgtagtcgtgagaatataacgtagtcgtgagaatata
acaaaattttaccatcttatttactatggtgttgagaaaataacgtagtc
gtgagaaaataacgtagtcgtgagaaaataacataaattattacgttata
ttctcacgattacgttattttctacagataacgttattttcaaaatgtga
aaataaccacatgatgtgaaaataactgattctccctcagacgcaccaat
tcagtcgcaccaacacaactaacgacaccatgcgactgaaaatgatactg
caaaagcatcactgctcagatcaccataaatcgtccgagcatgcctccca
aagcagataagtgggggaagggccacaaagctgacttccttgaaaaggtt
cgccaacgcaaaatcaacgtcaacaccgacgaccccaggtacatcgagca
gatccgcgagaagtattggcccgatcgcaagcctgcaaccttccgcaaca
actggaaagccaccgttgccgaataccggatcgctcaagccataaacagc
aagaacggtgagtcaattcagagcacagctatgttgtgtttacactacat
catcttgtgacttacaattttgttccagctgaagcagcatctcgtgaaga
gactgacagtgaagacgagtacgctgagggcacggaagacatcaacgagg
aaactgaagattcagccgacgaagaagaggaagacgagatgccaccgaag
aagactactacgaagaagactcctaccaacaagaaggctgcaccatctgc
ccctaagtcatctcctgtccgtgatgtgttggatgacctcattggaggtc
ttgacggagtgaccctagagaacaagcggtactcgctcacggtattggat
ccctataaggtccatccgtgcgtgaagagtgatgtctatgttgttcttgg
agaggtcttcacgaatcctgttccgaagacatgattcgaattgatctttc
gaactgtgggaccaaggtcttgttctatagggctaactacgagtttattg
ggtctcatgcccacttcaaggttgacaaggactctgatctagtggtctat
gataagaattcctccgaagctgtcgcccatgctaataccacccagctaat
tcgcatggaacacaagggacagtttcttgatgggaagatttggcctgata
cacccatggaagttcctttacccatgaagtgtgttgggcaaccctacaac
gtgcgctttcgtcactatcctacaggtcatattgtcccttttgagatgga
tattccacgagttaaagaagaccctcttactggtgtacctagggaagtat
tggctcaagaacttgttgagatccctgtgatgcagatgaaggtggagttt
aggcttgagggtgagaagcgtcgtgtgattgcaaagggtaaagtgaagaa
gatgaaggctgtctcacgcactgtgacagagttggtggataaagatgatt
cttccgtggatagtaatatggctatttgagacatgtgattgtttgtagag
aaatttagtatgtacttctaaatctatgtaagccctattagtagttgtca
caatagtggctaaaagattatttataaggctattttcacataacacttga
attccctcaaCGCCaaagaggtttttgatcctatttatttgcctatttag
atgtgacacgacatttttagatttttccccgttcacgtgcacgacaaaaa
tgcgaatccaccccgccacgtgttttgatgtcacatcaacatcgagagtg
ccaaaatgttctgtctgtcaatagacgtgatttcttgcctatttagggca
gttgagtcaaaaataattaggctgcaatctatttatataggattgacaga
acgggtcTATggtagtgtccattgcatagacaataatttccttttttcct
tttttccactggaaatttgctccctgtccgtcatccgcaggggtggaaat
ttctgtcttgagtccaggtcggagtcaggcgtggactgaaaaaaaattcc
accccttctttcgccctctcgaccgctcttcattcacttcttgcctttac
gtacttttacgagtacttttacgtggttttaggtgcatcgtttgcaacgc
ggtcgatttggccctataataaatccacgccagcacagagcgcgtgacta
tggccagttcttgcctttacaatcattttacgtgtgtcgtgttggcccaa
cgcgtgttctgagcactacaacaatggcaacacgtcagcgtgtttcacaa
cgtgtgttcagaacaaacatgtgatgtgtcgaagcacgatgagtgacgat
tgtaaccgaggaggtgcaaaaagacgaaattacaatagacaaaaaaatgc
gtcaccctatttctttatatgcaatggacgggggtgaccacccttaattt
acaccccctaaaatcgggaaattttccagtggaaaaaaggaaaaaaggaa
aaaaaattacgcaatggacacagccCATggggtccactattcggagcgct
ttccaaaccgtatatccccatccttttcttatggtgcatttagtgcacca
taactagctttccccatcataatccttttggtgcatctagtgcaccataa
caggacaattcctacatagcctcagtagaaattcaaaaagacacatttgc
caatcagaggtaatcagggctcggcatcattattttgctagaaatacata
agcctaatttttggccaattaagatggaaaagttaggcatatataatatt
ttcgaaagttgtaccagacaggtgggactcctaaaatctcggtcagtgtg
gtgtacttactgggattttttgttctaaaactaatatttgaaatgatctc
tttctcaaaaatgtttgttggtttcctctgtaaatatgcaggaatagtac
aaagttatggtgcactagatgcaccataagggatttcaaggatttggtcg
aagtgtgcggtgcatctagtgcaccgcaactgggggtggggatattatgc
agtgctgatttttgtgacctctagattggcgtcaacccatatttcgaagg
gtatcctatttccgttcaaaatgatgtccttttccgttacttttttgtca
ttgcttagagttcccttatgtcagacagaccgtattgttccattatttat
tcctcaccgctgaaatcattctcaccaccacaccaatcccagaaaagaca
aaggaatcacccaccaaccatggcaattcccatcTGTATTCTCTCCCGTT
CGGAGGACCATCCATGATGAGTCTACCGATGCATCCCATTGTGGTGTAAA
TTGCCCCCATCTCTCAATTGTAGGTGATGTTGCTTCCTGCTTAATCCGTG
TAATTCGTCGTCAGTGTAATTCCTCGTctcacgattttcacgcacacctg
gtttacactcccctacttccttattggggaatccatcacttgtccttgct
tcttttcttccagtctacatcttattccaactcattcatcctgcccacag
aacaacaattccctacacacttcattgcctccatcacgatcgcgttacac
cacacttccacccagtttaggacaacacttccactacccagtactactac
acgtcatacggtgccacttggatttagaacgcatctcatacggtgctgtc
cagaccgtcttccaccgttcataatacggtgaaagcataatacggtgcta
tttgctcccctaatgcatttcatacggtgctgtccgaaacatcttccacc
gaatatcatacggtgatacttttatacggtgcgacttgcaatcagattgc
atttcatatggagctgtcacaaacatcttccaccgttcataatacggtga
cagtattatacggtccaatttgcaccgagaatgcatttcatacggtgctg
tctaaaccgtcatatttggatcgcatatcgtacggtgagtcttcagtttt
cgacgcagatcttacggtcctttatcttttactttaccttacactaactt
cttttccttatcccttgtctatgtcctgtcttcttagtctaaaatggatc
cattgctggaacactccattctacaggctttcaaagaatgtcagcaatgg
acacaaaaattcatcgtagatgattccggcggtactgttgacctgtcatg
tgccgcaacaaaattatctcccctaactcctgacaacgccaagaatcaac
caccttcgtatcccgattgctccgtctatcgatttgacccatcaatgtat
agaggcaaggattcatttcaggcccttgtgctgatgatccaaaactccct
ccccggatcaaagttttcttttgtccgtggatcgaggaacaatcgctaca
tactttggtgttcccacacccgcctccaagagaagaaacaaaaagacaca
cacgcattcgacaacgacaactatacccaggatggagtaaagcctgagca
tcttaaaagaacaagctctaggcttaaatcgtcacttgatgcaatggcag
ggaaacaggaatcgaaagcaatcaaatgctccacgacctcaaccagtgtc
acagtactctgatagtcagccgtcaaaccataggttcattcaatccgcaa
aaccaatgaaaaggaccgttgcaagtgtcgtattgcattcttcctatggc
ctggcgtttattactatttggattacaaaactacctgtctcatgcacaac
ggacatccagcttatactgcggaagcaaaactgaaaggcatcaggtatat
cagcgatcaatcgaaactgttgattgaatgcatgtctgctgttggagtcc
gtccatctcagcttgcagttctacttgagatgttggacgatgcagatggc
acctatcagtcagcaatggttcgtaatttagttcagaagtgcgagctact
gcatcaaaaagaactggggattgatcatactatgtcttcagctgaaaagg
caatggaatttttgaatcggtaactcatttgatattgggtcccgatgtgt
tccctccattgtgtaataacagccaattttttcaatttcttatccaatgc
gctacacaaacgaaatatcttgtccgatagtgtatgatgatcctaagctt
ggggtttgtgctatttcaagaccacgtggatgtccgatcaccaccaaaat
attgaaaacagatgctgctatccagtcagaaatctctgatctacataaag
aactgacattcagcaatgacaagaaactggtactgatgatctccttcgcc
tcagacgaaatgattggagaaactatgaagtatccagagtttttttatgg
actgcactgcccgtgtaaacaaacagaaaagacaattcttcttctctgtc
attcgcactccctctggaaagtgtcatctctcaaacatgactgtgattcc
atcaggcatattttgcaaattttcccatcacatcaatcatgtgtataact
tcttactgatcgcttttgattttgtcactagggaagtcttgggtctatcg
atacatcttcaagggtgtctttccatttttgtatggagcggagacaattc
aaagaaactgtcttgcactgactgacgaagacacttctgaatacaggact
ttcgaaactatgacctcaagggtattagaatacaaaaagagtagaataat
gctttgcacttttcatgcgatttgaaaatatttaaaagaacacataggac
caaccttgccgaaggaaggtgttcttctatccgataagggtagacaatat
gatatgtcTCATCATCTCCAATTATTGTTGTGAGTGTTTGATATTAATAT
ACTTTTCAATTCATTTCAAATTTGACATTctacctaataggcacagtatt
acttcattggataacgagacaatgcaatgaacatgaaaccgttgctgagt
accaacgatcatgcaaggaactccgcaattttatgagggacgatcggaca
attgcagaccttgggctggcatgtgtatccgcaattatcacattcgccga
accattggtagacaaagagaactatcttggtacgataaccacatgcgcat
gtacaccactaattgtatggattctgcactgcaaacgaattgttagtaag
gctcataagactgttagttaaactgtaagtatgatgtttttacttacaga
atagctaacaccggtctcaacggtcgctttcaagggtggagtcatgaatt
ctttctcacttcttgctaactgttagtaaggttttggggacaatgtttga
cttggacgggctgcttacaattttgctaacagagagatctaaaggattat
tttttgaaataactagctgcttttagacctaatacaccttagcccaacgg
agtcattccaatcatttctgtcatgcagtacaacattcatgaggtttgat
cagatttcagatctcaaccatatatcataccatatatataggccctaatg
tgataacacatccatccagaataatgcaacttatatcctcaccacatccc
ccctcgagcccacttgcagttgcttcactctggccacactgtcacaaata
caaaatgctggggagcagaataagatacaaaatcgattacactcttggca
caagaagaaaaatatcaaatgccccagctgcaaatcatctttatttcact
ttgacggaaggccctacttctcctctgcacacattgtaaatgaaattgtg
gtactccatcattcaccatgtccttcttctattggaaattgtggaaaagc
acttttcttttgcttgtcctgtgggagtcaaagttcccatatgtctggga
gactgcaagataaaggatgcaaatgtgtacgatgcaatgacaacaacatt
gcgacaaaatgccgtcccaaaacttacccaatatgggaaacggggatagc
aatgtggaaaactataaggatcttgtcggatatggtcttggcgctacttc
tccgcccaattctgatcgacagtgcgattcacaagttgactcgacaatgg
acaaggaatgcaacttatatcctcaccacatcccccctcgagcccacttg
cagttgcttctctctggccacactgtcacaaatacaaaatgaattctgag
gagcagaataagatacaaaatcgattacactcttggcacaagaagaaaaa
tatcaaatgccccagctgcaaatcatctttatttcactttgacggaaggc
cctacttctcctctgcacacattgtaaatgaaattgtggtactccatcat
tcaccatgtccttcttctattggaaattgtggaaaagcacttttcttttg
cttgtcctgtgggagtcaaagttcccatatgtctgggagactgcaagata
aaggatgcaaatgtgtacgatgcaatgacaacaacattgcgacaaaacgc
cgtcccaaaacttacccaatatgggaaacgggggatagcaatgtggaaaa
ctataaggatcttgtcggatatggtctcggcgctacttctccgcccaatt
ctgatcgacagtgcgattcgcaagttgactcgacaatggacaagggaaaa
aaaaccaacagaagagagtggagttagcaatgaacaccttcttggagttg
aagatggggggaatgggaagttgaattcgatcccagtagtggcgcaggaa
tttctgacacgcgaggtcttatttcttgtcattccgataggaacaacctc
ctcaatattctgggaaaccataatgaatggcctagtggtagtgcaagatt
ttttatgagggaccacaagaatcaaggggattgatgaaaggggttggttt
tcaattctgtcattgactcgaaagtctatagtgatttctcctcactattg
gttgaagacatgtttttccatctccacattgcgtcagtgtactatagact
ctccaccacaaaatccgttgacctagcaactatgacccttcacaatatct
cccaacacaaggaactcatccaatctgagaagaaatcactctctgaaatt
tatcagaattccatcgttcaggtgcttgccgcccgtggtatcgacaaact
ggaagtatcatcaatagtacaggaaataaatgattgtgttcagacagcat
ggcagattcatggtgataagccatcttccatcaaagccccgttgaatcat
aagacagttcgatcagtctatacagaaggacaaaattctattatcaacaa
tttatcaattcaaacagtcagtatttgtcaaaaggctgcttacatcccag
ccaaagaaatcatcaatcatattttagcaatggggatagatgtaatgttc
ttccgtgctgggcatgaagaagactgggtagatcaatctggtcattatgg
gacgaaattccgatgtaatcttcaccaaaatgtttcaaccatgacagata
tctcgattgacacccgaatcctcctcgtaagagtatggtccgatggattc
gaggctcatcagatcaaaggaaagaatgaattcaacagtctgcagatgtt
cacactgattgtcattgcccccgactataaaaataccagccgccatacag
caccctttgctttgtgccttcagagacaaaaccaaaatgatattctcatc
cagctgctcaaggagttgaaagatcttcagtctccaacactcagatactg
gggagggaaggaaaatcatgtatacccaacaatggtgtttcttgaaatga
taagcaatgattatgtagaaaggtgctcaaacacctgtaccactcaaaat
ggtacattcactcacagatggagatattctggacagttcgatgacaatct
catcccatcctatccatcctgtcgcctcaaaaacattgaattcattgttt
tgcccccagctgtcaatctgaagagggaaagctgttgtgaccaatgcctt
gatttgtggcaccatggagtgacaaaacccaagacatacccaattcaacc
agaattatttttacagaccattgaaaacttccctgcaaacgaattgttag
taagctgttagtaaaaagcaaagggctttctaacacctgcatgtacattt
aatactgggcagaaaccttcgaaatcggccttgttagctaatctgttaga
tattttaggctcctaacaaaattcatcgattttttcgatttactaacata
cttactaacaggtccgtttttgctaacattttaactaacagattcgataa
ttttgtactcctacgaactcagatttccttactatcgtaattactaacaa
cattgtactttgcgcgatctccttaaaaaggtcggagtagatacgaaaat
gtaatacttcctttgttacaacaaatatttttttctaattttgcatctat
tcagggttaaccctaggcaaagcagaaaaacacgttttagggttattcca
tccaacaaagcatgcaatatagttatttttccccaactgtgaacattctc
tcacaataaacacagcccttcacacgttctaaccattgttcaccacccaa
ataatccttggtacaccaccagatgtctgcacataactgtagatggcata
actcatgatgacaagtctccatcaaatcatcagcactcaggactcccccc
cttgttctcttctgtgttttggattgttcctcatggcatacatgacacac
tgcatattggcattctcctctgtttgctctctggcacatgaaaacacagt
aagagtccttcttcaagtggattgcatggttctgtctgaaatcaatggac
ctccaatcctttccgacacattcatccaatggtgcctgcagtgaatcaaa
taaaaggagggaaataaaataaaatatgaagagctagtgaagtaaacaat
acaacaaaataggagatggcatacttaccttctaatggaggaaattcaat
ataaaatgtgtgaggtcttctgaacataagtggctgaaactagagtgccg
attaggtaaagtctcacctctttcttgtctttctccgcatctgaagacta
gaaaatcgaaaacaaatgaaaagggtgtctgtgacatgctcaaatatata
caaaacaaatgattcattcccttacctctaccttgtttgctaactgccac
atacatagaagaacaaatgaccaaatgaagtgtaagaaatggttgaaaat
ccagaatttttttactgataatgcacttacatcatccacaaactccttgc
taatctcatctgatgtctgttacaagattaacacaattgtttaacatatg
acaatcacattgcattactgaaataaaaatgtcattctcacattaatttt
gaaatccattgacttgttctgttgggaagttcaagttcacgaggtcagga
catcaaatcgtggactcttatgatttattgcctatactcacatcattttc
aatccctttcttAATCGCCTCcctgactcctttgcattgaattaaacagt
ttgtaccacgcttcattctggctatggtcccttctatttgctaatataga
agttaaaccaatcagagatttctcaataccaaggaagcacatatgcatgg
gcatggtctggaagctatgcatttccacattaattgtagcataatttctc
aggatagagggcaatgccaaagattcagtcacatcttttccagcaagaat
atcttgagataatgctggaatgagctgagatgaaaaaccaactgctttga
ggtatgccttgatcactttccctttttcagtttttgaagagttactggaa
tgagaccaatcttggagggatagaatagaattaaagatcatcccaaaaga
tagctccactgcagggtaattttcgattggacttcgaaaagattctggtg
gaatagggtatattttgggctttgtcacccacctaatccaccaatcaagg
catctttggcaacaggtctctttaatcgtatagactgacggtagtgtgag
aatatactcaatgttttgtagatgacatgattggcatgaggggaccagac
tatcatcaaacaaacaggaatgtctccatctgtgagtgaatgtcccattc
aatgttgtgcaggtattggagcacctttctggaagatcattgctaatcat
ttccagaaacaccattgtaggatacacccgattttccttgccaccccaat
atctcattgtagaagactgaagctctctcaactcccttaacagctgtata
aggatatcatcgtggctttttttcttgaagcacagtgcgaatggtactgt
atggcgatcggtgttttgatagtggggcgcaaggactgttaatgtgaata
tctgcagactgttgtattcattttttgctttgatttgatgtgcctcaaat
ccatccgaccaaactctcacaaggatgattcgggtgtcctttgaaatgtc
agtcattgttgaaacattatgatgaagatcctgcagaaattttgtttcat
agttgcctgatttatcaacccagtcatctttgtgcccagcacgaaaaaac
ataatatctatccccattgcaagaagatgattcacaatttcatttgctgg
aatgtaagcagccttgtgagcaatgctaaccgcgggaattggtagattat
tgacaatggaattatgcccatctgtatagacagctcgaactgtgctatgt
ttcactggtgcagacaggttgttgagagtacgtttatccaaatctgaatg
ccactctgtttgaacactatgattgatctcatctaatatcagttgtgttt
gatcttgattggctagtaatccatgtgatttgaggactttcactatggag
ttgtgataggcattttccatcaattccctttctttttggatgatatgtct
gtggtctgtactaagatgcatcatcatagttgttatgtcaattgatttgg
ttgaagggagtccgtagtgaatggctgcaatgtgaagatggaaaacattt
ccttcactgttagcgatgaaaaatcattactgatttttgggtcaataaca
gaattgaagaccaatcctcttaatccgtccccctgattcttgtgatctcg
aataaaaacctagaactagtgtttggccattcgctctggtttccaagaat
gtcgatgggattgacatagtcaggacgaaagcaccctgctccgattccag
gatcactcctctcacagtcgatctcaggatccatatcaatatcaacttga
ggattgcaatgttgatctaaagccagatcaaaaggattcacatcatcaaa
accaactgcataatcatgaatgctagcattgcattcgctagccacgcttt
ctatggatgttgacctgtgcgctatgttcttgttttgattgttgtgttca
taatgagggctatcttctgttgtcttctcagtggcttcattttcgttttt
gactctctctgtacatttcttttgagaacagctcttttcgatttgtttgc
attgacttcaacacatttgcatcctctatctagtagccttcccaatgtat
gtgaactctgacctccgcaagacaaacaaaagaagagtccctttccacaa
tttccaatcgacaatggacagggggagtgatggactaagacgatttcata
tttaactcgggcagaagagaaacatggagtcccgtcaatacaaaatattg
ataccttacaagaaggacactggatatctttcttcttgtgccaagctttc
aacagatgttgtattcctgagttgtcctgctgaagatcgtccatttgcca
cactttatattttgttaatgccacatgtgcggcaggctccctgttctatg
gctgcttcatatttgtattgtagaatttaatgaaatcgagtggttcacaa
ttatagcatctaaaggcatattttatgagaaagagaatctacctttagac
gccgtgttagtaaaattgtaagtggtcgcccaagagataaattgttccaa
ggatcttgctaacatgtaagtaaaaaatgagaaagaatcacctactccgc
ccacggagggcgaccgttgagtgctgttagctaatcagtaagaaataatt
tttgctaaccatttagctaacagaatctcgcatcttgctaacaattcgtt
tgcagtgctgcagttgagctgtcctttgaaatgatctttaactctataac
agctttacaagattggtgctttgctagtaccttgtcaaatactgccaagg
gggatgtgataaaaagatacctacaagcgatcggtctttcaactaatttg
gtcccaacattaactaaagatctggttggggggaaggaagcttcccaatc
tttggcctttcctcagattctaaggaattttagaacaattgacttggagt
tgaaaagtttccagacaatgcctatgcatatgtgcttccttggaattgaa
aaatcctgatcgccaaaacatccatgttagcttacagaaaagatcggggc
caaaatgcagcatggcacacactcatcaacgatatacaaggcagtcaaga
aacaatcaattcggtgtacctagtctggtgtcttgtatgaagttctccga
tatggagaagaaaaacctcggtactgccaattggcaatccgatcattacc
ttgcattcacccggatgtcattgttccattttttgcctttggataagggc
gaggttgcaaacaaccttgacaaacatttggtacttgccttcaggagcat
gagagttacttggttctgtcttatctctcacatctttgcagaagaaaagg
ttccgacagagacaatcaatgtgttggtgagattattcctatcatcatgc
aggaggttatggattgttggtgaaaacttgcattcaaatcaagaaagaga
ggatcgagggaaaaagagaaaggctgatgacaggacatcaacaatttcag
acaagaaaaaagcaccattctatgcgagaggggcaaattatctcagtctg
ctgaacattgatgacatgatcaaagaatcaggaccaatgagacgttgctg
ggagggtgagaatgagagttacatccaaaatttcaagagggaggtatcta
caatgaaacacactgaacaatgcctcaagacaatccttactaagatgtta
aggactgatgtcttggattcattcaatcggaaaaccccttttcaagggct
aagaagtattctcggaccagtcatgttaggatttacaatagaggggtgaa
gtatgccagggttgaggatgttttctcacaggaagacatagtttcaggag
tgattgacaagaatggaaatctcttggtatgttttgaaaaatcacgagtc
aaaggagttggcgttcaccctctcattttcaacgacaccaatgggagAGT
gagcagtaattaataaaatatttttgaattacaggtaaataagtattgga
gtcatgcccattcccataaaattcatactgccacattctccacatccatt
gccttccccttccccccatccactataattggacaatgtccaaggacaga
actgctagctggaacactggacaaactgtacctgttcgcaaagaagaacg
tagtgtcagcgagcacatgatggaagataaggatgtgagagcgttaaccg
cagttccaacgacaacggataaggcgtcctcgaaggatgaacatcgctcc
ggggaggatgtgacacaggacacacaggagggccttcgactgacaatctc
aagagatgagactggggggaacgaacgacatcagccagagcagcagttcc
agtgagttgaccgcacacggttcttcaatattaattccttttgacaccat
ctgcttaccctccattatttgccatgtcataggaaaagaatcaagttaag
caacagcaatgcattgtgtctgaaaacggattccaatgcaatggtgtgcg
gtgatgaatccttcatgcattcgttttggcagaacaagatagaatcggac
cttcaaatcagaatcatggagtttgcagctacgatgatgggggaagtgta
tttgctttcacaaacttgcaaacaatgggacgaaatactcaaccaggatc
ccggcactgcagaccccatatggcacagtattgcaaaggaatattacggg
gtcaaggaggtcgatagacgacagctccggcgcttagaaatcatggattc
tgcttgcagacatgaggacaacacagaatggtgacgactacttttcatcg
atcagagtccaatgcctttctcaggagatgtatggccattcctcaaattg
cttacatgggtttttagcaatgatcctgttgacccctacacatcaatgtc
atggagagaaggaatcatacagaaagaggtatcagcagctgactactggc
acagtcttggtgtcgattgtgttcgtagacgttcatctggtattgattct
ttcgatattgccttcactggcgggagcatggaagaaaatttcaaggacat
gaattttaaggtgcattacttcaatcatgactacactgttgctaattttg
agagtgaatgtagaatcatccatcgatggctccatgtgttcagacttcat
cactatgatttctcaattgacccgccagaactttatcacccgaatgcaac
acacggatacattgttgtgaggttggaagatcgttatagagttggaggac
accgtgtactctgcctgggctctatgacaattaaagaagatacttcccca
tgtgacattgataacataaggcatcaacattactgcttatgggaccattc
tgccgaagagggggaactggttatcagaagggaagtacattatcgctgcg
ggcctttccctcggcatgggagacgaacatatatccccaatatagggaat
atccgtcagggcggtaaatccgatgagtggtgggatgcccagaatgctat
catcttaaggaacagtaatttattgtgtctgaaaagtgattccaatgcaa
tgtctcgcagtgatgcatctttcatgcattcgttttggcagaacacagta
gaattggaaattcaaatcagaatcatggagctcgcagcaacgacaatggg
ggatgtgtatttgctttcacgaacttgcaaacaatgggacaaaatactca
accaggataccaacactgccgaccccatatggcacagtattgcaaagaaa
tattatggggttgatagacgacagctccggcacttagaaattatggattc
tgcttgcagacatgaggacaacacagaatggagacgactgctctttatga
gaggagtccaacccttaagatttttttgggagaaatggggccatacctta
aattgcttgcatgggtttttagatccgatcgtgttgttccctataactca
atgcgttggaaagaaggaattatatgatgtaaggtatcagcagaagagta
ctggttcgatcttgaggtcagtcattatcatagtcgttagtgtggtattg
aacgttttgatattgatttctacaacacaaacgttgaagaaattttttgc
ggggatgaattttcgggtgcattacatcgatcacgactacaccgtagcta
attttgagagtgaatgtagaatcatccatcgatggctccacatgttcgga
tttcatcacaatgattttgtaattcatgcaccagaagctgaggatgaggg
tcggacgcatggatacattatggtggaactgatagatcattatagacatg
gaagagattctcgagctagtggaaaacgtgttctgtgcttgggctcaatg
acaattaaagaaaatacttcccctcctgctgacatcgatttcataaggta
tcaaaattatggattgtgggacatttctgcagaagagggggaacctgtta
gacacactgacatattttatgccaactagggtgtcctattgcagcttgag
gggtgagtgatcgattggggcaagattaggttaccatttccacttaaaca
tgtcctactgaggaaggttatgtcctactaatgaagtaatttattcttgt
ttttttgcataaaactgtcataatgaatattacaaccatgtgtagatacg
tttaatgctttgtattgacatagagctgtaccctgtaaaggaattatgaa
ttacaggtaaataagtatgacagtcatgcccattcccataaaatccagac
tgccacattctccccagactgccacattctctacatcccatccacttgct
cttagatccatcaactgtaattgaacaatgccagaaaacagaactgctaa
ctgcaacactggacaaattgtacctgttcgcgaagaagaacgtagtgtca
gcgagaatacgaaagataaggatgtgaccacataaaaagctgttccaacg
acaacggataaggcgtccgcgaaggatgaacattgctccagggaggatgt
gacacatgacgcacaggagggcctttgaccgagggggaacgaatgacatc
agccagagcacccgttcgagtgagttgaccacagacggttcttcaacatt
gacttccttttgccaccatccgcttactctcctctatttgcactgtcata
ggaaaagaatcaagttaagcaacagcaatgcattttgtctgaaaacggat
tccaatgcaatggtgtgcagtgatgcatctttcatgcattGAAGAAAAAA
AAAAAAATTTATAAtttgatattgggttcacggacaagggcataatagac
aatttccgggacatgacatttaaggtatattacttcaatcatgactacac
cgtcgctaattttgagagtgaatgtagaatcatccatcgatggcttcact
tgtttggatttcatcacgatgattttgtcatttacccaccatcagcagac
tgcccgaaagagggatatggatacattatggtggaactgatagatcgtta
tagagatcaaggaaaacgtgtactgttcttgggctccatgacaattaaag
aagatacttcctcacttgacgatgatttaagaatgtttcaaacttttgga
tggtgggacttttgtgcagaagaggggggaggcattaaaagcatgctcgt
atagtttgccaggcaaacaatgtttgttatgggaaatgtgcactatggta
gttgatcaacgagggatatttgactcttgcaaaactgtcctcccaattgt
aacgttcatagtagtttattttgtgttatgtaaTTTTGCAttatgttatt
gttttgcattatgttatggtcttaatattatgttaggtttttttcgtctt
ctgtaagctggtttttccttttggtactcttttgtaagttgcttccaaat
ttccacatattcactcttctctttcttgattacattattttgtccaaata
tcctttcatagctacagtcagttctatttttccagccccctctattactg
gtcttcggggtttttaccaaacacagtgaagttccgggttccacattgta
tcctgctttgtcagtcaacatttccaaaactctcttcttccctgggacaa
aagcaaagccacatgtcatctttttgaaggagatttcctctccacaacac
caatcaatattctcttggctgaacttcattgccttcatctcgggatgaga
ttcatcaatgatgtggtattcaacctggccggtctctggagatatgatgg
gcgaaataccaatcacatgcctgattgtgtaagtgcgaaatttcagttcc
agagaaaccaacatggggatactcaatttggtaacaaatgaatgtaaact
ggtaaaacctgaaatttgtggaagaaccatgatgtcatatccgcaatgct
taatacacgtctggatttctggtaggccgcaatatgattgctttgattgt
aaatccaacaacttttgtttcaaacctgtattgaagtgattgatgtatgt
taaaagattcactgtatttccaaacacacagttcaacttttctcttgtga
ctggtatggggaatcgcatggaaaaatgcacaaccggtggagaggaatgg
taatcaggagctaagccatccttcttcttcttcgtggcccttggaggaag
tgccctgagttctttccctcatggtacattctgaggtgggaccaaaaccc
tcttccttccagatcgagctgaactatctacagacactattgggtcgaca
tgctctctgtcgctgccattgccagttgtggttgggtcagtattgtcgcc
tgttgctattgggtcagtagtgttcgtatcagagttctcactggccttgc
aaccgtcatcttcatcatgctcagacactgcagcagattctaactcaaca
caaaagtcatcaggatccccttctacctgtttgcctttcgtgacctttgc
aaagtccttgtcctgaaaacagggattggtcattctctccatagccttca
tgaagggaatagtaccatacaggaaggaggttgacattgcaacttgggtg
tcggcaaatccatatgaacaggtgttgtcgaaacccccatgacgccgtat
ccgaagataagaatggtaggaatgaagaactgttacctggaaaaagtcgg
gtgcctcgtattctcgtttaagggactcaaaatgtttgcacaggttactt
ttcactttgtctggaagagccacctccatgttatgttcaagtccctcaaa
aaacttcacatcttcctctaaaaacactgaactgttggatttgcaaccca
ttgaacacgttttgttgttctagaatgatcacctacaatatcataaaatt
cttcccccttcaggaatttagatatatcttgcagtttcttataatgtgaa
gtagtcacttcagaggtcatgacatatatattggagtccttgattatcct
ctttcggccctccttggtgaaaatattttcacacccatttgaacactcga
atgcaaattgacgtgcaatttttggtatccgcctatatttatgagcatca
tcactcccttctggtgccacttgcaggtatgctgagagtaaacccaactg
atgaaaaaattgaattcatttcggtcatcttgaagaattttgttcaagtg
cacgcaatctccctcttcaagaagttgcccaatatcacgaggcataacac
gaagaaatgatggatccttccagtccacctttgtgacttgagtcgctcgg
ctcccaagaagtccctccacatgatcaagctcaggcttccaatccttgtc
gttgccttctatatctcgcagctgtaaaattttctcattatgactgatgg
gaaacactgtcttcatgtcttccccatccatcaccctttcgaatttttcc
tgcaaaacatcatgatcttgtcatagggtctttgtctccttctgttcagt
caaaggggtttcatcatcatcatcatcatcatcatcatcatcatcatcat
catcatcatcggaagttcctaagataaaagttacaatgctcttccacgat
ctggccgtcccaacgctcctttcttctaaatcatttttcagtgcagagag
aagtaaagagtcgtcccctatgacattgtccaacttggaggaatcaggaa
cacactccacaatagaggtatcagcctgcattccctctagatgctttgca
tgcaacctgaagtccatttgaaaagagtagtcttctggttcaggcgggtc
caccataaacagctctgatgaatacagttggagtctccttgctagccgat
gagtgattgagatgtaagggattgcaaccatggcatcgtggagtgactca
tattcaccagaagaagaagcatgtacactctttttacagcactgacacca
aaaactgtatttcccagatgcgggttgcttgtagatgaccatggccgaag
cacagacagtttcaatgcagcaattactgctagcccactcctcatgatgt
ttatacctattatcctttgctccaaacttgaatacattatccaacatgga
gccaatgtcgaggccaaacacttcatccccttcaggatccctaatcttga
gaatcaagttatccatggagaaaatattagaccttatcctcttgagaaat
atgttcaaccagttaaggttggctgacgaggaacggtttatcaaatattc
ggccagaagcttcttcactggtttgaagtaaggtgatttcattgatttgt
tgacaacccggccttggatagtacaggacactaacacacaaatattgtga
aggaaagtgcaaagcgatccaccattgggaaagcttgtgtctgcctgttg
acaagaaaggtccatcctgtcatccacatcaggcttgaaaatggagccat
gcatgacatcataaacttggatgaagtccaaatatcccgcagatagaaga
ttgacaaggtgggtcttgtccaatatggaaggaccatgaacagcaaagat
ggcatgcttgtagtccatctggtctttttgtaaaccaaaaagctgtgaaa
cgaaacgaagtaggactgggtggatcccgatgttgggaacaaaaacaacc
gtgacactcatgttggacaaacatgacagttcaagatcaacttgattgtc
tctgtccatgaaagagcgcagaggaccaaagacaagagggacgtcagcca
tggttttattcaggtcctcatcttcttcacttttgggctggaactcttca
atcctgcacgagtgtgtcataagacataaacaccttgcgaacaaagattg
ggcagagagtttcgcttccaatccatcacatgtcttcatcacagagtcca
tggtgtcttttccctgtacaactccattcctgtggtaagggtaacttggg
agggtaaagctgaaccaattgatctcccctgctgataaaattggtaattg
tcgcgaaaagtaacgatgtcctctggggctctagtcgtttttttctacca
atttttcagtcttcagttttgaatacctggagttgcaattgatgtactga
tggcaatggtaagatagcccaacaagcaatttcctgggacagtatgaatg
ctggacttgtccagggatggtagttggggcacttcttataccattggtga
tgtcttctacactggctagtttttttctttcttttttcgcttttgcattt
ccctatgactggagtgcattggtttaacagtcgatagatccaccacactt
ttctggttgttgatgctccacttgattctaacagaactagtatcaactaa
ttcctctgttaacctgaccatggaatcaatggtcgcaggatgatcagttt
tgcccaccctgacaaaaacatccaagttcttctccacaacccaagaatcg
gatgagaaaaaataaaatgtaggatgtcctctttggtgatagactcttca
gtgtcacgttggatcaggtgaacatggtacacaaatgactccttgtccag
cacatagccatgtatgaacccagtacactccatgttatccacttccttct
tgatgaacgtcccaattctatactttggttctctagaataaggtttgtcc
ccttgctctctctctggctctgaatctgatttgtctctctggagttcagg
attctcattatccgcatcaaatgcagctccaccggttgttgatgaggcgg
ttggcaaacggttgtgtcaagagggagagcagcagatggttgggcgccgg
aggattctgaggttgtacttgcggttgccaaagcgggcacttttgattgg
tctggtatcttcctagtattatatgaaagaattgttggattatgggtggg
agccgtggcagatgctcctggattagctgattgagaagacaaacttgcag
cctctgcagaacctggtgttctggcaatacttggggcgataggaactgat
gttggaggaggggggagcttatgagttgttgcaggaggaattgctgaggc
tgcattgactgcatgtggttcggagagttgtgctatagagtctgctgctc
caactataccagatgaaatggggactggatttggttcaggaagttgacac
gacttcgcagccccagcagcatctgttgccgctgaaatactggggacggc
attgggcggttgagaagacacacttgcagcctctgcagaacctggtgttc
tggcagtactggagggggtaggaactgatgttggaggaggggggagcgta
tgagttgtcgtgggaggaattgctggggcagcatttactgcatgtggttg
ggggagttgtgctgcagactctgctgtcccaactataccagaagtgatgg
gaactggggttggttcaggaatttgactagaagaaggggctatctgtgct
ggtttgacaggaagtgaaggggtagatgaagcagcaccagattggagagg
aTCTCCaggaggtttgatcgaagttgtcatggtcacttctccacgcatcc
ttttatatgcattggtcaccacagtagaatgtggcgtggcagttggagga
gccctctctttaaatgtcaagtggattcaatatgatgtgtaagtaaatta
atcgttcaatgggtggagtcagttgagaatgggtcgacttactgtttttt
ttcctcgtgttgttctgctttgatgtgacctctttggaagctgttttggg
gtcggggtatagttcatgtaaaaacaacttgacccccattccacaccagg
agttggaatgacactgagaaatatgatctcgcaacccatcggctgtgaac
tctgtgccattgcatttgcagatctggcagtagttacctacctaccagct
ttagtacccagcactagctaccatatctagctaagctcacagccacatgg
aatcccggttatccagatcatagcagtagccataatctttctaacatcac
gaccatgacttccttagcttagtctagcatcttatcagcagacgttagaa
agacacaccccacacggcagcccgtaagggaaaaacgttatccccaccat
gctcgtctcatgggagtcagtgcaggccctcatgccacaccagtccctca
tgaaaatcaacggcaaacccacccacgtcgcaatgaaaaagctcaagaag
gaactcgccgcaaatctcattgccatccactgcccatggggacacggtcg
cgggtatcttggcgaactcctacctgcagcactcttccaagcacgctacg
gagctgcgtacacgccaccggcggcggctcctcccgcctacccaaatatt
cctcctggtgccaccgtcgctgctcgtgaggaactacgtgccacaaacga
caaagcccagcaacactggcaaacgatgctccatgtccgacgcatcacgg
taaaccttgccgccgccgccatcgaagacgtgtactacgccgaagtcgac
aatcccgtcaaaggcctcaacagcgtcgaaatctgagacattgtcgatca
cattaaggatcgatactgccacatcaaccaggccgatctcaacaagaatc
tcgagagattcaaccaaggcatcgatacctccgtccagcttattattgtt
tacattcgcaagcaggaggactcccaggaatttgagaacaacggcaacgt
caacatctccgaggccaccatggtgacaaccggcacgaagcacgccatcc
aatgtggggctttcaccgactcctggaaagagtggaatcgcatccctcgc
gccaaccaaacctcgctggcttggaaaacacactggacacgtgcctttga
agaacaaaaaaccatccagagactcacgggtggcaaattctccgctaatt
catcaatccaaaccaccgacgacgagctcgcatcgcaaatggtcacttca
ctcaacaatcttgcattcgccgcagttcagaagaacgagaccgttgaaaa
agtcatcgaaatgaacgcccaaaaagacaaaacaattgctgccctcacat
ccagtctcacagcagagaaggcaaccagctccaaactcctcaacatcatc
agtagggcaggcctcaaagcggcacaatcgaactccacaaacacagcacg
gctttgtcgaaatgggaccctactgggtattgctggacgcatggataccg
cgtcacaaaaggccacaccagcgcaacttgcaaaaatggaaaagcaggac
accaagtcggagccactcgtgcaaacaccatgggcagatcagaggacaac
aagtcctggcaaccacgactttgatggggcgccgcagcaggggtagaacg
tactgataaagacttaactacaatttgttgtaattttgttacttccgtac
aacctactcctggctgttctcacccacacgatctcacctcgtctaaccca
aacgatctcaccacaacagatttacttgacacaggggcaaacatatcact
cctccaggctggagcaccagcacaccgagcccccggccaaacctctgcca
aaacagttacccagcccaatggcaccctgctcccaaatgagactctgctc
ctgtttctcaacaaactccctgcgaatgcacaaatagcccatcactcacc
tggcatctccaacaacctcctcgctgcatcagagctcctggatgcaggat
gtgaattattcttccacagcacaggatgtgaagtcacgtataatggagag
atcatactccgcagatggagagaccccactactagactatggcgggtatc
cctcatccccgacggcggcaacaccatcttcccaccctacacaacagcca
atgacctctacaaaaccccaagcaacatccacgcactcagcgcctaccaa
ccgatctatgaatgcaccaacaccaaccaactcatcaacttctaccatgc
aaccatgggctatccggtcatatccacgtggtgcaaagccatcaacaaag
gctacttcctagggtcacatcggatcgggtacggaaattcatccgaccct
cgcccactagcgaacaaggtcatatggaccaacgtagagcctacctccgt
tccaccaagcaatcgcccaacacgtcgtccacactaacggatcatatgct
tgagctaccacaaacacccaacgacgacaaaacaaacatggtctacatgt
ccacagtcgcagttgatggacaactgttcaccgaccaaactggccgcttc
cctgtcgcgtcaaatcttggtaacaactacattgtcatcttttatgccgt
tgatcctaacttcataaaattgtatcccatcaagtccagacaccgcagcg
aactcctcaaagcatacacggacgtctatcaattcctccgagcatgaggc
cattgcccccagcttcaccgattggacaacaaaacatccaaggacgttga
aaacttcatcattgaaaacaacgccacgtttcagtacacaccatcagaca
tgcatcgaaccaacatcgccgaacatgctatacgcacctggaaaaaccac
ttcgtcgccatccgcgcaggcactccaagcacctatcgcctctcaaacta
atgcaaagacctggagcaaaccaacatcaccctcaacatgctacgcccct
gcaccacgaagccacttctctctgcctacgaagccgtagaaggcatgttc
tccttcgacagaacaccgatggctcccatcagcaccgaagtaatggttca
catcaaacccaaccgacgacaaacctggggctaccacgccattcaagcat
ggtacttcgcaccagcccgaaatcactaccactgcatccaagttgtcaca
gaagctggtgccgtttgcgtttctgacaccttttgattcctgcatcacaa
cttacaaaaccccaccatcacacacacacacagaatcacaaaagccaccc
aacacctcatacgcaccattgacggccacccagatgcaccggaagatgaa
ctccaagccatccaaaacctccgcgacctcttaactagagcaacaacaag
tcacaaagacactacgcccgctaccaaaccaatccctatcttccacgacg
aggccccaccatctcttgcacccacattgactcacctcgtctctcctgat
ccgtctcctctcccgataccaactcacatttcccctcaaccactccatac
agctccacctgcgagggtgccaaatcaaccaaatgtaatcccctttaaag
aacacgaatacgcgccggcaacccatccggagccacaatacaacctacga
tcccgagcgaaaattgttctttcagccatcgcaatgacaggagaaaccaa
tgcgagaggaatgatcgtatccgccgtcattgacaacaagaccggtgact
ctttggaatatcgccacctcatcaagcatccgaaataccgagaaatctgg
agtcgcagctatgccaacgaactcggccgccttacgaatggcatccgcga
cataccaggcacaaacacgatgcagtacatccggaaacgcgacatcccaa
aagaccgcctaaaatccgtcgcctacagcaaaatcgttgtcgtcgaacgt
ccacaaaagaaagaaaaagaactcacatgtctcaccgttgtcggcaccta
catcgactatcctggcaacaccgccgtcccaacttctgatctcaccacag
caaagttgctcttcaactcagtcatatcaactgacggcgtgaccttccaa
gaaggcgatctcaaaattttctacctcaacactccaatggatcgacccga
gtacacgagactgaaatttgacctcatccctccagaaatcatcgacaagt
acaaactcgacgactacaatgaagacggatggatctacgtgcgcatcgac
ctaggtatgtacggcttgctgcaagcaggcatcctagccaacaaactcct
tgcaaaatgcttggccaaagcaggttactaccaatgccaacacactccag
gactgtggcggcacgtatggcgtcccatcaccctctgtcttgttgtagat
gacttcggcatcaaaaccgtcggcctcaaacacgcaaagaacttgcaaca
ggaacttgaaaagcattatgaatgctcaatggactggaaaggcgaactgt
tctgcggcgtacaactcgactgggactacaaaaacaggacagtccgactc
tccatgcccaactacgtccggagcgcgctacacaaatttgcacacccaca
acccgcacgcccccaacattccccgtataaagctgcgcccatcacatact
gatctactacgcaggaaaacttaatcgacgacaccccttctctatcaccg
gacaaaatcaagttcatacaacaagtggtaggtacttttcttttctttgg
tcgggcagtcgacccggcactagctgccgcattgagctccattgcctccc
gccaaagcaaaggaacggaagccactctgcaagcaacgcgacagcttctc
gactatgtcgccacccatcctaacccttccatacaatatctcgcaagcaa
tatgatcctcgctctagacaccgacggctcatatctcttggaacttggcg
gaaaaagcagagcggctgcttacatgtttctcacaaaaaaggacgacccg
gacttccataacagcgctgtcctcatcctatccagcatcatcaaacatgt
catggcttcatcatctgaaactgaaattgcatcactcttctacgtctgca
aagcagccattccactccggatcacccttgaagaaatgggacatccccaa
cccggtcctacacctgtcaccactgacaattcaacagccgttggactcac
actcaaaacaatgattccaaaggcttccaaaagcatggacatgcgcttcc
aatggttgaaatgccgacacacccaatcacttttcaggtacctgtgggca
aaaggtaccaaaaacagggctgactatcccagcaagcaccactcagcaaa
acatcacatgctaatacttccccgatatgttcaagatctactcccaatat
gagcaagcggttcctttcgcccttattctaACAACCCCAGCGACACCAGC
ACAACCCATTTATCTAGCTTATGcctttgtccaacatgattatcatctca
ctgccaagatgcctatgtccaccagcactggcgagggtgtgcaggtctgg
cagtagttacctacctaccagctttagtacccagcactagctaccatatc
tagctaagctcacagccacatggaatcctggttatccagatcatagcagt
agccataatctttctaacgtctcgaccatgacttccttagcttagtctag
catcttatcagcagcattccatatcgtgaaggattgattccaaacaaaac
ctttctcgccaagtttggttaaactttgcaaagggacagtaactctttga
gacatccctggtgtcgaaggcaaaatacaatgcaaaacaggatctgagat
gcctgaagaattctgcatcattttcatccaaattggttttctttggcttc
tcttggataaaaccggcaacactggaaacagtattgccatcagagtcata
gctcttgtcattatcacggcaactctgtaattccggtttctcctctgcaa
tcagagcttccacagccctgaaagctttggcagcagcagcgtgcctgagc
tcaagccaatcttcatccagtaccatgtgacttctcaaatagcctatgtt
cattgaaggatacatttgttgaacagctgtcaggtacatttctcggtcga
atttttgatattttgcagtaatgggggtagcagtggacgtcccaatgtcc
gactgcttcggagattgctcatcttgttttggagctagggagggagcact
gggtgctgctgtgtgtggggaagctggtgggcaagcagccacttcatgcg
ggagtttggagggagcactgggagcttcagtgtgtggggcagctggtggg
caagcaggtttcaagccccatgtgaaggatctgcaacagagatgccaggc
tcagatttcgaattatcaacaaccttagtttcagtggaaagagttggaat
atgctctgggtcatcagcggaaagagtaagattatgctctggagtaggga
acagcaaggtatccatctgttggcagctttcatattccactgatccaaag
cagacgtaatgcaagatgcagaccttatcccttgcatctgctaacacctc
attttcctccacaacatccacatcatgatcatcaagtttgtaccattgtg
atgatgcaaaattacagaggtacccataatagtgagcaccattgggggct
gcgacgtctgttgctttcaactcctcgtttccttcttggtgagccacatc
ttctgttgctgccaactcttttttagatccttttttttcacctttttttg
acctttattccccttcttctctttgtcctccttcccctcctcctcttttc
cctctcccaggtaaactcccccttgaccttcatgaatggagatgaatctg
agcctgtacttgaggacttcattgggaggttgttcttccgaggattgcaa
ttgattcgtttcaaaaacctaaaaaatatgatgtaatcaatgcgatgtga
ttaacttgattcctaattgccaatgcaatcattgcaatgttcttaccacg
ggaaagttgaagctgttatttagtttgatttcagtgtagttgccatcaat
tggacgattaactattcgatagatccctatcaccaatattgggggaagac
tattgacaaaaacacattcccatgtgttggccttgaccatattaacctca
tcaggtttcctgtctgaaatgacttcagcattagcctcgaccagatcgaa
atatttatctctcaaagctttcaggagatcccctctgttgattgacatga
aaaaataagggattgcatggggataaaactgtggcatgcaggtgatgact
cacttctttagatcttcttcgttgattagaagacagctttgaataaggaa
ttctttactttccctaggcttggcttgatagttgggttcaacaatctcgt
ggtaaaacgtatttatttcaaacttgtacaggtgagaaactatgagaatg
tcaaagtagtggtcgaacagaatggtccagcattcatcgatagccttgtt
ttgtgtttgagacagattaagaacgttacaaagccttgccattttagttt
tcaaagccggccttgtcgtcaacaaatgtgtctttttgtcttcaatactt
ttttgcatactggagagcagttgttccagacacttaagaccttcaaaaaa
agtctcgtaggggacttttttccccctgcgaaatcaatggcgtcaaattt
tttctgtctttcttagttagtttggcatcgatcaacccattggtgagggg
cgctacccaaaatgttatctgcacgagcgttgtgaggtagcaggtgtttc
caaggtttggtatcccgggcggcgtgatggcagtggatgaaaccgtagat
ggtgagggaagagttgtgggagctatagagaccgatggcaaagggaccct
aggctggactgccggagggatggcagatttctccaccttgacataccaca
gttccaaaatgttatatcccattgcatattgggaaatttatcatttgact
tgaccagtttaatcctttttgggggattcagcattccagtgtagatgaca
tgattcccatgtggatttttgatatccagactaattcctctatagtgaga
tccattatacagaatcacacttgcaagggtatatcgaatggctgggggaa
ggaccacttgcttgggagtcatcaagggtataaaagacaagtactcctgt
gttacaatggattgtcatcacccaaggacaaggagaaatggaatgtgcct
gtctggtcccattttgcggacagtgatcataatctatctcacttgtgtat
tttttgggttcattatctgcaatagctttctccctctggcatggtcttac
atttgttggaaacttctccttaatggtctcttggactgacattgttggtg
catgattgacatgtacagggtaccatcgttgatagacatgcttttttgat
tgcgtttcaaagtaatgatgcaaggggcaactctctcccatctttgaaca
gacttcccaaatcacctgctttgagccatatgccttaaataatttgagaa
atggcctatattccgtgaagtttccttcacaactccagtgttctgtgttc
ccaattcttttgacccttccttgttagctatctggggatcatcgaagcac
ctatctgacagcacatcatggcgggctttatcaaaatctcctctcctgat
gcaaatctgagtgtccaggaggagcaaatcctcctacacaacagaatggg
gaacaaagcccctgatccacaggaagaagatcatttgaagattggtatca
atggggcaagtgtttgttacttggtattggatattggagtagggaggctt
gtatctataagaccatttgattgccggcagttctaatagggcagtaatgg
acagatcctaacgagaagagagatatgtgtatttgagaaacactaatcca
tacaaaaacaaaagaaactgatttttcttacagaaggaggatttgattca
acagctttacttgcagtcgctgagcttgttgaggatggcatggccttctc
ggggggcattactttctcaggagtaaggtctggcgagctgggtaatggca
attgtgtgggagattctataattgttcttctctttctggcttcaagctga
gctttttttctgagcatcaagcctttctaattcttctttctgacgtttcc
tattctcctcatccttcttcttcatctctttcagttttcgttcttcttgc
agtttctgcatgacttctctcacctcgagcggtgtcttgtttattatcgg
ccaaagggccttccaagattcctcatcaaataatagtggaacagtgggga
aacaggcaaaactttcgacagtaatattccagtcttcaacttgtttcact
gaaagccccttttctctcagttttgcggttatatctgtatatgggtaaca
aaaaagcatcagtaaaaagtacgagtgcaagcaggctgaagggaaatgca
atcttactctgatacatactaaggcaaatgcctgatattgggttcaggaa
aacatctttaaaattgctgtatttccacttatcgaaagccaccttaaact
ttgatttgaagctagacttttgggaccttttgacacctttgaagtcgtca
aggctaactccggtaaaaccaaggtcgtgtactctagtggcatcaaccga
gggatctatttgatcccttgtgtcattgaatctctttccagtgtcgatgt
gatcatgcatccggatgagaatagttgtcatggacttatcttcctctgac
agagttccaccggttgaatccattttttccaaccaaaggacatataacca
tgatagtgtattcacatgacaaagtagtgcgctaactctgaaacataagt
tagaaatctggtcgaaagcctccttagaagccccacgtttaagagtttca
caagtttgatcaggattaaagttacgcactggatcaaaaatattgccctt
ggggaatggcctccatgggagtatgcctctctgtaaacttacatccattg
tgattcgggcggtggtggatggatgtgaattggagataggagggtgagcc
gagcaacaacaagtctcaaatgcgaaggcgccaaaaaacagaaccAAAGA
ACAGACCCACACCACAGTACACAGAGCAAAAAAAAAGCGCCCTGATGGGA
GAGGAGGGGAGGGGGGGGAGaaaaaaagaaaaagaaaaagaaaaggcgga
aaaaagtaaacaagaaaaaaaaaatgtgaaaaaaaaaaaaaagaaaaaaa
aaaaaaaaaaaagaagagaaaGggaagtgaattgaggtagaggggagccg
agcaacaacaagtctcgaaatgcgaaggacggccaagcgaaaaacagaat
ctcgtttcgtccaaagagtccacacccgcgaaggatactggtactacagt
gacaagaccacgatcccagtttaacacagagcaatcaatcgaatccaaaa
atgtgtcgccccctcacgtttccgttcccgcaatgatgtgacaaaaagac
aatggaaaaactgttgcatacagggatgggggatttgatgtttggcataa
aaccatcccagtgtattcagttcccccccaagttggaggaggcagcggtg
gcgatggactggcgatggagcaaagaattctggggtgtagaaaataaggc
agcatgcatgattaagtcttatgtttgtaggtatgttatgtagttgctct
atatgaacattgtacatatcacgtacaatatcacatattgattctgctgt
agattcaacagaaagcttgcattacagctcaatatattctgaggatcatt
tttgaccccctccatgttcatcaccattgtggcatttggtcactatcggc
agtaggatgcatggttattaagatggatgatgccatcatgtatgattttg
ccctgactccccaccttcagaatgtcctaccaccttctctccccttccct
tcaaatgcctatcgtccaatgacatcgagcagagcccccttcttccacac
agttgccccggcccactccttgtcatccccgtcttcctccactttgcgtg
ccttccgtggcgatgtacgaaatatcatcggaaacaaatagcaatccgcc
ttccggcaacactctccccaatcctggaccgtcttgtgttgcctacagga
ggagcccaactggaaatcactcatcccatgccattaatacgccagcttca
aaatattccagtgcatcctcgttgggctcaaattttccgtcagcagtgaa
gtcatctacagcagattattcaatttctgctccaacaagtcaaacccctc
ccataccccatgtactcttaacccatcaatgtactcaagagcatcctcct
tgacatcaagccatcaaactacagggtcgtcatctgcggtgcatgtacca
agtgatacccaatcgtcactgttgcctacctcaacgaaccaaattcccat
gacatcacccaactcaaacctaagttctgatgatttgatggggataataa
atggaaaactaccagagttgttacctcttccgaatgactttctcccagca
aagaaaaaatttattgatcaaaaacatggcgataaaatgtggagatatgc
tgtacactttgatagaagccttccagaaaaaaatccttcttattctcaaa
tggaatccttcgtggagaagatcaacattttttatgaagaagccaatgat
aatctgacgaaatgtctgttgtcgcatttgatggtacgttgtttatttgt
caattttatgattctttgaattaatccaccatctgctacatgttactcaa
tcgaattaagacgagggcaaagttttataatcttaatgtagaaggaagca
gtattgagagtatccacaatgctgtcctatcgtccagtcatattttggat
gacaattatcttgagcgagttctggacatcctaaaacatccgcacaagaa
ggagagggcatggtttgatcgagcaaaagttgctcttgaatcaaaattca
aggtcaagttgccagataaccaaaaacatttcctatataagatagcagac
catcttttcaacaatacattcaatcaaaggatgaggaggggtatgttaca
taatgttgggggagtatggtatgaaaggatttatcctaaaatagcccaag
tagatagtgggaaggagatgagttttgataccctgttcaagggtccagtg
gttgttgagaaaaaggtaatagcagttctgggatttccgtatcatggata
cattgtcaggagagcaggtggagtcccaagatgcctaccaacaaaagatg
agctctccaaggcaattcaattcttacctgaagaccaatttgtagatcaa
atgagggtatattataaaagataccatgttggaaatgaggtgaaaacaaa
atgattcaaagttggacattttttttcgacaatctgaacagtcattttca
ttcatcccttgtcaatgaacaggtcatgaccagagacgattttggacagc
atggtttagagtactatgacgtgaaatgtaagaggggaagtgatgatgat
gcagcaaagaaaagtattcagcatcctgattcggagaggaaggattggga
ttcttcggttgaccaagaattatttggttctgtttgggataatattggtg
aaaaggacgcaggtggagagagcagtgagcatccccatgaccctgtggcg
gagcattatacaagtgagtgaacatactattttcttagatgtttgcagta
cagagtatgcactcaacatgactgttatattcaatcttaatcgtttgaga
tgattttgatttggtgtactctgacattggcttgttggaggaagagacat
gtcgagttactaccatacagagtgaactgagaagcacaaaccaacattcc
aaggaacccaagaagaatgcatatcataatggtgcaaacacagaaaatca
gggagatgaggcagaacttaggaaaggtgactgtaagtgtgtctataatg
ttggctgaaactgaacgattcggatcactaaattactttgctgtattgtt
ttgtgtgacagctgacatgcgaagatgtcatgaggaactgctgaacacag
agaacattttgacatccattgcagtaccttctttgccgtctaggaagatc
cgtggaaaggaattgccccctttctcttgtaagtgttgtgcacagtgcca
cgagagtatgttctgtaagcagtaacccatgcacaaagtatcctatttta
ggtctaggtgaacaaaatttgaatccaagagtcaagaatgatgtggcggt
ccctcgtccagcgaacgagatggatgatgaggtatttcttccacctacat
ccggtgagaattttggcaggtgaggagtttctttccttaacatgaaaggg
aactaatagctaatatccaaactttgacatatgatgacacaggcattaca
gatgaggaatgacaggcattcatcgacgggatggaaactgctaaacccaa
tgacattaaaagaggaagtgatggggagtattatgtggagaaggtactca
aaatgcatgttaaagagggaagggaagagttccttgtgaaatggatcgat
taccctttgagtgaggcttcttgggaaccatttgaaaacctttctggcca
ggaagcatgtgagtgtctggatattatttcttttactatcacatcacttt
cctctgcgtcggaactctcacaatctgttttaagatgatgaggccgtcgc
attgaaaactgcatggaaagggacaatctcttctcaggtaaagggagaat
attttctgttattgtataaatcttgtgaaaaggaaataacctcaaaggtt
cgtttttctatttccacttatgagaacaagaaaaaacccagcaagaagag
aaagacgaaggatttgcaaaatggagtgagtgatattaccactatcatgt
aacatagtttcatttaggacatttcgtcatgctgttacgtttgatatctc
gtaagaaggcaaagaagaatgtgtcaacagttgaggttagtgcaatcgat
tactccaactagtcctaaaaagatcctgattaatattcactgctttgcct
ttttacttttcaacagacatctgacaagataaatgaggaattacttatca
ttgtgagtgtaagaaacagacataatatcattcaacacatggtcttgaat
catttattttctgctcaatccgttaacttattataggcaggtgaggagag
aagcaaggagatggcatctgtaaaggaaaaggtgagcaacatacactgtc
attgattaagcataaaattctagtatgttaactgcatcccttttgaaatg
actccaatatttaaggtgttaaacaataaaaccgacgttggcggcggaaa
gaaagaagaggtaagatatgaatttgagagcatcaccaaatgaccgttag
attcacaagccacttcctaatgtcatcaaaatgtcattcctttgatacag
gtaagttttttggtacatgaagtgaatgagttctgtcagacttttgtatc
tatccctgttattcataagatacaggtaattgggaaggaatatatgggga
aggactggagaactatcacatttagacgggatcattctattcaattgaaa
aagaacgcttattgtgtattcatttgccagagaacaaaccttccaggaga
atgccaacatgcagtttgtcacgaatgccatgaggaacattcaaaagccc
agaagagatcaagaggtggcgttccaagtgaaagggagttgatgatgtct
tgtcatcatgagctacgcaatctgcagctatgtgctgacatttggtggtg
taccaaagataatattgaacgtcaacattggtttgagcgtgtcaagggtt
gtgctttctgtgagaggatgttcattgtaggggatatgtgagagggatga
gagaaaggagtatgttttgctttaatgagtggatgagagtgtttttgagt
gtgttttggggcaaaaatctagtccaataaaaagtaatttctctaaaaga
atgatttttgttggaacagaggaggtacattattcaaaatgcgatttctc
atcaaaagtcgattttgtatgaacagaggaaaaaggattctccacagtgc
tactcctaccagaacgcccgcgcgctgtggcacagtcgctgttagtaaat
ctgttagtaaggatttaggagtcaatcatttcgatctcgatcaactctgt
tagctaaaacgttagcaaaaacggatgttgttagttagactgttagcaag
cgggtcaaaaggctagataggacggaggtctcaaacttactaacaattta
tctaacagttttgatttttcacgaactagtgagaaaaatgccccagtata
actcctacatacgatttgttagcaagagataatttgtcactaacagtctt
gttaacacctcgtttgcagtgTgaaaccacatctcctgttgaatcacaaa
acagcattgttacacagaagctaggaagaaatgcaaatatggacgttcac
cgtggtatcgagaagataactgaaaacaccaacagatcaattcatcacca
gaaagaagctgctctccgatctttaaatcaagtgaatctaccatccagag
cacctaccatgataattattatcgcaaaaacacaagacattgcggatcat
agctatgacaacgttatgtaaaactgggtccaacgaatggtggtgttggt
gttttgatacggggaatgatgcagatacaacacaaggtcaatggccaatg
tctgcactcccacaattcttgagggtgtgtaagatcctttgtaagtttgc
taataatttgactttcatgtggtgtgattgtggattttacgatcagtgtg
gagtaccatgtccacacattttttgtcttgttgacgaaatgagcataaac
atgattcatgttcgtcactggaaagtatatgatgcacattatggtgataa
cacgacattgggaagacttatgatacaagcgcaggtaaggtaactttgca
cagtgaacgtcttgatggctctctatctataacactgtttatttatttag
gaagaacacttcaggaacgaaggcatgggtgtccgtataacccatgccca
aaacgagacgttggcaaagactccattagagagtatcattaatggcagag
aagtttatttggcttcaaatactagttcttctgattatgttgcggcggac
tatgtgttatcccaatctgaagaaatggggtgcactCTTCGAGATTTTTT
CATTTCCAAGAACAAGTGCTTAATCAGAAAATGGAAGGTTAGGGTTAGGG
Tagtttttttgctttttgccaaaacaggtacagaccaacaagttcatcat
aacttacctgtaaatattttatttttcagttggacttacatggggtagtc
atagtgtcttaatatctgcctacctttaaaattatatctttgtgaatagc
ttaaagaacagcgctataacgtataacatttttttcaagaatgtttctgt
aaacttgaagggaacattaaagtgtcacaaatcattttaatcatgcaaca
atggttctgtaaacttgaagggaaggttatcgtgtcacaaaagtgtgtct
aacaagatcgatttcacaaacaaaaaggaaacctttgtaagctactttca
taaaataatagtattatgtcttactttaaaaatgtgcgcgatcgcaagcg
cggcgtgcgtgaagcgcgagaggcgcttgcgcacatgacaagccacttta
ttttaaaagtacatcttcctctgtctctacaaatcgcattctgtctagct
tgctacaaaaaatcttgcagcggctgctggtaatttctttaaactacgtt
tcgattacaagcacaatcacaaatccgaccagtttggtgtccgcgcaact
gacttgttgggatttgttggcaattgggttgcgctatgaggggactctaa
aaaatgcgcgccaatgctccaaaatgaatacacgtagaaacataccagta
tctacatgtttgtcgacaaaaccatgatttgttagattgtcgacaaattg
caaacactatttctagcgctttccaaaccccatattacgcggtgctgctt
tttgtcactcatgtttaatattcattaatgtatgtattttatgttccctt
cttctttaaatgtatctctttctctccagtgttgcattttcattttgcca
gatcgcattttgcaaaatcgcattttgccagatggccgagaacattacgc
atgactgaaatcttttagttccgtacagtttccacaacactccccatttc
aacacactggcccgaattcattcatcgcaccgatgccaatttcattgcat
cgcacagcacaaccggaacgcatcaTTTGCACTGAAAACAAGCGTCGACC
GTATTTTTTGAGCTCCTGTTACTTTCAATTTCCAACTCACCGCGAAGTGA
TGGACCAACGCATTATTGGCAGTGCTTCTTCATCTGTTTGGCCTAATCTT
CTCCATCGCTTGTGGACTGCTGCCTTGTTTTGTCTCATCGACTCGATCGC
TTGTGGACTTCCCTCATCCTTTTCGATAtacagctgggcaccaccctcat
acaacatgaggattacctgtaaatttcaaatgattttactatactcctca
cttgtcgaacttgtgccaatcatcagctgtccgacagtccacacaacgct
cacacgacacatcaagacacaaccatgtcgaacaaaaatgatattggccg
gaatcgccatatctccaaaactactggtacccgacgctgcctaaacatcg
tgacggacacatcgcagtgtcccgcatcttttgaacccttagggcaacgt
tcggacccactacaactcgcgctcgtccccatactaactccccaaaataa
actgacgcttcttttcatccctTACAAAAGTTCTCTGGTAATCCAATCGC
TATTGCTCAAGTGCAGTATTGCTGATGACCGCACGCAACAATGACATATT
AGATTCCTGCAATGAAGTTGGATGCCGTCTCATATCATACTCTCCACTTT
GCCTCGGGCTATTGAGTGGAAAGTATAACTTGGACAATCTACCTCGGCCA
GGGAATCCTCGCAGACAGCTGTTTAAAGATCTGTTGCCCGGAGCAGCCAT
TATTGTCCACTCTGGAAGCTGTCGCCGATGATGTGGGAAAGACGCAATCA
CAAGTAGCAATCAACTGGGCTATATGTAAAGGTACCGTGTCGATTCCTGG
CGCTAGGAATTTGAAACAAGCCCAAGAAAACTTGGGAGCAGTTGGCTGGT
CATTAAGCAAGGGTACAGTGGAGCAGTTAGACATTGCTTCAGCGAACGTT
AAGAGAAAGATGATCGAAAATATCTTTCAAACTCGTTGACAGTGGAATGG
CCAAATTGCGACAATCGCAATATTTGTTAGTTAACATCTTTAATATTGAC
AGTTAATGTGCAATACTTATCAACTCATACAATTGCGACAAGGATGTAAA
CCTTTATCGTAGGCTTCAGAAGCTGGAATTAGCTTCAAATTTTTGGATCG
CGATAAATGCTTGCAATCAGTGACAATGCTGCCAACAATTTTGCACTTGT
GAAAAGCACTTCCACTTGGAGTGATAATTACCTGTTCATCCTGCTATAGG
CTCTCCATTGCCCGCTTTTGTGGTTTCGTGCTATTTTTTGTAACCCCAGC
AGCTTGTCATAGTTGTGAACTTTTTTAGTGTTTGACGGTGAGTTATTTTT
TTGTGTATTCTTTAGCCTCGACTGCAAATGGTTGTTTTTCTTTCAGCTCT
GGTGTATCAATGCCAACCATGGTGtatgtgggcaaggataattttgcgtg
cagtggcagcaacaatctagaattattgtgattgcagtggcagtgcgatt
actaattttcaacagtctagaattatagtgattgcagtggcagtgcgata
gcaaatttttgtgatcttggtttcaagtttgagagaaaacaaaacaagaa
atgggtccgttttggacatttatagtgcgcgtgtgatgggttcatgtaga
atttatagcgtacctactttatgtcgtctgagggtggtgcccagctgtaC
TCTCCAACCTCCTCCGTAAGCTTTTTTCCATCATGCCACGTCGAGCCCCC
GGAAGAGCATCTGCCCGCCTTGCACGTCTTGCGGCAGAGGCCATGTTGAA
TGAAGGCACTGTCCTTTCTTCCCCTCATGGTGAGTGACAGTGACGCTCTC
CGAGGACACGTGTTTTTTGCCCATGTCCCGCCGCGACTACAACGCATGGT
ATGCATTCGAGCTCAATTTGCAACGCAAGTATTGCGTTACTATTGAAACT
TCTTTTGACCGTATgttgtgcgttgtcgttaccactattattcatacagt
ggtaagctgtttgacctccaccgcatgatatgcggggggactgtcaccgc
atatcttgcggcaatcgtcgttctaaacgcaaccgtcttttttacggtgt
ccctttgcaccgcatgtttgacggtgcaaagggacaacaccgcatgtgtt
gtggtaatgtttgcatcgtccagtaacacgatgctacttctattccaacc
cattcaatgtgttcctgtactaaaccttttgttgccaaccccattaatgt
ttaggccccccacccaagaaatccaaggtggccccctctgctgcacatcc
tgatgactctgatctgccaaagaccgacgccaagaagcctgcagctccta
agaagattccttcaaagaatcggggcgagccTATcccagataagaaatcc
aaggtggcctcctctgctgcacatcctgatgactctgatctgccaaagac
caacaccaagaagcctgcagctcctaagaagatgccttcaaagaatcggg
gcgagcctaccccagataagaagtacaaggtggcctcctctgctggacat
cctgatgactctgatctgccaaagactgacgccaagaagcctgcagctcc
tgagaagaggcattcaaagaatcagggcaagcctaccccagataataatg
aacccaagatgaaggcaattctgaaaaaggccaatgttcgtaagactaag
accgcctccaagaaaaagggtgatcccgtacccaccaatgtggCGGTTGA
TCCTGAAGCTCCAGGCCAGCTGAAGTCTCCTCCTGAAGACTTGGAACCCA
AAGATAGTAAGAAGCCAGCAACCCAGAAGAAGTCACCCTCAAAGAAAAGC
GTTTATATTGTATGTTGACCCTAAGGATCCAGGCAAGCCGAAGACCCGTG
AAGATGTTGTCCCTCAAGTTTCAAGCAAGCATAACGCTGTTCCTGAGGGT
GATCCCATCAaagacatcaaggacgttcctgccaaaactcaggactgtga
cccagagaaaaagaaagtcacgaagtctaactgggagtcagatagtgatg
atgatccatgtgaagagttcaccaatgcagaactggatggcctttttagc
agacttccatgcgtcaaatgccacaatggcaaggacgtcaggtcacccat
tgtccgcctgtgtaagttatatgtcttttgtttatatttacaatcatcat
ctactaattaccatcatgttatccatggttacagcatcactacccaacat
ctaaagttggacatgtgctcgcttgcagcatgcaggtttagacattgccc
gttgcatgagctacggttcgcaaacaaggcctttcttgtgcggttatgtt
tcaccgcatctaattgccagatatgaccttgcatggaaactcaacgtaaa
aatgtaccccaggcacccggaacataaaatgttcagaggcatcacaacag
tgttatatccgtcatatgccaaacattcccatctccacaatgggacaaca
agaagcacctcatcaccaagactcaatgtaatcactacaagtacttcatt
gaggcaatgtgcacctcgtttgtcctctgtagcatgtctcctgcagctga
ccacaagaaagcccccactgactggcaaaaccaagatgaacgttgcaaga
gggcgcaagagggctgcaagatgcatccaccatatgtgtcttgacttgtc
tgaaagactttccaggtgcaggcaagttgaagaccgcaactatgaccaca
aggatcttgtttttgaacaacgtaattacgttcattatgctcgagttctg
agcgaactaaaagcaaagtgtggcagtagtgggggtgtagttgttagttg
gcaggcactgcttggtggaaaatgaccccgcatgctgctcccacatttct
tgctcctacaagagttcatccataccactccacatttgttggactattcc
agccgtttgttgccgctggttgttgacaacatgaatgatgtcatattcaa
tgactcaccagatagcatgaatgatgttcgtcagttaatcgagtatgcgg
cgacacattgtgaacagatgccttcTTAGTAAAGAAGATATTGTCATATT
TTATTTGTTATCATGATTGATTGTATTAAAAATTCTTGATTGATTGTGTT
AAAAACTTAATACAGTAACCCACATGTCCTGGTCTAACTAATGCATATCA
TGCCCTATTTTATTTGTTatggtgtgtaatacggtaacttcattctatat
ccgtactatatatggtcgtgatataaagagctgtaacgcttttagtacag
tggatagaatgaaccatcacatgtaatacggttattctcttctttatccg
tactatatacggtcattttataaagagacttatcgcatttaatgcggtga
attgaatgcaacattgcattgaatacggtagtCCTCTTTTATAGTCACAC
TGTTGTACAGTCATTATTCTCAACTTTATATATTTGTGATAAAAATAGAT
GTCATCCAAATTGTGAAGTGAATAAAAGGGGGCAGTtatatggagccccc
tgggtccgtcagatgaaaccaagttagttaggtgtttcgtctgacaaaac
ggatcgagggtatgttcaaatacagacgtgaatataagataaaaggtatc
ccattttgcttccaatctgaccggagatcgttttaactaaacttacgaaa
taacatttgttatctacatatttaaaaaacactgagcttttcaggtgtgc
taaggctgtgtggtaaaggttgacattgcctacctcttgacaggggttca
attccccattttatcattttacagttgcatggttttgtcttacgaaacca
tgtttactagtgtaagcatgcaaattttttatttctctaagactttcgat
ttcgtcttacgaagccatgtttactagtgtaagcatgcaatttttttatt
tctgtaagacttttgatttcgtcttacaaaaccatgtttactagtgtaag
catgcaatttttttatttctctaagacattttggtgatttcgtctgacga
aatgtgttttcgatttgaatttgtttttaaatctagtggataccttttct
tgaaaatggtgtcagttggacatctaactgacacctaactgacaaaaatg
ctttgtctgacgaagtagtttgtttcgtctgacggacccaggggctccat
atAACCGACCCCATTGCATGTAAAATGGTTGCTCTCTTCTTTACCCCCAC
TTTATATGGTCCTTATAAAAAGGAGATGTAACTCATTCTATGCGGTGAAT
TGAAAGCAACATTGCATTGAATACGGTAGTCATCTTCTATAGTCTCACTG
TAGAAAGTCATTATTCTCAACTATATACATTTGTGATATAAATAGATGTC
ATGCAATTTGTGAggtgaatgaaatgcaccatcgcatgtaatacggttgc
tctcttttttactcgcactatatacggtccttattataatgagaattaac
gcatttaatgcggtgaattgaacgcaacgtcgcagttaatacggtagtTC
TCTTCCATAGTCGCACTATGTTCGGTCATTAATCGAAGAGATGTAACTCA
GCTTACACAACAAGGTTATTATAATaatagtctaacccattcctttttct
cttttccataggacttaatttttttACTATATACGGTCGAGATGGAAAGA
GATGTAACGGATTTAGTGCGGCAAATAGAATACACCATCGAATGTAAAAT
GGTTGCTCTCTTCTTTACCCCCACTTTATACAAACGCCATCACATTGAAT
GCGGAAATCTACTTTTATTCTTGCATTATATACGGTCGCCATTCAAAGAG
ATGTTACTGAGCTTACACAGCGAAGTTATTACAttaatagtctaacccat
tccattttcttttttccttacgacttgattttttcgcatcacatttaaac
ttgtagtccgtagttctcccatccatcttcatgttggacgtcttttcttc
taactcttcaaacaattgagtcttgaacctagctatgtcagtgtccaatg
tttgaatcattcgcataacccctgcctcaaatctttctatgtacgccgct
ggcatctgcgacgaagacaggactccgtctaaagaggttataatcctctt
ccaaatttcgtctttggattcttcagaaataagatcgtattctctggtta
aattagcaacggaaggagaataggcgtctgattgatgagacacttcaatt
tctgattgaagccttcttgcaattggtgacaagaacttgctggtatctct
ataaccagcaaagcctgttccgtcagcacatgggttttctttgatggcga
tgtcctcgtctgtgtcaacaccaacattatttgacactttgaatgcgtcg
gttttctgtttacgcaattgctcttgaaaataatggaagtcaggaacagt
gcaccctgattcttcagattgggataacacatagtccgccgcaacacaat
ctgatacggtagtgtttgaagaaaggtaaacttctataccattaatgata
tttttaaaaggagtgttggccaactgatcattttgatccggggttataca
gacacccattccttcattccggaagtgttcttcctaaagaacaaaatact
gttaaagatatcgagcaatgaagatgttaaatgcacaaagttaccttacc
tgagcctgtatcataagtctgcccaatgctgtgttgttgccataatgggc
gtcatagactttccagtgtcaaacatgaaacatattgatgctcattttgt
caaccagacgaaagatgtgtgaacagggtactccacaccgatcgtaaaat
ccacaatcacaccagaggaaagtcagactattagcaaacttacaaaggat
cttacgtactctcaagaaccttgggagagcagacattggccattggcctt
gtgttgaatcggaagtcatatcagtatcgaaacaccaacacaaccatttg
tttgaccccattttacataacttgtacgaagttctgttgtcgtagctttg
atctgcaatggcttgggtttttgcgatgataatagatttggtatgcgccc
tggatgattggttcacttgatttaaagatcggagtgcggcatctttctgt
tggtggatagatctgttggtgttttcggtgatcttctctataccacggtg
aatgtccgtgttagcatttacgctcagtttctgtttctctgtttcacaat
gctgttttgtgattctacaggagatgccgtttctgaatccatacagttag
tggagtaaaggcgaatgtgattaccaagatacttctccttgtctaccaat
gattcagtgaaagagaggattgccgctacacaggcgggtccaaggtctgc
aagtgtcctgtcatctctcaaaaaactacgaagctccttgcaagattgtt
ggtattcggcaattgtttcgtgctcattgcattttctcattatccaatgc
agtactactgtgcctgtaaccattaaaggggtgggaaatggaagagtgag
tacaaaaccgcatcaaatgcattggaatagttgtagtgacgtattactac
gcggcatacaaaaattaacgcatcaaatgcggtgttacaaattggacacc
gcaccagtgacggtatcgctttgaaagatgataaccgtatgatatgcggc
atctaaaacctcgcatatcacgcggtggcagtcaaacaacttaccaccgt
atgaataacggtggaagcaacacgcaaaacatgcggtggtaaaatggatg
accgacgtaccataatgtctacccttatcagatagaagaacaccttcctt
cggtaacgtgggttgtatgtaatctttgaaatatttccagatagcatgaa
acgtgcaaagcattattctactgtttttgtattctagcactcttgaggtc
atggtttcaaaagtcccgtattccgaagcatctttgtctgtcagtgcgag
tcggttcctttgaatttgtttccgatccatacaagaatggaaatgcatcc
ttgaatatatatcggtacacccaagacttccctattgacacagaaacaat
cagtaaaagtgttcaatgtaagggttatgatatactaggattaaaaaaca
tacctgaaggaatcactgtcatgttcaagaggtgacacttgccagaggga
gtgcgaatgacagagaagaggaactctcatttctacttgttaacacgggc
agtgcagtccataaaaatacctccagatatttcatagtttctcgaatcat
tttgtctgaggcgaaggagatcatgaggacgagtttcttgtcgttgccaa
acgtaagttctgtaggtaggtccaagatttctgcctgtatagcagcatcc
gttttcggtggagcacgggcgcccacatggtagtgaaatagcacaaattc
caagcttcggatcatcatatactatgcgacaagatattttgtttcttgat
tgcatttggtaagaaattcaagaagtcagtagttatcacacaattaagag
aataacacaatgtcaaatgacttacctgttcaaaaattccattgcctttt
ctgcagaagacatcgtatgatcaatccccaactcttttcgctgcaatagc
tcacacttctgaaccaagttacgaactgttgccgactggtaggtgccatc
tgcattgtccaacatctcaagtagaaccgcgagctgggctggacggactc
caacagcagacatgcgctcgatcaaaagctttgattgatcgctgatatac
ctgatgcctttcagttttgcttcgggcgtgtacgctggatgtccattgtg
catgagacaggtggttttgtaatccagataataatacccattgggccata
ggaaaaatgcaatacgacacttgcaacgatctctttcatcagtcttacga
attgaatgaacgcgacggttcgacggctgattatcagagtactgtgacac
ggtggatgttgttgtacattttatcgctttcgtttcctgtttccctgcca
ttgcgtcaagtgatgattcaagcctcgagcttgttcttttaagatgctca
ggctttaccccatcctgggtaaagttttcgttatcgaacttgtgtgtgtc
tttttgtttcttctctcggaggcgggtgtgggaacaccaaagtatgtagc
gattgttcctagatccatggacaaaagaaaacttggaactgtggagggag
ttttgaatcatgagcacaagggcctgaaatgaatccttgcctttaaacat
tgttgggtcaaatctatagacggagcgatcaggatacaactgtggttgat
tcttggcgttgtcaggagtttggggagctacttttgttgcggcacatgac
aggtcgacaggtccattggaatcatctacaatgaattgttgtgtccattg
ctgacagtctttgaccgcctgtagaatggaggtttccagtgatggatcca
ttttagactaacaacacatggcatatatatggggataacgaatgcagagt
tatcgtcagatacataatagatagacaaccgtatgatgggcgttgaaaaa
ttggcactcaccgtatgatatacggtcgaagtgtatggtttacaacgtta
gatgtgcggtggaagatggttttgctagcaccgtatggaatgtgttagaa
gtgcaagggtcaccgtatgaaattctaaccgtataatatgcgttggatga
ttgttttgttagcaccgtatgatatgcattctacgagcaagagacatcgt
taaatactgaggccatactaggattggtggaagatggatttgcaccatgt
gatatgcgttctagaaagcggaaccatatgaagtgtagtgaaatggtgtg
aagcgattgcgatggatgcaatgaagtgggcgggcattgaactcctgtgg
gcatgatgaatgcgttaaatgagaagtcaacttgaagaatagcagcaagg
acaactgatgtaatcccacataagggagtacatgagtgtaaaccagttgt
gcgtgaaaaattgcaagAAGATGACATACATGGACAAAGAAAGGCGGCAA
TGGACTTAGATGAGATCACCTACAACTGAGAGATGTGAGTCTTTCGAGTC
TTTCACGCCACATTGGGATGAATCGGTAGACTCATCATGGATGGTCCTTC
GAATGGGAgaagatgctgggaaattgccatggatggctgttgattccctt
tgtttctgagattggggtggtggcggcgatgaccgcagggtgaggaataa
agaatggggcaatacggtctgtctgacgtaaggggacactacacaatgac
aaaaaaataacagaaaatgtcatcgttttgaacggaaataggatacccat
tgaaataaaatttgatgccaaactggatatcacaaaaagcagcaccacgt
aatatacggtttcgaaagcgctccaaatagtgaaccccttgtcgaattgc
gagttgttgatttagagtaaaatcttttacgattaatgacgtaaagcgga
aaatgatgacgtaaaatcacgagtagcttcaactgagtaaatctcggatt
tgacaaattgttgacaaatcgtgacaatgcatcaacatttctgggttgca
tggacaccttaatcccggtcgggctattgcatacaaaattatgcaatgac
cctttttgtcccatgacctattcggcctgtaatgcataatacttcatgcg
ttagagagaaaaattggctattttggcacatcccgttggcagggaaaaaa
gaaaaaagtagtttctcactgttccaacacttcagaacttatcagtggtg
tctcgagatgcaatctggtgtattgtgcaatctgaaacaacatattaccc
ttcctatggcctgcagaccaaaaattgtcaatgagaaatttcactggttc
tttacattttttactaattcctatctagattgatttttatcaaaaatttc
aacttttgcgccaaaactgtgatgggtcccatcagatcatgtgacttgca
tgtaaatgccaccttccatccgccccacacaagacactctggccgatcgc
agcaatccaccccctttgacaatacagtttgttggcattcttcatgccac
accgccgtcaTGTCtcaattcatgtctcccaacttcgttttcgcaaaagc
tctcaactagatcatcgtgtcgacgattgtacatttaccgcctccattgc
tttccagttctgacatcaatcgtgcgttcacacgtgaatttgtttgaatc
ttgccctactgtcaacatcatcgggaatcctcctattactctgagatgtg
ataggcacacgatcattttcagtgcctcccgtcctctccaggcctttgtg
tcgtgactcctgttcttccacgtctcataccagccttcatcttgaccgtg
ccttcgtgatccaaaatatcaacgaatcttgatcatctgttggtataatc
ttgtttttcgcgctcgtgaacggcaatacaacatgccatgacccatccag
gcatttgacgcaactccacaaagagtaacatgatctcaaagtcgtgtcgt
ggcgaccacgaataccttggctgacggagcttctccaccttgtgacagta
ttcttctccgtgatctgaacagcagaaaagcatctccctctcctcgtgat
agtaatgatggtggcaagagaagttcctcacctgttcctgcaagtgacga
gctcctcgcttccctcgaggaAGATGATGTCTCCTGCTCCTCCgatgaga
cttggactccatcagtagatggggaagactcagatgacgaacatcttgat
gacaatggcacctcctggcaggagactctgctccagtataaagacttctc
catttccttcaataaggttgacatggatttggagcgtggctatttcgagg
aggtgaaggagctacgaaagcgtgtccttcggaatttgatactttgtcca
gtgaaaactccaaaaggaaagcacgctgaatgcaaatgaggttttcaatg
ctgtgtacaacactgacatacttttcagtgtgcttacttttcaaaacaag
tctctcattgcaaaaaagcagaagcccatggacttcaaagagtttgaagt
attcctatgttgctttttgggttctgcttctacggatgcagtctctctga
catgtccaagcacccgaagtcttaccctctcattacaacctccctccacg
agttgaactctagggctccggaggtggatagtaaaattgcccgaatgaat
tgtttgcttgggagttttgatggcgaaacagagacgactccaaaaaatcg
tatggaagacatggaggacggagtgttttggactccaatttacagcattg
accacaagttcgagaagctattcagagatgttggaggatgaacgttgcac
agtgcttttgtcaacggatacactgatttaataatcgatgacaaaaagct
acaaatgaggtctacaaaggcaaaccacgcttctctctcaagaatgaaga
gcgcaaaatccttcggtcccgtaggtaattgcattcactcaattgcaacg
ggaatctccatgtcgtgtcatatgaaccaccatggcaaatctttgaagga
tattttgacatcaggtttgatgattatccaaggcatcaacaacccgaaca
gtcttcattttccaatgacaacaatccacagtgaccgaggatacaacgat
gatgaatgtttccagttgctcgaagacgccaacatgggtttcttgaatac
aacaaagcgcggcccgtctcttgcgtacaaatttggtatgacacgctaca
atacCACTcgtgaacagagagagatatcggagaatgggccagtgttgagt
ctcggtgccgtgcgatctgtgggtaatgcaatttgccattttgtggcgta
tcaaaatgggacgggaagagttacttttttgcagagttccatgtcctctc
tcagctatggctctttcgactatatcaccacacacaaggatacgaGATAC
GTCCATCAGTttcatgatatcctgctcaaggataaacataagtaagacaa
ttacaaactggaggattacctgacgataatagagacggcaattcaagaga
tatataaccgtcattgcgtatacctcgcatgcaagggtcagggtggaaat
gattggaggtacatgagaaccttcaccattacatccaccctataccatgc
cgtcctaccaagaactgaagatggattagcagagaatgaagtgaaactat
tgaaagaggacttgggtcttgacatcaagagcgaggatgaagcggagaga
gatgatttgtagcaacacaagactgccaccaaattaaagcaattgtcaaa
tgaacagcttaaATCCATatgtaaattgtatgggaggccattctccaaca
agaacaaggacaagttagttgatacagtacttcttggtccagtggaaagt
caatccatagtggaggttgagaaaatactcaagtattcttttctgcaacc
acttccgcaagaagattgatctgcccatatgttggggtaattgaacgaag
acaaagtctggtccattctgcattctataatcaagaagttaggatgggag
ttactcggctccttcgaatgtggtctactcagaaataagatgagagagta
cttggctacatccctcgacggatggatagtaatGCGGTATATTGTAGATT
CAGAGGATAAGCGCTCCATTCACAGTGACTCCGATGGAAGCGCTGTGTCC
ATCGAGCGCAGGAAAtataactgtggactggaaatcaagacaccttccag
taaaaagatcatccaagagacgatcaagaaaagtctggacttacatgctc
cattttctcagtgcgagttcggcagtaacgcattcaagcaacttgtgtat
aaacccgagtaccgaacccaggtgctacaccacgcaaccgttgctaacct
caagtacatgttatttgtcatggcgggcactacgaaaatccactacactg
tcctaatccgatttccagaagacaagtaaaccgtcatgagagaaattctc
gcagggatctatcaacgcagtctcaaatgggcatacacaccgaccaacgt
caatccactatcaattattcccccatttcatgaggaggttatttcgtcta
agtcgtatcccatcacgaaagactgtattgtgttcgcttggattatttgg
aagcatctcatgaagatggtccagagtacgatgctaccacttccaaaagc
ccacaaaattattcctgagatagtggcgagatggaatcagtcgaagggat
gggttgatgaaatgacttgctaccttgacggaatgaattttccttttgca
aaaggtactcctaagcagcagttggtgatgagggagtttaagaagatggc
catcaacgtgcgctttattttgaaacattgctttccgtcaaagccagcat
ccaacggaaaaggatatggagctatccaacaccatcacaagcctttgaaa
acttctatgaaggatgtactgttcgaacttgcaaacacatataaactgat
gaatcctattcggggtgtagtgccaggcttgcctttttgccagagacaag
aatcgacctataccacagataccatcgatgaaaaaattgcttcagaacaa
tcaggttggatgaaggaagcaaccacgtatgtgaaagaacgtatcacacc
ggatagtcgctacaagctgaggaaattcattgaggacgagaaattgaatc
gaattcgactagacgcaacgttgttttatatgcctaagtccaacagcagc
tatgttcatgcaaggacaggtaggagaacaaaaaaaggagataatgctag
ggagaagattgtcgctccacctgatgaggatgatgcaggggaagggacgg
tggcaaaggtcaggaggtgccctccaagatgtattgtatattgtgcaact
aatgacccgaaaaaaaaaacgccaaaattgcaaagacaacaatatattgt
tctgtttgtttggtgagtttgcgcaccaagagaatagacaacagacggac
tacttgctttgagcgtttccatcagatccaggacctatcggacctacaag
ttgccaggtcaccatcctcaagcaaagggtcagcgtccaaaaagagaaag
cagacaaatactgaatgagttaagtgttaaagggaattctatatggattt
tactcttttgaaatgcatatttcttcattttactagtaattctatcatgt
aaaagtattgcatacaaataaatgcattaaacaactagcagcttatctag
cgatgcataattttgttaccattagacttacggccacacttttaggcaat
acgccttttttgactaaattggaggtgtttttggaggattgctgtagggt
gaaaaacatccatataatagcgaaaaaatgatacagatcattggtattgc
tcctgtacgtgatgactgaacacattgcctccaatcggagtgaccattac
atatagtatttgccatttcaaaattacgtctacacaattatgcgagaaaa
atatggactggggttaATAGAGAAAGATTGATTCTAccgtaaaacccaga
ttataagatatcgaaatgtacaaaaggtacatttactgttacttatgcat
tgtcctgttgttagtgttcttagcactgtgaaaaagaattggtatcctga
caaagttaccctaatacgtcaaggtagagtttcgtactatgttcccgcca
gtttttattttggggagatgtaggtcctcaaagttgtaccttggggagac
gtaggtcctcaaagttgtactttgggggtttaagttttggaggcactttt
acactgcgtgatccttgtcagatccttgtccctactcaccgcccacttta
acatcatcccatcctcattattccaacacagtgccaccctcgtctcacct
caattatcaaagtattgattggattgttcaaagctccatccaccctcttg
tcaaatttaatgaccaattgaattcaaaatgaatttaaattcaattcgaa
ttcatttgattgattttatttcagtcttaaataggttttgaactcgtttt
gataattcaaaatgaatttaaattcaattagaattctttttgattgattg
tgtttcagtcttaaataggcctgatttatttcaatgacagttcatataaa
cataactaaagaatgtaaagcatttatattgatttatatttaatgcgtca
gtgcccataaatcagacttgtgtacaaatggacatcacgtcaaggaggtt
gttttcaatcaaggaaaacatgaagttgttcaggccgttgatgtcttctg
gacatctcacaaagtttctggttgtcaagcctgtgtgttcgagggtattt
ctcaagtctagacactgcgctgtacaaaaggggttgggccgtcccatctg
aaaatgagatacaaatggttttaaaaaagggaacactaatttgtctgtcg
gaatgattaaaataaagagttgattaatttaatttaaataggcgattagt
ttaattcctactttcattaagcaacttgacaacagcagaagcgtaaccac
gattgtggtggcacaagcgccgaatagattggtttgaatgatcctggcga
agacgtctgttctgtgatcttcactaaacagcaccatccaagcggcgacc
attatctccgccgacatactcccttgcggtgaaacaaactcgacatccat
cgaaaccatcgctgttgattgtgtaacacgtgagctcgtgttgcacaatc
atgcccaaacggagatgaataccaatcccccaatcatctcgattgagaat
taaggtattcccgcatccaaatgggtgcaaatagcagtgatgaccattgt
catctggcaaaagcccacaagaacaacccactgcgttgtgtttttgattg
ttttgtgtgatttacacgtgatgtgagggtggtgtgttgtgagtttcaag
ggaaaagtacgtaactcaacaaccagccggagttacagggtcttatgcac
attgatgtgtcgcatttgatgaggagaatccaactgtgagggaatcaaca
tctaaattgggcattaaatgccagaaaacagaaatgtacaggcactcgcc
aagttgtaacttataataagtagtttcttacaatctgggttttacggTAG
GTCCTTTTGATACCCAATCAATATTTCTTCCCCGGAAtgcatgccttttt
acacgctctcttacttttttgtcagagaaggaagagagcgtgtaaaacgg
catgtatgcggcattcatgcctttttagataaaacagctctcttcctttt
ttgtcaaagaaggaagagagcgcgtaaaaaggcatgcatgctgcctacat
gccattttacacgctctcttccttctctgacgaaaaagtaaaagagcAGG
ggagctgcgggaatggtattctaaaccatcaatctgacatcagttagttc
ggcgtctttctcggattcctttaagttcattgtatttgactactattttt
cactttcgttcagcgtattgtagcaaattagtggaaagttcagcgtattg
aatagaaaagcgcaattagtttagtgtcttgcaactaaaattattttagt
ttattgtcaagattttttcaaaatcttagttgtgttggaaactgagacct
tttctccttcttctcctccttcttcttcttcttcttcagtgagacagttt
ttttgctttttgccaaaacaggtactgaccatgaagttgatctgaagtta
cctgtaaataattcatttttcgcttggacttacatgggtagtcatgatgt
tttaatatcagtctacctttaaacttatatctttttgtataacgtatgac
attattttcaagaatgtttctgtaaacttgaagggaacattagtcacaaa
ttatcattttgatcatacagcaatggttctgtaaacttgaagggaatgct
attgtgtcacaaaagcgtgtctgcgtctaaaaaaagaatgatttcgcaaa
ctaaaaaaggatacatacttttaaaatgggcgcgctacgcgcgaggcgcc
atgagcacggcccatttgcaactacgaatatatcagaatcgggcgctacc
ctcagaactaccacgatttacctactatgtgtagaaaacgtcttaaataa
aaacatgaaaatactgtcagatttaaaggtcaatgtaaaaatgaaaatgt
ctacagagatgaaaatttttcgctaagacatttttctctagatggaagat
aggaacgaatttaactagtagaatgctagagcaacacaagaaactaagaa
atttttatctacaaatgaagctaggaattaaccttccaagtgagatttgt
cttattatgtcaaaatggtgaataaaaaactgtatagtacctcaacacat
ttttacttttaccacacagatcacatattcacacattcatcactatcatc
cattcattacatcactatacatctatagcccagggcaggcccagggccac
cctcatttatgtgtctcatccttggaagacaaaagtaccatcctttgggg
ttatgagtacaaactgtgttgctcacaattttgttaggctatacttgggt
atgtcgagacatttttattattaggctttatctttgtgtacatcaagaca
tttttattactatgttatacttgtgtacatcaagaaatttttaatactat
tacacacacaggtcacataatcacacattcatcactgccatcaattcatt
ccatcactcgccgtctacccagtgccgccctcatttatttgtctccttgg
acaacaaatataccaattttggggttatgagtgcaaacggttttgctcac
aatttagcccttttgctgttgcttgtgaaggaacatattcgctattgggg
tatgatacatgaagcagagaggtccgagatcatgccttccctgactcatg
acctgagctttgtatctcacctgtgtaccctctatgaactagctcacata
tttattttccacaagcataaatgatatcacaaagacttaattttgcaata
atctcaaacaaaatattgaagcataaaagaaacgatgtagtcacagtcct
caatacaggacaccctctttgttaattattttcattacagataatcgagc
accatagcttctatatatcaaatcaatagccttttgcaatgtgcccagcc
ctagtcatcgctgaaacttcaacacaaaaatatcccttgtaagtgggtta
tcactgtttctgtgaatgggagaactttttgatgaaaattaagcaaagat
gcaaaaatggggaagccatttctcatctcccttgcagatattgcatattg
ctgcttatgtgggaggatgaaagtggtgtctcaatattcagtctggggat
tcagatatgaacctgccaaggttggtacataagacattgattgggatata
tgaaataataaaatcaaagtaaaaaatgggaaatatttggtctcaatagt
aactcactattcctgttccttatgcttctggcagcaagtgacaaccattg
tgttgtcgcattcaatatggagctgatatatgaaccatggaatgagcact
gtgtatgtaatgaattgaaaagatatcatcacatttaaaaatgagatcgt
atgttctcaagagcaaggtgataacagtggtatctcctcgttcactctgg
ggtaaaaaccaaccactttaagtcaaagcagtaaaagaagaaattcattt
ttctcacgttgtgccaacggtccctgttcatgtatgttgttagcagcagg
ccagtgctagcaatgtagctagattcagcacggatgccaggattgaaagg
gtttccaacaatggggcaaacatgccatggtggtgatgcatggacataca
atgaacttaagtgtagcagtatggtacaaagacctgcagtaagtacaagg
tatgattccatactaaaaatccatcacgatcttgagtgattcactttttc
gggactgggtagattttctgatgtggcacacagacgcgtcatcttatttt
gttagccaaattttggtagaaattattaccctcagcgctataagtagcag
caaactttattctgatcaaaaatacatgatgtattgaaaaatcaatgtag
agctcggagaaactggttcggaaataaaaatattaccttggtagcatttt
aaattaTCtgattatcagaatcggaagctaccctcagaactaccacacct
actatgtgtaagcgtcttaaataaaaacatgaaaagtcagatttaaaggt
ctatgtaaaaatgaaaatgtctacagagatgaaaatttttcgctaagaca
tttttctctagatggaagataggagcaatttaactagtagaatgctagag
caacaccagaaactaagacatttttatctacaaatgattaagtgccttcc
cagtgagattttgacataggccaagaatcagccttttttgtaccccttgg
tacaaaacctaaatagagcatgaatcagcctttttgtaccctggggtaca
aaacctaaatggagcattctcaggaccccaagtaggagagtccacctccc
gacggcatggactccccacatggaagttcagaaccccaaataagagagca
ctcttttggaagatctaaacatctttcagaagggtatagacataccatat
tgtgtagaagtctacacaatgttcgtttgcatcgtttggactggagtgca
gttccactgcctttccatcctcacaattgtacaaaatatagctcataaaa
tcaattcttcgacacctgtcgaaactacctataattttcgcgtgatattt
tttcgaagaatcggctcaggtcactatctatagataaccgtggtgcgacc
ttgcgcaccgaagccatcgacatcaaaccttccgacacaaggtacgctaa
caattttttatcgcggcggcaaatttaattttgcaccagcgatacgtttt
tgcacgatcgcgattcatcaaaatcggccgcgatcgacaaattcctacgg
tttcgcgatctcagctctccaattctccgcgaatcagcgagcatcagcga
taaactgacgatcgacttctgcgatcggggattcctacgtcggattaatt
tcgtgatcgagaattctcgcgaaatacttggaagcaagactttcaagaaa
taaaagccgacgaagaaaaatttaaaaataaaaaaattctttttcgagct
aacctcaacagggcacccaagaccttcttcaaggccttgttttatataat
cctttggcgagcaattaagaggatgtcgaccagcaaatcaagcccagaag
gactcaagccacaggagtgtgagcggagttcagggaggtctaagccaccc
atttcctacattcccactgccatggacacccgaaggtaatcaacaaaatc
aaggtctccaacaaaatgaccttgtctgtcaccgtcttcgatgagggaag
tcctgaacagttcctcaaccatgtccagacctcgatggaaataatttccc
agagagcttagacacggactacgggaagcctgtaaggcagatgcaaaggc
tgaggcaaaactgactgcggccactgcggccaaagccaagttcaaagggc
ggatgaaaattccccgtcctccagtcgtggaacaaagcaactgctgctaa
aatccacaccagtgaggccctagtgtccgctggcgatcttcctgcagtac
tccactcaattgtcggagactgcccgtcgtccctggaccaccatcgttgg
ggagcaaatcaatgcgaaccctggaccgatgtatgggaccgagcatccca
caaaacgcggcatcttggacctcctttcaggaatgtgtccagttgcacct
gcagaccgtcttcaggactgatgcagcgagcaggaacgtttctacatcag
caatgggctgaagaaaccaaacagggtacccaccagggactttgtgcaga
ggatccagcgcttaacgggtatgtggaactcttgccgtgcctgttttact
cttcaaggctgcaaagtctacgaaagtatgcgggccatttgatgatgccg
acttggcaagccacatcctcaggatggttcctaggaactggcaggaccaa
tatgagctcagtggagctttggtaccacagagtgtcaggaacttctcgaa
gtccttgaacgcatcgagataccgagaaggttggagaaggacccaagacc
gtagccaaggctaacgactcatctaggaagaagatggtctcttttagtga
ccggattcaaagcgtcgcacagagaagtactgttctctctgcaagaaaca
tgggcgcacataccacccacaacactcggattgccggaagtatgactcaa
tgggaccccaaagtcaagcttcaagggagaaaaccaaatggaaactctcg
tggactagagacctgctcgaggaagtagctatgcgcagctatcctaaaat
cgacaaacttaccaagtccaacaagaaaatgaaacgcgctatcggaaaaa
gaagcgtaagcatcacgacatgagtgacagtgatgattcagactcatctt
gagatgatgggttgggagtactaagaaattgtgtagtaaaattgattgta
atgaaatgattaacacttatcttagtccgattaaaacttccccacgtgcc
aacataacattttctggttcaaacaagacatgttcgaacctggcagaaga
cctaggaaatcttccagccaaccttacacagagtgaaacaataacgaatt
gtcggacccgaactgtcgggtgaccttttcaatagtgtgaacccctttga
caggtaaagaagggcaggtcactactgtagtagcacaagcacgctataaa
gcgactgaaaatccagcccgtaagaatatcgaacactctacagggcgtcg
taccagtaacacagtcatcaggatcctactagacagtggatctgatggtg
atctcctgttccatgcaaggacggagaaacgctttcctacttgactaggc
aggtgccaaagtcttggcgcacgtcgaatgggagtttctaaccaaaggaa
ggagcgaagtcaacttaaagttctttgagtattcgaacagtaaggagtac
acagtgactcctgacgtagtagagtatgataagaaaaagatggctaagcc
agcgttcgaccattcttggatgtcaaaccatgaaagagctcgaattgttc
tagattttcgaacaaagaaataaccattgatcacatcattttgccaatga
gagacatcaatagtctgacctcatcaaacttggataaagcctgggctgtt
aacaacagcatggcaaatgaacataaagtacgcaggaagcaacacagcgg
gtagttaaaatcctagatgcaaattataaaaggcagacctccaatcaatt
gttagcaccaattgtactcacctaagtctccaagaccaaaactcgttgct
ggagttactcacagaatttgaggaacttttgtggaacactaggtgattgg
aacacagagcctgtgtccttcaaacttaaggagggcgcaaagccatatca
tggcaaggcatacccagtaccaaaatctgcaaagaaacaactatcaaaga
actgaatagattatgcgaactgggagtggtagagtttcagcccgaatcgg
aatgggcgtcaccatcatttatcactggaaaacaagacgaactgtacgct
ttctcactgattttagagagtaaataaacgactagtcgaaagccgtttcc
attacccaaaatcagtacagtcctgcaagagctagaaggatttacctatg
ctacaaccctagatttaaacatgggttattataccattagactggatcga
ttcatccaaaatatgtaccctcattttcccatggggcaagtattcctacc
tccgtttgccaatgggcatcgcaggttcaccagacatctttcaagcaaaa
atgtcaacactaatgggagccttagagtttgtgcgagcttaccttgatga
tttgttatgcatcacaaaggcaaacctggaagaccaccttgacaaattga
aaatggtgcttaccaggctacgcagcgaggcgggcttgcgaatcaacgcc
gaaagtcgtcattctgcacctttgaaacagaatatctaggttataccctc
acacgaacaggttaaaccacagcagaaaaggtacagagcgattctcgcga
tttcgccaaaaaatgtcaaagacctccgtaagttcctgggcatggtccag
tactatagagatctttgggcaaggcgcagcaagtgcttgccccactcacc
tcactggtaggagagtgcggtcacaccaaggtcaccagagccaacaagac
gaagaaacgtccatggtactgggacacggtgcatcaaaagcattcgatga
cgttaagacttcaattgccaaggatgtagtcttagcctatcccgattatt
caatggaatttgagatatatactgatgccttgtctaaacaacttggatca
gttatcacccagggtaataggccccttgcgttcttcagcaggaagctgtc
gacgcaacagaagtacagcgtgaccaaactagaactactggccatagtgg
aaacactcaaggagttcaaaggcatgttgtggggacaaagattaaaagtc
tacacagaccataaaaatctaatccaagacgccctcggattaacctctga
ccgtgtctaccgatggagattgctcctcgaggaatttggcccagaaattg
tttacattaaaggcataaataacactgttgacgccatctcgcttagacat
cggaccaataccgagtgagcacgagaactggatgcgttcaccaaatgctg
gtgtcattacaccatgcaagaagagagtcgagacacctctgcataccaag
aggaaatgaatctggtatttgcaaaccgcagcaaagaagatgtaatctac
ccgttaacagtacagattgcagaagcacaaaagcttgatgccagcttgaa
gacgttgaaagaccagtaaacacaattggtcgaaaatacacatctcctat
gtaaggacggaaaatggtcattccaaaatcttcaacaccgtgcagttagt
tggtaccaccactatctacagcaccctggacacactagactcgaagaaac
ccttcgtactgcgatgtactggaaaggtatgcgaaataccgtccgtaaat
atgtcaaaactgtcatgcatgccaagtcaacaagaggcataagcataagt
atggaaactccctactaaattcgccatcacaaacccttgggatgtactat
gtgtggaccttattggcccgtatacaatcaaaggtaaagatgggacagta
attgatttcatgtgtctgactatgattgacccagcttctagctggtttga
aatagttgaactaccggtaatcactgaggtgattattccctggatacaaa
aggcggaagggtaaaagacccatgaggaacctaagttagcatactttgat
aagtcatcagcaatgatcagcaacttagtgaacaagacctggtttagtag
gtatccacgttgtcaatacataatttatgacaatggaagcgaattcaaac
ttcacttcaaagccctatgtgactcatatgggatcacgagtaagcctacc
agtgtcaagaatccacaagcgaatgcaattctagaataagtgcatcaggt
gatatcatctatgctccaaacagctgaaatagacatggcccttcagtaga
gacaagcgatatagacaagtcgtgtgacgtcgcttgggccattcgctcaa
cataccacacagtactaaaagctcccaggtgcagccatctttgggcggga
catgttgttcgacatccccttcctggccgactggaataaaattggagaat
ataggcaacaccaaacagaccaaaacacagagcgagaaaatagctcacgt
cgtgattgggactacaaagttggtgatcaagtacttcttagaaaagatgg
tatactccgcaaaggtgaaagtagatatgaaagtgatccttggactatca
catcagttcatacgaatggcaccatcaggattcaacggaaccaaatcaga
aagactgaatatacaagaagagttaccttttttaccaaccaaacttaaaa
ccgtattaaatgtcagtttcaaaacgacaacggactctccctcttcaaac
aacacttactcgttacacgtgttaaacaaactttttagttagattgttac
tctcagagaacccattttttcacctaaaaacatttaggtttttggttcct
ttacctgatactccatttgtgggggcgagtgacataggccaagaatcatt
tttgtaccctgggtacaaaacctaaatagagcatgaatcagcctttttgt
accctggtacaaaaccaaaatggagcattctcaggaccccaagtaggaga
gtccacctccggccgcatggactccccaacatggaagatcagaaccccaa
ataagagagcactcttttggaagatctaaacatctttcagaagggtatag
acataccatattgtgtagaagtctacacaatgttcgtttgcatcgtttgg
actggagtgcagttccactgcctttccatcctcacaattgtacaaaataa
agctcataaaatcaattcttcgacacctgtcgaaactacctataattttc
acgtgatatttttacgacgattttcggctcaggtcagatttgtctttatt
atgtcaaaatggtgaataaaaaactgtatagtacctcaacacatttttat
tacttttcgccacagatcacatattcacacattcatcactatcatccatt
cacatcactatacatctatagcccagggcaggccagggccaccctcattg
tgtctcatccttggaagacaaatgtaccatcctttggggttatgagtaca
aactgttttgctcacaattttgttaggctatacttgggtatgtcgagacg
tttttattattaggctttatctttgtgtacatcaagacatttttattact
atgctatacttgtgtacatcaagaaattttaatactattacacacacagg
tcacataatcacacattcatcactgccatcaattcattccatcactgtgc
gtctacagtgcgccctcatttatttgtctcgtccttggacaacaaatata
ccaattttggggttatgagtgcaaacggttttgctctaatttagcccttt
tgctgttgcttgtgaaggaacatattgctattgggtatgatacatgaagc
agagaggtccaagatcatgccttccctgactcatgacctgagctttgtat
ctcacctgtgtaccctctatgaactagctcacatatttattttccacaag
cataaatgatatcacaaagacttaacaataatctcaaacaaaatactgaa
acataaaagaaacgatgtagtcacagtcctcaatacaggacaccctcttt
gttaattattttcattacagataatcgagcaccatagcttctatatatca
aatcaatagccttttgcaatgtgcccagccctagtcatcgctgaaacttc
aacacaaaaatatcccttgtaagtgggttatcactgtttctgtgaatggg
gaacttttgatgaaaattaagcaaagatgcaaaaaatggggaagaaccat
tttctcatctttcccttgcagatattgctttatattgctgcttatgtgga
ggatgaaaagtggtgtctcaatattcagtctggtgattcagatatgaacc
tgcaaggttggtacataagacattgattgggatatatgaaataataaaat
caaagtaaaaatgggaaatatttggtctcaatagtaactcactattcctg
ttccttattgcttctggcagcagagtgacaaccattgtgttgtcgcattc
agccatggagctgatatatgaaccatggaatgagcactgtgtatgtaatg
aattgaaagatatcatcacatttaaaatgaaattccagtatgttctcaaa
gagcaaggtgataacagtggtatctcctcgttcactctggggtaagaaac
caaccactttaagtcaaagcagtaaagaagaaattcatttttctcacgtt
gttacaagcggtccctgttcatgtatgttgttagcagaccagtgctagca
atgtagctagattcagcacggatgccaggattgaaagggtttccaacaat
ggggcaaacatgccatggtggtgatgcatggacatacaatgaacttaagt
gtagcagtatggtacaaagacctgcagtaagtacaaggtatgattccata
ctaaaatccatcacgatcttgagtgattcacttttcgggactgggtagat
tttacgattgtggcacacagcgcgtcatcttattttgttagccaaatttt
ggtagaaattattaccctcatttacttaagtagcaacgcgcttatatatt
cacgatcaaaaatacatgatgtattgaaaaactcaacgtagcgctacggg
agaaactggtgctcggaaataaaaatattaccttggtagcattttgatat
taatactaaagtacatattaattaagcgtagaaaagtggcatactacaac
aagcactttatttcaaaagtatgtctaacgtctccacaaatcgtattcag
tccagcaagctacaaaaaatcttgcactggctgctggtaatATTGCAACA
AAAATTATTTTAGTTCTTTGTATTTTACATTAGTTCAGAGTATATTTTTG
TAGATAaccctccaacggagattctccttaaagtatgttaacttgtgcat
attctgcacaagttatatttacaacttttgcagaatcctgcacaagttaa
gccttttaaggcgttaaagcgcgcaatgatgacacttttttttcagtaag
gggattccaccagtgtgatttggcaggcgatgggatgtttgttagcacga
acaggcacactatcctgatactgccaaacacgcttgggaaacggagggac
tgttaggcagtacaaacgtgctgaacaagccaaggaatcgagaaatatta
taggtcctcatcggaagtgcgggaaaacgtgatgttttactcttaatgcc
aaaacgggcaaaattatctgaaaatcataaaggtacaatgatgaaaatat
ttgataggattagaaagaactatcatgttacctatagaaaaatagattta
ttttggtaggtagtcgtggtacagggcttaagcaatggtgtgtcctcgta
gtcatgaatgacgtcagaactcttgcttcaagctgaaagagcagtcaaga
acaactgaggccatattatatatgacgtcatcaaagaagaagttgacttt
ctgtgccatgtggtaacatgctgatttacatactctcggccgttttgtat
agatttggcatactttaactaaattggcattgagtgatgtatcatgccgt
ttcagtaaaagtatgccgattcctcgtgaaacaggcgagagtatgtaaat
cgtcatgattcgtcgggttccagtacacgtttcacgaattcctttgttgc
attgctgtaaatgcttcgaacggcagcatacatcacttgaagccgtttaa
tgccttctctgccgattagacctaaaatggcattgaatgcctactttcac
atgtttgacaaagtcggctgtttcaaaagaaggcggaaagtagtcgtata
atcgatttattcatgccttttccatagatccggcacTcttttggcactgt
cgtactgaagaataactccctcctgcttcttcttctccgtgatcgcgaac
tcaatacatgaaaagataccatactctatgccattgctcaagaagcaCAG
Caagactacttttcatcattcttgcaccttccctgttatttattattgca
cagacatgattttttaaaaagatatacgattgcttgacttgttaaaaaaa
tggctcagtctgccttgtttagcatccgctagtcttgttcccgcaactcc
atccgatggctgtctgatggtaaatacagtcttgattgaagacgtgatgg
ctgtgctagattacgagatggctgcgctaaatggatgataaagtaatcgt
agtagttatggtcatctctagggccatttttttgtgaggatttcagctga
cgcatcagaatagtgtgaaactgaccagaacatggtgaaacgaggtcatt
tcagttaacttgtgcaggattctgcacaagttatttaacttgtgccgaat
cctgcacaagttgccgttggagggtTAaacgtctaatcttttagttcatt
gtttgataaaacatgggcgtgaatgtttaaaggatttcatggagtcatga
accgtgatgtgtgaactcacaatgcaatagtaccatactTATTtatatat
agtttgggaacaagtcagtaccataggccattaaccaacgtgatatcaca
aacttctgctctcagtgatcatgggtgtgtagtacgaagtgtagcctcaa
gcaacatctcagcacaatcgtgccaaaaaaatcatagaccatgacacaag
gacaccttccaaaaacgaattaagacggccctaactcattcatttgtttg
ccgacaatgttcctgctggcatcgccgtgacgccgccatcaccgcgcatc
tagcggtCGCGCTGTCCCCCATCTCTACTGCTGCAATGCTACGGATCGGA
CACCTACGTTGTCATGGGGATTGCCGAGTGTCTTTGCAGCGTCTTGGTGT
TCTTTGCAAGTCTGATCTTTGGGAAGTTGAGTAATGTTTGGGGACAAAAG
GTTTGTTTGTTGATTACTGTGGCGGGGACTTTGGGGCCCGTTTGTTCCTT
GGCATTTTGGAGGGTGGAGGATTATCTGAGGATTATGATGGCGGTGGTAG
TCAGTATGATATGGGGGACGAatcttatgtcgtggatggtcaaggtgggg
aggcattgatgatggactgggtggatgcgacctctgccttggagggtagt
tacttgacccaatttgggatgtgctaccaatcacacattcatctcattga
tgtttttgtgacactgctcgtcttgttgggaatgttttcgtccacattca
ccttgacatttgcctgtattttggatgtcgtcaaagatagagataggaga
gtgGCAGCATATGGACTTGCATTAGCCACGTTTGGATTGAGTTTTACCAT
TGGTCCATTGTTGGGTGGATATTTGGCGAATGTAGAAGATGAGGGAAAGG
GACGGGGTGGAAGAAATTGGACGAATATGTTGAATTTTAATGAGGATTCC
GATGCAGATGCTGGCAAGAATATTCAACACCACTCATCAAAAAGTTCAGA
AATTCATCCCCTCGGTCAGCATCGAGTCTTTTTGATGACATTGATTCTAG
CATTGCTGGATTTGCTTTATATTTACTTCATCCTTCCCAAAAGCTTAAGT
GAAAAGTGCAACCAATGGGAACATACTTCTGGACTCATAAACTCTACAAT
AAAGCACATATGAAATAGTAATCCACATTCTCCCCTCTAGagtataatat
gcacgaatttgtatcatgtttttgccaattattgttttatagaccccatt
aatcgattctcaatttatctataaatatgcatcatggctggtgtctgtct
ttgtaggaaatgatactatgtctcctgagagatgatacccttactagagt
tacagattgcattatatctattgtactaaacttgtttgaaagggaaccat
ctcttacttgggcattcgaatacgtcccagtatcatttgacatgcttttt
tacaaaatagttctgtagaaggcaataggatacatcttacatactcttag
gcatgcatgatgttcttttagagtaagataggggcaaaaggtactttgct
tttattacacttgataatactttaacgcgtaacaagtttgcatgtgcaat
gaaaaagtggaacagacaacaatactaagccattttcaattccccctctt
ctttactggtatcgtattaccacactgtagaacataatatactaggtatt
tttgttagaggaaagacacgagaggaaggggacttgaaagataattttaa
tatggttggtaagcataatgacgtaaaaatatttgatgttgaactttcat
tcccgacatatttgattttaacatcttggataagaccatgtcttggttga
ttgacaaaggaagtcagggttaaaagtcaataattctttgtgacaggcgc
ataagctatagctatttattcagccgtgatcaattagaattagacaccac
tcacacattcagacagagacaaggggttgagaacatgatgatccaaaata
tttcacattgaatcccaaattgagcatataggacctcagaaccgaaaacc
aaattcttcagatttcaccttcttcaaaaacattattgaaagaaatatga
catgccttgtccagaccatcttcaaaaaggaccacccaaacactgccttt
cactatgctgcaacaattccaaattccaactcatcctcaaaaaaggacca
cccaaagcgatacaagtcatcatgctgcaataattccaaaaattgctatc
cctactctgcacaattggaaatatcaactcagccctttggaacatactct
ctggaaccatcaaatcattggatcattcaccatgttgttctcctacatac
atccagatagaaggacatatcaaaataattttatagcctaacaggtattc
acattctattccgtggaaatttaagaaacacaaatttaaacatGTTGCAA
GAGCTAGAACAACTTGCACAATATAAATGTTGTGCTGATCAATATTCTTC
CTCACTGTTACTACCTTTGTCACTCGCACTCAtctcacacttgccaacac
cctcatcatctgtctcctcctccccctcctcctcaccaccatcatcatct
tcttctccatcttctcgcataacatcagcctcatcgtaacaactgcactt
aaacaccacttctatggaaaatcgatatcaaaatgaaAATAAGAACTGTT
TGTAGCCTTCCTGATGACTTCAGACACGTTCAAAGATAAAAACTTTTCTC
TGGTTAAGCTCCAAAGGAAGTATAGTTAAATGTCAAGCAGGTACCTAATT
GGTGTTTTGATAAAGATTTTGTAACATTGGTATGCAGGCCAATCATCCAT
TTTCTTCCAAGGTAACATGCTCATGAGACTGCAGAAGATAATGTTGACTG
GACTGCAATAGCACATCACCGTGGGGTTAATTAATTGTTGCTGGTAGAGT
TTTTACTGTTTGATATGCGCTTGTGCAGCTTGGATGAGCACAATCTCTGC
CCTGCTGCAACCTTCCCTTTACTAAACAGATTCCCCAACTGGCATTTTCC
AACTTTTGCATCAAAGGTTGTCATTCTCTGTCGGCTTTTCCTGATGTTGC
CCTTAACTGCTTTGTTGAGTACATTTGCACATTCTTATTTCATCCTGATG
TTTGGATTGCACAAAGTGTACAGCAACATCTTGGCCTTATGAATGCTGAC
AATGAAGAAGAAAGGTTCTGAATAAGAAACATGTCAGCAATGCTTCAAAA
TTGTTTATGAAGTCAGCTTTCGGTTGCAGCATTTTGTCACCTCTGATTAT
TTCTTGATTTACTAAAATCAATCCCATGCATACTTAAGAGTCCATTTTCA
GTGCATCTGTTTTCCAGAATGCAAACAATTTGACCATGCATGGCGTCTAA
TCACCAGGTACATCTTAATAATGACAGATTGATCATCCATGATGATTGTG
CTATTCCTTTTCTTTGCCAATTATTGTGTCTCTCCTTAGAATTCAATATT
TTCTGATAGTATGTGGCAAATGCAGGCAGACACTACAGTTCTATGAAACT
GCCCAGGAAACATTACTGGACACATAATTCACCAAATCACTGGATTACTT
TAACACAGAACAAAATATATGTCGAAATCATAAATTATCATTCCCTCTAA
TATGCACAGAACACTGAAACATTCCAAAATGACTCCTTGTCTTCTGAATA
TTAGACAAAGTTACAGCCATGTAACCCTCTTGAACCCCTCTGTCActgca
tcatttgttggtttatagcctctcttctgccaaccacgccctcatccata
taacttccattactcatgcaatctgtttttctttgcgtaaccgatttcca
cagctagaactgtccattcctgaatcgatccgttcaaactctgtttcatc
tgggttgattgtcatatctgcctatttccacaatgaaagtttgccatgaa
agtctgatgagcagcttatctaggatgtggcagaaatgaacaccaatttg
tcaggcgatgatttagagggatgaatggggaaaaattgacgtagaaatga
acttacgctggctaatttttactctctcctgcttcgtgtcatcacggctt
ccttgcaacaaattttgcagggtagaaatggtcctttttcttgttcaata
atgaaaattggaccaaaccaagcgggccgatggtagcaggtgatgtgtcg
ttgaggtcaattgtggaggacctggcattgaagcgttatttttcatggag
gaggtgatgcggtggcggcggcagcggaaatcgtcatggtgcggaagtag
tgtcgcaatttttctggcttaccggtagaaactgttgtaAAGTGACAGTC
AAAATACATTAAGAGCCATAtgttagaagtttatgttgatcagcatttga
atattgaagtttttatatgtttgattactttaagggagcgcaagacactt
tttttcgtgaatgccattctgatgatgtcataaaaattgctgttaagtga
taagatcattaatactaaatgtgcaattgaccgaatctaaaaatgctttc
aaattcattcccaaattgaggataaagaaccttggaacctaaaaccaaat
tcttcagacttgacctccttcaaaaacattatccaaagaaatatgaagaa
agaaaaatcccattcttcacattagaccttcttcaaaaccaaagtccaag
tccaaagacacatggcacaccctgtccaaaccatcctcaaaaattgacta
ccaaaaacattgccacttgttattgcaaccatatcaaaaatcactatccc
tactctgcacaatttaaattgtcaactcagccctccacaatgtattcttt
ggaaccacaaaatctttgggccctccaccatgaagttctcatacatcatg
acagactggcatctgaaaatattaccatagccaaatagttattcacaaac
tactccatgtcaattactattgtttctgtaagaaacaggaatttgcagca
tttattatcagatcattgttttaatatacacattgaatcttatcacaaag
gcatcaatgaatgtttctgtcaaatattgtgtctgttttccatgaaaaCA
AATGCatcctgacacatgaacatatctaaatactattacaacctacttgt
tatttacattctaatccatcataatcactagtactagtacttcttctaga
accacaaatctccagcatttatttgcaggttatagttttaatatacccct
tgaatattttcacacaagtatttgtggctgtttctttcatatattgtctc
tacattttccgtgagaTGGAACTCTATAATCTAAGTCTAGGGATTGTAAT
ctaagtctgccaatacacccatcacagttcttaaggcttaagaaattgta
ttatggttcattcttggagcacgaacaattcccaacttgcttccctaaat
gaatgccagttaaatttctccaggaattacaactgaaatagaccagtaca
gtactcccaatacagtacttacagatgtgtaatgcaagcaaaattagcac
tgcttatgttttgagccaatcacaacaagaaaaatgatactgatctcatg
tcattccaggttgttcaaacaatttctgtagttctctatgaattgcaata
gactagttttgtgcaaaagcagttagggaagagactcttcacttactatt
ggtcttacattgtttaatttttttcaattcccatggaatcacattttccc
tgatctctatcttaacagatgagtctcagaccatggcttcccacttaaat
ccgggttcattgtcaaccttcagatgaaaaaatatatgtccattatttca
tgtcgacatgttgcactgacaataactctttttttaattatcaagacaac
gtagtttcactttacgcctaacatgaataagagtaaattgaggaaaaggt
ccatcaacacaaaagcagagtcaggccatcacactatatcttatggtgga
tgctgtgcaaaaatggtgccctagtgctgctgtcatccatgagacaacag
agacctcttctactatgtgtggtctgatatatttttaaaaataatcgcat
tatttccttgaaaaattatacttgttaatgtcatggcatctatggcacga
ttaattattttgaagagctgctgcatcacttgttgatttacagcatcgcc
ttctgccgaccacaccctcatccgtataaatttctatctcccattgggta
acaaattccattatcatgcaatctttatttctgtgcataactaggaatta
ccacagctaaaactgtcccttccggagtcgatccattcaaactctatcat
atctgggttgattgtcgaatctGCTTATCTCGAAGTCTaggaagtggtaa
gtgttgaactaatgtgtacttgttgaagtaccagcatagacttgcataca
gagatgttgcgttcaagtaaaaagtaaaaattatgattttaaaagttcta
tctaaaatgatgctctgttcctgcaagagcatgcagtcgggctagataga
cgaaaacttatcataaaatagtcgtgtcaggattattcagaaatatccgg
acacgatactaaacacgccccgtgttcgttccacgaacacgaacaatact
agctattcgtcatcacgactagctgtacgaaaaaatgagaacacgacaat
caacgtgtcacgaacaggtggcacgatcacgattacatttatcgtgcgat
cacaataaaacggatcgcacgatcacgatcacggggatcgtaccattacg
agtggtcgaacagcctcgaccaatcgtacgAtcccaacactccctctcga
gtgcatgctcattagacctaccaccctaacaacttgcgcctcaaatactc
aaaggtaggtcttggtagtcctttggtgaacatgtctcctaattgctcca
cagtatcaatcttgaaaagcctaatccccctcaagactatctgttcacga
aaccaaattgtcttgatggcatagtgcttgctccttggagtaaactgtgg
tgggagagtctctgcgagcactaaagctccagcattatcctcatggattg
acacattcatcgttgctccactcactggcaaacctaccttcgttcccaac
aaagaaaccatatccattataggaaacagttctcggcaacagtgagccaa
agcgatgacctctgcctccatagttgacaatgctgtctcggtctgcagct
tggattgccacaaaactggacagtttgcaactgtgatcacgaaaccggtc
ctgctcttgacacaagatggatcacttgagtcctcatgtccatacattcc
agcaaagtcagcgtcaggataacaatctatcttgagccttttggaaggat
tcaggacaagaccacggtcacgagttgccttgagatatcggccaattctc
ttaagggccaactcatgggatcttcttggacaaaacatatacctagcaca
acaattgactgcataggcaatatcgggtcgagtatgcccagccagataga
gaagcatcccaacaacactactgtagctgaaatctcctaaggccgggtca
ccatcgacatccttgaccaggggttttgcttcagcaggagtGaactttcc
tgaggtcgtcccaatgtctaaccccagagtctcaatcactctgtcaatca
aaccagtctgtttcaactccatcagcccagttgttttatcaatctccatt
ctgacacccagaaatccagcagcatcgctttcctgctccaacgacacacc
agcagagatcagttgatctgccagcttgtcaatgtcggactcatcaagtg
cccagaagattaagtcatctacgtaacagatgcacataaccttttcacca
atgaatagacaggggtcaaacgttgattgttccatgccacacaagttcat
cttctctgtaagatagagccagaatgcccttgggctttgacgcaacccat
aaagagtcttcttgagcttgaggaccttcccttgcttcctaaaccctcga
ggcatttcaacatagatgtcctcgcccttctcaacatcagcatgaacaaa
ggcagcagtgatgtcaccttgtttggacttcaaaccaagcagtacttcca
gtatcagcatcaatcgaatcgtagtccattgaaccactggggcatatgtt
tcaaagaaatctattccgtgaacttgttggtcaccacggacacagaaaca
agccttgaatttcttgatgagtccatcagggaaccgttttagcttgaagg
cccatgttgaatcaatgacattgactccctctggacgatcgactacatcc
caaacacccatcttctctaaagtctcaatttccttcaccgcagcctttca
gtatttgttggcaaatgggcttttcattgcctcccaccagtttggattgt
ctgcttttgatgcttctgccttagccttgaggaacaaggatgaacccaat
taacaatgagttcttgaatcgttcctttataaccacaactgtttgcagca
aaagagatgaaacgagataagggactgtccaacagctcttgcacagtagg
aacatcatcttgcagttccattgcgttcagcatccgatcagattcttcca
tccgtttctttagtctctgacgatacttcatcctcttacgggcaactgca
catttgtaggctctaacaggcatctcttgactcttggaacaggcaaagac
attgtgacgtttgttctcaaaatcaatgacaagtggttgcttcttctttc
gattacactgtggatatcgtggactgatgtgttcttgctcgtttgcacca
acatctacgccaggatcaaaagttagctctggttcatctgcacccacatc
tccgccaggatcaaaggaatcaccatgatcgccaatttctccctcttgat
gtgatggagcaatagagtcatcgtcggaatcatcatcatctgagtcagaa
acgattgaaagtggcgggatgtgtggaacatcatcatcaggtgtggggtc
cgggagggaggcgggagcaggaatgcgctgacgcttggaccgctccctct
cttcggtgatctccctctggcgacgaagccgaacccgtcggtcccgtcat
tctgactcatccaaccaaacttcatccaaaggtggagggtgataaacaag
gttaccagaggaatcaaactcatcttcggcatacacatcacgattgtagt
caaaaaggttgttgcagatggagtcgaccaaggcatcattgtcaccagaa
ctgaatacagtctgaaacaaGtcgtcaaagaccacatgatattgaggaga
aacaaatccagtagcaagatggcaaacattagccactaaggatgagtgct
catcggagaaacccatgaactggccaaggcgagaccggcgattccattta
ggaatcttcttcccatcctgtaacttgggatcaagcacaaagacaggaca
accccagacatgggaacgtaataaatccctatggtctgccttggttttga
gagcaattccaatggggttagcccagtagttcggctaggtatgcagttgt
gaagccatgcagcatgcttgacggcaaaaccccacaaggccaagtcatca
actcctcgttcagaccaatgaagagaaacatgaaccatgaaggtccgggc
catgtaggtgatagtctgtattgcgcgctcagccaatgcattctgatgtt
ttgcatcaacacctgcgaaactctgagattgattcttctgtttgcaatca
gctcaaaacatatcggcagtgaaaataccattgtcactgtgcaagtgGGA
AATTTCTGCAGCAGCAATCTCCCAGAGCCATTCTTCAAAGCGCATTTTAG
ACATGAGAGTTTCACCAGCACCTAACGAAACCTGACATTCTACCCAAATG
ATGCCAGTAGCAGCGTCCTGAAAAATAGTCCCACCATGGAATTTCTCACG
AGAAGACTCCTTACCATAACCACTAAGCAAACGCCCAGGTGTATTGACAA
CAAACTGGTCAGCGGAAACAAAGTCACCTGCCTCATACTTGTTCCTGGAT
AGTAGGCCTTCCTTCTCGGGGATTGCAGTGCTGCGCTTTACTTGTGGATT
GCGACGCTTTCCACGAGCCAGCTCACAGGAATGACATAAGGGAATAGGAC
AATTTGGtgtagaggcaaatgtgggagagataactggtggaagtatgtgt
tcgcttccatcagcatcaatggccttgttttctcgcatcatttcctgaat
gcgttgcatgccaattcccaatttccagtgccaagtcagcagttcctttt
gaggatccgaaagattagcgttttcgtcagtaccaacacagggacaaata
acattcttccaacaggcttcccaagagtctgagtcagatcggtcttgcat
gaaatggggagaggcggctggaaacactgaagacatcccaggtaagtcac
aaacgcccagcttcgagacaaaagttaagccaatctccctctgttcctcg
gcagagactgaaggattccaaaccatgggcagattggaaggacctgtgtc
aattggaatgacaatattgtggtccttcaagtgcattacaaccttttgac
tggtgatggtgcttgaatagtcatgcatttgatggtaagtttgtggactg
aacaggcgaatgtctgctgttggcaagtaataggcaacacacgggagaaa
aacatcttggcccttatcattttgaaaacgaaagataaccattccaatcc
caactacatagtttgtcttggtgacatctttcactggaatattaacctcg
aggtaatcaatgaagtcagcctgatagggagtaagtcccaacgatgcacc
agtatcccacaccagaggagtattctcaaatgagctagaatgattgcatg
gcgctgtggtgctttcaaggctgcaacggaagacatggaaacgatccacc
actgactgagctgtgcgtggatcctttaattcattgagttgctgggagcc
cttgagtgaatgtaagagacgtggcaactgagtgaagtcacggtcaccat
agcaccaattgtgcaaagctgtgttggggattctggtgtcgactttgaag
aaatgtttattgcgtttgcggtaactctgtcgagagcgagcattcctttc
tttccaccgtttgtgctttcgataagcagggacaaggagtttagttccat
ccaatgcccgtagtccatttcgatgacggcacttgagcaccaaatgatag
gccaatttccttctccgtctcatgctgtgagcccgtttcctcgaagaacg
tgccttacgtctacgtctggagtgagacacacaacagagtgaaccacctt
caaaaacaccaaagagggtgaacattgattggaagagacagtaggaagta
ccccaacaagatccaccgccacaccataacaagagcaaaaccaacatgaa
gaaataaaagtcaaagcaatcaagaaaacctggatgataaaggataggtg
ggtgatgaccaggccaggcccaccatcctagtttaacagtttcttgagat
ccgagagaaatgcggccacagttggattggttaccgcgcgctcatgatgc
tcacatacagccaaaagcttgattttgtcgagtggaaccacgccactgtt
ggtggaattaatggaagcTGGAGCTGAAGAAGTTGCAAGCAAAGGAGACG
AAACAAGCCCTGCTTGATGCTGTTCTTTAGCAATCTTTTGATGATAGGGA
TGGGTTGCAGGCAATGCTGAGGGAAAAGAAGATGGATTGGAAGTGAAAGC
GGCATGGAACCCTGAAGTATGGGTGCAGTTCCATCCACAACCCTTGCTGC
AAAACATATGCCAGACATTGTTGAATTTCTCAATGCCGCTTCCAGAGGGC
TTTTGTTGATTTCCACCACTTCCAAACCTTGATCTCTCATATTGTTTGCT
ACCAGAAGCAGAGCCTCCAGACCCAGATttcttcttcttgtcttcctccc
acttcttcttgttGTCCTCAATGCGAGCTTGATCTTTGGGTAGCTTGCAT
TTGTTGACCCCATGGTCACCATTGCAATTCCAACAGGCACCAGCACGGCC
CCCTCCACTGGGAATGTGCCAATTATTTCCTGTGGACAATGAGTTATAAA
GATCAGTGGCCTTAGAGAGAATGCCCAGAATACGACCAAGCGCTGACTGG
CTTCCTCCAGTGTAGGTAGTCGAAGTTTGACCAGAGCGATACATGGTACT
CTCCAACTTGAATACCTCAGTGAACTTGGAGACAGAACCCTTGGCAAGTC
CATTCATCACGTCACTCACAGCCTCATCCGACAAGGCATCAACTCTTGCA
AGGCTTTTGACTACAGCAGTCAACTGCTTGGCGGCAAGAAAAACATTTTC
ACCCTTGAACTTAGCAATCCCGTCTCTGCAAAACCTCGTAATAACAGACT
TGAGTGCAGCAACTACATCGGTAGTGAACATGTGGGATAGGATCAAGTAC
AGATACGTTGCGCCACCCTTCTCAAATGGCTCCAGTGCCTCGAACGAGTC
CTTGATACCGTCCTTGAGGTCTTGTGTGCAGGAGTTGCGAAGAAAAGCAA
GTAGCCAGGCGCTAGACCTGCGATTCTCATCACCAGCTTGGCGATTAACG
TCAGATTGCCATTTCTTGACCTGCTGCAGGGTAAGATGTGTCCAATCCTC
AAACAGGTTAATGGTTTCATCACCATACTTTTCCCACAGAGCAGTTGCAG
ATTGATTGGAAACTTTCCTAACCAATACAATCTCCATAAAATCATATCCA
ACACAATGTTTTTGGGCATCTTCAATCTTCGAATAAttcccaacaaattg
ttcttggatattgcggtagacagcattccctggatctgctttgccatcct
cactcttggtcacaaaatgcttagcggcacccagttttggactcaaagca
gcagtggcaagggcgtatgcggatgaatactccttggatccctctatgcc
acacttgttcttgggaatgatgacttgattcttcgtgaagtcaaattcac
taataggacttgaatccacaaagaaattcttgagttgattgacgacgtct
tgagtgtctgacatagtgtttttggtgtgcactccggcaacagatatgac
taattctcttgatttgtcaaaaccaatacgccgggcagaatcaacaatcc
tagtctctcgcgactgagctgaggttggtgataataactccgcaaagttc
tctaaatcctctaaattggattcaaacacagcttcgtcactgctcgtgta
caaagcttaacttaaaaatagattgtttccaaacaggggaacaacccaac
ttgaagacagacagtcacttatgcaaaaaacaccccaaatcgtaaccaaa
gtgcagactcagtgccaggaactttgggctcgtaacctctaggaagtggt
aagtgttgaactaatgtgtacttgttgaagtaccagcatagacttgcata
cagagatgttgtgttcaagtaaaaagtaaaaattacgattttaaaagttc
tatctaaaatgatgctctgttcctgcaagagcatgcagtcgggctagata
gacgaaaacttatcataaaatagtcgtgtcaggattattcagaaatatcc
ggacacgatactaaacacgccccgtgtttgttccacaaacacgaacaata
ctagctattcgtcatcacgactagctgaacaaaaaaatgggaacacgaca
atcaacgtgtcacgaacaggtggcacggtcgcgattacatttatcgtgcg
atcacaataaaacggatcgcacgatcacaatcatggggatcgtaccatta
ccagtggtcgaacagcctcgaccaatcGTACGATCCCAACACGaaggtga
aagttcgccatgaaagccgaatgagaagcctatcgaagatgggacagaaa
tgaacaacaataaggtcatatattaggcgatgacttagaggatgaatggg
gaaaaatccacgtaaaaattaacctacactggctatttttcaatcactcc
tgcttcacgtcagcatggcttccatgcaacaaatacatcatcgtaggaat
ggtccactttctcgttcaataaataacattggaccaaaccaagcggctcg
atggtagcaggtgatgtgtcgatgagggcgatcgtggcggatctggtgtt
gcaacggtatttttttatggaaaaggtgatgcggcgcggcggcggaaatc
atcatggtgcggatgcgctgctgatgagaagtgtcgcgattttttttGGC
TCACCGGTACCATAGAAACTGcaagacaggcaactcgaaaaaagatagga
tattttggcgataaaaattcggcgaagtgacgactttagagacttgcgcg
actgaatcttacaacgttgtgacgactcggagaacgaaagtgacgacttg
cgaccgaaacacgaccactaagtcgtcaaaatgtcgtaagttacgaccat
gttacgacaacgaaagtcgtcactgacgaccatgttacaacaccgaaagt
cgtccggtacgaccatgttacgacacaaaaagtcgtccggtacgaccatg
ttacgacagccaaagtcgtccgtgacgaccatgttacgacagccaaagtc
gtcagtgacgaccacgttactacctcttgagtagtaagttacgacaagtt
acgacctctacgagtttaagtgtagtcttgccgcgtgacatttttttaca
tgcgcgcaccatgcaaaaaaacatcacatgactgcgtcagcaaccatcaa
aatcgtacaatttcccgagattttgacctagccatcatacaaatcgtgta
tgattttgacgagtcacaaaaaagtgcgaactacgtagtgggtcatgctt
tttatgtatcgtcaaccaagacacatcaaaatcatacgaagatagtatga
attctcataatctcgggccttgcccgtttcttggtattcgctacatgtaa
tggcctgcgaaaaggcaatcataaaacatgaacattcatgcgtatttttg
aaatttagtgctatcagtatctttcctgaggcaactcaagtgattgagct
tctggtttaggagcaatatttttgctctataaggttgttttaattttgat
actctatttggcttccgtggagtgctcacagcttcgggggattttggaag
ggaaatttgctactgcctgcacaattgttactatttttttggtattcaca
tagctagtagacccttacatgaatgttcaagaaataattatctgggcatt
gtttttgtgaaatagtctgggagtatcgacacttttatggctatccccct
cctgtgtatgaaatttttaattaactaattaattattacatttgctgtgc
tggtgcccttctagctagcacatgtcactgcagacatgtctaaaaactcc
actccattgcactgatgggatgtactagggtgaatgatcttgttagggac
caaagaggtggggggatgttttctggggtcttgttttatgttgatttttg
ccttatgaatttttctttttttcagtgcatgctttcagtcacttcccata
ctacccaccttcacagagcacaatcaacccctcaaacagttggcccttgg
agaacacagatgaattcccccttgaatttttggttaagatgtggttgtaa
caacttgcagccactacctttttcatttgtcaaatttttactagacagca
tgtgtttccagtccccccatctccacagacagcaaccaacccctcaaaaa
gttcgccttgggttgtatatgcaaagaggcaagaactgaccccccaaaag
tctgactgaggttgtgctgagttgaattgcatgtttgaattggtcaatca
ggtggggaatgacaaagctgctgccactttgattcttatggtgacatgca
gattttttacttggtgggctcacattcttgatccacaaaggattcaaccg
gctgcaccaacatcaatatgcccatgtcaagtaaatggacaaaaggtatg
gtaggggtccactattgatcattttcttatttgtacaacttttgaagtga
gagcttaaatacaaattacaagcacccctttgtcaaggcagaccacaacc
aatgccttggaacctaccccttttgtcaatgcagatcacaagcaacacct
tggaacttgaaggatcatttttcaagaagggcctcaaattgtgattgtgc
aagtattattcgaatgttgtgcgccgcatgtgtagcgatgaataagatac
atcattgcatgcaatacaagtacattcgttgcatgatatacactcataac
agataggggttgcaagggtagcattagaaaaggaggcggcagcaccatca
atattgatttgaactaaattgaatggtcatacaaattgagagaactcacc
taatccatccataaacaagcaagtgacctaaGCATAACACATTTGATGTT
GTTTTGGGGCAACACGAATTCTTTTCAGTATCAATCGGATAGCCCTCACA
ATGTTGTGGAAATTGGACAGGGATACAGTAGGTCTCGGATTGTTGCCGAC
CTGCAGTAAATGAATTAAACAACTTGGGTATCACAAAAATAAGAAGTGCT
CAGGTTTCTAGCATTGATGACAAATAATTTTAAACCACTATAGCTTTCAC
ATCAACATCCTCATATTTCTAACAGGAGGATTGATAAACCTCTCTACCAT
CTTTTGGAAGGTAGAGAAAGACATCATAAAGTGAATACAATGGATAAGTA
AGTTATGTATGAAGTAATATACAAGTCAATTTGCATAAAAGTCAACCTAG
TTTGCTCATTAGATGAGATGTAAGTTTCTAAAATGAATCAAATGAAAGTT
CCCTGAATAATGCCTGGCACATACTGAACACAAACATCCACAAGTCAAAA
GTACAAATTTTATGGCAAATCCAAATTTAAGTTGGCACTCAGGCACAAAG
AACCCTAATACATTATACTTGAAAAACAAAATCTCATATgtgagagaaga
aatgacagcataagaaagaatcatttacttactgttggcgtttgtgtccg
agctcttgtaggagcattcgtaggattgcccacttgcgcctccataggaa
aatcagtattgtcattcattgccatctgtgtcaagttagacgtcaacaca
ctcttaagtctgttggcttttgttttggagcttgtgattaatcacatcag
ttggaggtatagaaaactcatggatgcttgtgtttgtgttggtgctatag
ttggtggcgattataaagaacataaaattgtagttgggaataattattta
gaaatggatgggctctaatataatgataacatcatgacaaaagacataaa
tgacttacagacatgggcttttgggttggggctcgactcgatggctagtg
taacacaagatcataaaacacagacatgaatgtcctcgatcaagaatttc
ttgcattcacttaccatcataggctttcgagttggagctttcagcggtcc
gctgttggtcctttccatttgtttggcatctgccaaacgtcccgtaatgt
cctctttgcccaatgtctcattcctctgtttgaacaagttagtgtgcagt
tgcttggcattcaaaggcgcttcatgtttccacttctttgagtgtgcaat
ggagaaaagagtgataagaagaaaagaagagaaacgggttagagggggga
ggcagtttgcagtgtgagttgtgtagtgtacaaaaatgaaatggttgtaa
aatgggaagatctcaccttttggtccattttaaaagcaactctattgcac
acttatcagaaatatttgctgctgtcattgaggtaggggaacaggatcaa
atgtgagacttcatcagctgagttactgtcagttgaaacaggaaaataag
cgtaaataacaaatatctcacctacttcccttctaaaagtcattcccggt
gtgcggaaattattcagtgttctttggtgtcttcatatagtttggtgtgg
ggaggatcaaatattagaatatatttgggtggcagtgataaaaataaata
atcgcgagttcgcggcaaaaattcctttgacacagcccgagctggtcttt
ttaactgcaaatttccatcgcgaggacttaccaagtgtggccgtgagaac
ggttgatttgtgttgaacaaactgctgttggggcagcatgcaacgccgct
gaaatcggagaagttggaaatgccatggttagggggatctgcgttcaatt
cttggcttgagctgcaaatgaattatgcgcagtccgacataatcacggct
ccgttcacatcggtatactttgcacggccgtataaattgcattgacgaaa
aggtgaggtaagaaagagataccaataaaaaagaaggcaacataaatata
tctaattgaatatgaaacataccaaaaaaaccagcaccgcataacgtacg
gtaccagtttaacagtagtactgacgcaccccattttgtaacaaaaaaat
atcgattctcgttaattttcgtagattgactataacttttctcacagcgc
tcgaagcgcgatttggaggaaatactacaaattcctcttttgcgcgtttt
gattgtttttgtatatgggtcaatagggctgtgaccactgcttgccattc
aaaattgcgctcgaacatagatcatatagaaaaaatatgcggtcttgacg
catcgtgcacatgttacacagtgaattacttctctgtgacaggaaataat
cacgacaacatagtgttgccttgctccaaacatgactaggagttaggacg
agcttaaggctcttgtgaaaaaggccgccaaggccaaatctgagcatgta
actctcagcatcccggannnnnnnnnngtCTTGCAGGTGCCAGCTATATT
TCGACTCTCACGACAGCTCATCAGACTGCGAGGCCTCTTTACTGCTTCTG
CTGCTTTCTCGCCGACTTAAAATGCTTGCTAGAGTATCCTCGTGCTTTCA
AACCTTTTCAAACTAACCCCCGATATAAACTTCCCAAGTTCCTATCGTCA
TATAAGCAGCGAAGTAAGAATCGTTTCACACTTCGAGCTTCCTCCTTTAT
TGTTTCACGGCAAGCTCTCTGTACAACCAAACGGCCACAGAACGCGATCA
AAGCTAGTCTCGCACAACCATGATGAAACTAGACATGGCGTCTTTCCTCT
TTGTTGTTCTGGCCGTCCAACAGCAACAAGTCGCCGCCTTCGCCCCTCCT
CAAGGTCACGCAGCACCCCTACCCCCCCTATGCGCCTACCACTTTGGCCA
AACCGCCGAACGACCACCCAACAACAACAAGTCCATGGTCAACGCCCAAA
CGAAGAAGTCAACGTCGTACATTCCCACGGGTCTCACCGAAGAACAATAC
CGAGCAATCAAGGAAGCCGATGCGGCCAAATTCCAAAACGTTGATTTCGG
GGCATGGGGTCCGAGATGGAAGAAAGTCGATGGAGATCCACAGGGGAATT
GGTTTTCCATGCCCGGATTGTGGACGGGGGGATATAGTAAGAGGGCTTTG
GGTGGAGAGCGATCGTTTTTGGCGGGGAGAAGTGGTGATGGTGATGGCGT
TGATTTGGGGAGATGCAAGAAAGCTTTGGTTGCTTGCTTGCTGGCCTTGA
GGAGATATGGACTGGCATATTTTATGCTGTTTGTTTCATCGACTTATTTG
ACATTACACAAACAATTGACGACAAAATGGATTGCTGCCAGGATGTTGTT
GCCACTGTTGGCAATAAGATCGCTGCATGTTGTCGCTAAGCGCATACCTG
AAAGAATGGTGTGGTTGAGAGAGAATGCTGTGACCAAACTGGCTGCGCTA
GTAACGTTACTTGCCGTAGTGACGTTTTCATTGAGATAATGATGTGCGAA
CCGTAGTTTGGATGCAAGTGTTCCGGTTGTCAGGCAGTTTCGTTCAGGAG
CATGTTATCTTGTCGTATTGACAGTAGCTTAAGGGGACGGCATTTGACGT
TCGGTGTCCTATAGTTGTGTATTATATCAATGTCATCGTTGATCAGTTGA
GCGTCGCTAAAGTAGAAATGCCCATAATAAGAATTTGTATACATTTGGGC
ATTTTACTACGTCTTGTTAACACTTAACAAGCACATCTCTAGCAAACGAC
CCATAATTGATGCAGAACTCATCTCGAAGGTACACTCGATAACTATGTCG
CAACATCGCTAATCGACCTTCTTACTGCCATTCTTACTCAATGGAACGTC
CTCCAGGCTCTTGTAATACTGAACTCCCTCAAAATCATCAATGTAATGAC
AAGTCCTTGCAATCCTCCACATGGCCAAATACCACGGCGTAGGATCGTAA
TTATACAGTCCCTTGGGTTCCAAATACGCCTTGATGGCAGCTGTGGCTAC
ATCTGCTTTGTAGAAAGGCATTTCGTGGAACAAGTGATGTGCCACGTGAG
TGCTTCCGATTTTGTGGTGGAAGAAATCGAAAATGCCATAGGGGCGATCA
ATGGTGGATAGAGCACCTTTGACCCATGTCCATTGATCCGAGCCGTAGTG
TGGGACGGAGGGATCGTTGTGTTGGAGCCAGGTGTAGAGGACAAGCCAGG
CTTGATTCCAGAGAAGAGGGCCAATGTACCACAGCATGACGGGGAGGAAA
CCATAGGTCCTTGAAGCTTCGAAAATTCCATACCAGGCAGCAAAAACACC
AAGAGTCGAAATGGCAATCTTCACTCGTAACTTGGTCGGAAACATCTTAC
TCCAAGGACGATAATGATCAATAATCTCTCCCTCTCCCAACTCCTTCCCA
TCATGACCCAACCTTCCTGTACTCGCCAACCCCATGAGATACAGCGGCCA
CCCAATCACCAAATGCGCAAAAATCTGAAACATGGCAAAAGGCCCATCAC
CAATAGCCTCATGAAGCGCCGCATATCCTCCCTGCCTCTCCATATTCTCA
CCCAACCCCATTTCGTTCTTCACATTCGGGACATGACTCTCCCCATCCAT
AATATTATTCGTCCTCCTATGATGCTTGGCATGCGTGTACTGCCAAGCAA
AGTACGGAACAAGCAAGGCCTGATGCATAATGAATCCCCAAAAGTCATTA
AAGGTCTGAGAGGGGGAGAAGGCACCGTGTCCACACTCGTGGGCTAGGAC
CCAATGACCCGTGAGGATGCACCCCATCCAAAAGGCGTAGACGTTCCATC
CCACGACCCACGTGAGAGCGTCGACGCTGAGGAGGGGGGAGGGGAGATCG
GTGGAGAGGGTTCGATGGGCGACGTAGACGCAGGCGGCTGCCATGGCGGT
GTCGCGGAGGACGAAGTACATGGAGTGGAGGTAGGATCGTTCGAAGCATT
CTTTGGGGATGACGGCTTTGATTTCTCCTTTGGAGGGGAGGGCAGGTGCG
GATTTGGAGAGGGGGTTGTAGGGAGAGACCCAGGGGGTCGCTTTCGATTG
GGGTGCTTGGCCTCCTTTTCCCATGGTGTCTTCGTTTGTGCTGTTGGATG
GGCGATTGGTGCGAGAGTGGTGATAATTTGAGATGAATTATGAGAGCTCC
GTCGTACTGTTGGAATCATATACCATAGCGTCGCATTTGTTCTCTCAAAA
CGCACAATGATTCAACGTTCACGTGTTCGCCGTGGTGGTTTACATTGGCA
TTCTCCAGACACTGGACATCGTGGATATTTTGGTGGTCTCGTGGATGCAC
GCGTGGAGAGGCAAGTTAATGACGTGGTGGCCACAGGAAAGTTTCCACCG
GATCTGAACGAGCTGGAAATATTCGGGTTATTTTATTTAACGACAGAAAT
TCTGTGGGAGCTGTACTGTCGTCGATAGATCCGGTTTATTTGAGAAGGAA
AAGATACCATTCATATTCCGCTTACAGGTAAAATAGCGAATTTTTTATTG
TATCTACGGAGAGATCGGAGAAACACAATGACCGATGTCGCTAAGATAAA
AAGGCCAAGATAAGGCCAAGATAAGGCCCTATAAGGCCAATATAATAATA
ATATTATTATTATGTCAGATGTCCACGATAAACACAACGTCTATTGCAAC
AGATTGCAACACCTTCGCTCGCGTTAAGAGACGAGAGACACAGCTATCAC
GAACAATACCATCTTCATGACGACGAAAACCCTCCTCCTCACCATACTCA
CCCTCCTCTCGGCCCCCCTCAACCCAACACTCGCAGAACTCTCCTCTCTC
GACACCCAACTCTTCGAAGCCGCAGCAAACGAAGACATATCCGCAGCTCT
GTCGGCCTTGACGGCAGGAGCCAACATCAATGCTCGATCGGAGAGAGGAT
TGCAGACTCCGCTGATGCAGAGTGTTTTATTTGGGAGGGGGGAGATGGTC
AAGTTCTTTTTGGAGCAGGGGGCTGATACGTGAGACTCTTTGGGATGTTG
GTTTGTTGTGTTTCGTTTGGTTTGTTGACGAATGTGTTGCATTTGTTCTT
TCCGATGTTTGGTGGACTTTAATAGAACAATAGGAGAACGTGATGGGTAC
ACACCAATGGTAAGGCATTAGATGCATCCTTTGGAATGGTTAGCTTCATT
GATACCTGCAATTTGTCGTGGAAACAAATAAAGTTTTGAGTGACTAACGT
ATCAAGTTCGATTCGTTATCTGTATTCACTGCAATGCTTGTGCGGAAATC
TACAATTTTGGATTTGTATCTATAGCATGGAGCAGGCTTTCAAGGTCGAG
CGGGGATCGCTGAAATGTTAAAGAATCACGGCGTACCATTGAGAGATAAG
CACCACGACGGGTATGAACCCGCAAGTGAGTCTGGATGAAAATAAGTATC
TGAAGTTTAAAGTCTCAGAGCTTTTTGATTTTCAATATGCATATAAACTG
AATGGCAATCATGTCTCATATATTTCTTTTTTTTTTCTTTCATCTCCAGT
TCGATCGTGTTGGGGTCCAGAAGAAAGGCATACAGAAGCTCTGAAATGGT
TCATTGACAATGGCGTTCCCGTGGAAGAAATTTACGATGTGTGCATGGCA
TCAACGAGTAATGAACAGACAAAAAAAATGCTAAGGGACAAGAAGGAGGC
AAAGGATGAGCTCTGAGTATCGGCCCGCGAGAATGCTATTGGCGACAGCT
ATGAACGCAGTGGATTATGTTCGTGAAGTTGACGGTGCAGCATTGACTGT
GTTGTTGTTTAATTTCAATGTAAGCAATTTATTTCTGTTGAAGCCTCTTT
AGGGAACCTCTATCTTAACAAATCAAAGAGTGCTACTACCATCACTACAA
GTTACCATCACCAATTTCATTTTTACTTCTCACCCCTCGTTTTTCATTAC
GGATCAAAACTAAAAGCAAATATCTGATCATCGACTTCTCTCGTGTCACG
GCTCATTTCCGAATGCATGTCCTCATCCAGAAGTGCCTCATCCGAAATGA
TTTTGGAACCGCACGATCCACAAATGACACTCTTGGTTGTCAGATAATCA
CGGCCACGTCGTGAGTCAACGATACGATGATACATTTTCCAAGTGAGCAG
ATCATAATGAGCCATGTTGGTGTTATATGACTCTTCCAATGAATTGTCTT
TGAAATTCTTAATGGGCATGGGCTCAGTCCTTTTCATTTGTTTGCACCAT
TTGCACGTGTCGAGTTGTTCCAACAGGGGACTTGATTCATCAGTATTTAA
TCGATTGCATTCTATCGACTGGGGCCGGCGAGAAGATGCGGATTCACAAT
TGCGACAGAATAAATTGAACATTTCCGATCTGAAAAAGAGTGCAATCACT
ATAGCGCAGCTGACATAAATGAGTCCATGACTTCTTTTTTCCCTGTTCTG
GTCTTGTTCGGATTGGTATCCGTCTTGGTCGTCAATATTTTCGTGAGACT
CTTGGAGCTCATCGTCGAGCGCTTTTATGGAATTGTATCGGTAACTGATG
AAATAACCCCCAGCCGCCCCCGCCCCCCCAATACAATGAAATAAACGAAA
GCACACAATGAGTGAGATTTGCCTTGACATCCTTTCCCAGGTATCCAGAG
AACCGTGAGTAGAGAATAAATAACATACTACTTACAGTGTGCTACCAGCC
TCTTTCAAAGCGCTATTTTCGTTGAGATGCAGATCACTGTTGCTGACAGC
CTCAAGACTAAGAATCATTCAGCTGTACCGTGACAATGCGGGTAAAATAA
ATGTGGATAGACCAAAGACTTACCCCATACTATTGAGATAGATGTCGTTG
AGCTTCATGATAATTTTACGTCGTGGGGCTCGGTTTCTTCCTATTGGTGT
CACGCCACGGATAAATTGGAGAGTTGACGCTATGTTGTCACCATCGCGGG
TATATGATGTAATCATCGAAAAGGATGAACTTAAATCCGCGGTTGTCCTT
GAGGACAAGGACGGCATGGTTTGTCTCAAGCCGACGGTCATATGAGAGAG
AATATAAAAGAGGCTGCAGAATTTAACGAAGCTGCCAATTCTAGGATGTG
GACGTCTGCGACTCAAATGAAGCGAAATGTAAGAGATGGTCCTCGTACCA
TTTCTGGCTCCAATGCGACACGTAGTGCAAAGGGGCCGAAACTGTTGGCG
ATCAGGTTTACCGCGAGCTCCTCGCCTAGTGGATAAAATGTCGTGTTTGA
TGATCATTGTGGATATTTCAGTTGGGGGGATGAGGGACGACACAACAACC
GACAGCTTCGATTATTATGGGACAATGCAAGGACAGTACAGTGGATGCTA
GCGGATGTGTGGTTGCTCTGGGGATCGTTCTTGTGAGGTTCGTGTGTATG
GAAGGCACTCACTGCATCAGGAGCAGGAAGAAACACAGTGGAGCATGGGA
GGAGCATGGCTGTCATACGAGAGCATACAAGAGTACGGTAAAATATTGTA
GGTATCTTACATACACTAAAAAGTGCCTTATCTTACTATGAAGTGGCTTA
CCTGAGGATTGCACTTGCCCACACAACCATCATCTGAGAGCAGAAAAATA
GTGTAAGGTACATAATATGGTAAATaagacggctaaattcaataggagcc
acatttatttttggggtatcatgatacccaaccggccagactgtggatac
caaaaaagtgtttgcgagtacatagtatttccttcaaatcgcgctccgag
cgctgtgagaaaagttacagtcaatcaacgaaaattaacgagaatcgata
tttttttgttacaaaagggggtgcgtcagtactacaattaaactggTACA
AGTCAGAATggactttgaaccacgtgatgtcagatatctttgaccactcg
tgtggcatcaatatccaatccctggcacccagcgaagattgcacaaccct
tagggactatctcaagggcttaagtccagctctacaggtcctcagcttcg
acggaaggcagctgcaattgcactgccataacaagccaaaaatgacgaaa
tggttcaaagtccatcccgtagaaattggtatgttttctacggagtaagg
catgtcagatatgggatgctgtagaagcaatataaaaattctcgcacaca
agcaattctcacgcaactatgtagcggcacggtcagactatctgacaatt
tgtgtcggcaattttgagggtcgacgcgtacattcgtacgtgggaatagt
aaatcccgtcgttcgtggttcaaagtccatcacgtggtccaaagtggatt
ctaacccgtaccatagtgtgtattgtaatgtggtgcgcacgagatatgag
gattgtatattatggtatggtacggtaaaaaaagtaggtacgatagctca
catactctacgtacctgcaaaagcgtcatgtcatatgtatgtcgccatgt
ataaaatgtttcctatctacaaatacgaaggatgtcatactctctgttat
ggaaactaatcacctaaaaaataaatgtagttccctcgaccccATACCAT
ACCATACCATCCCGACGGAACATTCTCCATGTGTCGTGATGACCTCTATT
TTTATTGTACTACCGTGGTGTCGTCTGgaagaaacacagatttttcatat
tcatgacgtagtatcatgtagactatggtacaatagatactaacacacat
acatgatataggtcgaaaaatttggcatacacgtaagattgaggtttcgt
agaatttgtgttgattcgtggttctaatatcatcatccatagtaccttta
cttgatataagttgttacaaaaataatcgaaagtaattcaataaaaactt
aaataattttccatactactagaggttatagtcaatgcgggtggaagaat
gaattacctttgaacccaaaaatcattttgttccggtcgcccctctgtcg
cccctctgtcgcccctctgtcgccccactgtcgccccactgtcgccccac
tgagggttcaagcagtcgcaccatgtcaggtctgtccgcgtgtccgccgt
gtcgaggatgtccggcatgtcgctcatgtccagcgtggtgagcatgtcca
gagtgtcgagcatgtctgccctgtcgtgtcgtgtcgagcatgtccggcgt
gttgtgtcgacgtgtcgtgtagagcatgtcagtgactgtaaccccattgt
cgccccaatgttgccccactgtcgccccattgtcgccccactgtcgcccc
attgtcgccccactgtcgccccactggcaccccactggcacccatgcaaa
atatccaccaaaaggtacaaatagggacgcctaaaaatgtttttaccttt
attattcttaactatttattctccacgcaaacaataaatcaattatgaat
aaaacatgcaataattaatataggaattacctatcaatgtcgtcgagaga
tattccaagattgaaattggccttaaaacgtatgtgtgactcctttgtaa
ttatattatgtatgtaccatgtgtaaataatgtagtactccaccgaacaa
ttcaaacgcttcccaaaaaaatcataaagtttcgtgtttcttcGTGTTGT
GTTAATTTTGTAATCGTACGTTTCTCGTACAGAAAAATGACCCTAACCCT
ATGACTAACCATGCTACGAGTCGAGGTGAGTCAACAGACAAACTAATCGG
ACACAGAAGCGATTAGACAACCGAACTTGTAACTTAGAGATTCGAAGTGA
GACACCTGTGCGAATAATCCCAGCGCACCGACTTCGTGCTTCAGAGTGAA
TCCGGTGTCGTCTTAACCTGTCTAAACGCAAGGAATACTTTAACCTAAGG
GCAGCCTGCTGAGAAGTAGCGATAAGTTCATGATCATATTATTAGGGGTG
TAAGCTCGAGACACAATGCGTGGTTTTTGCTCTGACAAACCGCCCGCAAC
GAACACTCTTGATCCCATTGAAAGGGCTGTCGTGTGGCGCTCTCTCGTCG
CTGATCTTGAGAGCGATTGCAATGTTACAACAGTCGACGATAGAGCAATC
AGTTCCGACAGTCCGGTGTTCAACACGAGTGGAAGCCATTCATCTGACAT
GCATGCCGCTTTTGATAGCATCGTAAGCGAAGGTGACTCTTCAAGTGATC
ACCTTGGGACTGAGTTAGATTGTCCAGGATTGCAAGTCGTGAAACTCGAA
GACATGAGTTGGCCCGCAAGTCTAAGCGATTGGGTTACATGCAGGGGAGG
AGAGCCTAGCAAGAAGTTCTTCTTGGCAGCAGTAAAGATCGCTCATTCGT
TGGCAATCAAATTGGATTCTCGGTGCGAAATGAACTCAGAGAGAGGCATT
ACTGAAGGAGACATTGTCTTTTCGAATGTGGTTGTGAACGCTGAACTCAC
TGGGGATTCCGATTTTCGAACCAAGAGCTGGACTGATGAAGAATCAGGCA
AGTCTCGTGATCTGAATGTCAGGGCTGCGATCCTATGCTTGGGCCGTGTA
TTTTTCGAATTATTCACGAGGGGGGCGGCACTTCCCCCGAAGCCCATTGA
GAACACAGACACTGAATCTTCTTTCTTGAGCATTTCCGACGGAAAAAAGA
CGTCTACCGTTTCTGTCGATGACCCCATTGAGTCTTATGAGTCTGCGATC
CACGAAAGACTTCACGCCTCATATAGTAAAAGTCCCTTCGCGATGAAGAT
TTCAAATTGCCCTGGAGGAGAAAGAGGCATATTATCACTTCCCAATAAGC
ATCGCCGAGCATTTGATCAAGACGAAGAAAAGAGCGCCCTGACGTTAATG
CAGACTGCTGGAGTGCCAAGCTCAGTCTGTCGCCTAATCAATGATATGCT
CATGAATGATGAACTTGGAGACTTCGGCTCATTGTTTCGTCATGATCAGG
CCATCACCGCCTTTTCTGATGTTGTTGCAGATCTCAAGCAAATGTGTGAT
AATCCCGCCTTGTTTCTTTACGACACCCTCACAATGAGATTCAAGCCTGT
AATGTGTGATAATATGTATGGCAGAGGGAAAGAATTGCAGGTTGCCGATT
ATATTGCTGGAAAAGTTTTATCGCCTAAGGCAGAAGGGACGAAACAAGAA
GTATTAATGATCTCTGGTCACAGTGGGTAAGTAAGACTAATATTTTGTTT
TCTTGTGCGAGCTCCTGTATTTGCGTGTCGACGCGTAAGCTCGTGCTCAA
ACCTTCATATCTACCGTTTTAGCTGCGGCAAAAGTACGTTGGTTAACGAA
TTGGTGACAAGTCTTGAGAAAAATGGGTGGGGAATCATTCAATGCAAGTT
TGACACACTTAGCAGTGGCACGTCTCCAGTGATTTTGGCGTTTGATCAGT
TTTTTTCAGACATAAATACGATGCCCGACGTTGTCAATAATTTGGAAATC
CAGGGCATAAGGAACCGAATCATTGAAACGTTTGATGAAGCCAACTTGGA
GTTCCTCTGCAGTGTAGTTCCCAGTTTGAGATGCTTTGCTTCGAAAAAGG
GATCAATCGACTCGGGTCTTCACAGTAGCTTGTTCAATTCAAGTGAAGTT
CAGAATTCGAAATATCGTCTGAATCTTCTCATCAACTTGATGGCCAAGGT
TATATCCAGCGAGCACAGGCCATTGCTTCTCTTTCTGGATGATTTACATT
GGGCAGACGCCGCGGCAGTGGATTTGGTAAATGCAATTTTAGAAGATGTG
GGAGAAGAAGCTGGTTTTGGTAGCAGTGCGGGCCACATGTTGCTGATTGG
CGCGTTTCGCAACAATGAGGTTGCATGTGAGCACCCCCTTTTTAAATGCC
TTCAACAGATCAAACAAGATGATCATGTTTCGCTCAGCGAAATCCAGTTA
AGCGGCCTTCGATGTGAAGACGTTGAGCTCATGGTATCGGATGCCCTCTC
CTATCCACGCCGACTGACACGATCACTCTCAAAGCTGATTCACCAAAAAT
CTATGGGGAACCCTTTGTTTGTTAGAGGTTAGATTTGGATCATTCACTTG
CAATGATATCGTGTTCAGTGCCGAATTCTATCTGTTCTAACTTGTTTTCT
TAAAACATTCACAAAAAGAATTCCTCAACGACTTGTGCGCTGAGAATCTA
TTGACATACAGCCTTTCATCTCGAAAATGGGAGTGGGACGAAGATACAAT
CCAGGAGAAAAATGTCTCGAATAGTGTGGCAGAACTCCTCACTCGTCAGC
TTTTGAGGTTGCCTGATGCAGTGCTACGTGGACTGCGCGTTATGTCGTGC
TTTGGGGCAAAAGTTCATCAACAAGTTTTATCATATGTAAAAGACGCTTG
CGGTAATAGCGACATCATAATCGAGTTAGACTGTGCCCTCAGAGAGGGTC
TCATTGAACACTCCAAGGACATATTCAAATTTAGGCATGACATGATATAT
GAAGCTGTTGTCCGAGGCATAGATCGTGATGATCAGATCAACATGCTCGG
GGAGTTAATAAAAACACTCCTCACAAGGACATTCGGCGAAGAAATCGACA
ACATATTGTTCGTCATTGTCGATTTGATCAATCGACTTGGTACGGCAATG
ACACCCAACTCCATTGACCATCTTCAATGTGCAAGACTTAATCTTTCCGC
GGGAGAAAAATCAATCCAAACTTCTGATTTTGCGTCAGCTTTGGGTTACA
TTGAATCGGGCATTTCTTTTCTAGGCAGTGGAAGTTGGGATAGCAACTAT
AGCCTTACTTTGAGTTTATTCGAGAAGTACGCCGTGGTAAATTGGGCTCA
AGGGAATATAGACGCAATGAAAGCATCTATAGAGACGGTTAGTAAGCACG
CAAGGTGCTTCGATGACAAACTTAAGTCTATCCACTTACTTGTTCACTCA
TTGGGACTAGATGGAAAGTCTGCAAAAGCAACATCTCATTGTAAGTACAG
CGGAGTACGTTCAGTACCTGCATCTGATATCGTCCTCATGGTACTATTGA
CATTTGTTGCTCTCGCGATTGCTTACCGATAGGCTTTGCGGTTCTCGAGT
ACCTGGGAGAAAGCTTTCCACAAAATATTGACGATCCGTCCTGCATTGCC
CAACAGCTGTTAGATCTCAAGTTGCGTTTGAAAGCATTTATTCCAGCATC
CGGCACTACTTTCCGAGTTAATGACTTTCCTGTGATGCAGGATCGCAAAA
AGCTTGAAGCGATGGTATGTCCAGCGTCTAACCTATCTACATCAGAGCTA
AGCATCAAAATCTCACTAACGCCGCCCCTGTTTTCTTTCTTGTTAGAGTT
TTCTTTACGAATCTGCGTGTTCGTCCTATCAACAAAAGTCTCCTCTTTTC
AATATTGTTTCCGCGAGAATGGTCAAGCTGTCTTTAGACCATGGTCTTTG
TGTACAATCAAGTCTTGGCTTCGCATTAACTGCTTTAGCTTTTGTCCTTG
TGCTTAAAGATATATCTGAAGGATATCGACTGGGAAAATTTGCTCGTGAG
CATCTTGAAATTTTGAGCTCGTATATCTTTGCGCAGTTTTAGTGTGGTGT
TGACAGATAGATCTCTTTTCTATTTGTCCTTCCAGTTTCTCTTGTGTCAT
CAAATTCAGCATTCAGAGTTCTACTGCCAGAAGTATATTGTATTGTTTAT
GGGATTGTGAGGTCAGTTTTTGACAGGAATGGTCCGCATAATTAATTTAC
CCCTTGTTTTCTATGTTGCTAACGAGGCATTTGCATTTTCATCTCACCAC
TTGAACCGAACTGGACTTTTAGTGTGTGGAAGGAGCCAATGCAGGTTTTG
CTGTCTCCTCTACTTGATGCTTACAAAGTTTGTATCAAGAGTGGAAACTT
TAGTGCTGCTGGTGCATCTTCCGTGCTGTATACATACCGTGCGTTCTTTT
CGGGATACAATTTGCCCGCTTTGCACAAGGATGTCGTGGGTTTTTCGCGC
CTTATGGTGAGATAAACTTAGGCTCCGTGTACTGTACACACTATAATATT
TGTTTGTCTTAACTTGATGTATTTCTCGCCAACCAAATGCAGTACTCCAG
AAAGCGTACATTCATGACGCTCTCGTTACAACCCATATTACAGGCTGTTA
TGAGTTTGAGAGGAATACCATCTCAGTCTGGAAAAGAATGGTCTGAGGGC
GGAGGTTACGATGCTGTTCTGGACCATCTTGCTGTGTTCGTTACTAAGAA
CGAGATGGCACTGTGTGAATCATTTTTTGCTGTCATCATGGCGAACAGTT
TTATTTTTCATAAAGGGGAAGATGCCAAGAAAGTCGTCGAGCAATACTTG
GATTTCTTTGAGCGACATGACGCAACATATCCAGCCCACTACGTCAGTAT
ATATCGTTGCTTTTATGGAGGTCTTATTGCATTCCACTATTATCGCAAAA
CACAAGATTCCTACTGGTTGGATAGAGCAACTTATACTATTAGGAGGTTG
GAGGCATGGAACACTGAATGTCAGTGGAATTTTCAGAACAAACTGCTTTT
ACTCCAGGCGGAGCATAGCTTTTCAATAGGAGGCACTGTTAGCAGAACAC
AGCAGCTGTACAACATGGCAATCTCATTGTCCAACAAGCATCGTTTCATC
CATGAAGAGGCCATTGCATGCGAGTTATTTAATGCCTTCCGTGAAATGAA
TAGATCAGTTGATTCAAATGGTTCATTAGACAGAGCTTATCAATGTTACG
AGTCTTGGGGTGCAAATGCAAAGCTGACATCGCTTTTACTGCCTGGTGGT
GTTTAGTTAATTAGGTTTAAGGGTTTGGGACTTAAAGCATGGAGCTTGGT
TGTTCACAGTGTGTTTGAATTGTGATGAAGAATGGCATTGTTGTCTGAAG
AATGTCTCTCCCATCAACGGTACTTAAGTTGTCACACATACTGACTTTTC
TTAATGAATACTCTACTTGTTTCACTTAAcgtatgagctggactataggt
aacaccggtgaataagtaacatcaatacagtctcactgacatcagtgtta
gtcagttatttaatccgctgaaatggaactaaaaccctcaagaacaattt
tcccttcacaccagcaatacgcccatttgtattgctccccatggcatcag
atcgattccgagaaacctccattactgacggaagtcaccacagaactctc
gcatatggttgaggggtggaaagaatggatgaaaaaggcaggcaaaatgg
caggaggggtgcaatattgctacctcggtgtagtaggataagttttttag
ccagaccccttaggactttgtaatctgtttagatcacaaaaagcaataca
tattttttgtaatatctacatcggggtctactcctactactcccactcac
tagtgtagtcattttattgttttgatgtgataatttagataatttgttga
gtaaaacaaaacagcagagaggggaacatgattccagagtttggatcaga
aaacaagacgaagacatgaaaagggggcaatacaccaaaagcagtgacaa
gaacaacacggggcagcaggaaaaatgatggtatgtgagtatctaaactc
tggagtcaaaaagagaatgttggcaagaaaaaataaactcacgcatttca
cattatctaacacacattcgcagcatgtgattctgtcaaaaaaagataaa
agcatgggtttccatgcaaacatcaagttgcaatcagtaacttgaaaaat
tatgtgcaaaattgacgacccaatttttttcaatgagaactcaaaattga
gcagttctgtattcatacagccacagatcagccctaattgtgaaagaaat
tttgcatgaagattttcaccaaacctctctccctttaagattttcatttt
taacaTATACCGTAAaggggtccactatttggagcgcatacgttaacgta
taatttacagttatggttcctccccgttatattcattataaatgactgta
tgtatttatcttcccttcttttttaaggtatctcttctctcacccatttg
cattttcattttaggttgatcgccgagaacattttgcacgatcgcaatct
cttctgttacttcggtaccctacagtttccctccaaattctcaacgcatg
cgcatggcacacgcatgccgaatctttatggatttgcctttatttctgtt
tgcgaattcacatatatgttgtaacatattgttttcgcgaagaaggtcta
acttcgctcgtattatcaattatttaaagatattatacctttctttttca
tcgatttctcctccacaaatcggtactcaaagaaggtctagcaatactac
tagtatttagctcaaaaaaatacatgtccaaaaaattagaaattatctgt
tgtttctgtattatttctgagactgcccccctcccccccctcctaccacc
catcctatgctcagtcccatgcatatggaacacacaagcaaaaaatactc
tacaccacaaaatacatcctcaattgataacacagcaacttcctccccat
cgtatctcaccttgcaaccatcttccaaggtaccttattcacatgaatga
attgattgctgtgttgctgtgtaacatattccttctttttctatgatgat
gccatggaccttgtgttcatttcaaacacaagtaaatactgcactatgac
tatgaagacaatgatagttgtcatttacatgacaggttcataccttactt
cttggtttctataaagatgcccttcagctgaagccaagacccccaaaagc
tgatatccacattctctactttcaattctatacaatacacaccatagcac
tgactttattgttgtggtgtcagttcaagccatatggttcttgatcatct
gacaatcaaaattcactccaagttccaatcatacttttgcaattaaaaaa
ctacattacctctaggggttacaaaaaacaaacccactttacacaaattt
gtgcatgaactgcacatcagtaggtgatatttcatttcattgcttaacta
atgactgcacatttttgttcatgtttgaaacagttgtagtcgccgttgtg
taagtatactttcacaaatgatttgtcagtgtcactgcatggcccttgtt
ttctaatatgcttaaaattacagccaaatttctttcattacattgtctag
tatcaaatagtactaacacgctctaccttttagatattgcagcgtcttat
ccactgatacctgtcacctgaaatgtatattacgtacccatattcatagG
CATTTTTATTTATTGTCATTACCTCAATGTTTTAGTATTGGGTAATTAAT
GTGTGTGCTGCCTTCCTTGGATATGGAGCGGTCTCTCATGCTCCCTCTCA
GAAATTTTGCCCTAACAATTCGTTATCCGTCAAAGTCTTAGGAGTCCAAA
TTCACAGGATGGTATATGTGGAGGCAGACTGAAATAACTGAATCTCTTTT
GTTACATGAGAAAAATACCATATAATGAGTAAAGAGAAATTAATTCACTC
TTTTGAAAATGGCTGGGATATGAATTTGTCAATAGAGTCCAGCTGATGTT
ATAGCAAAAAGATTCTCTGTCTCAAACAACTTTGTAGAAGTTGTCGTTGT
GTTTTGTTGGCGGTTTTTGTTCAATCATTTAATCTAAGCCATGCTTCAGC
CTCTATATCTGCTGCCTGTGGCAATATTTATTCGATAAAAGTTTCTTTCC
CATAGTTGCCATTGTGTATACGTATGCCATATTGGCAGCAATCTCTGCAA
ACATAAGTACTTCAAACACTCTTTGTGTTATGTAGATGAGGCTGGTGGTA
TCATGTATATTCGTTAGTGTGCATTGTACTGTGGCATCATACTATTGTTG
ATGGCTAGAACACCATATACGGTAAAAATGTACAGAAAAAAGAGATAACA
AAGTTTGACAGTCCTTGCTTGTGTTGGATTCATGACACAATGCAGTACTA
ATTTACAGGATATATATTTTTTACCTAGACGGTACGATATGATAGGTAAG
TTCCAGGCATATTATTTAAAAAAAAATATGGATAGTAACCCTTTTACCTG
TATTGTACGGTACCTTATGCTATCGTACGATACCAGGAATATCATAAAAC
GTTTTTATGATATTGACGTCGTCTTTTTCAACAGTGCAAAATAACCACGC
TTTTGTCTCAGCTCGCACGAAACTCAGATTCGCCAATATCATAAAAACTT
TTTATGATGACGGTGCTGGGATTACGGGAGTTTTTATGATATTGAGggat
gttttcattgcaccacacagcatttcatttctccacaccacaccaactgt
acgcaccactgtaaatgtcatctcaccgcgcctcaccacttgtacacgga
ttgtttccatgcatatggtatggtgactggtgtccgctgattcaccgtat
tccgtactgtgataacctgtcttgaaccgctttttatactgggatacatt
ccctgcatatcatacggcgactggtgttctctgttaccccgtttaatata
cggtgatgatctatgtaccaccgctagttttaggttgaacattcccccgc
atatcatacagtgactcgcgttcaatgcaaaaccatcgtatatacggtga
caatctatgtgtaaccccattttatacgtggactcacgtatcattgccaa
catcctacatgtttaggccccccaccaagaaagccaaagtttcCCATGTG
aagtttcaggtcattggaaaaatttcattaagtcttttcggggactaccg
tataccatacggtttccacaaaagtctgtcattaacaacatattatgcgt
gtATatactacagtctccaaatcaattcgaaactcgcacgactgtgtcta
cgtaggcactttctgtgtctacgaagacatcgatcgtgtctacgtagaca
ctcttcttgacttattaggcagcgacaggttgcgcctaattttacgtaat
aaaaaacttctttaaaaattgttaacaaaacctaacatcttcagagagat
ctcttgacagccgtcgttatcttccccctttccttccattttgtcttcca
ttccatctatccaccgacacctgaccgaaaccatgttgacctccttccaa
ggaatggaatcctgtgatcccaataagaagggatcgcgtaccacttatac
ccctagccgttcgcgtgactctcgtcatgaatcaattcctagtcctcagc
agaatgcctccgcgaaatctgtttatcctctagagtaccaattccaagac
aatggcattgatcttgcgaattctgagggccaaggggggtggtgaaagcg
aacatggaagtgatgtcattccacccagcatttgtgttgataggaaaaat
caacttctcaagcgatcaaatgcgaagggcctcacctttgaaccagaact
tctgtcaggcattcttgagcagctcttcaaaaagagggatctcattggtc
tatacaactcttctcttgatagagaagatgccgtcgtgaagtctgctcag
ctagtcttggttttgccgacatcaaaaccgactacgcgagacaagaagaa
gaggctgtagtgaaaaatctcatggacatttggttcactgtccgaaacga
gaagattaatgttcctctgagcagcatcgctgggaaaaggagtcacagga
gagatcaacggtgcctccagaatcattgctgacaaacgattttgaccatt
gttgacattcctcaaacgcctgtaggattgaagcttccagggatggatcc
attttataacaccagaaccttccataggtatggaataacaaacaaatatt
gagaattacaagcagagaaagaaggtcactgtacagtatacgttggaaac
atcaaactcaccgtataatatacaatatcgggaagtaggtgactgcatat
atggagaatgaggcacaaaatcaaccgtacggaatgcgttggcggggcaa
tcttgtgtctgttgtaggatccgttacggcattagtaaatccgtataata
atggtttgaaaccgatatgacaccggatgacaatgtcaccataaaaagaa
gggtgacggagaagtgtgaactcaccgtatcaacgacgatattacttatg
attgatccgtattaaaatatcaccgtatggagtgtggcggcagggagggt
gacaataaccgtattgcgtatgatatagaggcaagttgcaccgttgagat
ttatcaccgtacgatgtgcggtggaggatgattaccctatcaccgtacgc
aatgcgatgatggtgcaatcaataccgttgatttgtttccccatagtata
aacagtattggTGTATAGGTGAAGTCGGCAATGAAATGGCAGTTGGCGTT
GGGTTGTATCCATGTATGTAATCTTGCTTTTGTTGGGACTAACTCTATAA
GTTGATAGTTGATACACTAATGGTGGTATTTATCCATTTTAAATACACTA
ACAGCTATCGAATGCTTCACATCAAAACATGAAAAATGGGGAATGccact
ggagtggaatttgcccccgtttcttttaaggctgctgcgctaatgccacg
agtgggcacggcattgtgcatcgagtttgatttttttccacggagggtgt
gtgtgggagaaatgataggttcggcatggatgctttaaagaaagtagtta
aaaaatggaaaatggggaatactcgccaccagagtgggattttctcctgc
ttcttttaaggttgctgcgctaatgccacgagggcgcagcatggggtgtg
gggtttccatatggagaggggatgtgggagaaatggcaggttaggaacag
cgttttcgacaaaatagaaaaggtaaaaagtattattttttttcaattaa
acggttgaaaaaagataaaactcaccacggaagtggtctgtggccctgct
ctttctgtctgtggcgctgatgctgcaagagggagccgcatgggggtggg
gtctgtcttccatggagggtgggggcgcgggagaagagggaaggttagca
gtggccatttccaattaaatagttgaaaacaggaaaaatgatttacttac
cataggagtggtctttggccctctgttttttccgcctgatgcactgatgt
tgcgagagggcgtggcatggggggtgcgttttgttgtccatggaggggtg
catgagagaagagggtggtttggaggggttgcctttttcaattaaatagt
tgaaataatggaaaaaaggaaatactcaccactggagtggacattcaccc
tgttttttcttgctgctggactgatgtcacgagagggcgtgacgacatgg
ggtatggggtttgttatctatggaggggggcgtgggagaagatggcaggt
gagtgttggagggttccaataaaagagataaaaaaatgaaaaactggaat
actcaccactggagtggagttttccccatcttctttttcatgcggctgcg
ctggttcctagagagggcgtggcgtggggtgtggggtttgtattccatgg
agtagggaagtaggaggagatggtaggtgagtgttagcaggtttcaatta
aatcgttaaaaaatgaaaaatggggaatactcaccactggagtggagttt
tcccctgctttttttggggcatctgcgctgatgccacgagaaggcatggt
gtggggcgcggggtttgtattccatgtaggaggtgagtgcgggaagaaaa
caggttaggagacggcgtgtttcaattaagtagataaaaaattaagaaag
gggaattctccccaatggaggggagttttcccctgctttttttcaggcgg
ctgcgatgacactgcgagagggcgcggcgtggggcgtggtttttgtagtt
cagctaggggaggggggagatggcggcggcggcggaaattctcattgttg
tttgttgcgatgTGCACAGTAATTTGAAACTTTGgtggtgcggtggcatc
aacatcatatctgtcgtgtgtgcccgatttaatgggggaatgcagtctgt
ctggcgtaagtgggagtttgcaatgacagaatcataacggaaaatgacaa
agtcctgaacggaaataggatacccctcaaaatggaaattgacgccgatc
ggaaattcgggaaaaccataaccgtaaattatacgttaacgtatgcgctc
caaatagtggaccccttataaaacccaccaaatgtcctgtcaatatgaaa
agatacatttagtgggtgttatacaccgagtcaagctagtgtcagccttg
aaatgaaaagtaaaattatctctctttttatttcgatgttacctcttacg
tagcgtaGAGTCTTGTTTGCCGCCAAATCACACcccatctgccatcacct
tctcccatctgccatcaccTTCCTTTCACACAGCCATCAATAAACCCTCT
TCTCCATCCCCCCTCTCAAATTGTGGCAATGAGAGGGCGCTTAAGGAAGG
AAGCATCCTTCTTTACCAATTCCTGTTTCCTCTTGTGATTGTTTGAATTG
TCGTGTTTGCTGCCGTGCCATAATCCAGCAAGCATTTGGACCCACACCAA
GTTATGAGCTGTGGCAAATCTTGATTAGTGTGGCAACCAAGATGCTCATT
TACGAAATAATCAATCTTTAATGTTTAATTAGTAATGAATGCCATGTAGT
CATCATTTGTACTGTTAAATTTACAGTGTAACATAAATTATGTTATGGTC
TCTGTTTCACTCGAGGCTGTGCAAGCAGACAACCCGGTCAAGGGCAGGTG
ATCCTTCTTACTAAAGTACAAGCAAGGACTTCTAAACTCCATCAAAAACC
TCATGTTTTATGGATACAGCCTACGGTTAGCTGCAGAGGAAGTGAACATT
CCTCATGGCTACTACAAGACCTGGAGGAGGACGGTCGCAAAGGTGGACTG
TCTGAGGAAGAATGAGATTGTTCGTCCATTCGCAATCCACGGTGAAGTTT
GCAAGCTTCGCCCCGGACAACCCACTGGACTTCGAGACATCCAGAACTTG
TTGACACATACAGTgttcgaattgagagagcaccgccttcaagtcaacac
acataccgtgaggaaagaggcatcgcgcttgtcttaaatcttcaaagaca
agaccacgacagcaaaaatttcctgtatccggtgctttgtgaaacaagat
ggtctcagtaaccaagatttgactcatgtcactcagaagaatcaccaaga
gacagaagaagagttgtcccactttcttgtcctgatgagacagaagctgt
cagtgatgaatccggacgacgtgttcaacatggatcaaacgcagatccct
ttcacatttccgtcaaatcgcactctcaaaaagaagggtacaaagacaat
tcatgtccgtacctccaccactggcgcaaagcgtgctacacttgcagctg
ctgtgacaggaagtggaaagttgttgacacccttcttaatctttaaaggg
aaAAGTAATGGAAGAATTGCTGCAAAAGAGCTGCAAACTTACCCCAAGGA
GTGCATTTACGCCTGCCAAGAGAAGGTGTGGATGGACGAAATCATGATGC
ACAAGTGGATTGACTTGGTGTTAATCCTCTGGAAGCAATCAAGGGATCCG
AGAGTCATCCCCGTGCTGATTCTGGACGCATATCGAGTCCACATgatggg
ttctgtagtgaaccgcatcaaatctcttgggattgaggtgcaacacatcc
ctgcaggctgcacgtatttgtgccagcctgtggatgtagggatcaactgc
ccgatcaaaaaagagatgactgatcagtgggaggaatggacagtgagtga
cggtggtgtgtcagctggtgttgcaaagatgccttcacttgcccaagtgg
aagaatggatcgttggtgcCTACAAGGCCATCATGAAGGAGACCGGAAGC
AATGCATGGAGAAAGATAGATTACGAATGGTTTTTAGCATAAACAAAATA
TTGCTAAATTATTTGTTGTTGTATTTCATTATAGCGTAAAAAAAAACATA
AAAAAACGTTGTTTGTTAGCatcttcattactttaatttccatttcttat
gcgaatgcaacaatttccccaacagcataaccacgattgtggtgatacag
tcatctcacggttttgtttggattgccgggaaagaacacgtcaactgtcc
gcacaattgccccatccaaccgcaactattctcacccgctgcgtactcct
ttgcaacaaatgagacacgacacccatctgtgccatccggcttcatcaca
tagtacaccaactcatccacagctttcatccacagctggatctccatgcc
aacaccatttttgattctctctaccaccagagaattcccacacccggctg
gatggcaagcacatcggtgtccattgcttgtctcaatgaagccaacaagg
atgatgtgatgatcgggtggtggaaacaaaatggaaatcatTGACCGGGA
ATGATTTGAATGATCTTACTTTGCGCAATGTGTGTGATGTGTGTGAAGGA
TGTGTGGTGAGTTTTTAggcgctgtattagcgctccccgtttgccaacct
agatcccatgtttcttgctttttaaaagtgggagctttttctgtattagc
gctggagtgcatcactccgcacgactcccatattttttagggacatcacC
TGACGTCACATGCCAAGACACATCTCGACACACGACATCTCCACTTGAGC
CCATCATCTCCAATGGGTaataaaaccaccatagcatctcctcctcacgc
atcggaactgacaatggcactcacaacagacaccgattctgctaggtctg
atgttagccccctcttCATGGTAAAAGCAATGATTATATCGACAAAAACA
ATGTTTCAAATTATGGTGATAGCTACTCTCACTACGACAATCTTATTGGG
GAAGATGCCATTGCCACCGTGGATTACGTTCAAAGTAACTCGGATGGCGC
CTCCGGCTTTGAAACCAACACTAGTGACGAGAGCAAGGTTACAGAAAACA
TTGTGCAAGTTTAATTTCTCCTGTGTTTGTTGGTTGTGTATTTCATTCTT
AGAATGTGCACCAGAAAATATTTCTAAAGTGATGAGCATCATTACTCTTA
AATTGAGAACGATTTTAGCAAAAATTGGTCATAAATTGTTTAAACTATTG
CTCAATAACTGATGTAAAGTTGAATAAATTGGTTTTATAAAAAAATTTAT
AAAAATCAATTATGATTTTGCATTACTCACCAGGTCACTGGGCAACATTT
TCCCCAGATTCATAATCCCATATGGATCAAATAACTGTTTCGGCTGTACC
ATTACATGTAGAACTCCTCCGTCCTTAATCTGTCCCAATACCTCACTCTT
TGATTGTCCAATTCCATGCTCGGCAGAAATACATCCCCTTCGTCTCAATA
CCAATCCATACACAGACTCATCCACATGAGATGCAAGCGATTCGTCCTTG
GTAAAAATTCCCGGCGTCACCACATTAATATGAGAATTTCCATTGGCCAA
ATGACCCCATAAGCACATCACAGTTTCAGGAAAGAATGAGGACTCCTGGT
TTGCTTCACCTCGGCGGCCACATCCATATACTCCTCCATTGGGACCAAAA
CATCATATTTGTAGACGTATCCACTGTGCAAAACGGCTGGATTGCAAGCC
TCACGAATATTCCATAGGGTATTGactgacgcgtagcgtgagccctagtt
ttgggagagcgtgatctgtgagtgcgagatctcactgaggtgacgggtgc
tgctgtgagcgagcgctagatgtgtgattgctagatttgcgagcgcaaaa
tcagaagtgaatgcatcgcaattgttgcattgtAACGTgatgatgggatg
gacaagtggtgaagtgtgtgcgagaacaagacacacgagtggtgatggct
ggaaaattccctccccaaatttggggtgaggcctctctccagcttgctga
aatcggggagcaggagagaagcctcatcgattttttgaaacacttcagat
caggggaatgtgcaaaaactagaaatcggggaggttattttacgggaagc
atcattaatgatcgtcataagtggaaaaaagtgcaaaaaagtagtgcaca
taatcaagccctaatacagccccttagtcataatggcgtaactccatgaa
taattggatccacggggagctgtacatatggggatgttgcctgtgatcag
gagaatctaaaggggcaatgataaatgccaacacagtatgggaagtggct
aaaaaagtaaatgtccgtcaaaattggtcataaatgggtcatttcaagtg
gtgggtgttatgatcgttgggtgttataaaccggttttttacggTAGtgt
tgtaatcttgccattattaaaagttctatttaagtctacatcagaggtgt
gtaattgtcttatctagaatatcttactaagtcctacggagtcttacata
cacaatctatctagatttaagatgtgctcagtatattacaaaacatcatg
cttgtaatcaagagtgggagttgatgtcacttcaagattaCACACTCAGC
TTTGCTTTGTGAGtaatcttgaagtgacatcgactccctcttgattacaa
cacatgattttttgtaatctaccatgcacgtcttacttgatgtaggatat
ttatagatacctattctttgtcactgctttgaaaacagtaacaaggggat
ggaatatatgttacacttaaaagtatcttagtttcacatgtccgctgcat
ccgcgtcgaaaaattgtcgaaaaagacaccgtccaggacacgtccaggac
acgtccaggacacgtccaggacacgtccaggacacatccaggacacgtcc
aggacatctgtttttcctgttttcaaatgaggacacagtacatcaaaatt
tggacactgaggacaccaaggacatgagaggacatggagtttttactgca
ttttaatgatcatttatgaaactttcaggtcaaGTtggcatgttttcttg
atgaataagtgttttattttgactctgttaatgctttacatcaatataca
gactacacaacatacatttaataaaagtggtagaattaatttacgtggga
taagctatgcttcatgccatgcagtggttgaataggggaacatcacccaa
cacaatgaatactatcaatcgatgtatggtgagcagtttcgtcaaactag
atatcctatagattgagtgatgcacaacattttgtagtctggagcattca
atttcaatgtgttttgaatgcaatgaggtagtgcaaaacaattatttctg
taaatttcaccacaacagtgctaagttgaaaatattcagacagtggactg
ttttaaataatgtttgtgaaagatgagtctaacagaatgctacaacacgt
gaaggataaaaaatgtccatgaaaagaatttttattccatttatcataat
tcactcaagctttaaggattagtccaaaaaacattttatagccccctggt
tattcttccctcatccctctgtcagcacaaaatgatctggaagtgccatt
ggtcttgtgacaaaagcaaagaatgaatttggaacaagtggtgtgaatca
ttttgagaaaaaatattaacagctaaaaaagaactgtacgacaaaggctg
tgaagaaactcaccacttctccacatccactgctagctgctgttgttggc
atggtgtggaggtgggaggcagctccaacttcagccacatgactgggggg
ctgattaatactaaaaatttaagttaacagcagaaagaggagtgtaaatt
tgaatacaaacgaaacgatcaccttctcttcacaagtgcagctggctgca
gagttggcatggggagcagttgggtagctgggcatgagcgtaagttttaa
attgaaaataaagagagcatgtgtatgaacgaaatacaaaaagggaagag
aaaactcacaaaaacaatggcaaaagaggggggaaatattgcactcccaa
tttatatccagcagctgggggctactgtacctcaataagaaaccggctgc
tagctgttgttgtttgcgttgaggggggggggcggacggctgaactagat
ctgtgggccgagcgaaaacaattcttgttgaggggtggtaagtatttaat
tgaaaaaaatgtcagatgatgtgatgaaaaacttagaaatgaagaggaag
gggcaagactcttaccttaaaaacgaaccggctgctagctgttgttgatt
gcgttgaggggagggggggcggcggtggctgaattagatctgtgggctga
gcgatgacaatcctcgtggaggggtggtaagtaattaattgaaaaaaaat
gtcaggtgacgtgatgaaagattgtgatatgaagaggaaggggcaagact
attacctgaaaaacaagccggctgctagctgttgttgtttgcattgaggg
gagggggggcggacggctgaattagatctgtgggccgagtgacgacaatt
cttgtggaggggtggtaagtatttaattgaaaaaaattgtcagatgacat
gatgaaaaactgtgaaatgaagaggaaggggcaagactcttacctgaaaa
acgagccggctgataccatgtacgtaaaaatgggactcaaactagcggat
atctggctgacacgtgacccaaagccgacatcagtcatcgtgtccggaaa
aaacacgtgtccggggaaaatcacctacattggacatgtccaaggacatg
tcgaggacatgtgaaactaagaaaagtatcttttggcatttatatatctt
ataatacggcttatatgTTCCTGGGTGGCTGTTCAGCAAATACCCATGTG
GACCACAGATGTAAATTATAATCAGTATTTGAAAAATGGCTGACTTAGTA
AAAATTATGATAGCTGCAACACTCTAGCATAATCTAATGCTTTTTCTCAA
CGAGTCTATTAAGTTATGTTTTTGTGAGCACTCATCTGAGGATTAGTACC
TTTTATCTGCATAGCATGCTAGCTTCCATTGTGAAATGCATCATGTTCTT
ATATTCAGAGTAGCTATTTTGGACTGATTGTTGATGATATTTAGTGCCAA
GTGAGTTGGTCAATAGGTTCACTGATGGAATGTAATACAAAGGCATTAAA
TTTACCTTATCTTGGAGGTATTGTAAGACCTCATGCCAATGACAAGACTA
TGTGTGCAGGCTCAGAGCTTTCTCCACATAGATAACCCAAAACTTTGACT
TATAATGAGCCCAATATCAACTCACCATCTACCAGTCAATATTGCATTTC
AATTTGTCGAATTTTTCATGAAGTTGTCTGGGACTTGGTGGGGGCAaaca
ctgcaaacaaaaaacaccggtaaccttccggtacactctcaaaacgtcac
agtgtacagggaggttaccagaagtttcaaaagtgtacgggtgagttacc
ggtttttattcattgtttaagccatagttacatttatcacgccaagcttt
tgggcaaaaaaatcttccaagtgttcgtgtggttcatgactgacaatttg
caaatcatgagttacaaacaggaacatcacctgttgggtctagttttggt
ggcaattctaggcttggtctttgaattttttggtgacggcttattggtcc
tatttttatttttgaatcggttggtttcatatatgttctgccatttttaa
acaccctccatataggaattaaatatgaatgttgagtatttctgtcccac
aagtacatctttcaatggctaggttaggaccctaatctgccaaatctctc
aaaaaccgcccaaaaaggaattaagtacaaatttagagaattcccgtacc
acatgtctgtcttcactggctaggcctaataagtataagtactatcagaa
gtgactgcaccaaaaaatgtgaacaaaagaataacacatcggggctgaaa
ttttgtactgtgtggctacataatttgtacttattcctttgtttggctgt
acctcactcttgtgcgaccactcagaggtcttcataatcttgaccagtac
aatacttatgtataatattccctactgtagagcgtctgatacaataccat
accatacctacaacacaggtgcttgaaccagcagcaactgtaagggggtg
cactctcacttttctttcacttctatctcttcacgccgattttttcaatt
acattgatacccagccatcccatcactggaacggccaaaactcagcccac
agactgagtttggcatcccgcctggcaccaccatgtagccaacaatattg
gcagtggtgggtgcaatatgacggtaagttcttataaacttgccctttag
tcaattattcaactcggcacaggccaattttttttcacttaaatatttac
aggcctaccacaggaatggcagaaactcagcacgcagactgagtttagca
tcctgcctggcaccgccgtgtagccaacaacaattggaagcggcaggtca
atttttaaggtgagttcttatgaactcgccctgttttctattaatatact
aatgacacatcaatttttttcaattcattttctacaggcctaccacagga
acggccaaaactcagcccacagactgagtttggcatcctgcctggcacag
ctgtgtagccaataacttttggcagcggtgagtatattttgaaggtaagt
tcttataaaactcgccatcttttcaaacaatatactcacaatatatcatt
tttcttcaattaaatatttacaagcctactgggggaacggccaaaactca
gcccacagactgagtttggcgtcccgcctgttaccgctgtgtagcccaca
acaacaattggcagcggctggtatatatgaactcgccctgttttctatta
atatactaacgccacatcaatttttgtcaattatatatttacaggcctac
caaaggaatggccaaaactcagcccacagactgagtttggcatcccgcct
ggcaccgctgcaaagccaacaacaactggcagctgttggtatattttgaa
ggtgagtcgttatgaactcaccctgttttctaacaatatactcaccaggc
atcaatttttgtcgattaaatattagcaggcctaccacaggaacggcaaa
aactcagcccacagactgagtttcatcccgcctggcacagctgtgtagcc
aacaacaattggcagccgcatgtcaatttttaaggtgagttatgatgaac
tcaacctattttacaattgatttgatttcagctaattttcaattaaatat
ttagtttccttctactttggtgcggatggtccacagtatcattttttagc
ttggggctgaaatttgggactatggggcattaaggctcattctttgggag
gatgaaggggcggtcccagattttttgagcagagtatgtttaatttttct
agtggggataaattgcacatactccactcaatcttgcactatactgtagt
ctaacagtatataagcagacccggtagccctctcataaactccggtaacc
ctcaggtacacctccgataaccctcccatacacttctggttattctccgg
tacacttctggtaactcacccatacacttccggtatgccaccggtaattt
tttagctactaagtaatgcagtttagcttctacttagattgatatcgatt
ctaagacttactgagaagtctgttttcctgtaaaaaataccaattcctat
cataagtagaaaccaatatgGCatcaaagtcacaacacaatggccttcat
tcacaagtacaaaaaaccataagacagacacaaagatgccacttacattt
gcttcgtctaccctttccagacagagaagacagaaccaaacagaaattat
gccacaattggtggaaatcttgtcaattaaacaacatgggcatctcctgt
taattaaaaaatttcttgacagttttaaatttacagtagagcaaagttgc
aaatgcagacatcgtgtacttttaccttataccttatcaagccactgaaa
tgacctgaatatgcCAGTGTAAACATGGTCAggctgtgattttgttcatt
gaacagcagatagtgaataggtattatagcgattttttgtctattcatat
ttgtccatcaaatcacgattttgttgtaatatcagatcaacttgaatacc
gaacaggccaatagaccaatctcgagcttcctgccaccacaaaaagtgac
atcataaaggatatttaataaaagataatttttgtgaaaaggggtatagt
ataacttacgcacttttaatatgttttagaactcaacagaataaatttga
tgtaattgtaatgcatgcacagtggtgcaaaaaagacgggaaatgctgtt
cttctatttgtctacacatttcaggagggggcaaacagcacctcctgttc
tatttgcaattgctcaaaaaggatagacaaatagaaaattaacaattttc
cttatctgtttgcctgtttgtaggaacaaaatcacgttttagactacaaa
cagcgaatagccacttttggcgataaagcggttcgtcagtttgacgaaca
aaatcacagccTCAGATACTTTGGAAGAAGTAATCAATGAGCATGATTTG
TCCAATGTCCAATGAAGCTACATCAGAAGGATGGGTCTATGTCCAGGTAG
AGTTGCGCTGTCTGTCCCAAGCTGCTAGCATTGTCAATGTATTGATGAAA
TGAGAAGTGAGCAGCTTGTCATCAGAGCAAAATTGTAACAGGGTTTCTAG
CGGTTGATTGCTTTGACAATGAATTCCACCCAAAAAAACTGTAGCCACCT
CTTTACAACTTTGGAGTAATCTTGCGACCAAGTCCCCTCAAACTTGGGCG
GAAGCAAAAAATCACTGAACAAGATGCAGTACCTTCTGTCGGCAAAGAAG
GTAAAAACCCATGAAAACCTTGGCTGGAGAAGTCGTGTGGTATGTCCAAG
CCTATCTTTGTTTAATTGTTGACTCATTAAATTAAACTCATAACAAATCA
TCATCAACCCACAACCATTTAACTACATATTACTAATTCATTATGGTGGG
GACAAATTGCTCAGGTCGCTATCTTACAATATAACCAGTTGATTGATCTA
CTTAAGTGGTAGCCAATATTTTCTGCTCGCCCCCATTTCGTCACCATATC
CTATGCCTGCGACAAATGATCAAGAGTTTGCAAAATGCACCAGTGTTGGa
caaccgacaaaggcttcaggatgcatgatggatgtgtgtttTTTGATAGC
TTCAAATTAGATTCACTTACTGAGTGCCTTGGATTAATGTTCACCAGGAA
TAGAGAGGTGACTTTGCTTCTTTCACACTGTACACAATTTATACTGGTAT
GAGAACGTGTTTCATATGCACATGAATCACTGTGTAAAACCAGAGGAAAA
TATGCCTTCAGCTTTCATCAATTGTTAGATTTAAACACAGAAATTTGTTG
TCTTATTTGGTTGTTCTAAATTTTTGAACTCGGTCAAACAAGTATGACTG
CTGATAGTAATAGTGAAAATCAAAAAGAATGATTTGACCCCTTGTTTACT
TTCTGTTGCTCTCTACATCAGAACTAATCCTTCTTGGTTGGAAAGGGGCA
AAATTCAATCTTTTTGATTGTGTATTGTTAGTTACTAGCCAAGATAAAAC
TGGTCTTTATTGCCAGTTCTATGACCAatgagtgcatctgtactgagtca
atatcatttgttgcaattgtaattgaaaccatgtctatattatgttcacg
actcttttctcttcagtcatgtaccagtaatagatcatggtgctggtgat
ccattatacaggttatttcccttttgcaaacctaataaaccatgatatag
ccccataatgctcttaaatccgtcattttcaccttaaaacagtaaaaccc
ctcagtttaccctgtatactcctactatcccatggggttttcgatgtttc
ttttcaaacacagttctgcgtgtaaaggacacacttcctggtaatttttg
ctgcaactttggacatatctcaatcagacctatgacaatcagatcccaaa
gtttcataacactcaatgggaatttatggtccattccatcagtgcacccc
ctaATAAAttgattaattagtgccctcaaattgtaagatcttcttgtgaa
attttctttacatttgactccaatagccctagtcaaatgacacagctcaa
tttaaaataataaaaatcagttttccatcttatcagcaacacatccatat
gtatatctcccaataactcctattctggttgttaagttatgccaccggcc
ccattaactcatcacagatcaccatcacacactgcacatccagcatcaaA
AAGATTACCTTGGTAAATATGTGATGACATGGAGTTATGATTgacagttt
tggtgtgaacatgcagtaccaaggcctaacttagtaaatagcaaagatag
ccataattttgttacaattacaagtagcatcactataagaagcttagttt
atagcataagatctatgagataggtatttcttgacatttgaggaaactta
taaaccaatATATATGGTTGGTTAGTTCTCGTGGTTCCTTTAAAGGGTAA
ATTTTATGACAGCAAAGTTACAGCTATAATGATTGACACCACATTTATTG
GAAGGCCAATGAGGGAGTTGTATACAATTTCATCTATATCACTGCAGAAT
ATCCGGGCACTGTGATGAAATTTAGCAGATTTCATGCTCTGACACTGTTT
CATCTTTAAATGCCACAAGCAACCTCTCCATAAATCAACGCAAACAGGCA
TTTATTGCTGTTGACTCAATAAGGCATTAGTGGTAAACCAGGAACAGCAC
ATCAAAAAGAAGTTATTTTGTTACACAACAATTGTTTTGCTTTCAAAAAA
CTTATCAAAATCTTTGGGAATTGCATTAGCATTGTGAACATTCTTTACTG
TTTTTGGTCTTACTACTTCACACAAGATTTGTACTCTTTGTAATTATAAA
TCTTCAACAGATGGAGACATAAAATGCAATTGATAATTGACTATAGTCAA
TTATACAAACCCACCAAATTTCAACGACACAAAAATATGATAACTGGAGA
TGAAGCATCATGATGGACTGCAGTAATATTGAATATTATGCACTAAATTG
CAATCTTGTGTCATGCAGAAAATGGCGACCAATGACAAATGAACCCTCAT
CCAGACAGTGATATGAAAGAAATGCATTAAAAAATTGATGAATGGCCTGA
TTGCTCGTGCTTTGAAAGTGGGTTCGCTATAACTCAATAATTTTGCATTC
TAATGGAGAGAGCAAAAATATGCTATTTGCACACAAATAGAACACACCAA
AAAAGTGATAGATTTTCAATGATTATTACTCAGTTTGAGGTTTGATAGTA
GTTGTCATGTTACATAAAATGTAACTTACCAAAAAGATAGAACTTCTTAA
AAAGTGAATTCTTACAACTATGATATGGTTTCAAAGGTAACTCATCAGTG
GTCCATGACAAAAAAACAACACAACAGTTTCTTTTACTAGGGGGAaacat
attcaagcaaactcaattacatcccatgcaataggtacagatctcagaat
gatcacggaaaatatagcataacgcttttttaatgtgtgtaagactgatc
tgtggatgcatgctgaggaagagacaagaataatgacaaacttgtgtatg
gcatatctaaatcaatgtttgacccattctttggagtaactataaattaa
aggtctctcgaccaaaaataaaacatcagaattcattatatatcacagca
tgctggcaacagtataaataatagcttagtatataatttggcattaaTTA
CTATATGATGTACAAATTAAATTTGATCCATTTATAGAGTAttggtaaag
gaagtcaagaccattctactacttccacacctttggcaagagtaactatg
caaggcttctgatgggactcatatgctctccagaaaatgttcaggtgatt
atgagaagtattctatctaaaattgatgatgaagattaatacattgataa
taaagaagccatttccaaaagttggaaacaccatatggatctattaacca
ccatgtgaagactgcagaaaaatttctttacattaatcaattggactctg
aatgtgaatgtgaatgtgaatgtgctgccaaggaaactgatgagcttggt
tactgactaactcaaaaaggtaagaaacactggaagaaaaagattggtgc
catcctacacaaggcaggacacccaatatatcacagcactctgcatgttc
attgattgcctcgactattaTTGATGCATCCTACCGTAATTACAGGTGCT
Aagtttcaaattactgaggaaaatactcaggaattccaattcctggattc
ttactgccttttttggccattactgttactgtcggctactgtgtttaggc
cactttactgtgatgacatgcaaatgcccatttttagtaatgggcatctt
agcccagtgacagatagttttagcatagaatcactcccaagtaactttta
gatgcggtgtggccacatgccagctcacgcacgtgcgccagctgctagtg
gcctcatgttctgcttacgcacatgcgatgcagccacagctgtagctgtt
cccatcacttcattgcacattgcaacaagcaacaatgaggatttccacca
ccgcctccatctccccctcccctagcaggaatacaaaacccacgccccat
gccgtgccctctcgcagcctcagcgcagctgcctgaaaaaaagcagggga
aaactccactccagtggtgagaattccccatccttcatttttttaactat
ttaattgaaacccgtcttctcctaacctgccatcttctctcactcacccc
ctccatggaatacaaaccccacgccccacgccacgccttctcgcggcatc
agtgcagccgcctgaaaaaaaagcaggggaaaactccactccagtggtga
gtattccccatttttcgttttctaacaatctaattgaaacatgccaacac
tcacctgccatctcctcccacttgccccctcaattgaatacaaaccccac
gcccaacgccgcgccctctcgcagcatcagtgcagcagcctgaaaaaaag
caggggaaaactccactccagtggtgagtattcccatttttcattttttt
atcttcttaattggaacctgccaacactcacctgccatcttttcccacac
ccaccctccatggaatgcagaccccacgccccacgccgcgccctctcttg
gcataagcacagcagcctgaaaaaaagcaggggaaactccactccagtgg
cgagtattccccattcttcatttttttaactatttaattggaacccgcca
tctcctaacctgccatcttctctcactcaccccctccatggaatacaaac
cccacgccccacgccaagccttctcgcggcatcagtgcagccgcctgaaa
aaaaaatgaaacatGCTAAcactcacctgccatctcctcctacttgcccc
ctccattgaatacaaaccccacgccgcgccctctcgcagcatcagcacag
ccgcctgaaaaaagcaggggaaaactccactccagtggtgagtattcccc
atttttcatttttttatctttttaattggaacctaccaacactcacctgc
catcttctcccacgcccaccctccatggaatgcagaccccacgccccaca
ccgtgccctctcgcagcctcagctcagctgcctgaaaaaaaagcagggga
aaactccactcaagtggcgagcattgccattttttgttttttgtctattt
aattggaacccaccaacactcacctgccatctcctcccacttgccccctc
tatggaatacaaaccccatgccccacgccacgccttgtcgcggcatcggc
gcagccgcctgaaaaaaaagcaggggaaaactccactccagtggtgagta
ttccccatttttcattttctaacgatctaattgaaacatgccaacactca
cctgccatctcctcccatttgccccctccatggaatacaaacccgacgcc
ccacgccacaccctctcgcagcatcagtgcagccacctgaaaaaaagcag
gggaaaactccactccagtggtgagtattccccatttttcgttttctaac
gatctaattgaaacatgccaacactcacctgccatcttctcccacgccca
ccctccatggaatgcagaccccacgccccacaccgcgccctctcttggca
tcagcgcagcagcctgaaaaaaaagcaggggaaaactccactccagtagc
aagtattcccattttttgttttttatctatttaattggaacccaccaaca
ctcacctgccatctcctcccacttgccccctccatggaatacaaacccca
tgccccacgccgcgccctctcgcagcatcagcacagcagcctgaaaaaaa
gcaggggaaaactccactccagtggtgagtattccccatttttcattttt
ttatctttttaattggaacctgccaacactcacctgccatcttctcccac
gcccaccctccatggaatgcagaccccgcggcccaccgccttctcgcggc
atcaacacagtcgcctgaaaaaaagcaggggaaaactccactgcagtggt
gagtattccccatttttcatttttttatctatttcattggaactgtgctg
tccctaaccagtcaccttctcccacaccccttctccacggaatacaaacc
ccaaggcccCATTAAGGGTGACCCACAGACCAttgaatatggtttcaccc
gctgaatcaagtgcacctgggcccaaagacgagttcccggatgacatgac
tcccaggccgttagaagatctgttggaatacggggatatgccaccccctc
ccatgatacagatttctcccttatgtctcaattccatctgggattcagac
atgatgacaaagtataccgacgatgtgaccggccaaaagaagtggcgctg
tggacactgtggacaagagtggtttgagcataatgccacgaaggcattag
gtcatgtggtgggaattgtcaaggacatcaaggcatgtagagggacaatt
gctccccgctacaaggaagcctacatcaacttctaccgcagcaaatatga
cacaaaagcactccagcgtcaaacatttgcgaagttaaacgccagccttg
acactactgaccaaatcaccatttcatcactgtccgaaagaggtaaaaaa
ggggagtatctttgggagtgtgggatgtcacggactcatcccccattacc
aacagtgtcaccacagcatcataatctttggcttcaaacaaaaagcgaaa
agggaccgttcaaacacttctgtcaagccagtttcagtctactgcgggcg
tctgcagtcatccagatgcagtgagggctgctaatgttcaaagtggtgag
tttttattggttttaattgcgtcatgatccgtgttttctaattctttgat
tgatatataccaggcccgccaagtatttggctccaccatgcatggacccc
gttccgtctggatcaagcgagcaaaggcgcacaacaaaggcagggcaatc
aatcttctgcgtccgtctgagtgccgaatggctggtgaggtcctacaatt
tctccgtgtctttcgtctcaagaccactctgcaggcttgtacctgggacc
ctgtttttgttgattataaaaaaattggtttccttgctgacatatttaac
tcaactcaattttggaagttcctctttgcaattattcaggctctctatcc
ggtgtatcgtataatgcggattgcagacactatggtgggtggtatggata
agttatattattatgttacacagacagatagattgctggggcctgagatg
aaaaacgttatgaagatgttctttgactcaaaaatgccccacatggagtt
gtccaagttaaagttgacaaaggctgatagggaatggctcaagtgtaagt
actaattttctatttattaattgccacataggagactaacacaccacttc
acatttatttgttgaagagttcaatcaagagaataagatggatagattgg
caaaaagtatctcaaatgagagagtgtcagagggtgagattggagaggag
ctggaggagtcagaggatgaagacgacattgaagatgatgatgactttga
agtggaagaagaattggaccctaccaagttgtaagcaaagactgttgcca
atgccacttctatttgggagcactacaagccaaggttgttaacaaatggt
accagagttgcttatctttgttctcctcaccctaccattattgctgacat
gagccaaggatacctactggtattcctgacccttcctgggcccaaggaca
ggtcccaggggtacaaagacaaatgggatttctactaactaagggtagga
tcccaccaaatagaagcaggactcattaacaagactattcagtcctgcag
ggcttattactaccaattggtaggactaaatatacagcccattccagatt
ccactggattcagtttggcatgcaagaatgcatgtacagcccaaaccagg
tgcatgtacacctagtttggcatgcatgaatccaataggatgcatcaaaa
cctaacatcctcgaattacatgcaaattgcatgctaaactagagaggact
accatgaggcagtcctcattttcaatcagttttatagctcataaaattaa
actccaaacaactggaacatccccttttttacttccttacctacaactac
ttttcgattacttccggcttaggtcactatcgtacgatagccgaacttcg
gtaagttgctcgcatctcaaccacacgaaggctcatcccgatgacccaca
ggcggtcgaacaaaagcaaggtctaccacgaagagtactacgttcatcgc
gcgtcaccgtgcgaacgatttttcttagtccaccaaggagtccctacaag
aagctcttcttaggcactagcttaggtgaaaaactccgagccatgttctc
cgtgaaagcgattcccgaagggcttaagtgggtagagtgcgagcgtggcg
ttggagggaagaactccccatacgttacattcctgagcaggatcctgtgc
aggatgccctcgcgaaggacaaaaagaccacctatttcaagctgactctc
cccaacacgggaaagcgagttgaaggtggcagtatgggcgtccgggactc
ccgagcagtttctactgcatgtaagatccgcgattcacgcatgcaagcaa
atggggcttgacacggacttcgcggcagccgagaaggctgttgaaacagc
caagatcgaggctgaactagccaagcaggattacgtcacggtgcgtaatg
ctgaaaagaagaagaagggcaataaacaagaggcgcccggtacgactacg
aggctgcatcacctgccctagtagaagccaaggccacgtatgacaaggtc
ttgaaagctctagaagatgcggcttcgccgtcgcaacggctggagcgaag
cccttcgagctttatggaaacctcctctccgacgaggcacgtcagccctg
ggagaagattatcaaggcccaagtgactaaagctccttgggaagacatca
agggagtaccgcatcacggagactcccacgaagacttgggactcgtttca
cgagtgcgtcacgtttcacctactgcaggtgttccgtcatgcgcgggcga
ggccctcaagtattacatcacgaatacgctaaaaagcccaacagggtttc
gattcgtcagtttttgtccgagttgaacagctcaacagctacctcgagac
attgccctgcctgtattacagcccgaaggctaatcaggcgaccaagaagg
tattgcctcttgatgacgctgaccttgcgactcatctattgcgcatgtgt
ccagctaagtggcaaacccagtatgacctcacggagaataccactccggt
cagtactagggccttgctattggtcctagagaatatcgagaacaatgcgg
aacttcgataacaagcccgctagcacgaccaaggcaaaagggactgatct
gagcggaagatggagtcgatggactcccgcatccccaagaagcccaagaa
ggtgggctggaccgaaaagcactgtgtgctatgcaagaaacatgggggcc
gcacaaaagtcacaatacggcgtgactgccgtcgctataacaagggcggt
actccgatcaagaaaaatggggcgcaggtaagcccggtttaaaggaaaga
aaaccggagggcactaaccgcccagattgtccgggcggagttgaagaaag
ctctccgcaaaaagtctagtaagcgcaagaaagcgtcgcgctaatgactc
ggaaagtgacagcgactccggcgacagttcgtgaaggtgcgggtcggata
gcactggggaattacgtagatgtaagaaagcgtaaattaaatactgcagt
taacagttacactacccccagtccgagcaaagctatcctgactaataaaa
gtcaagattcaaaatcaattagatcaactgtcacgaaaaccaagatatca
aaaaatcttgttccaagacaaaaaagcacgaattaaaaattcgaaataaa
atgaagtcaacgacatcatccaactcaaaaaaatcttacaacaaaaaagt
tgtcagtaataaaactcaacatactgaggctactgtgcacatgcccagtg
taaattacaatattaatcacaaacagaaagtgattacaacaaacaccaag
gatcgcctcggtgtcacggcgttagttgccataatggaaccagcgactga
aagtcaatccggcagagcatacaaacaacctctgcggagtcgccccagta
acaaaattaaagtcctactggactctgggtctgatggagaccttattttc
cttcccaaaggaaaagacaagccttttccctacctgactaggcaggtgcc
aaagtcttggcatacgtcaaatgggagcttccagacaactggaagaggta
agatcagagtcaaattctttgagtactccaattccaaggaatatctccta
caacctgacattgtagaatacagggaagatgacatgaccaaaccagggtt
tgacctcattcttggtagtaataccttgaaggagttaggaattgtcctag
actttcggacaaaggaaatcacagtagatgacatctcactgccaatgaga
gacatcaacaaattaaagacaagagctactgtggaaaaagcttggactat
gaacaatagcatctaccaagagacatccaaggaaccacagagcactctgg
aggcaacaaaacgcctcataaaaatactagacgctaagtatgaaaagcgg
atctcagggcaattgtcagagacaactgcactcacctaagtggcccagaa
caagcaaggttactggagctcctacaagagtttgaggagttatttagtgg
gaaactaggtgactgggattgtaagccggtctccctccagctaaaggacg
gagcacagccataccatggcaggccttttcccatacccaagaagcacata
gaaataacaaaaagagaggtacaaagactatgtgacttaggggtactcaa
atggcaagatgattctgaatgggcatcacccacattcatcatacccaaga
aagacaacaccgtacgggttgttagcgattttagggaagtaaataaacgg
atagtgagaaaaccgtttcctattcccaaaatcagcactgttctacaaga
acttgaaaattttacatatgccacagcccttgacctaaatatgggctatt
ataccattagattggatccagatgcgtccaaaatatgcaccattatcttt
ccatggggtaagtactcttacctgcggttaccaatggcgttgcatgttct
ccgacatcttccaggctaagatgtctgagctaatggcaacccttgagttc
gtgcgaacttatcttgatgatttactatgcatcagcaagggaaacctaga
agatcaccttactaaacttagaagggtcttcattaggttgcgagacgcag
gcttgaccgtcaatgcgcgcaagtcgtctttctgtgccatggagacagaa
tacctaggatatgtattatccagagatggtataaaaccacaaccaaaaag
gtacaggcaatcctcgcattaacaccgcctcaaaatgttaaacagctccg
taggtttctaggcatggtccagtactacagagacatttgggcgagacgca
gtgaaatacttgcaccattaaccaacttagttggtgagtgtggacacacc
aaagtcacaagggctaacaaaaccaagaaaaagccgtggcattgggatga
catccatcagcaagcattcgacactgtaaaggcaacgatcgctcgcgatg
ttaccttggcctaccctgactattcccagggatttgagatttacacagat
agttcaaaatttcaattgggcgctgtgattactcaaaacaacaggcgctg
gcgttcttcagtaggaaactgagtcaggcgcagcaaaaatatagcgtgac
cgaacaggaactactggccatagtagaaacactaaaagagttcaaaggca
tgctttggggacaacagattacggtctacactgaccacaaaaatctaatg
caggatgctctaggtctgacctctgatcgagtgtatcgctggagattact
cttagaagagtatggccccaccatcgtgtatatcaaaggcatccacaaca
ccgttgtgggacgccatctcacgactggactatggacccgtcccagatga
caggtcaacctggatgactttcgcccagtgttggtgctaccacaacacct
cacagccagaaacatccctagcatccacccaggaatccatgaaccaggtg
tttgctaatcgcaacgaagaggactccatctatcccctcacaaccagaga
gatagcggaggcacaacaacaagatgaaagcctactaaacaaaggctact
caactcagttagttgagaatatcgaagtactctgtaaggagggcaaaatg
gttattccaacaagcctccaacaccgtgcggtagcttggtttcaccacta
cctacagcaccccgggacaaaacgtctcgaagaaactcttcgcctgtcga
tgtattggaaaggtctaagaacgacagtccaatcacacgtcaaaaagtgt
cacagttgccaggtgaacaaacgcaggcagataaaatacgggaaactgcc
aacaaaacttgccatcaccaacccctgggaggctctatgtgtggacctta
taggaccgtacaccctcaagggcaaggacaagacacaaattgacttcatg
tgcgtcacaatgatcgatcctgcaacaagctggttcgaaattgtagagtt
gccggtatcacagctcccgaagcttgatattcccacgggtacaaaggggc
acaagggcaaagacacacgtgtccaagaacaacaaccctactttgacaaa
acgtcagcaacagtaggtaatttagtcaataggacctggtttagccgtta
cccacgtagtcaatatattatctacgacaatggaagtgaatttaaacttc
acttcgagaccctctgtgaatcatatggtctgaagcgtaagccaaccagt
gtcaaaacccacaagcgaacgcaatactcgagcgggtgcatcaaacaatc
atggcgatgctccgcacagctgaattggatatggccgacaccatcagcga
gagtgacattgctgactttctcacaaatgccgcatgggccgttcgctcta
cctatcacacagtactaaaaacttcgccaggtgcagctatctttggaagg
gacatgttgtttgacgcccctacattgctgactggtctaaaataggggaa
tatagacaacgacaaactgaccgtaacacaagacggagaatgcctctcgt
atagactgggactaccagcccggtgacaaagtactgcagcgaaaagacgg
tatcctccgcaaaacagagagccggtatgaaagtgatccttggactatca
cgccagttcatacgaatggcacaataagggttcaacgcggaactaagtcc
gagcgacttaacattaggagagttacaccatattttgaataaactaaaaa
tgacttgtaccttacccctttctcctatcaagacttacgcttcgtcattg
ctacaccatcttttttttcctcctcgcggttttctttgaggaggttttct
tttttgtgagcattgacaccttatcgctccattcgtgggggcgagtgaca
tgagccaaggatacctactggtattcctgacccttcctgggcccaaggac
aggtcccaggggtacaaagacaaatgggatttctactaactaagggtagg
atcccaccaaatagaagcaggactcattaacaagactattcagtcctgca
gggcttattactaccaattggtaggactaaatatacagcccattccagat
tccactggattcagtttggcatgcaagaatgcatgtacagcccaaaccag
gtgcatgtacacctagtttggcatgcatgaatccaataggatgcatcaaa
acctaacatcctcgaattacatgcaaaatgcatgataaactagagaggac
taccatgaggcagtcctcattttcaatcagttttatagctcataaaatta
aactccaaacaactggaacatcccctttttttacttccttacctacaact
acttttcgattacttccggcttaggtcaattgcacattccgaagcacaca
aggaccctatgaataacattgctgttgaacagttcatcaagagggtgata
ctaccaagaaggcagacaaataatccagatcccaatgtggtattggcaca
gctggttgacaagttttgggtggagagagatgacattgtcaagaaacgtg
gattcctcagtcgggagagcatttggattactgccagggacccaatgact
gtttcctatgagtggcacaagcggtactcagtaccagctactgaggtctt
tggtttttctgcctgtttaacttgttctcttgttttagggcgtggacaag
ctgaacgacagtggaaggcaatgaaagcccaaaagacaggtaagcatacc
aacatgggctctgagaagaccaagaagcagtcagtcatttgtgcagccgt
tgcaagacagaagaatgagacacagcgcaagcaggctcagcaggctggcg
tgctttggagtgatgaggacttccagtattgcaagttagatgagtattgt
caagggaatattacggaggaacttaatattgagcccaagagagtctttca
tgcctaccttgaggattgggaggacgtgcagttcaacagcaaagagaatg
atgtccatgcagttagggtgtcagcaaagtatgaagggttgggattctac
gatgaagatcatgatcgtactgggaagtttcgtgagattgattgtgcagt
gctaacaaagtgtgtgaggacaaggcccctcaagacaacgacacagaagg
ccgggaatggcttgggacacttttacactgtgttgggaacatatcaggga
tttgataaagagttaaacttggagtgccagtctgagttgctgtatgataa
aattgagaggtattgggatttctatgaaatggtcattgattattatgaaa
aatatccagagccagaattaaagattgtgaagaaggatgtcgaaggagat
gatggcggggggaagcagccagcggaggaaggcacagatgagagttcaga
tgatggggacagtgaatagagcagctaaaagggggattatatgtttaata
ctacttggcctatgttaaatgatctaaaatggggattatatgtttaatac
tacttggcataatatgttaaatgattgcaaataatgtaaatgcataattt
acttttgttactgtagttctgttaaagacagtatcttactgtcctggaag
aggagggtgagtctcctatagaaatctgatgggccttcagtaaactggcc
gacagtttactttattacttttttcgttactgaacttactcgattactga
cccatttccgtaagaagtataaatagtaatttgaaacttagtacgggtgt
gtaagaaccacaaaatgtccggtcattttcaaaagatacaataagtggtt
cttgtaatacgaatgaacttagtctccctaccgcgatgaaaaaataaatg
tatctgaaaaaattaccctatttacttggaggtagccactatgtaccatt
tcaaccattgctcgtctgtgtgatgtgtgtgcttgttgtgagcgtaatgt
gtggtgagttttcggtcatagtagtgtaactcagtgaataatgggaccca
tgtggacctaaacatatgggcatgctgctcccaataaggagaatctaaat
agccaatgtttagagtaaacatagtgcgttaattgaccaaaaaaagaaaa
tttctgttgaaatgggtcattttgcggtggtggttctcatacaccggtgg
ttcttatacaccagtaattacggTAGCTGTGCTCATGTCTTAGGCAAAAA
TTGGGGGGAAATGTGATGGctaagtttcactttacttttcttactggtta
ctgaaatgggtcagtaattaagtaatctcagtaacgaaaaaagtaataaa
gtaaactgtcgatcagtttactgaaggcccatcagatttctattcaacac
tcccactgctctaccaggacagtaacttactgagttcgacagtaatttca
gtaacaatagtaataggtgcatacagatgaatttgaatgcatgtaacatc
atatccactagtattaaacatataatcctcatttgacatttctattcatt
atcctcatcatctgagctctcatctgccgatgccgcttcatctgctggct
gcttccccccaccattgtcttcttccccatccttcttcacaatcttcaac
tccggatctggatatttggcatagtagtcaacaatcatctcgtagaagtc
ccaatacctctcaaatttatcataaagcaactctgattgacattccaaat
ttaacactggatcaaatccttgatatgttcccaaaactgtgtagaaatag
cccaaaccattccctgccttctgtgttgtggtcttgagaggtcctttctt
cacacacttagtaagcacagcacaatcaatctcacgaaacttccccatac
gatcatgatcctcgtcgtaaaaccccaacccttcatacttcgctgacacc
ctagctgcatgaacatcatcccctttgctaccaaactgacattcctccca
atcttcaaggtacgcatggaatactctcttgggcttgttaataagttcct
ctgaaatgtttccctggcagtactcatccagcttgcaatattcaaagtcc
tcatctgtccacaacacacctgcacgctgtgcctgaattcgctgtgtttg
gttcttctgcctttcaaagctgcgcaaattacggactgcttcttggtttt
ttcagcccctaagttggtgcgcttaccagtcttctgcatcttcatggcct
tccagtgtcgctcggcttggccacaacctaaaacaagagagcagctaaga
catgcacaaattccaaatacctcggtagcaggaacagaatatctcttgtg
ccactcataggacacagttttcggatcaccagcaatgatccatatgcttg
gtcggctgaagaatccccgtcgcttcacgtagtcatctctctcttcccag
aatttatcaaccaactttgcaaatgtcacgttggtgtcttctccactttg
tattttccttggtagaagactcttttgatgaattcttcgacggcaatgtg
attatgtgcatccttgtttgcttcgaatgagcaataatggttgggttaga
ccaacacaagtaagcaacacgggccccatttgttaacaaccggggcttgt
aatgctcccagacagcggtagcacgggcaaccgtcttctgattcaaatca
gtaggttccTCGATGGGAGAAGAGACCtcatcttcatcatactcatcacc
gatttcaaactcctctccttcctcttcatcttcatctGATTCATCAAGTT
CTTCCAGAAACTCAGGGTCCTCTCCATCGCCTTCATCACCtttttcattg
gaggaactctttgcacgctgatccatcttgttctctttgttaaactctga
aaaatggaattaagaaatagtaaggcactgcaagttgacatacaacataa
gaaacagcatactcacgtttaagccactccttatctgcctttgaaagctt
caacttcgacaactccatatggggcatccttgagtcctcaaacatactca
tgacatgttccattcctggcccaatcaatctgtctgcctgagctacgtag
taatagagcttatccattccccccaccatggtgtctgctatgcgcaatat
ccgatagacaggataaatagcctggataatagcaaagagacacttccaaa
attgagtggaattaaaaatgtcagcaagaaatccaaacttcttgtagtcc
acaaataccgggtcccttgtgcaagcctgcagggtagtcttcagcctaaa
gacacggaggaattgtaagagctcgccagccattcgacactctgatggtc
gtagaagatttattgccctgccattgttgtgcatctttgattgcttcacc
cagacagaccgagggccatgcatagtagagcaaaatacctcccttgtcta
ttaagtggataaagggagttagtgaaagtagacacaagaaagaaatcaac
aaatgagagtcactcaccaccttgcacaacttcccgtattctcgcagaca
gggcaacagcatcaactttccaacaatcagagagacaacatgttcagctc
catgttcaacaatagcacatggataatgctgagcaattattgaaccgcct
tttgcacattcgatgctccatcaaacattatttgagtcacactacctttc
ttgatgttttctaacttgcggagaacttgtagcatctccggcaatgaact
tagcatccttcttgccaccttcactcatgtgcgatgtacaatctatcaca
tcaagaacacaggcaggattgccaggggagcaagctaaaacatttatcaa
tggtgttgtcttgattgtagcaccatccccgtagacagaaatgctgtata
aatcaggctcttcaaaaagcttgccagcctcttcatggtagtagctctcg
aaagtcgcatcgagaagttttccacttaccatattcctgcctggtggttt
ataatcggcaccacactgttggactgcacaagtataccggcggaaaagga
tgcattctccgatctggaaggagagtgaatttgccaaggcaaaatgagca
aaggcaacattggcagccttaacagcatccggactgctgcgcgatcctgt
atggttgtggaactgattggaaagtgttgtttggatgctttctttttgct
tcttattgccagtagagcgagatgaagatgctgtagtcacactgttggtg
atgggagaatgaacggtcaaatcaatggcagtgtcagcagaacgtttatc
acctcttttgaacaaagatgagaatgtgcaattatccgtggaatcaaggc
ttgaatgcattctggcaatagaatgtgctttgaaagcttttgagtcatac
ttagacctgtagaaagtgaggtaggcatccctgtaacgaggacttatgct
ccccttgcaagccttgatgtccttcactattccaacaacatgtccaaggg
ccttagtggcattgtgctcaaaccactcttgcccacaatggccgcattgc
cacttcttccttcctgttaattcatcctgaaacttgatcatcatgtctga
atcccaaatggaattcaggactagtggcgccacttgaatctctggaggag
gtggcatctctgccttatcaaacagttcatcaagaggccttggagttaca
tcatcagggatgtcatcctcaattgccaaaaccataatggaaccctttta
tggcaacagtaaagggagtgttatttaccaattaaataattcaaaaccaa
agataaagatggagtcttttgccatacgacaacttaccggtcgccagagg
gttaaaacagatgctgttgtcgctaatcaagttgtgggtggggtcagatt
ggttgtacaagggctgtgggccaagggtattgaacaaatgtgtaagttac
caatttaaaagttcgaatccaacaataaaaagggtgagacttttgaccca
ggaagacttaccagtcgccagagggttcaaacagatgctggtgtccctgt
tcgagttgtgggtgcggtcaggttgttgaagggctgtgggccaagggtat
tgaacaaatgtgtgagttaccaattaaaaagttcgaatccaacaataaaa
agggtgagacttttgacacaggaagacttaccggtcgccagagggttaaa
acagatgctgttgtccctgtttgagttgtgggtggggtaagattggttgt
agatggtctgggggaagaattatggagagcaattggtgaaaatgttatct
tttgaattgaaagttgttaaaaaaaacaacaatcaatgaaataaaaatgg
cccaaaggcaaaagcgagcgaacctctgccgttgccaagagaccattgca
atgagaatggtgagttccgatttggaggggaggttgaagggaagcagcta
tgggcgattgagaagggaggcggcagaacttcccatggtattagccaagc
caaattcgactgccacgaaaaagtgatgttgcgtcgcccaaaaaaagaat
cagagtgattccttcaacacggtggtagcgacgagtgttgcggtgagaat
ggtgcgttccgatttgggggggaggttgaagggaagcagctatgggcgat
ggagaagggtggcggcggaaattctcattgttgcgtgaatgcggtgagct
gagcaggatgtgtgacaatgtgctgcatgctatcgcagttgagccacatg
agaatttgaggccagcagctgcttggcacgtgcgtgagcttgctggtggc
cagaccgtgcttgcaaataacttgggcgtgatatcaagctaaatgaatca
gttactgcactacattgtccgttactgaaaaatgaactttacacaccctc
acagtaaagtgtagtaaagacagtatctcacagtaacagaaatggccaaa
atagacggattttttcagtaatttactttacggagtaaattactcagtaa
agtgaaactTagtgtgatgggaattgtaaaaatcaaaagaatgtcagaat
gcaatatcaaaggatatgacttttcccctggatattgctatttggccaaa
aaaggagagaagcaattcgtaggtaacccttataataatttaaaattgtg
taaataccccttgattgggtgcatctttagcatatttatccgttcagtat
tcaagtgctgattcaaaaagagagtagcaatttccagagacttggaatgg
atttattggaatgccttcaactacaattctctgtgaattgtaattgatag
tggtggtgaagtttgccatattggatgataacaaatgaatgtcaatctgg
aagaacaatgtgccagaatgcacaagtatccttttttgatcacaggaaat
tgatgtagatacatttgatttctggatatcccccaaaaattcagctattc
ccaagaaattgtatatttggccaagtaccaatatccagggaaaagtcttt
tccccggatattacattctgacgtttttattattattacaattccctggg
aatcatattttccctggaatttggcctaacaCATGTACTGAAACTtctgg
gtcaagaacatgctccaatcaaatggaccaatgaaatgcaacaccatttg
ataaatttaaacttgcttatggctgtcaatgctctcactgtctatccaga
ccataacaaatgatatgatatctatatcATTGGATCTGAaaatgcgcata
gtatcaaagaaatgctgacaaaaaatgacccaatgtggactcgtattcat
atttttgatcaaacatattaagtattatttcatttcagcaGTGTTTGAAA
AAGTGCTACTCAGGCATAAGACATAAGCTCACTTCattcttgagaaaagt
aattgaagtaaaagtagcaattgtgtgatctctgaaaatgtaatttaagt
aaaagcagcaattgtgtgatctctgaaaaaggaattgaagtaaaagcagc
aattgtgtgacctttgaaaaagtaattaaagtgaaagcagcaaatttgtg
atgattgaaaaagtaaaaaatatgtacaagtattgccgttggagctcacc
taaaactaaactaatatatttccaacaagtaccatagttattttactgaa
ttgaaatgcaaacaaagatttaaacagacatctcaacagtcttgcacgct
tctgagatactcactcattgtgacatcctttggtgttgaatatctgtatg
actttgcttctagaattcttttgaggttgacgcacttcagcgaatcatcc
gtagactgaatcctccatgctttggctttgcaccattgcaaatagtcttg
agcatcccactcaggatcaatgtgaatgtgttgaagcatgtgagcaagca
tctcaatgcgttcatagttgcaaaccccaagtgtatttcagcatggttgt
gaaacatatcccgatagcccaaaaaatctcacaaccaacctcagtgtctc
TAAACAAAACTTCCCTCTGTACAATCAAATTAAGCGTTGGAATTATTTga
tggttgcgttgggaaagacagattgcatgagcaatgggatgcgtcgccca
acacatttgatataccgatgatttttatggttcccaggaggccaaagaga
actcaacataggcaagtgatgcagcagctcattacaagaattaatattcc
acacgtgccaattgattcataagaactattataattattcaaagaaatgg
tacaattatttttagaaatttaacgaacatcacagttgaaaggcacctgt
tatctctttgacaacagaagtagtagggACAAACTCATTAGCAACATTCA
TGATGTCTAGTCCAATATCTGctacttctttggcattggcagccctctta
aagctcttgctcactcctattcatgttaggagcgaagtgaaactatgttg
tggtgattattttcccaatcaacgaagtaatataaagtgtgacatgacaa
catgacataacggtcacatattttttgtgaagtctgactttcaacagtca
ttttgtgggggaagccatggtcagagacccattgacccatatatcaatca
aaagcttgcaaaacaaggaatttgtgaattttgagcaaattctcctccaa
aagctgtgaaaaaagttatgatagatcaaagaatattgacaagaattgct
tttttgttacaaaagggggtTAAACTATTATTGTTCCTTCGCTTGTGCGT
GAGAAAAAGTACTTCCGgtgtgatgttgaagtaagtatgcatgagtaaaa
gtagccaaactatgatattgcaaaaagtaatacaagtaaaagtagccaaa
ctatgatattgaaaaaagtaatacaagcaaaagcagccaaactatgatat
tgaaaaaagtaatacaagtaaaagcagccaaactatgatattgaaaaaag
taataaaagtaaaagtagataatatgcaaattggaaaagagtaatatatg
agtaaaagcacaacaagtgaaaatttgaaaaaagtaaTTTAaccctccaa
gcgagatccgtcttaaatctctatactactgcttaaaaaaagaagtatac
gacgcacttctgctagttttgcagaagtatatgggttttaaggttatttt
atgaggatgtgctcatgtgagtgcagaaaaggagtgcacgtaagccaggg
gggtaagggaactaaatttattttttctacgataattatttatcaagcac
ggagtagggaatatacttgatagtacctttaataatttgcgaggaacgta
acaatgtccatgtatacatatctcaagagaaaggacagtgtcttacgaca
acatgcttcgttgaatcgcaatgaaaatgactatgagtggatatgagggt
gcgtctagagcgtttctttgtgaggaattcaacggtgtattcagattgac
atggcaaatacgagaacatggagatttcacacaacgggctatactactgc
tcgttttagcagaagtagctatactactgcttgtttttgcagaagtatag
ttcggagggtTAAGTAAAAGTTGACCAGAAATTTTTGCCAATAGTCATAG
CTTTTAAAGCATGCTTTACTTTTTCAAACACTGcagttcagtgattggat
tcgtttgtgtgcttgttggcatattattaaatgaaaagactaaagcacat
acatagaatacgataagttgtttttgacacacatgtactcaccctttctc
ctggcttagttttggaagttcaatagctgccatacatatgaccaaagcaa
tccaaagcacacacagtgcagtagtaccgcttcaatatcattcattatag
ttgtaattgagaccatgtccattctgtgtgtaccaatcctaggttgcaaa
ttacctagtaattccccagtaatttaggattactgggtaatattgccatt
ttttagggaaggcggttcttgtcgcagtgaaattactgtctaactaaaat
caatttagggtcagggttagggaaattaatgagcctcctcctcccaaatt
actcgggaatatacagcaattcttggggaattaccctgattactgtgaca
gtaatattttggtggttttggtgacagtaacaaaaacagtaatttgcaac
ctagtacccatcttttctcttcagtgctgtaccactaataatcatggagc
tggtggttcagcatacatgttatttcccttggataacTGGCTATTCTACC
AGTGCTTGGATAACTGGCTATTCTACCAGTGCACCCCCTACTTTTGTATC
TCCAGTTGAAATTGTGagtttcactgttggtgacgatgtatttatgctgc
agtgtgatatatcagcatgccataattttgtgacttaatgtagctcctag
aaaagtgaaaacaaacaattttatgcataggaatggggtatacttacaat
caaacagaagtcaaagtcaaatgttgctttttgttcaaactgatatTTTG
TCTGCTGTGCAAGAGGGAAAATTTCAAAACCTCATCTTGCTTCTCTTCTT
TCATGTTGTGTGCCGCAATCAAATGTTTAATTCTACAAGCCATATCACTC
TGTGTCATAAAACTGTTCCTAGCATCACTTTCTGTCCCTGAATCTGCGTC
TTCCGTCTTTACCATGATGTAAAAACAGAGTCTTGATAAATGTAACAAGA
TTAAGTGAGAGTGAAAAATAAGAATTAAGTAAGATAGTGTACAGTCACAG
CATTCACAATGTCCTGATGCTTGTTTGAAATCAGTTTGTGGAATCAACTG
TCAGGTCTGTCAGGTATCAAGATATCACTAAGCTACCCAGTACTCCTTCT
GTTTTAACTGTCTTGAATCTTGATGACGACTATCTCCAGAGATTGCCCTC
TCTCGTGAGAATCAGAAGTGTGAAATTGACGGTTTACTAGTGAGCCTCCT
AATTTTCAAGAGTGATTGAAACCCAAACAAAAGGAAGGTTGTACCGAGGA
ATAAAGGAAAGGAAGATTGCTACAGGAGTTCAAGCCCACTATACTCATTA
CAATTGGCCTTCAAAAGGGGCTAGAAGACACACATAtcgccagccccatc
tacggtgcaatattaatatttgcaccgtacacttcggtcgaattcccact
catcttacgtgcaatatttgcacggtaaCAAAAGGATGGGGATATTCTTC
TCAGGCAGAGGAGAAGCTTCATATAGTACTCAGCGTAAACTGATGCAGTC
AATCGTTATTTATAGACGAGTCCGTTATTAGTTATTATATACGAGTCCGT
GCTTGAGAAAAGAGGAATCTTCACGACACAAGAGTAGCGACACTTGGTCG
AGGCTTCTATTAAGAAATTACTCCTTAGTTTATAAGGTACTAAGGACTAG
CGCTGTTGCTGAGGTCTATAAATAATTTTGATACAGTTCGAGCTGAATCG
AGTCAGTTCGTCTGATCATCCCTCGTGACAAGCGGAGAACCACAGCCTAT
TGAAAGGATAACTGTGCACTCATTGAAAGACCCGTCAACTGTATCCCGAA
GCAGAATGTCCTACGAAAGTCTAGTCCCAGCCAGCCTCAGAGGAGGCAAT
AACATACGAGGCAACATTGGCAATATCTTCATCACTGAGACGTCCACCGA
AGGCAGGCATGGCATTCTTTCCATTGGTCACTTGTGTGATAATTGCCTTT
TCGTTACGTCCTCCAGCAAGGTATTGCTCAAGAGCATCCTTCTCGAGAGT
CTTCTCGGGCATGATGACGTTCTGTCCTCCAGCGTGGCAGGCAGCGCAGT
TGGCATTGAAGATTTGCTCTCCAGCACCGACATCTCCAGCGAAGGCGGGG
GCAACAGCAACTCCAGCGGTCACAGCGGCACCAGCAAATGCGGCCTTAAC
ACCCTGTTGCAAAACGGATGGAGAGGGAACCCGTCAGTAAACAAATCAGG
TGACCGGCATGAAGATGTGAAGTGACTTGCTAATTCCACTGCAGTAATGG
TGCAGGGGCATAACCCGTCAAATGCGATAACTTACGGCGGGGACCTCAAC
ACTGGGGACAGTCCATGCAGAGGCAGAGGCAACGAGGGCGGAAACAATGG
TGAGCTTCATGTTGGAGAGGGTGTTGGAATCGAAGTTAAACAACGAGGGT
TTATTGTGATGTCGATGATGGCGGCACGAGTCAGCGCACGCAGAGCACTT
CCCTGACGATAGGTGATGGGTGCACGGCAACCGCTGAGTTAGCGGATAAA
GAAGCACACAGATGTCAAGCATGATGGATTCCTACGTCGTGTCGACGCAC
ACGTTGAAGGTTAAAGATCGTTCAAGATTTTAAAATATTTGAATGATGTA
TCCATGTGTCGCTGACGTATGTGACTAATTGTGTCGTATCTGTTTATCGT
ACAATATGGTattacaagcagccgctgcaagattttttagcagcagcgag
agcccgcaaaatggaattcgcgttgtttcgttaaaaagaagataattata
acagtggccgccagttagcgtgcgcgcggcgctcccttcggtcgcgcggc
gcgcacgggcacgacttttttagtgctgtgctttacaatattattatcgt
gttagggagcgccgcgcgcacgggcacgacttttttagtgctgtgcttta
caatattatcgtgttaggtatttttaaccgcgattcggcaatatactgcc
ccagaaagtgggaatcacggaacagccccttcgaccaaagcggttgcgga
ttggcctcatgatcacttcttattctctaaattaaaaccgtcgtgatcga
gaaaggcctatcaatagcagtcaagccccgtaatttttggtcatgctata
aattaattttagatatattttttaaggtaatcactaatcaacagcgattg
aatacccatgcatgttgaacacgaaaatggcatatttacaggtaatgtga
gagaaaataaataaatgttaccaataatagcgagaactgaaaaaagtgtc
tcaccaaggagaacaagacaaaaaattctcagttaataacaaactaagat
ttttaaaaaaaATCTTGATTGTACCTACCGACCACAAATAACGCACCCGT
CTAAAAGTACAACAGGGCGACTAACTCATATCTTTACGACATAAAGAAAT
GACCTCACGGATCCCAGCCTCGGTGGATGTTCAAAAATGTATTACATCAT
ACACAAAGATTTTGTAGCAAAGCATTCCCCCCATTTCTAGAAATTCCCCA
CTCTCAAGGTGAGCCTACCTTGTATCTAttgcagcttatatttttttatt
ttttactacactcccataaataataggcacaaaatcacatatctattgac
agatatttttggccatgctctcgatcttgatgcgacaataaaacatgtgg
tggggtagattcgcatctttgttaaataagggaatggaaaaattatctaa
aaattccatgtcacatcaaaagaggcaaataaataggatcaaaaacctct
tttcaaatctattgccaatgaaaaaggtgtttgccaattttcagtctacc
gtgtagctcggttcataagaacctgccgattctaagaaatatttcgccaa
tttttataacatttgcaattcaccaatacaatcaacctcagacattctaa
agcctacatcaatcatttcttcatctccacagcaacatgctcatatgtat
agctccttgcaactcgaggtgatgatgagttaagacaatgcattgggaaa
ctcgccaatcataccttcacacacagcacaaatggggaattggacagtca
ttgggatcaaatcaaaggaaaattggctgcagttccaacacatactttga
taaataggttggatacatataattattcccgtgtaagcatcactaacttt
gcacagatcataatgaatgtgttaatgtatcttttgatattttctagctc
atatgaaccaagatatacggtatgttgcttcaagcctatacatatcatca
tccaatcaaaataggctgctcaaaatagtaaaaataaatacaatcaacag
aacgggccTTACGTTTGAATATGGATACCCCCCAACTTTAAAGCATGGCA
GGCTGGCTTGCGTGAACTTTGGTACCATGGTATAGCAACTACTTATTCAG
TTGTAGTTAGCAATTGCAAATCAGTCCATCCATCAGGTGTAATACTATTG
TGCATATAATGCTCCTAGTGCTGGTAAAAAATAccgtaaaaccaggggtg
taagttatcaaaatatcaaaagatacattttgatgcaccctattccccgg
aggaagctaacaaaattaagatggtaacaaaaaaatgtacattggaattg
aacattatctttttgtaaggtatggtaccttgttcccgccagttttctaa
cctactggagggtgtgaatgctaacaatatgctctttaattgtcccaatc
ttttgtggttgttgtgtatttgcttgatgtgatttttgcaacaaatatga
atatctcaacaaccagttggagttacgtggtcttgtaaatataggtgtat
tgctgccgacatggagaaaccatccatgaggatttgggtgtgtttagtat
gctatacacaccatagaaacgaaatgtctgtagaactggccttgtgtagc
ctatacattggtgtaacctgtgccccggggtttCTGTTGTCAACATCATT
TTTATCTGTATGAACAACTCTGTATCAAGCAGCTCTTGTCTCTACAGTAG
AGCAGCAGGATTAGTTGTATGATCCTTGCAGTTGCACTTTTTAAAGACAG
TTAGCAAGCATTCAACACAACACTTCTTGTGTGTCTTAGTTGAGCATTGA
TTGTGGATTTGTTAGTTTTGAGCAATCAATACAACTTTCTGTGTTGTGCT
CCTTCACAAAAACGAGTAATTCAAAGTCTTCTTGAATCCAAATACATGAC
ACAGGCTATAAACCCTTCATCTTGACCGTCTCCTTCTGAGAAACAGCAGG
AGACCCTTTGAAGGGGTCACTTTCTCCTTATGCAAATTGATATTGTTTCG
TTTGGAGTGCTTTGAATGCCATAACTATCCGCACTAAACGCTTAAGGTGC
TGAGTGTTTGGATCATCTCCTTAATATCCTTCTCAAAAACAAAATGGCAA
AAGCATAGAGAGGTATGAAACACAACTTGTTTTAAACCCAAGTGGCAGTG
CAATTCCTGATATATTTTTGTATTGATCAAATAATGAAGAGATCAAGACT
ACGCTGTGAATTAAATGAATTGTTGTGGTACATGGGTTAGCCAGAGCACC
CGACCTTGGTAGATTTTGATTCTGCACAAAAATGATTCACGCTACTTATG
TGAGACCCTCCCAGTTTAATATCTGGAATGCTGTTGCATGGGCCTAATCA
AATGAAGAGATCTATTCTGCTGAGTAAATTAAATGTATTCTCACAGCACA
GGCGTTCGTTGGGTTGCCAAACTGAGTGAGGGTGTGTATTCTAAACAAAA
ATATGGTTTGGCAGCAGCAGTCTCATTCAATTTGCAACCTCTTTCCTGGA
ATGATTCCAAATCAAGAGATCTATTGTGCTATTGTGAATTAAATTGATTG
CTGTTTAACTAGTCTGATAACCAAACGAAGTTCAAATTTTGGTTCTACAA
GAAAGGGTGTGGACATGACCTCTTAGTCGTTGGGGTGTCTGGGGGTGATC
TGGCTGTACCTCTTTGCATATGGTTTTGTGGTGCTTGCAATCCAGCAGAG
TTCATGACATTTAGTACCTCTTATTTTTATTTTTTCTCTTTTTATAGGTC
TATATTCTGAAAAGAAGAGGATGTACATCATAAGTTAAAACCATAACCAT
ATTTTTCAAATGTATGCAGATTCTCTAGTGTTCCTTGAATACTCTGAGAC
ACATGAGATGTTTAGGATAACCTTCTCTTTGGCAGTCTAGCTTTGAAACA
GTGCCTCCTGGGGGTATACTTCACTATTAAGCTCACTATATGTGACGCAT
TCTTGCACCACCTACATAATTTGTTCAATCAAAGTAAAAGTATGCTGCCA
TAGACATAGATGTATATCCCAATTTTTTGATGAGTGTAATGTTTGCAGTC
ATAGGTTTTGTGCAATATCTCTAATTTCATTGGTGCACTTATTGACTTGC
ACCTATATGAAAATCTAAAAATCAATAGTTTATAAAGAAAGAATGGTCAG
GATTTGATTGACAGCTTTCGGAAGACTTCATTCACTCCAATCTCCTACTA
CTACTATTATCACTGATGTTATTATTGTTACATTTCTTGAGACATAATTA
TTATTTGTGATTTTGGTCACCAGGACTTCTTCGGAAAAGTCTAATGGAAG
CCTCAGAGCAATATTTTAAGGTGGCCAGGTGATGGTTTAGGTTTCCTGAA
ACAATCAAGACCCCATGCAGCAAATCCCTGGAAAATCCTTTTTTGCCAAA
AGACAAGCCCAAGTGAGCCCAGGTGTATTTTCATTTCTCTGACTATAGGG
AAGTACTGGGTAACCATATTTGAGAAAACCTGGGAGTGGTGTACACGCAT
GAAAGAGTGAACCCTGCTCCATGATTATCTGGCTTCGTGAATCCAGGTTC
AGTTGGCCAAACACCTTTGTTTGTGGAAATATAGGAAACTTCAAAATTCT
TATTATATAAAAATGACTTAATCCTGAATTTGAACAAAAAATCTATTGGG
ATAATGGACAACTGTATTAAGGAGTCTTTTCATGTCTTCATAATCATTGT
TTGTTGTTTAGAAAATCTATGAACAAACACGTATCTTGGAATCAATGAAA
TGGCTGTACTCAAGTGAGCCTAAGTAACATAATAGTGGGAAAGAGACATT
GACATCAACAAGACATCAACAGCTGACAGCAGTCAAGTGATTATTTTTGT
TGTCTCAACGGTGAGAGGCTCATCTGAGGCTCATACTTGATGTTGATTGA
AAAATGGCTGGCATGACAACTGTAGCGGTGAAATAACAAAAGGGAGGTCT
GGACACTATTATTATTTGTCCCGCCTCATTTGATTATTGGGAGTCCACTA
CTCTTACACCAGGAGAAGCAGAAGAAGATGAGCTCAATAAAATCGTACAC
ACACACCTATCTCATACCTATAATACACACAGATACGCTATGGTATTGTA
TTGTATTGTACCACTCCGGTGAGCAGGCTAGCTATTGCtattctgcaagc
agaataaccatgcggcacctcggtcgtcgcttatgggtatgtacctgtgt
gaaagaaaggtgagtaggaggcatcctagggtaaatcactaacagctaag
gtagtctaAATTAGGTAGGACTTGAAAGGAATTTATCATTAGCTGCTATA
GCTTAGATCCATGTGAGGTTGAAAGATTTGAAAGCTGATCTGCAGTGTGA
agtgctgaaggcacaaactgacatgctaccaaaggtgggagtgccagagg
cacgaaACAATATTTCACCAAAGGTGTAAATGCCTTATGCATGATTGTTA
TTCTACCACAAGAAGCGGGAAGTTCCGAATGCACAACTGTTATGCCACAT
AGTAAGTGGACGTGCCGAATGCATGAATGGTATACCATCAACAGTGGGAA
TGCCAAGGGCACAAATGAGATGCCACCAAAGGGATACATGGTAGGTGGCA
TGAGTAATACAGGATGCCTCAAATTTCAAATTGGGAGTGCTGAAGGCCCA
AATGATGGTCATGAGACTGAAAGAGATGTATAATCTCACTGCTGAGAGTA
TATCCTTATGTGAGATGCAAGGATAGTTAAAAGTCTGATAAGACAGGGGG
GGCAGATCGAGGCTGAGGGCTTCGAAAGCTGATCTGCCTCTGCACGAAGT
GATATGCCACCAAAGGGGGAAGTGCCAGAACAGCACAAACGATAATTCAC
CTAAAGTGGAAGAGCCGAAGGCATGAATGTTATTCTACCACAAAGGCGGG
AAGTGCCGAAGGTGCATCTGATATGCCACCGTATTTGGGGGCGATGCTAA
ATGCACGAAAAGATATACCACCGAAGGTGGGTATGCCAAGGGCACAAGAT
GAGATGCCACCAAAGGTGGAGGGTAAGCATTAAGCACCAAAGGCATGATG
AAAAAATGTCACCAAAGGTGGAGGTGCCGAAGGCACAAAATGCTATTCCA
CAAAAAGGTGGAAGTGTGATAATGGCACGAATGATATGCCACCAAAGGTG
GGAGTGCCGAAATGGACTCAGGGAAGAAGATGGTAGTTCTCATCCCATAT
GAGTGATTTGAGTGAAAGATGTAGTGTTCTTTGACATTGGGGATAGTGTT
TGCTCTATCCCACTATGGAGGTGCCAAGATCGGGCACAAAGTGTTTAGCG
ACTAAAGGTGGAATAGTGCTGAAGGCACAAAATGAAGGTGGAGTATGAAT
GAATGCAACCAAAGGTGCACCAAAAGTTGAAGTGCTGAAGGTACAAATGA
GACGCCACCAGAGGTGGAGCCAACAAAATGAATGCCACCGGAGGTGGGGT
TCGTGATAGGCACAGAGTGAGTGCCAAAGGCACAAAATGCATGTCACCGA
AAGTGGTAGTGCCGCATGGAAAGATGATAGTCACCCAAGGTGGAAGTGCA
AACGGCACAAAGTGAGATGCCCTGAAGGTGGCGCGTGCCAAAGGCACCTT
CAATTCTAAGTTGAAATGTGAGACGAAGCCCTATTTCGAGGCGAGGTTGC
GATTGCAACCCATGAAGTAATTGGAAGATATCCCAGATTAAGTATCGTAT
ATGACCAGAAGAGGTGAATTGTAAAGTGGGGAAACTACCGATATTTGCCT
CTTTGTCAAAATGCTCGATGACCAGGTAAGGCACAGCACTGTTGTGTGGG
GAGACCATAGGCTTCCTGACAACCACCATTGCAAATGACAATTATGGCTG
ATTGATGAATGTGTTTTGTGGAACTCGTTGCCCAAGCACAATATGCTCTA
TTGGAAAAAGAGGGCACCATGGGGAAAGCCAAGGTGTGTGGCCAGGAGAG
GGAGATAGACTCCAGAGTGATATACACCAAATGGCTTATTGATGAGGGGG
GTATCATCCGGGTGTGTTTGATGGAAGAGACTGGCCCCTGGAGTTGGAAG
AATACATTGCCACTGAAGGTGGTTGAGTCACCAAAGGCAACAAATGTCTG
GCTACTATAGGTGACATGCCAAAGGCATGAAAAGAGATGAGGCCAAATAC
GGCATAATGATATGCCACGAAGGTGGAGAAAAGACGTGTTATCCGCAGCA
TGAAATAATGCTACTAACGGTCCAGTGCCTAAGGCATGAGAAGAAATATC
GCCGAATGCAGATGGTACCGAAGGCACAAAATGGCATGTCACAAGCGAAG
GTTGAGAAAGGACTTGTCAGGGACACATGAAATACCATGATACTGATGGT
GCGGTTCCGAAGGTACAAAACGCTCTGGTATGCGACTGAAGGTGGAGAAA
CAAGAAACGACATGTCCCCGGACTCATGAGGTAACATGCTACAGATGGTG
CGGTGCATCAAAGGCACAAGAGAGATGCTGTTTAAGGGCTGGTGGTGCCA
AAGACACAAAGTGTTATGCCGCGGAGGTGGAGAAAGACTCGTTACAAATA
ATACCCACCGGAGGTGGGTAAGGACAAGTGCCTCATGTTGGCGGTATCTG
GAGTGCTTCGTGCAACCAAGAGAAGCAGCCACTGTGGCATCGAATATCTC
AATGTGAATTGGCTGATTGCTCAATGTTATCCAACTGAAAGATGGAGAAG
GACAAGTACCTTATGATGACGTTATCGGGAGCGCTTCGTGCAGGCTGATG
ATTGCTGAATGTTTTCCCACCAAAGGTGGAGAAGGACAAGTGCCTTATGT
TGGTGTTAACAGGAGCACTTTGTGCAACCAAGAGAAGTAGTCGCCGTTGC
CTTGGAGATCTCAATGATAATTGGCTTATGGCTGGTTTATGTCTCACCAA
AGGTGGGTGCCAAAGGCACAAGATGTTATGCCACCGGTGAAGGTTGAGAA
ATGACTTGTCACCAGACATCTATCTGAAGGCCCAAGAGAAATGCCGCTGA
AGGGCGGGTGGTGCCTGGTGCCAAAGGCACAAGGTGTAATGCCACTGAAG
GGAGGCAGAATGATACTACCGGTGCGGTGATGAAGGCACGAAAGAATCCC
CCGAGGGGCGGATGGAGCCAAAGGCATGAAATGTTGTGCCACGTGAAGGT
AGAGGAAAGAGACTTGTCACCGGAGACATGACATAACATGATACGGAAGG
TCCGTTGCCAATGCATGAAAAGAAATGCTGCCCGTGATAAAGCTGGTCTT
GGCAAGGAAACGGCGATGCCGCTGTACCAGTGAAGGTGGGAGCCAAATGT
CACTGGTGATCCAGAATTGGCAGAGGACATTGGTGGGTTTTGCCAGTGGC
GTGTGAGTATGTGTCACCAAAGGTGGAGAATGAGAAGCCGTGTTGGCCTG
CAGAACGGCTAAGTCTAGAGTAATAGCTGCCAATGCATTGAGCTGCATAG
AGTATCTCAATGGCAAGTGGCAGACTGCTGAATAATACCCCACCTACTTT
GGAGAGAGAGTAGTACACCATGTTGGTGTGGGCCGGTGATGCCGAGAGCT
ATGGCACTGAAGGTGGAGAAATGACTTGTCACCTTTGGCAAACGGCTAAG
CCAAGAGTAATAGCTGCCATTGCCTTGGGCTGCATAGAGCATCTCAATGA
CAAGTGGCAGACTGCTGAATAATACCCCACCAACTTTGGAGACAGAGAGG
TGCGTCATGTTGGTGTGGGCCGGCAATGCTGAGAGTTGTGGTACTGAATG
TGGAGAAATGACTCCTCACCTTTGGCATGAAGTAATATGCTACAAATGGT
GCAGTGCCGAAAGAGAAAGGCACGACAGGAAAAGCCACTGAAGGGCGGAC
AGTGCCGAAGTCAAGAAATGTCATGCCCCTAAAGGTGAGGAAAGACTAGT
CACCTGAGGCATGAGAAAGAGTCACCATTGCATCAACTATCTCAATGCAT
GTTAACTGGCTAATTGCTGAATACTATCCCACTGAAACTAGGGAAAGACA
AGTGCCTCATGTTGGCATACTCCGGAGGGCGTCGCGCAACCAAGAGAAGT
ATAGCCGCCGTTTCATTGATTCTCAATCGTGACTGGCGGCTTATGGCTAG
TATATGTCCCACTGTAAGACGAGTGCGTTATGTTGGCGTGGGATGTGAAG
CCACAATTTTGTGATGCAATTGGGGGGTCTACCTTGTCCCTGGGTCGAGA
GGATCCTCCCAAATACAGCATCAGAAACTGAGGAAAGGCAAGGTGATGCC
CATGACAGACCTAGCACACTgatgacacaacaatcagctgagcatcaaaa
tcaacccatatggggaattgaatagatggatgattggctgcttgctgaat
tatatccctccgaagggtaagaagtgctgacggcacatgggttggcaacg
ccggtgttggcgtgacccctggcatgaagtaacaagccatcaaaagagag
aggtcgcgggtcgttctgtttttattgactctgttggtaccacaatgtag
taggctttgtttggtgtggtgatgcagaacgcaaccagagaataagtgtt
gtcagcaagagtgatgtgccacctgacggatggtggaagtgttgtcaaca
tacaattgagcctgctatacagaggtgaagccagtgttggcaagttgcca
tgacgcagtatgcactttggcagagaagagagaagaagtgcctttggcat
gattgaatgtcagcgacaatgccaagataaagtcagtgttggcaaggaaa
ccagtcagcatcaacaatgacccctatggtggagtgcattggttgattga
cgattacagtgcctttggcacaagtgctgtacctcccggcggtggagtgc
catcgacacaaaattggagtggcaatgccgagataaagccagtattggca
aggtgccacgacgcaatgtgcattgcgaatcggtctgatgcagaacacag
tcagagaagaaatagtgccttcggcacgagtgatagtcagcaacgatgcc
aagataaagcgagagatggcaaggaaaccagttgaacatcaaaatgaacc
cttatgggggattgcattggctgattgttgaattacagtgcctttggcac
aattgataccatccgagcagtatgcgtagtgaagcgttctgatgcagaac
acagttagggaagaagtgccttcgacacgagaggtaaagcaagtgttggc
aaggaaaagacgtctctggtgtgccagacttggcagagaccacgatacat
attttgtcagtgggagagatatctggagcgctccgcgcaacagaggagca
tcgctggagcattttgtgcaaCAGGGATGTAGCCAAACAATGGAATGTGA
GCAACCCCCAATGGGGGAAGCGTCCTGGCGCCGTCGACGCGGTTCGCTGT
TGACGGCAGAGCCACTGTGTGGCAAGAACCAGGTGCCTGCTCGGGTAATA
CCCAATGGCAAAGATAAAGGGTCGGCTTGTCCGAAGGAGACCAAAGCCGG
AAGCACGCAACAACGATGAGCCAAGTCAGGACAGAGACAAGGGGGGCTGA
GCCAAGACTCCGTGGGCCACCATCCCACTCCAAGCCAGCCAACACACAAT
GCAACAATCAAACACACGAGCAACAACAACACTGACTGATCTTAGAAGCA
GCAGCAACTTTCAATTCGAATGATTGAAACAAAGATGAAAATCAATCGAT
GAGATTACTTTCAATTCGAatgatgaaactttcaattcgaatgatacgaa
ggagcacatcaatcgatgagatattgatcgaagagaaaagtggcaactct
catgatagagagttgGTGGGGATGAGATATGGCTAACGGAGCATAACTCA
CCTAATGAGATACACCAGTGACTGATggaggccagactggcctcatctta
tgtccacttcgtatggtgtagtgatactagtgactgggtcacttagggca
ctacgcctctagagagaagggggtagGAGAGAGTCATGTGGGTTGTCACT
ggagcataccgaaaatacatttcgcaaattgcatttccttgatagactcg
ggccagctgctaagacagctgcctagttgcacacgcgtcgcatcgcccta
cctgtagccagctaaggactacactagacggacgtaggacgtaggacccc
catatccttacatacaacattaccctactcagtacagactgtcttctcac
ttgcctgtaagacgacgaaatgagcgggagcaccacacacaccgccatct
tacaatgcacttcattgcgtggacactcatgtcctcacaaatcttctcct
tcaattgctcgaccgacccgaccaatcgaaacgctagcttcctctaggct
aacgccctccgaaaaagttttagccatttccctccgcctacgcgtacgct
ccggcttctcctcaccatgtcctccgtcttttcccgcgcccaaggtacgt
atccggtcgccatgggttcgatccgccaatgcagtggttccgaccattgg
gcggctctcgttccttcctgcacggatgtggaacctaccacgtcctgggt
ccctctcgaacgcgctccggcagttcacccgctcctgccacggcagctcc
tcgctcgcactcgcgatacctcacacaggtcccctgtctcactcctcagt
ttcgaccacttccggtctgacttccacgcccacttgggtgctctcccctc
cctcgctcatcacgctccacaagaccagcagcgccgatgcgaccacgctc
gactccagtttcaagaagtccctctccaatgccaagcgcatcctcgcgct
ggcgaacaacaacctgttcgccgggttctacgtgatcacgccccacaagc
gtatccgcccaatcttccaaccacaacgctgaacactaaccgacccagac
gccgggatcgaactcgagtacctcgtcggccacagcagcaacgaccccag
gttcctcaaggccgaatacaccccggtggaagtcgccggcacgtacgtct
gcctcgtcgacaccgcctccgccggcgtcccggcctgctaccgctccggc
cccgccttcacggccgccgacatcacgggcactcacaccctcgacctccg
ggaaggcgccacctacaaggcggtccacctccctctctccctgcccatcc
cctatggcatcaatgacaccgccaaaggtacggtcaccgagtccaccatg
gacatcctcgacaccactgtcgcggacggtgccttctgggcacgatgcct
cctcgcccacgacacggctcgcttcgacgagctcgttcgctgtactgccg
acggcattggcaaagttgcgaaccggctcatcctcccgcgcctccactcc
gggcagtcctggggtcaaccctcgagctgcaagctcactcccgtcggcga
agacgaggaagacgaggcaaaaccggccatcgacaccctttccgcacgac
tcctcgagatcaccaacctatccacccgcagcgtcgccccgcccgccacg
gtggccaccttgcgcggcaaactcgacggcctggacctcgccgtcattgg
caatgccaccctgcctgtccctcgcaagacgggcgccacggcacccgagt
ccatccagaaggacacacctctcaacgagtgcctacgcgaccgcgcgaag
ctcgcaaacctcggctgggaccgcattgccgagtctctccatctccccac
gctcaccgagaatggagagtggctctactgcagcccggacagggcaggca
tcaacgaggccatggcgaacatgtttgccaacattcctgaagccctctcc
cagtccacggacttcctccaccgtgaggtagacctccctcgccacgaccc
tctcatgtatgcccagtacgcgtcgagctactacgaggtctccacgatgc
agtccatcgagctaaccggcgagagcaaaaagcgcttccgcttcttctac
ctcgtcccggactccaagtccctcgccgaggagcgcgaatccgcttctta
cgaccgcgaagccgaggaactcctcggcgaagccacgacaaacctcagca
atgtcaacacgaccatcaccatgagcacggccattaacaccgtgtatcat
cttcgcgcgtaccttgcgaacatctgcgctgtcattgaagcccagtttgc
ttgcgacctgtccctccaggacatccacacgcccgccatgttcgtcgtcg
cccggaccttcgcgttgcacatctcgtcggcctccatgcacacctctctg
aaaaagagcaaccgaccccacaagccactcatcctgtgggcggtgcagat
gctcgaccagttgagcatcctgctcacgcacccactctgccacaccaaga
acacttatctcctcgccaacgacaggatcgccgagatcgcgaccgacaag
ttcgtcgaagccttcgagctcctcgacgattgcgtcagcacgctgcgaaa
atttgagtgcggaacgggcactatcccgtcctgtcctctcctccaggctg
acgaggcgaagaccaccaagtctaagctcgacaagagcgcgaaacgcgct
accggcagtgacaatgccggaacgggcctcgtcacaccagaccccaagcg
ccttcgcaccggaaaacctggggactccacgccgtcccctgacgacctct
ctggcactctcgtgtacaccgggtcagacatgatgccgaccgtcagcgaa
gctactccctctctccgcctctgtgcagcccgtcatcgcgtcagtcgcag
ctgcccgcgcggcgcctcctgcatgatgatccatgatctggacatctcca
agtggccggactcgaccttcgctaagtggtccgcgcttatcgacaagacg
ccggccctcgactggaaccgtaaggtggtcgaacccgccaaggtctccgc
ccgcaccgcgaaactatcggcgtccactctctccagcgctaccgctggaa
aaccttcaaaatcgtaagcctaactctaatagctagtacttaacttgcgc
cttacatcgagatcattagttataccaatgacataatccactccttctct
tctgccgccgccagataccctcgcgtgcgaccagcgccgacccggtcttt
agctactccggcaaccgtccaccaggccgcaccggttggcaagccatcct
cacagccaacaccacaggttccccccaaccgcgggcacctaagcgctccg
tcagccctcggtacgcgaccccgcatctcgtccaccaaagacatgcacca
cctcgaggaattcaacaagaaatacctcgggcaccaggacttcgatccca
ccgccgcctccctcggtcagtcgttctacgaccgctacctctcgctttct
gccgtcggcaatgacaccagcaataatgacgcaccgtcacagcgaccccc
ggtgccgagcacgctgcttcggtcgtccttcgggcgccctagcaccaacc
actccttccaccaagccgcttgcttcgagacaacatatgttctcgtcctc
aaatccggctacttcgaccctacggacatcctcgctctccaccggtgcca
cccactgctctcccatctaccgtgtgcctgcgtgcacctacacaaccacg
acttcctctggctatccgagtacaacttggactgggcaacgcaggaatcc
ctcggcacccgcaaggcctatgcctttctcgcctgcctactccactacaa
tctgaacgtcgcccacgtgatacggttcctcggtaacaactacacgggga
cataccgcaacatcgctgagatcgtcgcttccctgcgcacccacggcatt
gctgagacactcatcgcagactactcccgcatcatgactgtgggttgccc
gaaccacttcaacgcaagcacgactcgcgacaacgcgctcctctactggc
gtaaagggaatcacccttccatccgcgcaaaactcggccaggtcatggcc
accatgaacaaggaggaacgtaacaactacgttgttcacgtcccacactg
gctttggcggtttgtaccccactgcttcatcactccacaacatatcctcg
agaagcccggcaagaaggattgccagatcttcgacgcatcccgcaagtac
gactgggactcgatcccgatcaacgcaatgacgtccacccctcacggctc
ggaactcagctgcaaattcgaggcggtgcgcgaagacatcctagtccgcg
catacaacctccggatattgtaccccaatgacgacatcgtcgttcacgcc
aatgacgtcaagtcctgcttccgccaaataaagcaccatcccgacgtggc
tggcgcgttctcgtacatcctcgccgactacctgttcttccagatcgggc
tcgcgttcgtcgccgacttcagccccgccaactgggaggcagtgcgacgc
gccctgtcagcactcgccggagggctcttcttcgatacctccctcgtgca
caaacacagggcagtactcgacaagatcaagtggtgccgatcattgcgag
gaacggagcgcacgcgattcacacaagcatcccacgatgccctcaaccaa
ggcgtccgcgacgcgtcaggaacccccaggcctacgccacacggcgtcta
cgtcgacgacgacgtctacctcgacgtcgccgacacctgccggttcgaac
aggccatcgcgtccagcatcgaggccatcttcctcctgctgggcgattct
gacatcgcgcgccgacaggacccgatctcatgggataagctacacgaact
ccacgtggccccggtcaacaggattctggggctcaccttaaacctcagga
aactaactgccggcactccgccggactttgtttccgccaccatttccctg
ctacgaacgacttggggcccccaccgccgctccttcaaggcaaaggagct
caatcacatcgcattcagcgcgccgtggttaaaattcctcctcgggaaca
tatatgtatccatcgcgggcgccctccgcctaaacaactctcacctcgtc
cgaaccagccagcggttctgcaacgcgctccgtataatccgcactgccac
cgcctcaccttcaggagtcgccaggcgggcattccacactggcgcgacgg
cccgctcagtacacggctgcccactcctccaccacatcggggccaacctc
cgcagggacctacgactaatcgagagggccctttcctctcctggttgccc
tacctcatgccccatcgcataccttatcccacgcgtccccttcgggaccg
cacgcagcgactcaagcctgtccgctgcaggcgggtactgccccgaggcc
aagttctggtggtatttcgagtggcccgccaaagtccgcgcacgtaccct
caagtacatcacatctcgggacaacccagccctgatcagcatcaactcgc
tcgagtatgcggcacaactcatcacaatgatgggttgccacttgcaccac
ctcgagacacgcgccactcgatacgacccccaccctctctaccgcctcaa
gtgtgacaacactgccggggaatcgtggctcacgaaaggctgcacctcca
gcgccaccggccgcgacctcgcccggcttcaggctgccctgctcctcgat
caagggccggctaccgcttcgggcgggtcgacaccaaaacaaatgtcatt
gccgacggcatctcacgataccgtgcgaaacgcctctcactcacgaattc
cctctccttctcgcacaggcccccagcttgcttggctgtcggcgcttcct
ccccaatgccgacctcacctcctcgattgtggacgtcctattgcggaccg
actgcttgatcctctcactgcaagcaagcagttactgatcgatcccgaag
attcacttcctctcttggtgccacgacgtaggcttgcccgacccctgcac
gccggtactaccccttcagggccgcaattggatactcgcttgttacgccg
tctcgctcatccgcggccgcaccatcactggcatgcgaattcgacatgcg
acgctgctcgggtacataaagcaggcctgcactctgcacaccgaccgcgg
gcttccctgccctcaccaggccgacattaactacgttaaaataatgacaa
gtgcgatcaaaaagtatgaagtagttcctaaacgtaaggagatgatctca
gatagcatgtttcactacatcgctaacctcgcctcccgcgcctctgcgga
ttcacttgtccgcgcgattgcagactggattgcactcggctgctacaccg
gcttccggaaatccaagtggtgcaatgaccaccacgcatccttcgacacc
atcgatgatcctaattggggtgatcgccagtccgcgctgcccgtcatcgc
ggaggatttcagtttctccacctctacaggatgtcgcgtccacgatgtcg
tcgccacacccgacgccgacataaccttcacgaccctctgtttccgcaag
caaaaaaacaatgacaatggccaatccctcacctaccggcgcaggacgga
ctccaactggatgtgctcgacacaggccagtcccgacatcgtccgtcgcg
ctcagcgactcggcactcccagcggctgccccgctgcagtctacctcgac
ccgtccacaggcacccggcgacagatcacagccgcccagttcaccagctt
cctgcgacacgtcgcccagaaagtcttcgacatccccaccggtcacaagg
acctcctcacctggtcctgccactcgatgcgcatcacggcagccaacctc
ctccaccgagcccggttctccgactcttacatcaaaaaccgcctccgttg
gcgcagcgacaccttcctcatgtatctccgcaacacattctacacggccg
accagcacacgaaggccatcaccctcgaacttgatcctcccacacgggag
cacgcccgacccctcgagccgcacgaggaactcctctgcgccagcgcagc
ctaatgggacccacgccgatgccggtcctcagcttctctccaaaaactgc
gcatacgttttaacaactaatctttaggttgtccaaatcactttcaattg
caccagttaatgttcaatacatacacttttacttttaacttagcaagtct
ctctactctttaactacgacacaaactaattcgccgccaccctcctcctc
tcccggcgtcagtccgagtgcgcaacctcgcgaacatacccggtgccgac
aagacgtggctcgaagtagcgacctcccctcgccgggcgcaactggctcc
agcggtacttccccgtctcgtactcctcctccgtcatctcggcgtccccg
ctgtcccactcgatctccagctgctcgttcgccggctcgcggtagtcata
atccgctcctgtagacacgaatagaacacaatgtcagctcgcccgacagc
gactaattcaggtaccccgggactcaccgggacggaactccaccgtgtac
cgccctccgtacagcccgagggccccgggcgtgcggctaggcccatatgc
cacgccgtcgacaacggcccggaacctgtcgtttgggttcccctcgaaac
tgcccttggaaggatggcacgcgaacaactccgccagggtctcgtccacc
ccccaccaaagcatctgcggcgaacaaccagcgcgtcagcaactctcaat
tcattgctccaccttcacgtcaggactcacctgggtctcgtaccacccac
caagctcctcggggatgacacacttcacccgcacgtggagcaaaccgagc
gccaccagcacgcggtcggcctggtccgggggcaacccacgcgtcgacca
gtcgactgcctcccctcggaggacgcgttccaggaacacagcgccggcgg
tcccggcccccaaccgccccggcacgaagtctacacccgccatccgctgc
tccacatgcgagcgtcgatcgctcgccgccgccaactcgtgaaacgcgag
cggccacaccggccggcccccgagcaccttcaggtgcaccccggtcattc
ccatcccgggatcacccaatccccatccactcgcggtcgtgctcaggctg
ccgcctgaaccagcagacatctcttccgctgacatcgtctcaggtatttt
tgccctccccacacgcgtcatggcttcatcccccacgatacttctactcc
acccggtacgcgacagatgcattccagtcccatacgtcacgtaaagattt
tttcttttttttctttttccgctcctgcctacatatggccgtctgctaga
tgccttcacctcttcgcactttgtgtcaccccggtggcacgcacgtcatg
tcactacgactacgacaacgcactcttcctcaacacgccaccctccaccg
tgcctccactccaggagcacatgggtagtcgcgacgagcttcagccaagc
gtcacaagtacgcgaggggacgcatacttgtctagtatttagtccataag
cccgttactttagggactttgttacatccttacacgctatgtcccaccac
ctactacctagttatctctcacctactagcaatctagcagacagccgcat
gcagcctaggaccaaggcgccgcgtggttattctgcttgcagaatataca
cattttcacattattttgtgttttggcgggaaaattttgtgtaaatttac
acaaactatgtgtaaattacacaaatctttgtcgacgagaggccctcatt
gaccattgacacaaattgcaaatcacatttacacaaaaaaaatcctacct
ataatcgatcctcttctacgctacttgtacggtatctctgttatgtatca
gtacataggggtactgagataataaaaaaactaagaaaatgggactcgtg
acctggaatcgaaatgcgatctgcgagaaacatgatttgcgatttacatt
ttaggtaagattgatcgttgcatacacaatgtgtaaaaaatgcgatatgt
gcaaatgcgatttgcgaaatgtgttttctaccagctAACTCGCCCGACCT
ACGTCTATCAAGGATCTGCTCCTCCTATGATCCGCACAGATCTGCACTCA
ATACTACAGCTACCAGAAATCCAAATCaatatcaactagtaaattgtaca
ttaatctattcttaggcaaggcacggacaaatgtctttcttttccgacaa
agcagagcaatggcaggagccatagagaacaggaaacttcaagtttctct
tcatacctcaatcaaggcgcaatcagccctgtggcgggccaagctccaga
ggatcaagttggatcctcttcggTAACACTAGTGATGTTCCCTTGTCCGT
TGTGCTCCAACTCATACAGTATACGTGAGGAGCCGTATGCTGTGGCCTTG
CGAGCAGAATCAATAGttgctatccagtactgcctatctccagtgcttcc
ttctcccaagtgagtaaagtccatttccatcaagtatctatgtcatggga
ggaggtcttcaggagacgtagtaagtctctccaacacggcttctgtaatg
gaatcatgctcctccgccgttttttgttcaagaagcccgatgtgtactcg
agcattgcgaaatgtccattgattgtgagtgatggatagaacatgctgaa
tgaatgtagtgctccatgttttaatatggagtcaggatgtatgtcaacga
agcgtgtcttgctgtaattcaaaatgctggagcctacacatccttctagg
aagttgtcccaccctaggacattgtgctcttgtgcccacttgtggaggcg
tgggtgaggcatggctatttccatcatagatccttcaccgtaggaaaata
agtactgttcaaggcactcaacgagagtgatgtcacaatgtgtggtttcc
atccagtctaaaagtctgtccaccaaagagtgaaatagtttttgtcatcc
agggtttggccagcgtgtgatgtgactggaggattcaaaaccatgtccac
agcacggacacttgtgatctctatccgcatcaaatctagccagctgcttg
ttcgtccctttaaagccggagacttgctttgtgacccatgcacaaaacat
ggatggataggtctccatagccttatgaacatagttccaagcaatcgatt
ggaagttgtaggaactcacaatacaacaacgttgatatagttccaatgct
atcactgagccccaggatgtgtacaaagcagagcgaaaggaggcggtaac
tttctttccaaggattgtgatgcgaacaggctccatagggtaccaaggtt
tatgtgagattttctgtgatatgtggtgaaggagtgactttttggcagcg
aaattggccatcatgttgagtttgtgaggaagtgacagatccgagaaaga
ttccgtgtcgtctagatgcccatatatgtgcttgtaattgataacaacca
acgatgatgacattgtccttcatattactgtaagtaggtccgaatggacc
tgaggctctggtaggttttgtttgtatttgttgccatgggtaatgacatc
catgttatcacagtaaatcatgcaacggcaaggggcagctggaccattgt
cccctacgagaatacggagaacagccatcacgatgacccctcccaagagc
tcccctcggtagttggacgcagtgtcaggatccgtatgttcgaagaagct
taccactgcgatattgcccgtggcagtacaagcgaagactgtacttgctg
agcaccgtgaagggtcgagatctggcatgaaagatccatcatgacatatc
acaagggagtcgtttcgaagggagtcaaccatccatggcccctcaccact
tattgtgatgccgcgagtgaaagtgtcagtaccaaggcggtgtagttcac
gacgcaagttgaaagaatgtttgcgtcaatggttgggacgtaagattgat
tgggagtgtacggtcacactcgtactcgaggtgacaaaaactgaagcaat
atcggtgcaggagggaatagtggtaatagaggagtcaaggatgtactctt
gtctgccacgagtggcgtaccgggtagtcctaggaaggaatattgtgctc
tgcttatcatgcccatggcgtataatgtagtcgcgggtggtgttggtagt
ccagaccactttgtcatatggaactcgtaggtacgtgcccagtcttggag
tgaggcgaaatgtgtgcgacgttatgagtgcaatagtctccttccatagg
acaatatcggagtgggtgggacgctccaatgggaagaccatcgtggtatc
gtcttgtgtaactatcttcagtttgcaggggttgactgtaatgccgtcac
ccagtaccagctgcgacataaagtgtattttaaaataccttctcacacga
ttaaaactcaaacactgccgtttcagaagtaccgttgtgacgacctccat
tagaactttatcgccatatcaaacctgagggacagagacgtcgggtagtt
ccaaaattactccataatgatgcaagcactcccaaaggattttgaaccac
aagtgcgtagctagacaactatatttcccatagtcccttgtcagataatt
accggagagtccaatctcaagctgagtgagttcgtagactgatctcagtg
cttgccccactgcgctggtgctcccccagtgtctctgaagataatgcaac
gatgtcgaaagttattcaagggacatctgtgggagtcccagaccttggaa
caaagttgggagggtacgccattctttggtgatgttccgattgacgccca
gtgatggtaaaaatgtgtaataccatgccgtgaaggcatcatccaatgcc
ttcctttgtgacataagagtgagcaatccatacttgaccgaagggagtgc
ctgtagttttaaactgtgccacacctcagagggtgccagagtgcttgaaa
cgacccaggaactccagcgtctacccttctctagcatataatccagtatc
cagttgcgtttgcccgttgttttgtggacatgaccatactccaagaactt
gggaagcttcggttggacctttcagttgaatggaaacttcgcttccatct
ggttggggaattgtcattgtgtgatgactcatatccttaagtggcttcaa
atgggctaccccattgcgaaacctgtaagaaagcaggtaccagtaacatt
ttgctggtttgaggttaccacctgttgattgaagaagtctagcccaatac
gttgtggcggcttgcgtgtgttgaacggaagcgtcttcggaagtctcttc
ctctttaaacatatgtagcaagtcagtatcatccacgtagaggagtgccg
caatggtaaggagaagacacgaccatcccgacttaaaatatgctccaaag
cccttgattttgtaggcttcaaccatgaccgtgcttatagcagtccatgc
tgctggtgctgccccactaccttgagctaagcccatatatgggcacagtt
ctgtacccccataactattcatagccatgccaaatccagtttttaagtag
aaccgcatcagctgaatgcagataagataacatttgacaaaattcagtgg
caccctcattgcttggagcgcaaggctgtcagctgcatgattaactgcat
cataacagttagcagcatcattgctagagattgcacatgtcctgtgtaac
gtatttgcttggtcaaaaaataactgctttatcattgatgagtcagcagc
agttttacctgcaattgccccttgttccagggataggacgcccttggtac
tcatccggcggatcattttcttggcaaaggtggctttcagccaccagttg
aagtctgcctcaaggaggcaaatcgctctgagcttgtcaatccgtgtgtt
ccctgctatcttttctagaagaaccgtgacgccttggcgccaccgcgaaa
gtggggaccctctactggctgcaatgttgatgcttgttgcctgcagagag
gtaagtaggtcatcggaactcatagcatgataatggccaaaatgacggcc
acttttggatgatgaagtgctttccttgctggtggcccagaaagaacgaa
agtcgtccaaagtgacactggtggaggtctgttccacagaacctaattca
agccgaattcttgcagctgctttgagaaagtcaactgtggcaggatccca
gtcggtggagaaatcataggtgttatccaatatcctttgcgctgcttctg
tgtcacttaaattcccaatagccgatctgaggtcgaaagcatccagcgga
gctcgatttccaagtgagaagcggtcaccaagatgttgaccacaggcttc
ttctacTTTGCCTTGTGTCGAGtagtggtggtctgagccgtcaatatcca
ctgctacgctcaggacagatcggcccttaggactgccgactactctattt
atatcccgctatcttaaccgtctagcttcattcctgctgatcctgagtat
ctcctgtgctgcttcatcatcccctctttccttagctagtgacagtctcc
atctgagatgcttttgacggagggcaggggcttgagacctaagctgaaaa
agctcttgaagacaggcttgtagtctggtcagtatgtccttgcTCGTGAG
GGTGAGGGGTGACTCGATGTGAGCAcatcttgctgccctacacatgttgc
gagtgtcctggaccttgccatcatgccaccgcaaaagccattttaggaca
gatctcctccatcaccattgtcggtaggactgtattcgatagagcagctc
cagaatttggtgcattttcgttcagcgtgggccatgaattctcccagttc
ctgatctcacttatcatgtagcgtctgagctgaagagggtgacaacacac
cagataattcttggatccggtgcaatttaactggcatgttgtgttcccgt
actaatttcttcaaagtgttacagtagtaattcttaacacgagtgatttt
gcaagtgagttgttgggacgttggacgtgctatggccgggtattcgccac
caaaaagggagtcagcagacaattcgaggtgaaagaccctatggtcgcct
accccataccaatgtgggtagcacatggcattactttccaagaggccagg
agtgccgaaaatagtgcttagtttcccagaaccgcaaaagtgggagttag
ggacctgtttacctagagcctgatggatcatacagttcatttggatcgaa
tcctgccgcagggcgatggccagaggacctgtataaacatcctgatttga
atcgatacaaagtagcacttcttcaccagatttacgccactccgtaattt
gatttgtgagatcttcgataagtatcgtagagggataacgaaagtcaccc
cgtgcctggaagtgacgtgagtgttgctcccacacagttctacctctagc
ttgcttaccaggtttgcagggcagataaccactgataatttgtgtcgact
tgttgccactccctaactgaatccaggaaaaccggccgagtccagtaggg
tcataaccagaggttttaaccacatccccgaggcgtccgatagctgcgat
tgccgtgccgcctgcctgatctcgattaatgcactcattaacattgttgg
cagccacacctgatttggtggttcctggtgccagtatatggaggaattgc
tggtcgggtggtaccaggccccagtcgcattgagattcgcatcccgctat
tacatccacctgaagactggtgatgaggtggttgagcctatccattttcc
atgtatgtgtggagaagccaaggctgttccagttttcgaacagtagtcaa
atccatcctccagccttacgctcgggcatgaaacctactcctccatcctt
gaagagatcgatcagatgtgccatctcTTGTTGTTCGGTGCCTAGAGCCG
CCTGCATTTGCTCTGAAGCACGGGTGTAATGATGATCATCCACATCTTGA
CCTCTTCGTCTAACTTCCTTTACTATGTCCTTGTCTGTTCGGCGACAGCG
AGTACTGAATTTGTCGTAGCCTGCCAAGAAGGCCGATATTTGCGTTTCAT
TGCTGTTGATATTTGATTGTTGAGCCAGGCGTCCCTTCTGCGTTGGCTTT
TTATCTGTCTAGCAGTCCTGTTGCTGCCGTTACTTGTAGCCGAGACTACC
CGTTTTCTAACCCCTACCCCTTGTTGGGCATCTGAAGTACTTGATGCCTT
GCTACTGCTTGTGGTTACGTCATCTCCTGTAGTAAAAGGAAcgacggtca
gactcgcgatgccctcctgtagtctagtccgtatgatggacacagggggc
tgagcactcggcgacacacccctacccactgtgctcaaatgggcggggtg
tgacgaagagattatgttccctgcggatccaccccacctccctcatcctg
ggggcgggtggctccgcttccactgaggtggggggaaccctgctgggtag
aaagcccagcaattagttgagtaaggtgttgcatttgagcctggagagta
ttaatctcagccgcttgttctgcattcttttcccgtgtgtctgctatttg
tttagcatattctcgtgttttgaggactctgttttgggtcacttccgagt
taactgtagatgcgcccactgtctcacaatctcccgtcagattcgaaacg
ccactgatcttgctgccaacctctccccatttttctttcgggtcatagcc
caggctttgaagcagtcctttgcgcactgtgtcggacatgtcaacgaatg
tttgcttcatttcagttcgcgagcttaactgtttacgaagataaggatcg
tacttggcattgttgatgaggtacgtatcggagcgcccagcaaaatgtga
tgttgcttccaatgtaattggatcccaggacgactgaggggcaagttggg
ctttttcaatacaaaaggagcgcaccagacgggagcgcatgctctcacaa
taacctttttgcgccaaccagtggtacatgaaacatgccaaattcgctac
catctttttagcaaaggtgtacttttctatatcatcgttgtttggatcat
atgacactacaatccccgaaaaacctgactccggccctttacacaccata
acagcggtgtgaaaaatctgatctccatttactcgcagttgctgtagttc
tttacgtatagtggtacgtgcatacggggttcgaggtcgATCATCTTTGC
CAGTTGGTTTGCCCTCGGAGTCAAGTATTGGAATAGGGGCCATTATTTTT
ACCTACTGTACAAGAAATCCTCCAGAAATCCATCTCAATAGAACCAGAAT
AGAACCGTCCATACTGACCGAAACACCCAAAGACCGACAAGATGATAGGG
CGGTTTTCGGCACTCGTTGCATCAACCACACTAGTGGACCCAGTGTTTTC
GTTTTTAGTTCCTAGAACGTTGAATTTCACCTCATCGCCATCAAGGCATG
CACCGGCAACCATCCTTAAACCTCAATTACCACCTCTCTGTCGCAATACG
AGAAGATCCCAGTCATCAAAACTAAAAACTCGAACATCAAGATTACACAG
TTCTTCCTTCTCCGCAGAAGTCGCTCTCGAATCGATTGCAGATTCTTTAA
AGACCGGTCAGATCCATCGAGTACTCGTAGTCGCCGGTGCCGGCGTGAGC
TGCTCCGCTGGAATTCCCGACTTTCGAACACCCGGCTCGGGTTTGTGAGT
TGCTATTTCTCATCCCTATTCTATCACTCGATCTTCTACATGCTGAATCG
GAAATTCTTCCTTTCAATCTCTTCCGGGGATGACTAATAGATACGACAAT
TTGCACAAATTTAACCTGCCGTATCCTGAAGCAATATTTGATGTGGACTT
TTACATACAAGATCCTAAGCCTTTTGTGACGTTGGCAAAAGAAATTTGGC
CTGGTGTCAAGTATAGGTGCGTAATCCCGATCGAGCGCTAGTATTCGGTA
ACTCCTCAACACAAATTTGATAAACTCCTTGGTTGTTAATCGCGTTGTAG
ACCTACGTTGACTCATTGCTTCTTCAAGTTACTTGAAGAGAAAGGATTGC
TCAAACGAGTTTACACACAAAACATCGATGGACTCGAGGCAGTTGCTGGA
GTTAATCCTGATAAGTTGGTTGAGTGCCACGGGCACTTCCGGTCGGCGTC
TTGTATCGCTTGTCGGACAAGGTATGATGCCAATTTGTGCAAAACGTCTA
TGTTGGAAAAGGGAGAGGCTCCTTCTTGCAATAATTGTGGAGGGTAAGAC
CTATTGTTCACGTTTGGTTCTGTCATTCGTCGCATTTTCTCAATAGTACT
ATTCATCGGTTTAGTTTGATCAAACCAGACATAGTATTTTTTGGTGAGGT
GATGCCCAATCGCTTTTCTCAGTTGGTTCATGACGATGTTGCATCTACTG
ATTTAATCATAGTGATGGGAACATCATTACTCGTGGCGCCAGTTGCAAAT
GTCCCAGATTGGGTACCGAACTCGTGCCCTCGACTGTTGATTAATCGTGA
GATCGTCGGTAGCTTTAGACACAACAAAAGTGACGATGTAATTTTAGAAG
GAGACTGCGATGAAGGCGTGCGAAAATTGTGTAGACTTGCTGGGTGGGAA
GCTGAACTTGACCAAATGTTCAGTGATAGTCATACGAGCGCAACCAATCA
AATCTAGGAGGGCACGTACGATTTATTTCTACGAAGTTTACTCTGAGTAA
CAGTCTATAGTATCAGTCGCCTATTGTGAAAGATATTTTAAACAAGGATC
AACCGTGCGGTGTTCTCCTTCGATGCTTGTGTTTGGAGTGCTTTGACTTC
TTTTTCATCTTAGCGTCGCTCGCAGATAATGAGCTATCCTCTTCCTCATC
TTCCTCTCGCGGCACTGGGCACAAGTCAAGACGAATTTTGGGCAGCGGTT
TCACTTCCACTGTCACAGGGTTGGGATTTTTTGGTGTGGATTCGAAATTG
GAGAAGTCAGCGAATTCATCTACTTGAGGAAGAACAGTTTTTTGAAAAAT
AGGGATAGATGGCTTTGGCGAGGGTGAACTGCGTTTGGAATCAAACTTCT
GCATCGATGGCGTGCTGGGTCTATCCTGCTTTTTTTCAGCCCTAGTTCGA
CTTGGAGAGGGTTGGGATTTGTCCCTGGAGAATTGTTTCATAGTATTAGC
ATTGGTAGTTTCTGCATCATGAGGCAAAACATCTTTAAAGGAGGTCATGG
ATGAGTTTCTTGTGCCGGAAGTCTTTGACGGCGACACGACTTCATTGGGC
GGGGAAGGCCTTGACTGCGCTCTCTTTGGAGACGCTGAGTTATTCAAAGT
GGACGAAGGTGATGTTGCGGTGCTGTATAAGTCAAGGAAAACAGCCAACA
ATCCTGCACATAGAAAGCATAGTCGAACATTTAGTCGGCGTATTCTGAAG
AATAGAGGCTGCTAATAACAGAAACAAACTTACCTTTTCCTTCTACCCCG
TATCGCATTTTCATTTCATCTAAAACAAGAATAAAAGCTTTATGGACTGC
TTGCTGGTCACTCAGATTTTTACCAGCGGGTCGTAACTCTGTGACGACTC
TGGCTTCGCAGCTCTGTGGGCTAAATGATCGAATACTGATTCGCACCTTA
GCAGAAAAACCTCTCCTGGGCATCCGATCTATGATGCTGAAAACCAATGT
TTGGTTGTCGTCCTGTTCTACAACAATCGTCTCGGACAAGCGCACCAACT
CCTGATTTCGCATTCTTCCGTAGCTGACAGTCCTCTGTCCTCCAGCCATA
GACCCACGAGATATTAGCTCCTGTTCTGACATGTTCTTGTCAAACTCCCT
AGGGGAGTCTGGAGTAAACATCCAGTCTGTTCGACGGTAATCTTGGTCAC
CTCGCCATCCCTCCCATGCTTTTATTACAGGCGATGTAGAATCGAGGAAC
AGGACTCTGCATATTGCAAGAGGCATCGGCAGAGAAATGTTTGTTGCGAC
GTCGTTACAGATTTCCTTTCCTAGTTCATACGTAGGAATTTTGGGTTGTC
TTCGCGGGCTGGCAGAACCGTTGGCTGCTTGTCTCATGTGACTTCTTGAT
GGCACTTGTGACCAGCTGCTTCTCCCTTCTGGAACTAGGTGATGTTCGCT
GAGCTTGGCGATTTCAGCCTGTTGCGCAAAACGTGCGTCTTTCTCATTGT
TGTTTTCGGAATCGCTGCTTGAGCCAGGCTCGCCTATGGAGGAGTATTTA
GACCGGTCGTCGAGGTCTGCTTTCGACTGCGGAGTCAAGCGCTTCTTCTT
CTTCTGATCTGGTCGAGCACGACTTGAGCTAGGAGACGTGACAGATCCCC
TCGCGGATGATGGCGAAACAGCGTCCTTATTCAGCTTGCCTCCCAATTTG
TTCAATGGCACTCCTCCTCTGACGCCTAAGCGCGCAGATTCGCATTCGAG
AAGCAACTTGAGCCCACAAACAAGAAGTTCGGCTTCATGATTTGAGCTCG
CAATAAATAAGAGTGACTTTCCAGTGACGTCCTCAATCGAAATAATACGA
AGGTGCTCTGTGGCGTCATCGGGGCTCAGGCGGACTGTTACCTACAGAAA
GACAGAGTGGGGCATAACAATCGAATGAGATAAAGACTAACACTCTCCTA
CATAAAGGGTACGGACTAACATTCGGATCCTGTGAAAGAAGAGTGATGTC
GGTGAGAGACATCGATTGTTTACTGGATAGCTTCACGTTTGCAGTGTCAG
CTCCTATTGTTCGGTCCTTCGATAGAATGAAGAAGAGACGAGTTTCTCGT
AAGAACACAACAATTAAGAGATCATTGGTCTATCGCAACAAACTTACATC
GTCATCCGTTCTGGACGGCGCGATACTACTAGATGTTGTCATGTCATCCA
TCGTTGCCGTATCTCCGCTACCATCTTTCAATCTAGATACAAAACCTAGT
CTCAAAGATCCCACTTCTGGGAGCATCAACCAAAGGGTACGTCTCTCTCG
TCGAGTCAGGCCACTTCGAGTTGGAGGAGAATTGGGCAGTAATCGTTGGA
CAGCCACGCCACCGTACAGAAACTTCTTAAACTTAGTTTCGAATATGGCA
AATTCGTCTGCTTCCTCTGCATTAAGCGTCGTGAGGAAGGAGTACAATGG
GTAGCCTGCGTTCCTTTCGTTGTTTTCGAAGATCTCTCCTTTTCGTGCAA
CTATAGAACGATCAAACCGCCAATCATTCATTGCATCTTTTCTCAGCAAT
GAGGGTGGGCGGGGCAGTTCAGTCACATCATGAACATATTCGACACTTAA
GAGAAACAAGCAACGAGAGAGTTAGAATATCATTGTTGTGATTTTCCGAA
GATTAAATTCATCTCACCTATGAAGGGCCGCATACAAATCTTCTGCTTCA
GGTGGAGGAGCTACCAGCCCACTAAGAATATCCTTTGCCGCCATTTCCGA
CAGCATTGAAAATTTATATGCACGAGCATTGATGTCGTTCCTAGTGAAGA
ATTTCAGACCATCAACGCTCACTCCGAAATAGAGACCTTGAGATTTGGCG
TAGGCTACCATGGGTGCTACGTCTCCAAAATCTTTCTTATTTTTCTTTTG
TTGCTTCTGGCTGATTATTGTAGAGGAGGCATTCGTCGTGTCGTCATAAA
CAGAGCTGGAGCCGTTATCGCCTTCGTCATAACTGTCACCCTGTTGAATT
TGATCTTCAAGATTACGACTGCCAGCACATGCTCCAAGACTAGCAGCACC
ATAGGCTTCTCTACCGCAATTGGCCACTGATATTCCAATGTTTCCACCCA
CGGCAAAATTTCCGCCGCGTTGAAAATGCTCGACTCCCTCTTTAGTCTGT
AGAATGAACATATAGTCGGCAACTTCTAATCCAAACTGCATCCCAACACC
GAGACCATAAACACCGATAGCTGAAGGAGCCGACCAAGTACCATCCGGAA
GCCGTGCGATTATTATACCAGAACCAGCTTGCAGGGACACTCCGACAACA
ACTTTAGAAGTCCGCACAAACCCCAATCCAACGGCATTCTGAATCATACC
TCGTATTGTAGATGCTTCAATATTATCGTCATTGGCTGCACCCGAAAATC
CAGCCCCTCGATCCGGACTGGTTGCGACGGAAGAATCGTTTACCGTACTA
TTTTCTCCGTCGTCATAAAATATACCACTGGAATCAATTCCGCCTCGTCG
TCTCTTATTGCTGTTGCTCGGCGCCAACTGCCGTACCAGCGCCGCCGCGC
GATCGCACTCATCATCCATTCTAAAGGAGGGTATCCCAAATAAACTTCCG
CGGAGTGATAGCCCTGGACTTCCCCATAATCCCTTTCGAGAACTGATTAA
TTGTTTACGTTGCACTGTTCGACGAAAGACCATTACCACAGGATACAATT
GCTGTTCTAACTCTCCTGCATAGACAATTCCATCACCTCCTCCTTCTACC
CGTTGCCGTCGTGGAGAAGGAATGCCCTTGCTCTTTATTGGGGACGATGG
CGTATCTAGTAATATGGGACCATTACTTCTTCTAGATCGATGCCGATGGT
CCCCGAAAAATTCCCCGCCCTCTCCATCTTCGTCGAGATTGTCCCGATCC
TCGGTCATGAAACATCCTGCCGCATTCCGTGCTGCATTTGTAACATTCTG
AGTCACGACTTTGGCAGTTTTATTATCGGGGAGAGTCGGCACGCATCGAG
AGGACAAATTGTACTTGTGGGATTTTCCAGTTTCAAACATCCCCCCTATG
GAATCCGCCATGAGTAGACTGTTGGTGTCTTCGAGTGTCAAATCATCATA
AATACGTGGGATTGCTCTTGACGCTGTCGAAGCGGCGAATGCTGAAGCGG
ATGCCTTCCTCTGCGGAGTACTGTTCAAAGACTCCCGTAATTTTGCATCA
TTCAACTTATTCCCCTCCATATTCACACCACCCTGTCCCACGTCTTTGGG
CGGCAACGTACACCCCACGAACAAATTCCGTAATTCTTCATAACTAGTGC
GCATACCTCTCTTCTCACACTCAAAAGCAAATTGTGAAGCCTTCTCATCC
AATCGTATCCTCTCCTTTTCCAACTCTTCCCTCTCTACCCTCCCATTCGT
CCTCCTCCTCTCGCGATGATTGCTCCCGGTACTATTCCCCGGTGAATTCA
ACTGATCCTTGGCTTCATTTTCTTCAATGACCGATTGACGTAGTGAGATG
GAGTCTAGGTAGGAGGAGAATTGGGGTCCGCCTACGACGCAGGCGAATTG
GACGCAGTCTTGGGGTTGGATTCCGGCGTGGAAGGCGGGGGAGTTGGGGG
AGACGGTGCGGACGTAGGCTCGGTCATTAATTTCTAGGAAGGTTAGGCCT
AAATCTGTGTTGTTTCGGCGAGtttgtcgttgttgtggttgttatttttg
ttttaatttgaagtcattttgattgtgtgtttgttgttgACGATGTTGAT
TAAGTTGATTTGGTAATTATTGAGCCATCGAATACGTTTTGTGGAGTATT
TTATGGAAGAAGCAATGAGTGTAATAGCATAAAAGGATGGACATGAGACG
TGATCGAAAGTTCCAGCACGATCGCAATTTTCATTGATCGGCATTCCTCC
CAATTCATCACAATCGTGAAAAACCACTCAGTAAAGGTGCACATTTCAAA
GAAACGAGTCACAATTGGCAACATGAAATCAATGCCCAAGAACTACTCTC
CCATCCACGTTCCATCAAGACATTGTGCCGTAACTCACCAAATTTCTGCG
TATACCTGAAATTATTCCCACCCCTCCCCGGAGAAACACTCCCCTCATTA
TTCATCACGGCAGACACCTTGGCCGCGGCCAGTCGATCCGCCGCAGTCCC
GCCCAACTCGCCCCCGGCATCCTGAACCGCCACCCTCGTAGGATGCACCA
CCCAAACCAACCGCGCCGAACTTCCGGCATCATCGCCATGCATGACGTGG
CCGTACGCGTCCGAGAGGGCGGCGGTGGCTTCGTTGGCGATGCGGGAGAG
GAACGAGGTCATTGTTCGTTCGATTTCTTTTTTGCGTTGCGTATGCCGAT
ATGGATGGCGAGGAACGCAGTGGATGGATGACAATGAGTTCACTCGTTTC
GTTCCTGCAACGTGATCAATCTCTCACACACCCTTGCTGTTGGTTTCGTC
GTGTCGATTCTTCCATTTCATGGTCGTATGGTGAAACTGGGGCGAGACGG
GGCGAGACGTTGTCGTTGCTGTGTGTAGTATGGTATTCTGGTTGAACAAT
GAGTCCTGGCCCTGGTCTCAGGGAGTTCGTCTTTCCAAACGTAAAAAAAA
TACTGAGAGGGATACCTTTTATGACCTAACGAGTGGGATGGACAAAAATG
ATTGGCATACACGTTTCTTGTTCCAAAAAGAGAAATATTTTGAGTAAGCA
ATGGAGGCTGCTATAATTTAGATTTTATATAAGCCAAAATGGTAAGAAAA
AAGTTAAGATTCATTTTTTCGAGTACGACCTAATCTGCGGCCAACACGAT
TAAAAGAAATTATTGAATTATGTCGAAACGAAGTATGTATTGTCAGATGC
AGCATTGAAAGAGGAGTCCGAAGGCTGTAATCAAGAGGCTGTGTATTCAC
aacaacaaaaacaatgttgtccaatagaatatgaggtcaagcattgatct
atacctgcttggtagcaTCAATAACAGGTAAAGGGTGACAGCATTGATTA
CAATTTCATTACACGGGACACAACACTTTTGCTTCTGATGATAAAGCAAA
ATTGAAAAACTTACAACATTCAATATCTGAAAGAAAGATGAATACAAAAC
ACGGTGTGGGAAGAGGAAAATAACGATTCCACTTATCACTGAAACATAAC
ATAAACCAACACAATTGTAGAACATACAAGATAAGATCAGCTGCCAACAC
AACAAATCAAAGCATTGAACTCACAATTTTTTTAATTGGCCTCAACCCAG
GTGAATGCCAGTGCTATCTTGGGGGTGAACGGTCTTTAGCATCGTATATa
agactgtagaacctgatatccctaggttacgtcacggcaaatcaccaaaa
acggacgaaagataccccccgcggagtcagttggccagttctggcttatg
gtacttgctgtaatcagaaaaaacgaggagaacggctgtaatcagaaaaa
agcgaggagaacgcctgttacaacggttgtggtgtttgaaacgaagatcg
ctctttactcaatctcgagttctggagacttgaccgtctggccggcaaat
gatacctttttgtctcgtgacgtcacctagggatatcaggtcttacagtc
ttATATAAATCAATGTGGAGAGGGCTCATGACAATGAGCATGtgttaggc
ggagtgcttggtaatttgagattgctaagcaattgcaaaatggggcaaaa
aacgcattgcaattcctcgtcgacgtttgcactaccaaggaattgcaatt
ttcgtgttttcaattccttgacaacctaggtttagtgtgggatttctgca
acgaccccttgtttggcatcaattctgtagtgtgacatgtctgattggca
tcaaagtagtatataacatgtctgtttggcatcaatttttctgtttgatg
gttctcaacagtagtcatttgtaaaatgacttagaaattacaattcttta
ggaattgtaatacagatttaatatcttcgtgattacaattccttaggaat
ttcaatatcgtccaggttttttcgccgttacaattccttgggaagagaac
actgacccaacataatattaatttacgtagggattggtacaattaacatc
ccagtcagttaatgcattttggtgccaaatttggctacaagtgcatccaa
actgactgatgtcacacaattcaaacgtaattcagccatggacaaggaat
ggttctgcgtatttccggcagatttgcaattccttggtagtgcaaatgtc
gacgaggaattgcaaagtgtgttttgcaattgagggcaattgcttagcaa
tctcaaattaccaagcacttggcctaacaCAtggaggggtcattgagggg
agatgacatgaatggcaggtattttcatgatgatggagatgatgtgatgt
gcaaaaaaataacaagtgtgtctaatgtgagattgaagggtaaaaatgga
gatgtgtgcagtctTTGAATAGTGCTTTTGAAATTCCTGAAGTATTGAAA
CTTTGTTTCATAATTTCTAATTGGTTTACAGTTACAGGGCTACATTTGTT
GTTCTAGAAATTCTCGTCTCTTTCTGCTGATTGGATGATGTATTTTATGA
GTATCCTAGTACCcaagacagtttgccatgtggcagcttttgataagaca
agtgacagcaagcggccaattatccctttttcactcatgtgactagcttt
cacaaccttcagaagacccttgacaaccttaatgacccttgtcaaagaca
ttatgatgactctgacaactctgttgaaggtcttctaatgacctttgtta
ggactcatgactatcttgtgactacccttcatgacatcactacctaccaa
gcaaataactgccaaataggtggagaggcttatggcttatggtaccaggt
gatgaaagggataacaaggtggcgacaatgacaatcaacaaccctaagtg
atgacttggtgaatgttgtatttgtgtgatggtgaaagtgacatctgtta
atgacactagaacaactgaagttacaaccaaaacacaaccctgacaacca
tgacaacaagttgggactacttaaagtttcctgatgacatctaatgactc
cagctcacagtttccgttaccaaagtggaaagttccctgtcttgTGGGCA
TTACCTGGATTTTTGTTCAAGAGAACCTGAAGGCTCAAGGACCAATTTTT
GAGAAGAATTTTTTAGGTTAATTCTGACTAATTCCTGTCCTAAACACTGT
CTCTTTTCATCACCCATCTCAAACTAGATCACACTCACTTTCATCACACA
CCACACCACAAACTTGTCCCTATCTCCATGTCAACAACTTCACCTCCATT
GTAAACAGCCTGTAACAGCAACATCATGATCACTACACATCATGATTCTC
ATTTTACACAAGCCCTTGAAGGGAAGGCACATACAATTGACTATGCAAGA
TCATGTGCCTGTGCTGTGCAGTTGCATTACAATGGCTTCCCTGTAACAAT
Ggtatatcccagttcataatagctagaaaatgtcaaaagatacattcaaa
attatgttacaatctgtgcaagttagtgatgctaacaaaggaaaggatta
taagtaaccatccaatttaccaaagtatgggtcagtaccacatgtcttgc
cattttcctttcaattttgCGCAGCATTTTTCCCACAGGTTTCAATTCCC
CATTCACAGTCCACCCTATCGTCATGTCATGCAGAGCTCCACTGATCTGT
CATCTCCCTGTTCCCTGACCACCTCATGCATCCAGCCTTCTTGGATGGTG
GGAAACTTTTTGATATCATTGTGGAAGTTGAATAATGCACTCAAAATGGC
ATATTTTTTAGTAATATTTGACAACAATGTCaaaggtatggcaaaccaaa
attcatacaaaattaaggaaaaaagaagtgctgttcagcaaattgatgaa
cttatctttgtggattttgtcattgtaaaggttgagcAAGTTTGGGGATT
CCTCTTCTGACATACCAGGATATCAGCAATGAAACAAATCATGCAACTCT
TGCTGTGACAGTCACTACAAATGGGAAAATTTTGCCACCATTATTGTTGT
CTTCAAAGGTAAGCCCCAATGAAACATCACATTGCACTAATTTGGAAGGT
GCCCAGATGCAGGAAAATAGGCATGCCAGGAGATGGCTTGGATGGATGAG
CCCAATTGGAAGGAGCATTAGGATTCAAACAACCCTTCTGTTGAGCCACC
CATCTGTAATCTTGATATCTATCATGTGcaacagatcggttctattgtta
ggcaaattcaatccattgggattgaggtagtgtacatcccagctggttgc
actaacttgtgccagcccttagatgttgggattaacaaactcatcaaatg
ctgtctacatcaaaaatgggaagactgaatgatgaaaggggatgggattt
ccaatgggattgcaaaggaacaatctcataaaatggcagtggattgGATC
ACAGAAGTTTATGAGACTAGCCATGAGGATATTGGGCATCACACTGGAAG
AAGAAGGGGTATGAGTGGGTCTTGATAACTTTTACATAGAGACACGTTTT
GTTTTAATTACCTACTAATTAGaccacttttcaataatcttggcatatac
agagatgtggttgcagtggtataatgttgttgtttttccactagaaaacc
tctgtgatcctaagcaaatgcattatcatcattaagtaatcttgggccac
aaaaaaaactcagcaaccatccatgccatcatcttgctcaaccaaatgca
agcaccaacctgcattttcctccttctcacgcaacgcgtttctgcatcaa
aaagggagcacctcacaactgtgtccatgatcatctggcaggaagactat
gagaatgccttttaccacatttagtagtcttgcgcagtgtgtaaagatga
tgtgatgtgaggttgcaaatgttttgcacaactaagcaaccaaccagagt
tacaagagcaatgtagatgggtgtgttgctgttgagaaggagatacaatt
tacaaaggttttggaatgtctggggttgattcattgggtggaaaaagtta
tcataattggcaaaatattcttactatccaaaggctctgatgaactgaga
taGGTATTCATTTCGATTGGCAAGAAAAGGAATGGTATGTCTGCTGTGTG
GTACTACTGGCGTCATCAGTGTCAAAGTCCATGATGATGATTGGGCAATT
TTTCTTGTATTCTTGTGTGAGTAACAGTAAACAAGATGTATTGAAGAATA
CATGGCTCGGCATAAGGTGTGTTATTGATCAAAAGCTAGTGGCAATAGTA
TGAGCATGTTTGTTGTACGTGTTAATGAATACACTTACCCTGAAACAAAA
AAACAAAAGAGGTGTCAGCTACCCCAGCACCTTCTTTAGTGTCCACAGCT
TGTGGAGCATCCGCATCCACCATATGCTTCCAGTACTCCCCCCCATCCCC
TATCACCAGTTTCTTTCCTTGCAGAGTCTTCTCCTCATGGAATCTTGACA
TTCAGGAATATGGGCAATGCCCAACTGCCACTGATCATAGGATATGCTCA
CTGGTCGCAGACAGTACTCGGATCTCATCCTCTCTCTCTCCCCCATCACT
TGACGGGTACTTATTTGCATTCCTTGAGATGAATGAGCCTGTGGATATTG
AAAGTGAAAGGTAATAGCTGCATACAGGACATGTGTTGTCCTCCTTTGTC
TGGAACTCTCCCATTCTGTCTGTCTATTCATTTAAATTCAACTCTCATCA
TATTCATTTATTTGGTTTTGATGTAATGTTGTCCAATAAGTGCCAATTTA
CCAAGCATATGAAAACAATACTGCAAAATGTTGTGATCAATCTAACTTTT
TGTTGTCTTGATCCTTCTTGTCATCTTTAGTTCCTGCATTTTTTAATCCC
TAAAGTACCAAGTTCACTCTTAGAGGGATGTGAGTACATCAAATGAGAGA
CAACACAGATTTGATTTAACCTTTTGCCTCGTCATGGCATCCTTTGTTTT
TTCAATATGCAAGAGAAGTGTTTTAGTTATTGTGGTAAGTGGTGGGGGAG
GGATGAACAAGTTTACTTATCAATGTTGAACGGGATTGGATAAGGAAGAT
ATCTTCTAATATTTACAAAAAGTTAGCCATGATGTCATCTTATTTCTTTG
CAGTTCTTCATATTAATTGTCACAAAGAATGGTGGGATGGGTGACAACTG
TTTTGAGTCATATTTTGGCTGAGATGATGACACAATGAATTCATGTTCTA
GTATTAGTTTAAACAAATAAATGTGAAATTTGATGTTGTTCATTATATTT
CAACATTTAGTGATATTTCTTAAATGCATAGCATAAGGGAAAGTGTGCTA
AAAATGACAAGTAAGATAGCACAGATACTTGATGATTTTAATAAATGTAA
AAAAACATATTTTCTCACATCTTCCCTTGTATGTTTCAATATGTGCGATG
CTTCTTGTACGACATGGAGGAAGGAAAGCTGAGAGAGAGGTGAAAGTAGA
AGAACTTGATAAATTTGCATGTGATGAAGACTCCAAGAAGAGTCAAAATG
GGGAATGTAATGGATGAGGACTTCCCATACCATGTTTTCATACAAGGCAA
CGCGCATACTATGGCTCTACATCTCTGATGGATTGTGGAGTTGTGGAAAA
TACATTCATAAGATGTCAAAAGACGCACCTTTAAAAGAAAAAACATATAA
GGTGTTAAAGCAGCCCTTATTTTTCAATGTTAGTTAGCCCAGTTAACGTG
TCGATGTTTCACCATCAGCACAatatcctccacctgtgattctatgtgac
gatgattattttttctgagaaagatttcagagatttgcgatatagttaaa
gctttgtacatgaagtaacattagggtatattcaaTGCAATTTATGCAAA
AAAATACAGAAGTCAACTATATTACCTTATTCAGAATCCTGCATCAGACT
ATACATTATATTTAAGTGCCTTTTAATGAACCATATTCCTTACTTTTGCA
TTACTATCAATATCACCTGTACTCATCCCCTAAAGTAATCTATCATCTGT
CATGTGACTTGCTTATCACTTCACTCTGCCAGAAATTCTTGGTGGATAAT
GTCATTTTATACAAGCTTGTGTTTGTTATATGATCAATTTTCATGATGGA
GTGATTCCTTGACCAAACGAGGGAAGAGAGAGAAGTTGTTGTAGTAGAAA
TGTGACATGTTCATGATCAACAGAATGTAGGAAGACaatgatagttgtca
tggggaatgattatggccagattttccatgggatttttctgatgcatagg
attaaactgaaagtgaccagaagatgccaatttgactacattttagttag
tgtatgcaggaatctggataagGTGGTGGAGAGGGttaacaatgcattta
cttataagaaaattgtgtatatccaaaagttagatgaaaaggggggcata
ccatgaatgttataaaactcccctcactctagagaagggaccatatggca
cgccaggagtaaattgtatttcaatattcagttctgaaaaatcaataaca
ttttattccttaCTTGTCACGCATCACTCCAACACCATATACACCTCATT
TGCACATGAATCACATATCACATACACCACTGTGAACCATTCACACTAAT
GTCAAACTATACcacacacacacacacaataagcacatcatgcacatgca
cacaccactcgcacacaTCATTACTTATACATAATTTTCAAATTTTTGTT
CCACATTCTTACAAAAATCATCAACATGAAAGAATTCAAAATTATGTTTC
TGACACCatgatatcatagagtaccttattaaggtacctaccagtcatgt
caaagcattctgtaaattttaatttcatgcttcatctgttttttcaaata
acttcggcattcaaaatttctctcatcaaacaaatgcagctcctggtgat
ttgtcttctTCACTATCTCCTATGCAGCTTTTGTGAAAGTTTCACCCATA
ACCTGACTAACACTATATATCTTAGCACAAAAAATCAATCAATTTGTGTT
ATTGACTGCAACAATAATCAATGGACTTACACTAGAAGCCAATGAAGTTT
AAGTTTGTCTGTTATTATATTGCAGTCATTACCACAACATGACTGATAGC
TGTATCTGTTTTGAATGTGGATCATGTTGTGGGGTTCATTAATTGTATCA
TCACAATGCTGCCATCACAAGTGCAGTCAACGCATCATTTTGCTTACTTG
GTAGTGATATTTCGACAGGATAGGTGGTGACATCACAGCCAAAGAGGTCA
AATGGGTGGTGACATTTGGCCTTTAAATGTTTTCTTGATGTTGTGTCTAA
AGATGTAATGAATCACCAGGACAATAACCCATAAAATTATAATCTGTTTT
GGGATTCAAGGCCGTATGCCCTGGACAATTTTTCTCTTCATGCAATGATT
TTCCTCCACTTGCCCAACTGCCAAATCAAAACACCCCAAACTGGGCTAAT
AACGGGGTTATAAGAACATAAAGAAATATCACACAAGATAGCCTAgtcat
tgaggttaaagataacatactattttgtttaattacaataagagtaatgg
gtcaaactctttacattagaaatctccttcataattaatttttctacaaa
taagaaaatattcaagaaataccattattgttgaatatcaaaaatagtct
tagttcttgccaatagtcgtatttaatttttgcaagaataggtggcatca
atatgtaggaatagttaaggcttacatagaactcaaaaataaacctattt
ctcaaaaatagtcttagttttagtgctattttcaataaataagttttatt
gagcgatgagattatttctcagaatgacaggactgatatgagtttctgtt
tattgactcacattacaactattatttattaattgaccagttcctgcaac
cttatTGGTGAATCGTCATAGCTCTCATTTATTGACTTTTGGAACTGAAA
CCTTTGCAACCTAGGTAACAAGTAGCATTTTGGGGGGGTCATTCATGGCT
GCAATGAAAGTGAAAAGAATTTGATCAACGCTTTGAATGGAGCACATCAC
ATACATCTGGAAAGAATGATCCAGATCAAGATATCAATAGGTTCAGATTA
TGAGATGTTCATAGCTTGCGGGTGGGAAACCCAGTACTTGCTTATAAATT
GTCCTGTCAAGAGGAAGATGTTACTTTGGCTCTGGTTGAGAGTTTATATT
TAGAGCACATATATTATGACTTGTGGCTCAATTTGGAATAGGCATGACCC
TGTAGGCACAGGAGTTAGTTCAAAATCATATATCTTAATAGTTGGTAATG
GCTGATGCATGTATGCTTTAGATCACTAAAAGTGTTGAGTTCAGCAAATG
GAACACATTCCCCTTCACATCATTGATAACTAGACTAGCAGCAATCATTG
TTTTGAAGAACTAAACCTTCTCAATCATAATGCATCCAAAGGACTCGCAT
TAATTAATAAATAACACTAGACTCTGCCACAGTAGATATTGATAACTTTC
CGGCCTTTTATTTTGAGTCTTGGCATTATTGGCTCAGCAATTTTGTAGAA
GAAAATGTGAATGATTACAGCTCAAAAGAGGATCATATGTTGGTCAAGAA
ACTTACACAAATGAATCACACAACAAATAAAACTAGATAAATGTTGAACC
ACACTCAAAATGTCCGGTAGTGCCAGAGGATCTCAAAGAGTGACTCCCAT
ACCTTAATGCTACAGTGAGCTAAGTGTCTACAATGTGCTTTCCTCTCGTG
GGTTGTATATTGCCTTGTTTGAATATCTTCCCTATAGAACAGCTTGTCTC
ATCAATTTTCTGCCCATGATCCAAAAAAGTCAAATGGAACTAGCCTCCTT
AGCAATGCAGACTCTTCAAGGATGTCTGCTGTTTGCTGCATGGACAGTGG
CAGAGACTGCTAACAGAAAAACTATGCTGTGCTGCAATGAGATCATGACA
CATTTAATTTTGTTAGGAAACTGCAGTACTGTTCTCAGCATGTGACACTT
GTGTTCCAATCTCTAAAATGAGAAGGGCAAATTCAACTTCAACAACAGTA
GCTCAATTATCTGGCTCAAGTTCTTTTCGTTATCATCATAGATGTGTATG
TGGCCAATTGAAATCAATTTGTCATGAAAGGATGGGGTAATGATAGGATG
TAGCACTTTGAAAACCTCTGTGAGGTGGAAAGGTGTGAATAATCCCCCTT
TGTGTGAGGAACTTCAAGGACTGTCTCTATCATGGAATATGATGAAATAA
TTGATTGCAGGAGGTCTAAAACTTTTTTATGTGGAAATGGACATAAACTG
ATGGATACATTACATTTACTGTGTAAACCTTCCACAAAAAAATAAGATGT
ATGTTGATTGATCAATGCAAATTTCAATTTATCCTGTATTTACACAGACA
GAGTAGAATGAAACTTAAAAAGACCATCGCAATGACCAATAAAGTTTCAG
TACTGAATTGGCAGCTATTTTACTACTTCATAATCAAGAATTGCGAGAAC
CGACCAGGAAGGAAAGTTCTTCAACCAGCTGGCCTTTCTCCTTTAGATGC
ACAGCAACCTGATGGTGTTTGCAATCCATATGCTCTCTAACTTCGACTAG
TCCTTTTCCTGTTGACACTACATTAGGAATGGATTGATTTGTGAGATCAG
AGCGAAGATAGCCGTAAGAAGAGAGATAATTCATCAACTCGTTGGTATGC
TTTTCATCTCCTTCCTCCATGCCACGGTTAATGCGTATGTCCACTCCTTT
CTTCATGGCTTGCTCTACACTAAGGAACAGTCTATCTCGAAACTCCTCTC
GAACCAATTGCGTCATGTCATCTCTGCTGACATGGTGATACCCCTCTACT
TCATTATTTAAGTTGACCTGGGGACTAAACGCTAGTACCGACTCAGTTGC
AAGGTGAGAAAACAGTAATGTTGCACTACCACCCATGCTGTCTCCCACAA
GGCTGATTCGCGAATACGGTTTGGCGGCTAGACGTAATCGCTTGTCATAC
TCTTCGAAACCATAGAATTGCCCGTGGCTATCTTTTTGGTACCATGATTG
TGATGGATCAGCGACGAACAAGACATCAAAGGTATGAGGAGATGTAATAA
CGTAGCTGCTGTCCTCGTGGCTGATTGTTTCATTATCAAGAAAGTCACTG
TCATGAAGCATCCGATTCAATTTGGCCAATGAACCTCCAAATTCAAAACG
GACCAATCCGTTGCCCAGAGATGAGAACGCAATGATCAACCGTTTCGACC
TTCTCCGAACACCCTCTCCTAATATTGTCATATTATCAAGCCCGTGTCGC
GGTGAAAAGAGAAAACGACACCCTGGTGCTGTCATACCGTTGAAATGATT
GGACAGTGCTGCATCTAACTTCAACCCGCTCTTCGATAGAACTGGCAAAG
ACGCAAGATTACGAGCCAGCATCGTTGGGCTGTTCTCGTTTCTCAATGGC
ATAGCAGCCGCAGCGGCTCGACAAAACGCCAATAAAACTGTAAACCCAAC
GTGATCCATCGAAAGCCCCACTTCACGTAAGCAATGTTCACAACTTCGAA
TCGCAGAATAGTACAATCTTCCCAAGAGTTGCAATTCGTTGTACTCTGGA
ACGAAGTCGGGCGAGGGATCCTGATGGTTTCCTTGGCCCAATAAATCTTC
GTCATTTGATAGTTGCCGTGTACGAAAGTTTCTAACCGAGGGACAGACCA
GTGCATGTGTAACATTTTCAATCAACTCGTCACAAATAACGGATATATCG
CGGCCATCCGTGCCCCCGTTAGTTTGTTTTCTAACATACGTCAAAACAGC
CTCCGCATTCTCAACCGCAACCCTCCTTTCCTCCTCGGTACACGCCGCCC
CATAAGCATGGGACAAAACTTCACCGAATCGAGCAGTACATCGCGGATGT
TCTTTGAATCGAGATCGATCCGTGGCATAATTCTGCGGGAATTCGGAGGA
ATCCTTCACGATAACGTCGCGGCATAGATTGAGTTGTTGTTCGATGAATC
CGGAACGGTTGGGAGGCCACGCCGCATAGTCAGCGAAGGGGTAGGCATCG
CTGCAAGTTTCGTCGATGATAGCCACGTCGGGACTTTGACTAACGAACTG
TCTTGTGCTCCGAAAGTTACAAGCCCAGGTGGAGAAGGCGGGGCAGCGGT
GCAGGAGACTGGCGATCAAGATGATGGTGAAGCGTTTCATTTACTTCCGA
TTCGTGACTTGATGGTTAAGGTCGATGGTCTATCTATGCATGTGTCGTCT
CGAGCCGACGATGTGGCCTCGATAGGAGGCCTTGAGGTGACGTCAACCTA
CGCCAACAGTGTGGCTCTTCGTTTTGGCGTCTTGAGGTAATATATTAATA
CAATACACATAGTATATCACGCAACAACCAAGAACTACAACTGGCTGCCG
CGGCAGTCCATTGTGAGTAAAATAGTAATACAATGGGAAAAGTACAGGAA
AAGTACTACCCTTTTTAGAGATAAACAAAAAAGAATGGTCAATTGAGATG
CCGACTGACGTAGCATCAAGGCATCAAAAAGATACCAATTCTTTCAAATG
ATTTAAGAAAAAGCGAGAATATACAAAAAGAACCCAATTTCCTACAGAAT
AATTCCAAGGCTTAAATGAATCCCTTCCCAACAGTTCAAATTGAGAGCCG
TTGTCGCTGATGCCAATCAAcgaccgatggatccatcgcaccgatcgttc
gatTGGTTGTTCTGGGCATCGCATCCATGGGATCCGCTGCCGTCGCCACC
ACAGTCGACCCTTTCTCAATACACAAAACCCCCCAAACGAAGAACATCTT
CCACTATTGACAGAGAACCGGGTCCTCCGATTCTCCTGAACGCGATTGCC
ATAATTCAGTAGTACTCAAACATGACGTTCGAAGAGTTCATTCAGGTAAA
ACGCCGTGAATTTGTGATCCGTGCACCATGCCTGGTCGCTGTGATTGTAA
CAATCACATACAACCCTTATGCATTGTTGTTTCTATTCCTTCCATCATGC
ACAGACGAGTGGTGTCAATTTTATGCATCATTTGCCAAGGTCCGTGTGGT
TTCATCACGTGCTCCGTTTTTGATATTTGATATTATTTTGTCTCGTCTAT
AACGGGTTTCTCCCCTCCTTCGACAGATTCGGCCACGGATCCGATTTTTC
AAAGCTTTTCTCCACCAAGCAAGCGGAGCAGGTCGATTATGTTATTGGAG
TGAGTTCCATTTTCATCTTGATGAATGCTGTCATGACTCCATTTCATTTG
CCTTCCAATTCTGACTGGCTGTATGCTCCATACGAAAGCTATGGGCAGTA
TCATTTTCCGTTCTGGCCACCTTCATCATGTGGGCATCCGTCATCCTAAC
CCTCGGATGCATGGGTAAACAACGCGTCGGTTTCTTAGCAGGAAGAGTGC
GGGTAACTTCTGATGAAAAGGGAGATTTTTACACCCCCCGACATTTAAGC
AAGCTTCGCTGCTTCTTCATTTTGTTGGGGTGTGGGATTATTCTGTGCAA
TGTCGCAATTATTGGACCTGGCTTAAATTCAATGCAAGATGCCACGTTAT
CTACGAGAAAGTTGACTCGGGATGTGGATGATTTGGCGACACAGGGGTTG
TTGATTATGGATGGGGTATCAAATGCGGAGCGCAATATTAATAAATTGGA
TATGGAGTCGCTCCTTCGTGTGGAAGAGGCATGTCCTAATTTGGCCGGCA
ACGTCTTCCTCAATGACAAGAAGCTGAAGTCATCGATCGCAACGTTGGAA
AGCGCATTCAACAACCTTCAATCGTACGTGGATGGAAGCGATTTCGAAGA
TATACGACAGAGTATCGATATGATTATGGAGGGCACCTCCAACGTTGATG
CTTTAGTGACAGAAGTTGAAATGAATGATTGGATAGTCAAAATGTTTGTT
CTCTTTCTCAACGCGTTGGTGTGTTTTATGATTGTTACAACGTTGGTGTC
ACTGAGTGGGCGTTACCTAGAGCCATTAAAGTTCATTACGATGATGCTCG
TCTTTCCAGCGTTTGTAATTCTCATTTCTTCGAGTTGGATCGCTGCGGCA
TTCATATCGTTTTTGGGCATATCAAATGCTGGTAAGGCACCTCGTTTCTT
ATCAAAACTTTGTTTTCTTATGGTATGTCTGACAAATGACGTTTTCCATT
GCATTCTATCACATTCAATAGATTTCTGTAACGGGCCAGAAGAAAGTGGC
CCCGACGGAACAGTCAACAATATTTTAAAGGTCTTCGTCTCCAATGAAAG
CATCATATTCAAGGCATTTACATACTTTCAATCTGTGAGACACATTAGTA
TGCTCGATCATATACTACTTTATGCTGCAACTCATGTGCCCTTTGTTCTC
TGTGCTCGCTTAAGGGTTGTGCAACAGAAGATCCAATCAAGGATTTTTAT
AAATACGAAGATTTCATTCAGACTGGTATCAGCTCAGCTCAAACATTCCT
GTCTCACGTTGACGAGGTTGGTATCGATAAGATAAGTTCTCAGTGTGGCG
CGTCAGTATCACCAATCATAGAGGGCATCGGACTTGTGAAAGATAATTTG
GGTATCCTCTTGAGCGGTAAGTCGGTTCGTCTACACCGATAAATGTCTTA
TAATTCCCTCTTGTTGTGGCCAGCAATTCTTGCTAAACTCGAGTCATTTT
GCTCATGCAAAGCCCTGAGATCCACATTTGACTTGGCCAGTTGTTCAAAA
ATGACCCCCATTTACAAGCACGCCTTCGAAGGCACTGCATGCACCGATTC
AGCTGGGAGTCTAATAATGATGTTTTCCCTAATGCTCGGAGTTGGCGTCA
TCGGCATGTTGATGATAATGCTTCGAGCGGCAATGTATCCTTGCAAGTTG
GTGTTTTCACCGGAGGCTCGCTTTGCAACCGGCGACGATGAAGACGAATG
GGAAGAATACCAGGTAAATATGTTGATGCGCTTGCCTTTTGCGACTCATT
GTTCGTATCTCACTGCAAGTGTCATGCAAACAAAAAAAATACAGGCATAC
CTTCGATACATGTCAGATTTCCTTAGCTATTGGGGCGACAAGAATGAGGA
GCCTTCATCTGTCAAAAAGGAAGACGACAGCACCAAGTCTTCGTCTTCGT
CAGTGGAAGAAGGTCTCCCTGATGTGGTTACGTGCGAGACTTCATCTTCT
TGGGAAGTACAGTCGTTTCCACCTTCTTCGAATCCGGATTATACGTCATC
ATGTAAAAGTCCGACTCCACAAAGAGCTCAAGATGATTTCGATGACGAAC
TTCAACCCTTGTCTCCTAAAGCACCTTTACACGCGCCATCACTCACTACT
CCAACGTATTCTCTCCAGCATACATCTCCAACTAACCGACCTGTTTATGA
TATCAATGATGAATGCCAACCTCTGTCGCCTGACACGCCTGCCATTCAGC
CCACATCTATGAAATCCGAATCAAGACACGGAAGACTTCGTACTCCAGAC
TTTTTGAGTCCTGGCACATTCCGTAGATGGAGACGTAACGACGTCGAGGA
TTACGCAACTCTTGACGATGGGATTCCAGAGACTCCGCTGATGGTCTCGC
CGAAAGAAAACGGGGGAACGAGCTATTTGTCGAAAGCCCTGAACATGACG
AACTTTATGTCGCCTTTGGAAAAGAGAGTTCATAGTCCTGGGAGCGTGGA
GAACCCTGCGAAAAATAAGTACTTTTGATTGAGCAGTAGATGCCGCGACG
AGAGTAACACTGATAGAGAAGAATACATTACATTGTAGATGATAGATCAA
GATAAAGAAAACAAAACTTCCAATGTTGTAGTATTTAGAAGCCATGTTTC
TGACTTAGTTCCACATGATTCGTCTCCTGTCTTCTTCCACGGCAAGAGCG
TTAGATCGAAACAGTTTTACGTGTGAAAATTAGTAGCATTAGGTTCGCTT
TATGTTTAAGCAAGTGAATTTTCCTGACCGAGACATGATTCAATACAATC
AGTAGCTGCTCCATCGATCCGTCCCATGCGTTCTAGATTATAGCATCCCT
GACAGATAATTTGTTCTATGTTCTTTTCTAGTGCATTAGAGTCTAATTAC
AAGCAATAGGCGTGCGAGGGCTGCGTGCCGTACTTCTGGTTTCCGCCCCA
AATGGACGGATGGTTGTAGATAGCTAGGACGTTTTTATACAAGGTGAAGG
CACCGCCGGCAACGGATGCTATACAAGGGTAGCGGCGGGCTTTCTACATT
GGATCTAAATCAAAGACGCCACAATCATGATAGAATTCATCGCACGAAGA
CGAATGAAGCTCCGATGAGACGGGATCGTCGAAACCTTGGCACACGGTGC
GATTGAGTTCGGAAACCAAAGACGGAATCTCGTTCGAGGACGCGGTCTGG
TAGGTTGAGCAGTGGCCACAACCCCGTGCCCTGCGGGAGTGCGCACGAAG
ACGTCGAGCATTGGTGATGAGAACGTACATGTTCCATGTGGCCAAGTCAT
ATTGAGCCGTGTCCACTTCGTCGTCGGAATCGTAGGCTTCGCGCCCGCAC
TTCTTGATGGGTATCGGTTGACTTCTTGACTGCCTTGACAGGGAGGGGAT
GTCTTTGGTGATGAAGATTCTTTTCGGCGGCATCGGCGATAAAGCGGACC
CTGGGCAGCTGCGAGAGTTTCTTTTGTGGCTACTCATGGTCGACGGGTGG
AGGGAGCTAGCGGAAAATTCGTTAGAAATCAATCGATTGGTGGTGACTTT
GATGCTATGGTGGTTTTCAATAGTCTATGACAGCCGAAGGGGTGGGGGGG
GCGAATATTAATAGGTAGTTTGTGTTTGCTATGGGATCGAAGCTGGATCT
GGTGATCGAGAGAAGTGGAAGGAGGACTGATGAGGGAAGTAAGTTTGCTA
GGTCACGCAACTTTTGAAGGCATCCAACCATTTGACAAGGCACTTCTCGT
GGCGTCTCCACTTTTTCTTGGAGCTAACGGATGAATAACTGTTACGAGAA
CACAATACTTGACGGAGCAGGCACGATTACTTTTAAAAGAGAGAAACAAA
GTGATGACGGAGGATAGAAGATTTCTGTGGTCAGCCTGTATTCACAGAAG
CTCTGCGCTAGTGGAATCTGTCGAATCAAGTTACGTGATCCCCATCCTTC
GCACCCACTCCGCAAAACAAAGACACCAATCAGCTGTTGTTCGACGCGAT
GCTACCATAGTCATCGTAGGAAGTAGGCGGGGTCATGAGATAAGTGGGAA
GTTCTTCTGAGCATTTAGCCTTCAGATTTGATTTTTAGTGCAAGCATTTT
GCCAGAGTCATAATGATCAGTGCATTAATTGTCAAACCTTCACACACCAA
TTATTAGTGGCTGAAGACTGCTTAGACCACACAAATTTTCTTGGGTCTTC
CAGAAGCGTTCTGTTGATTCACGGTAGGACCGAATCTCGCGCTCCATCAA
AACTACGTCAGCGCAATCTGTTCTGGTTTCTTCCAACGTCAGCACAAAAT
AATGTGCGTGCAATGTTTGTGTTGGATGGTTGTGATAGCGGGGGAGTTGA
TGGGAAGAGTGTCAGAGGTGCGTGCAGGCCAGACGATTTTATTGTGCAAT
ACTGGAAATGCCCTCTCTTCTTTGAAAAATACATGTCAGTCTGATCTTGG
TTTGGTCCGCAAGTAGGTCGTAGATTTCAAAAAATTACTACTATACCTAC
CTAGGCTACACTCGACAAGTACGATGTCAGATTCCATGCAAACAACCAAA
ACAGTATCAATGAGGTCAAAGGGATTTATATGACACGGCTCTCTTTATCA
TTTCACTATTGTTAAGATAATCAGTGATGAGTTCTTTTATTTCTTCTTCC
CGTGTCAGCGTCAAAGGAGTAACTCTCAACTTCTGCAGCATTGGGTGCAC
TTTTAGTCGTATGTCTCTATAATTAATTACACTGTCGACAAACATACGAC
CATCGGCTTGGAAACAATCTAGACGATCGTTTTTCATGTTACGTGAGCTT
TGATTGGCTCGTTGCATCTTGGCGTTTAACCTCCGTTTCGTAGCAAACAG
CTTAAGGTTTCTATGGCTGCATACATATTCCTAGCAATGTACCTTGTTTT
TAGTCGACGAGTTCAAGAACGAAGACTTGGTCATCGTCAGGTAACTCTTC
GTCGGCATTTCTTCCGAGGATAGAGGCTTCATGTCCTAAATCGTTGGCGT
TGTGGACCTTATCGCGATTGATATGCATTCTCGCTGTGTTAAATTTGTAG
TAATCCACCTTGGTAAAATAGTCCTGTTCATCACAGTTTTCGTTACTTCG
AGAAATTGCACGCATGCGTCGAGCATTCACAATGCGATTGTACATGCGCC
ACGTGAGCATATCATAGTGTGCCGAGTCCACAGAATCGCAGTCGGATTCA
TTAGTGTAGACAGCTACCTTGATCGGAATGGGTTGGCTTATTTGTCTTTC
GGTCAGAGGGGTTGAATTTGTCTTCTGGGAATCAATGGATATGGGACGCG
ATTGATGTTGGATGCTTCGACGAGAACGTTGATTCGTTTTGGAAACTCGG
TTCATTCTTTGGTGAAAAATTCAACGGGGGAACGCAGGTGAAGACCTTCG
ATAACCAAATACGAACACTTAGCCGGTTGAGGATTCAGTGTAAACGGCAA
TTGAAACTAATAGCGCACACCTTCATCTCTCTCACCTTTCATCTGCGAAA
GCTTTATGAGAATACTGTTGTGGTTGCAGTTGCTGAAGCTCTTGCAATAA
TTCGTGTTCGTCGTGAGAAACGTATTCTGCGGAAATTATTGCACTCGTTT
TGCACACACTGTCGTGGAACGGATCATTCTTAGAAGCGAACTAGAAGATG
CGACTTTTCCTGACTGACTCTCCGTGAGGCAAGATTCAGCACTGCCAAGA
AATTTGATTGATGCATGAGAATTGATAAGACGACAAAGAAATCCTGAAGA
AAACATAACGATACCCCTTGGTGTGACGGATCCGTAGGTATGGTATGGTA
CTCTACTCTGCTTTTGACATGACGTTATTCAATTGAAAATTGTATATTAT
TGTATGTCTACACTGTAGTGCACCTCTCTCGTTGATCGTGAATGTCACGT
ACTTGACGTATGCCAGGCATGTCCGTGCATTGTTAACCACTGCGATGCGG
GTGACTGGAAGCATGTGCTGCATTGTATATCGAACAGTGCATCATAGTGA
CATCATCAGGGCAAGCAACCGTGATTTATTGCCAGAAACTTACGTACTCG
TAGGTCACGAGAAAAATCTTACGTGTCCAATGTCCAGTCGAATCAAAAAT
ATTTTTCAAATGCGTCACTTTTCTGAAACATACAATCACGTTTTTCGAAA
CAGAGGGAAACGAAATTCATTGATTTTTTTGACCACTTCCACTAATGTGC
ACATGTCAGGCAATAATACTGcaacttcctgggaaacctgtcttttggca
ataaaatgtatccaagtaaagccaagtggtctttttttttctcggaacgg
agaaaaaatactccgtccgacactctaagcacacccgagtgaacccacgt
catgcgggaatgaacagataatccacgagtaccgaggtttcggtgaaacc
gagtgacaccaagtgaaaccgagtgactcgaaagtgacaccgagtgaaac
caagtactcaaccaagtgCGTCCTCTTTAATGgtttaataatggtagcct
gacgtgttacatgtggcgttcataagtaacgtaccagattctacacaaca
caagaaaaaatcgtgacgctactcttcctcaccatgaggacttccgccgc
cgccatcgcatcacctcgatctccgcaaataccgtcacaacaccaggacc
gccacgatcgccctcaccgcaacatcacccacgaccatcctgtcgcttgg
ttttgctagattccccgtattttacgaggaatcacaccatttcttcaggc
cgatttttttttcacaacaggtttcgcgaggagtaggtgggaaaaagggc
aattcaggaaatgtaagtgttatttcaatttttattgccccattcattgc
actaaatcatcgcatcatcaatgccttcaatgctgttcttttcagcgctg
tcctgggtggtggatggtgactttttgccatccaattcaattaagactga
aattaaaggtgggaggtcttcctcctccttttcatccattttttcagctt
cttcttcaaatcttctctttcctcccacaaaattttagtgacaattaatt
atctgcctctttataacctgctgaATGATTACATGACTtgtttgttgctt
agcatggagaaattgcaagactcgacaatcaacaatattttgctgacgat
ctgtcagctaaggctaggttttgttagcactcgtcgttcgtgcagcagag
aaatgttttactgcttgattggttggtgtgtgttatccaagtgtatcgtg
tgataaaattagtttttgatcttaattcataaataatcagttcagtcctt
aatttaattatttatacattgaatttttacaattgcatgagaattattgg
ttgtattgttgactatcctataccatgcaagcaaattttcaaccatccat
gggattcattgttgattgttgagtagtacaaaaatcaagcagctgcattt
ggtcagatatccttccatggatgattgttgcatgattgacgtctcgcttc
caactaatcttctgccttgcccgcagcatccactatcctatctggtccct
gcatttaagaattatcatgcaccagtatggtaggtattaggttgttgatg
gtgagtgagtggaaaaatcaccagcagacccacggtgcgaacttgatcct
tctgattggtcaattttgcaaatacgagctgcCAGGATGCTGAGAGTTGG
GTGGTCCTGCTTGATCTTTACAGCCTTCTGTGATAGGCCAGGCggacgga
cgaagatattggggatgtaacattgttgggtcaagacattgtcacatatt
tttgcggtcatctagcttcaggtacatttttgggaaggaagaaatgtcat
acgccccatgtatcatagatcaagatgacccgcgtgagtcaaggaattga
agtatttttttgtcgagtttgtctcctgacataggccaagaatcagccat
ttttgtaccccagggtacaaaacctaaatagagcaggaatcagccttttt
tgtacccctgggtacaaaacctaaataggagcatgctcaggaccccaagt
aggagagtccacctcccgatggcatggactccccaacatggaagttcacc
ccaaataagagagcactcttttggaagatctaaacatcttgcagaagggt
atagacataccatattgtgtagaagtctacacaatgttcgtttgcatcgt
ttggactggagtgcagttccactgcctttccatcctcacaatagcacaaa
atatagctcataaaatcaaatcttcgacacttgtcgaaactacctataat
tttcgcgtgatattttttacgacgaaacggctcaggtcactatctataga
taaccgtggtgcgaccttcgcacaccgaagccatcgacatccaaaccttc
cgacacgaggtacgctaacaaattttttattgcgagtggcaattttaact
tttcgcaccagcgatacgttttttttgcacaatcgacgatttatccaaaa
tcggctacgcgatcgacgaattcctacggtttcgcgatctacgagctctc
caaaataatcccgcgatcagcgagcaccagcgataaacttcgagcgatcg
acttctgcgatcggggattcctacgagtcggattaatttcgtgatcgaga
attcttgcgaaataccttggagcaagactttcaagaaataaaagccgacg
aagaaaaagttaaaaataaaaaaaataaaatcctttttgagctaacctca
acagggcacccaagaccttcttcaaggccttgttttataatacgcccctt
ggcaaggcaattaagaggatgtcgaccagcaaatcaagcccagaaggact
caagccacaagagtgtgaatggagttcagggaggtctaagccatccattt
cctacattcccactgccatggacaccccgaaggtaatcaacaaaatcaag
gactccaacaaaatgaccttgtctgtcaccgtcttcgacgagggaagtcc
tgaacagttcctcaaccatgtccagacctcgatggaaataatttcccaga
gaggctttgacacggactacgaggaagcctgtaaggcagatgcaaaggct
gaggcaaaactgactgcggccactgcggccaaagccaagttcaaagggat
ggatgaaaattcccccgtcctccagtcgtggaacaaagcaactgctgcta
aaatccacaccagtgaggccctagtgtccgctggccaagcaatcttcctg
cagtactccactcaattgtcggagactgcctatcgtccttggaccaccat
tgttggggagcaaatcaattgcaaaccctggaccgatgtatatgggaccg
agcatcccacaaaacgcccggcatcttggacctcctttcaggagtgtgtc
cagttgcacctgcagaccgtcttcaggacggatgcagcggagcaagaacg
tttctacatcagcaatgggctgaagaaaccaaacagggtacccaccaggg
actttgtgcagaggatccagcgccttaacggatatgtggaactctagccg
tgcctgttttactcttcgaaggctgcaaagtctacaaaagtatgcgggcc
aattgatgatgccgacttggcaagccacatccttaggatggttcctagga
actggcaggaccaatatgagctcagtggagctttggtaccacagagtgtc
agggaacttctcgaagtccttgaacgcatcgagaaggcctaccccaccga
gaaggttggagaaggacccaagaccgtagccaaggctaacgactcatcta
ggaagaatatggtctcttttagtgaccggattctgaagaaacgtcgcaca
gagaagtactgttctctctgcaagaaacatgggggcacacataccaccca
caacactccggattgccggaagtatgactccaatgggaccctgaagtcaa
gcttcaaggggagaaaaccaaatggaaactctcgtggaccagagagacct
gctcgaggaggaagtagctatgcgcagctatccgctaaaatcgacaaact
taccaagtccaacaagaaaatgaaatgcgctatcggaaaaaagaagcgta
agcatcacgacataagtgacagtgatgattcagactcatcttgagataat
gggttggggagtactaagaaattgtgtagtaaaatcgattgtaatgaaat
gattaacacttatcttagtccgattaagacttccccacgtgccaacataa
cattttctggttcaaacacaacatgtttgaatctggccgaagaactagga
actcttccagtcaaccttacacagagtgaaacaataaccgaattgttgga
ccccgaactgtcgggtgaccttttcaatagtgtgaacccccctttgacag
gtaaagaagggcaggtcactactgtagtagcacaagcacactataaagcg
actgaaaatccagcccgtaagaatatcgaacactctacagggcgtcctac
cagtaacacagtcatcaggatcctactagacagtggatctgatggtgatc
tcctgttccatgcaaaaggaacggagaaatgctttccctacttgactagg
caggtgccaaagtcttggcgcacgtcgaatgggagtttcctaaccaaagg
aaggagcgaagtcaacttaaagttctttgagtattcgaacagtaaggagt
acacagtgactcctgacgtagtagagtatgataagaaaaagatggctaag
ccagcgttcggcctcattcttggatgccaaaccatgaaagagctcggaat
tgttctagattttcgaacaaaagagataaccattgatcacatcattttgc
caatgagagacataaatagtctgacctcatcaaacttggataaagcctgg
gctgtcaacaacagcatggcatatgaaccgcaaagtacgcaggaagcgac
acagcgggtagttaaaatcctagatgcaaattataaaaaggcagacctcc
aatcaattgttagcaccaattgtactcacctaagtctccaagaccaaaac
tcgttgctggagttactcacagaatttgaggaactttttgacggaaagct
gggtgattggaacacagagcctgtgtccttcgaacttaaggagggcgcaa
agccatatcatggtaaggcatacccagtaccaaaatctcgcaaagaaaca
actatcaaagaactgaatagattatgcgaactgggagtggtagagtttca
gcccgaatcggaatgggcgtcaccatcatttatcactggaaaacaagacg
gaactgtaggctttctcactgattttagagaagtaaataaacgactagtc
caaaagccgtttccattacccaaaatcagtacagtcctgcaagagctaga
aggatttacctatgctacaaccctagatttaaacatgggttattacacca
ttagactggatcccgattcatccaaaatatgtaccctcattttcccatgg
ggcaagtattcctacctctgtttgccaatgggcatcgcaggttcaccaga
catctttcaagcgaaaatgtcaacattaatgggagccttagagttcgtat
gagcttaccttgatgatttgttatgcatcacaaaggcaaacctggaagac
caccttgacaaattgaaaatggtacttaccaggctatgcaaggcgggctt
gcgaatcaacgcccgaaagtcgtcattctgcacctttgaaacagaatatc
taggttataccctcacacgaacagggattaaaccacagcagaaaaaggta
caagcgattctcgcgatttcattgccgaaaaatgtcaaagacctccgtaa
gttcctgggcatggtccagtactatagagatctttgggcaagacgcagca
aagtgcttgccccactcacctcactggtaggagagtgcggtcacaccaag
gtcaccagagccaacaagacgaagaaacgcccatggtactggaacacttt
gcatcacaaagcatttgatgacgttaagacttcaattgccaaggatgtag
tcttagcctatcccgattattcaatggaatttgagatatatactgatgcc
tcgtctaaacaacttggatcagttatcacccagggtaataggccccttgc
attcttcagcaggaagctgtcgacaacgcaacagaagcacagcgtgaccg
aactagaactactggccataagggaaacactcaaggagttcaaaggcatg
ttgtggggacaaagattaaaagtctacacagaccataaaaatctaatcca
agacgccctcggattaacctccgaccgtgtctaccgatggagattgctcc
tcgaggagtttggccccgaaattgtttacattaaaggcatacataacact
gttgccgacgccatctctcgcttagacatcggaccaatgccgagtgagca
cgagaactggatgacgttcaccaaatgggtattttatatttatggtcgat
tatggtcactttcggcaaatggtcaccaaaaaaacggcctatataatata
ttttatgaacgtttggagaacacaaagaagattttaaacatttcgagtct
taaaatgcaccagtattttgtattaatgtccgtatacattaaaacgggtt
atataaattgaaattgctatatctacagtttatcgagttttaggaaactt
acaatttttaaatgaatcgacgaaatttgatagtattattttatcttaat
gtctgtatatCAAAGTATGacacgtcaacatgtctgcatataagctaatg
ttggtccgtttcctttttattaatgtctgtatatcatttaatcagacatt
tcttgactgttgcgtaacaaccatactgtaagcgttcaaattcttatata
cataatcatggggtatgattattcatataagtagatgaatactaaaaata
tcatactatacgggtctacacatatcagggaatgaaggtttagataaaca
aaaatgcccgttttcgtatgcacattttaaatatccgttggttgctaact
aatttgtgccacatcgctaattttttgtatggtaaggtaccaccttaata
cgatccaataccacacccacgctgcttgcaggctgctccagaactgcttt
ccaacaccatgcaaatatcagcccgagaatgaccgacaatgaagacaatg
agcaaaatgattgttgtatcatcggataatgatgatatgcaataccacca
tgatcgcatcttgaagggacgcctttttggtatagtagatcgtgaaattt
gcttgccgagactgtttgtttcacgcgcagcagcataaatgtctttacat
gtcagcagtggtcgcaccgaacgaatcgaacgacgctgatcaagatgggc
ctgaatgactcccaatatggagttgtcacattggggaagtcgtttttacg
caatcgtcgcgaaactttattacgcaactgcactgtcacgctactttgtt
tgtgcaaaatcgatttgttatatatatgactcggttatgtatatgaattg
tttatgtatgaaacgcgcattattttactaacataactgcaacactcctt
cgtttgcgaaaaatcgatatgtacatcaatatgttatgtacataaccatg
attgattgaaagaaaaggtatgtatttgagattgttatgtatataacagc
acatgttcatgacattattatgtagttaccaacaaatcgcttttttctgc
caatctgtttggtgggccacatgtgaaatgatcccatacaggtacgttta
tgtctttcttatgtgaaagcaagaacaggtgagcacccaaacccaaggaa
gatggattcaatattttgggatcgcgccagatgctcaacattggtatggc
accagatgtttgtttttggattgcaggcagtatgatgtcaatattctttg
atttgcaaaggaagtactttgccgatatttttgattgcacagaacgtatg
gtgtcaatatttttgatgtcacttggtgtcgcttttggattgcacaggaa
gtatggtgtcgatgtttttgacggcgcaggaagtttggtgtccatgtttt
tggatttgcatgaagtattgtattgatagtttgggatcacgcatgggaat
ttcttgtcatgtttttggacagcgcaggcccatgatataaaattgttatc
tgcataatttcgggtgtcgggcatgatgtgtgcagcctacagaggtaaga
gaaaacagaggaaagttgcactatttttatcgttatttttattatttgtt
taccaattgtttctaatcataagaacccttacttctagttttgggattgc
gccagatgttcgattttcggattgcaggcagtatgatgtcaatttttttg
atttgcaaagaaattattgtgtcaaagtttttggattgcacgggaaaaat
ggtgtcaatatttttgaagtcactgcatcgtggtgtcgctatttttggat
tgcacaagaagtatggtgtcgatgttttttgacggcgcaggaagtatggt
gtcgatatttttggatttgcataaagcattgtgagcgaggtggcttggcc
cgaaataccctgcgattatgatgaatgggctcctccaaagaagagaagga
ctcagggaaaatgataacacccagagttttcagagtattatatttttgga
aggagaggtaagtttatacatttgttatatatataactttgtgtcgtctt
ggtgaggaatggataagagagtgtctcttttttggccgaccaatcaggtt
atgtttgtgacgatgttatatacataaccgcatgatcgtgtgtatttctc
cgacattgaagacatcttaacaagcaaaggtaagtaattgcagaattgat
ttattgagtttttgtgcaggcaaaaaagaatcaggcccatgaatcacctg
attggtgagtactgccatttcttaattgcaactatttaattggaaattta
cgcaactgaccctgcccttcatcatacataattttgccatggtgttctat
ggataactcttttgttggcagggcaaacaggttatgtactcgacgttgtt
atatatatcaccgcttgattcaggttagtgatggtaagataaggtgcaag
tgtgatgtttttttgaggaaattatcttgtggagctaactggccatttca
tctggatgtgtcatgttctcgacgttgttatgtttggatctatgttatat
acataacgcgcagattgtgatgactatatggttatgtacgcgaggttggt
atatatataaccaccgtgatcaaagttatggtaggataaggtgcaagtgt
gatgtttttttgaggacattatcttgtggagctaactggccatttcatct
ggatgtgttatgttctcgacggtgttatgtttggatcaatgttatgtaca
taacgggcagattgtgatgtctatatggttatgtaccgcgacgttgttat
atatacaaccaccgtgatcaaagtgatggtaagataagaggcaagtgtga
tgtttttgaggacattatcttgtggagctaactggccatttcatctggat
gtgttatgttctcgacggtgttatgtttggatcaatgttatatacataac
gcgcttgttgtgatgactatatgcaaactgctgtggttttttggactctc
tggggatagcggtagaataatgaaatttattgtaacgggaaagtattttg
gtggcaatttgtaacttaaaaactggtaaatccggtgaccatttgcagaa
agtgaccataagtgaccacaaatatctcaaaccaccaaatgctggtgtcg
ttacaccatgcaagaagagagtgcgatagacacctctgcataccaagagg
aaatgaatctggtatttgcaaaccgcagcgaagaagatgtaatctacccg
ttaacagtacgagagattgcagaagcacaaaagcttgatgccagcttgaa
gacgttgaaagaccagtactcgacacaattggtcgaaagtacacatctcc
tatgtaaggaaggaaaaatggtcattccgaaaaatcttcaacaccgtgcc
gttagttggtaccaccactatctacagcaccctggacacactagactcga
agaaacccttcgtgctgcgatgtaccggaaaggtatgcaaaataccgtcc
gtaaatatgtcaaaaactgtcatgcatgccaagtcaacaagaggcataag
cataagtacgggaaactccctactaaattcaccatcacaaacccttggga
tgtactatgtgtggaccttattggcccgtatacaatcaaaggtaaagatg
ggacagtaattgatttcatgtgtctgactatgatctatgattgacccagc
ttccaggtggtttgaaatagttgaactaccggtaatcactgaggcgatta
ttcccctggatacaaaagggcggaagggtaaaaagacccatgaggaacct
aagttagcatactttgataaatcatcagcaatgatcagcaacttagtgaa
caagacctggtttagtaggtatccacgttgtcaatacataatttatgaca
atggaagcgaattcaaacttcacttcaaagccctatgtgactcatatggg
atcacgagtaagcctaccagtgtcaagaatccacaagcgaatgcaattct
agaacgagtgcatcaggtgatatcatctatgctccgaacagctgaaatag
acatggccccttcagtagagacaagcgatatagacaagttcatgacgaac
atcgcttgggccatttgctcaacataccacacagtactaaaagcctcccc
aggtgcagccatctttggacgggacatgttgttcgacatccccttcctgg
ccgactggaataaaattggagaatataggcaacaccaaacagaccaaaac
acagaacgagaaaatagctcacgccgtgattgggactacaaagttggtga
tcaagtacttcttagaaaagatggtatactctgcaaaggtgaaagtagat
atgaaagtgatcctcagactatcacatcagttcatacgaacggcaccatc
aggattcaacgcggaaccaaatcagaaagactgaatatacgaagagttac
accttttttaacaaccaaacttaaaaccgtattaaatgtcagtttcaaaa
cgacaaacacggactctccctcttcaaacaacacttactcgttacacatg
tttaacaaactctttagttcgttattgttactctcatgagaacccttttt
ttcacctaaaaacacttaggtttttttggttccttttttacctgatactc
cattcttgggggcgagtgacataggccaagaatcagccatttttgtaccc
cagggtacaaaacctaaatagagcaggaatcagccttttttgtgcccctg
ggtacaaaacctaaataggagcatgctcaggaccccaagtaggagagtcc
acctcccgacggcatggactccccaacatggaagttcagaaccccaaata
agagagcactcttttggaagatctaaacatctttcagaaggttatagaca
taccatattgtgtagaagtctacacaatgctcgtttgcatcgtttggact
ggagtgcagttccactgcctttccatcctcacaatagcacaaaatatagc
tcataaaatcaaatcttcgacacttgtcgaaactacctataattttcgcg
tgatatttttttacgacgaaacggctcaggtcatctccagacactgtgaa
aaaagttatgatgggttgaatcaaaaatttgggaattgttattttttgtt
acaaaaggaggtgcAAGGTTCATGTGATGGCAGTTGCCTGTGTGAATTAT
TTGATTGAGGAACTGTGCattcaatctcaaaatttgaaagaaaccagaga
gttgtgctttttccagtggtagaacacagcagaaggcagttatacttctt
gtgggttggcaacagggccattgttagctttttcctggttagattcgtga
ttgtttatgttaaactaggtgccacacatgcatcttgccccaccagcaca
caactttgcatgtcatttacaattcttaacagtgatttggcaatatatga
tatgccaatgccaaataaaagagtgatttggttcgctctcaggcaatatc
agaagtttaattcaagaaaaaacttgattttgtggtggtattgtgattgt
gggtggtgtgaatattaatatgttcattgtgtggtttgtctgtgtggagc
atgatgtaatgcgatggtattttactgtactttaacactcctaaaacaca
atgaaacttcttttgtggtctgtctgcatgtaggggggttaatttgtggt
ccatatgaatgtggactcccgtttgtggtgccaaaacagtcgcgcgaaca
attttgtggagttcagccccgtggaatcagACCATCTGagtgaaccaagt
gacaccgagtgacaccaagtccaagtgacaccaagtgacatctagtgaca
ccaagtgaaactgagtgacactgtgtgaaactgagcaaaactgagtgaaa
ctgagcaaaaccaaaagcactcaattactccggtgctaacaaccaagaac
atccgggtcatagctgagcgaacccagctaaggccgagttggagaaatgg
acttcctttaaaaatcccttatccttgtcccagaaaacccaagagtaact
caaagtaacaccaagtcaatggttttccaggaagttgtctacggaaattg
tctgaaatgtcttgccaagatgaagatagattgtaattgtaggtgaaaaa
tgagatcaacagaaacaatgaaacaagatctgtacacattacaaggttga
aatcatatggaaccatgcttcctatctgattacatgggtccttactctta
gagatattttttgttgaagtcaataggtaatcttgtacacagaaacacat
tgctttagttgtaacataagatggcagaaggctaaatagaaggtgggaaa
gtatagcaacagtaacaaaaaagtaaggagaaggaggcatcagttcaatg
gctgcaaaagtaggaggtattccccctatcagagttacagccctctcctt
gatgaagaagtcaaacacatgattgatgaagtaaaaaatatgttccagat
gcaataagttatttttgcaactaaatttatgaagtgaagcttgagtgaaa
gaattaaattaagaatcacacacattacaatcataccatgaatgctatta
caaggtggacaccctatggcaccatgcacttacttcatgaatgttgggct
ggttctgggagtaaggatccatataatcggttatgaagaagaccccagta
attagtaaaagaatagtgattttcagtagctttgaagcaTGcaacttcct
ggaaaacctgttttttggcaataaaatgtatccaagtaacaccaagtggt
ctttttttctcggaacggagaaaaaatactccgcccaacatgcagagaag
actctgagaatccacgactacctggcttcggtgaaaccgagtgacaccaa
gtcaaaccgagtgaaaccgagtgacaccaaagtgaaaccaagtgacacca
agtgacaccgagtgacaccgagtgacaccgagtgaaaccaagtgacacca
agtgaaaccaagtgacgtaacactgagtccaagtgacaccaagtaaaaca
aaagacttgaaataagaacagtgtaatggttatcaaaataagtcaaattt
agacgaaacgtgtgacaccaagtgaaaccgagtgacaccaagtgacacca
agtgaaaccaagtgacaccacgtgaaaccaagtgaaaacacgtgaaactg
agtgacaccgagtccaagtgacaccgagtccaagtgacaccaagggaaac
cgagtgacaccaagtgaaaccgagtgacaccaagtgaaaccgagtgacac
caagtgaaaccaagtcactcggttacgcaaacaagtaaggccaagtcgga
gaaacggactccttatcccgaagtacccaagcatgacaccgggtcacacc
gagtccgtggttttccaggaagttgCCTGGATCAAGACGACACTGTCGGA
CAGCGCTAAGGATGCTCAAAAATCATCCTTGTTGGAAGACATGCGAGCCG
GACTATGGATACAAGTGGCACGCGCCGATACGTAGACTCGCTCTGTGGTT
TTCCAGGAAGTTGCacagtaacataaagtaattttagccattcatactag
ttgtcaaaaaacaaattgtgttgttcaaacaaatagatgggagcagaaga
cacaataattatttactctggttcacacaagaagcaataaaaagaaataa
catcccattctcttggaataatggaacaatccgactgtttaggaattgag
ctatggtttttctgtggagtgggttgttaagtattttattggaaattttc
tgagacgtgaccagaagcatctgaaacaagggagaaagaatcaatctgtt
atagttacattggtaaagctgggccctgttgctgttgcattcaagatatg
tgtcccaacttcggtcgggagactgagatatggatggttgtggggagttg
gatggtaaggattcaagtggaaaggaatcatataaaaaatggagcaggaa
gaaatctcttgccttagcattggtgcagctgctacccattgatgttgact
tcaagatgtgtttgtggggaggttcatcttcagctttgagactgagatta
tatgttcagaaagtggggcggtgagcaattaattgattttttttgtgaga
ggttatcagtaaacataagaaaaatggggggaacggatgaatctctaacc
tcagcatcagtgcagctgctgcgcattgatattggcgtaaaaatgtttgt
gggggcggtcaggcttcagtctggagactgagatattgtcgttgccatgg
agtgggtcgtggggaagcaggcaagcaaggatttcattggattttctgtg
agaggaggccagcaaagactctcttacctcgggatcattgctgctgctcg
ctattgacagtggcttcaaaaggtatgcagacgcagacgtgattcaataa
gcagactgacacgtgcctgttcccacggagatgcaaattagctgtattaa
ttgaactttcactgacaaaaaaattgcaaaaaagggggaaaaatcaagct
cttatgtcgcgattgtcgccactgcttgctattggcagtggcttgtaaat
gactgcacgcgcaggagttgattcagtcaggggactgaaatatgtctgtt
cccgtggagcggccaggtaaatgttttataaaaaattgagagagtgacag
taaacttcatgaaaagggggggaaaatcaaactcttacctcacgggttgt
tgttgctgttcgctattgacgacagcttcgagagtgtgttggggcaggtg
tcgatcagttaggggactgagatgtgatttttctcctcaagcagccaggt
aagtgtttaattgaaaatattttcaagcgtgacattaaactagcaaaaag
ggaaaacatcagctcttacattacgatttttgacgtttgtcactaccttt
tgttgtatgctttgagatgtgtgagggggcaggtgcaaattcagtctaca
gactgagaagtggtggtaggccgtggcttaactacttaattgaatgcttg
ctgtgagttggttgcggacaatgcatggtgaaaatgggcgcagcaaacaa
gtatGGTACAATACTGTACCATAATACATCTCTCTCTCTCTATGGTAGAa
agacttgaaattaataagaacaatgtaatggttatctaaataagtcaaat
ttagacgaaacgtgtgacaccaaatgaaacgagtgacaccaagtgaaacc
gagtgacaacaagtgaaaccaagtgaaaccgagtgacaccgagtgacgtg
acaccgagtccaagtgacaccaagtgaaaccgagtgacacgaagtgaaac
cgagtgacacgaagtgaaaccgagtgataccaagtaaaaccgagtgacac
gaagtgaaaccaagtcactcggttacgctaacaagtaaggccaagtcgga
gaaacggactaattttgaaattttccttatcccgaagtacccgagcgtga
caccgggtcataccgagtccgtggttttccaggaagttgCTGGAGCCTTC
CTAACATTCCTAGGATCCCTGAAGTCTTTTTGTAGACCTGACAGTGCTAC
AGGGACACCACAAGGTGAAGTGAGTAATATCTTTCAAACTCTTTCCTTTT
TTCCTTTTCTATAAGACTCTAACTTTTCTCTTCAGATTGAGGCAACTCCC
GTTGCCaatgttaggaacaaacgtagaagacgtggtgtagtcaacaaata
tgagccatccatttctcaggttgtgttgatgataagtaaccagcagcagc
aggaacagatacagataacacaggatcatgaggaagaattaaaggatcaa
tgtacaaggtacacagagcaacATTGAAGATTAGACTCAagttgcagatg
catcaataatctataaacaacagtcacaatttatcaccacactcatgttg
gcgatgatggTGAACCAAGCACTGAGGAACCATCCTTTTGTTCTTATTAT
TCAACCTACTCCAGTTGAAGAGGGAACAGAAAAGAAAGTGTGAAAGAAGA
ATGCAACAACAAAGATGATGTAGATCACAATGGCTGAATTCTGGACATGG
GGAGTGTTggcttgagaaatttcctcgactgttgattggttaaggacatc
ttctttgctgccatgtgagaacactgtgtttacttgtttcttctgatcgt
agatgcaatctgcactggtaacttgttttgtaatggcacccgcactttgt
gagcatcatccaattagctctggcatcctggattggactggagtccaacc
aagaagtggcaccagcaacagtattatggatgcctcagtgcaaatctcaa
actctttagagtagtcaggatagtccataaagcaacatattttccattga
taacttttacgttgtcaaacactgtatgatgtacctcatcccagtaccaa
gcacgtttgatcctagtaccaaggtctcttattgattttctttgctttga
tgattttggtatagccagactcaccactgaagcaagcatttcactatgtc
ttgctcaaagatctctacaatactggggaatgctcaggaaactacagagg
tctttgacttgttgtggtggtgtgattgcaagtattgcttgccctttgtt
tgggtgaggcttgatgccagtctttgtaaggatataccataggtattcca
tttcaatagctcataactttgattttgggttgttgattcacaagcccaca
acttgcaacctggtgtcctggggtgttccaaccttaagtgtttaggtggt
cttccaggctcgcctcatcaatgtagtcttgaacaaactctcaggcaacc
atgaactacaacattcttgcttggacgatgtctgaagagcctgtcatgtc
catttgtaacttgatggaagtgtacgattttggatgaatcaggatccaat
caaatggggtagtagcctatatttaaatcatgggctgtggcaaaagtgaa
acctttaactattcaaaaaactgtactaatttggggttatggaaatggtt
tcttaaatagacctttgtcaacctcccaaaaatcagttatgaatcttcca
gcttagtcactgccacttttgtgactgtgcttgcatttcttctgagcatg
cttgagtttcctattggacttctcaagttttgcagagaactgtgcaaagg
caataccttctttgcaaaacatctcagacctgcccgcattctttgtcaag
gctttgcagtgaatttcttcttcggggtgccatccttcccatacttatgg
catggcacaccattgtattgtgggttgtgtgcaggcccctatgactcttg
tatagcaagcagttatttgcattcatggactgcttcttggagatttgctt
gctgaacaatgccatattctttttggaggagttgctagactttgcacctt
ttttctggccttcactattcttcttggtcgggaacgtcttcttgatatgt
tctagggcctctaggagctcccaaacactttcaggaatggtggctcctct
gagctcacattggtcaattcctagggtccattcccagaatgcgactcgct
tgtccacatcatcaaaaggctacacaaccttggtaaactttgacacccgg
gaggagtggaagagtcagggcagatggtctaaggagccattgtcctgctg
aatcttatgcaaaactgtctaattgaaactctgttgggcttcaccaaccc
atttcatgtgtaaaagtgctaatcctcagcatcatcactgtggaacatag
tttgcagatggaagttgatgcagtccataacagacacccaagacttctta
cccttttctgtgtgttcttggtcatatagatcagtccagtgtgtgcagtt
gatctattctttggtgatcttgttttgccggcatctagcttcatcagtaa
gtaagttggagtaaagcttaaacacctgctggatcactgagcctctgggt
tccagcacatgcatcagctccctttgcatgtttttttctcaggagggttt
cttgtcagataatgcctcattggtcttggtaagctttgtgacccaatcct
tcttggctgctctagccttcttgtaggatacaggcctttctgcctcatga
tatcatatgacacatggacatggataaaaagctgtccgggagtcccttgt
gaccacagtggttcatgcaactcaaccttgttgggtggagtgcatttttt
agtgttggtactaatgtcctgtttcggcgcctcttgaatgacatccattt
tgggggtctagggaatgggtggtttaatcctacccagattccttttgcat
tcttgggcacggagtccatcagggactgtcttggagagccgcattccctt
caatactccgttgaggaccataccaatgaaaagagacttgaagagcacct
ttaaaaagtgcagtaaatatgatcacgcaaagacaatgcctttgcaaact
ctcatactacatggaggacaaagggcctgctgatgaatatggagttcagg
gaacttgtggtttgatgcaagaaggttgcataaaaaaatagtaatatgga
gagagtgaccaaagtggtctgtgggtaaaaataataaataaataaatttg
tattgtggttgctgatgacatttttatgagaattgacatactaagtgcaa
tgaagcaaacatgcatcattgaggcaatatgaaaccagatagaatcctac
acaaaattgtactgttttgtggctaatgacataaaggaatctgcagggag
gttctacacacatttggtatgtttctaatatcattagtcaatgacttaga
acctattgttgcaagtgggtcttcctggggtaatgaacctcttccatggg
tcatgctaatgttggagaatgtcttgcatctcctaaaaaattaagATAGC
AAGTAGGACAGCAGGGAGAGCAATGCATCAAAAGGGATCCCCTTCACCTG
AAGGATGATGATGATGGGGATTTTGAATGATATTTTTATATGTTGTTGCT
TCAGAaaatgaataggactttaggatagaactgttcagtcccatgaaatg
gggtaagggttccatccaaagcaaaagacgatattttggaaaggctagat
caagtgtataccactattagataagaattttttcatccaggaaatagaaa
acaaaaattgaaaggtaaggattctgagaatattaggaAAGCACACTTAT
TTGCGTAACATTGTTGAGTCCAAAATCACCTACTACTTTGGCAAATGCAT
CATTCTTTGTGCTTTTCCAATCTCTTGTTGTTTGCCATATGAATCCTTAC
AATGATATTTTTTACAAAACGTTAAGTCAACCACATAAACCACTTTATTA
TACGTATTAAAAATTTAGAAGTTTTCAATCAATATAACAGAAACAGTGAG
CAtttgtttcatgctcgatttcattcaccagattgattgcaccaaaaaca
tgagaacaataagtctcagatatacaatttcatacagtctgaaaaaccaa
tccaccacaaacgaaatgtcttgtggtcaaatcgtccaaattccatgata
ttaggtttattgcgcaatgaaatGAACTGTCTGTTAAAGTCAAGTGCTAG
GCCCATTCATTCATTGATTGAAGATTATGAAAGTGAGCACATGATGTTTG
GGACTAACTAATTTGTTATGCCTGTAAGGGGCACCAGAGAATCAGTCAAA
AAAtgaggctgtgggaatgctctaaaatagctaaagttttaatgatgtac
aatttttttctaagtttttctgatatacattatttttttctattctgtaa
ctttgcatcgttatggtagctttaacggtaaatataaataaatgtctacc
tgaataaacaatctgctcttcagttgtgtcccccactttggacagcgggt
agacatgtttgttttatgggagaggcaagacagatcagagtccatgccag
cgagagctggtttgtgtgccatgtgtgactcaatgaccgttggtcctttt
taatcccgcagataggttatttcccgcagagaggttagttcttgcagata
gcttatttctcgcagatagcactataaatagtgctatctgcgaggatagc
cttatttgtgagagcgtactactcctacgtggaaaatatgcttatgtgcg
atgattctcttatttgcgagctcacaaataaacctatccttgcaaataag
cctatcctcgcaaataagcctatccttgcaaataagcatattcaatattc
agtctgacataagtgagtagtcacagtgtgactaaaaacacattgcggtg
tgttttaccatatagagatagtgaccagcacttgactggcactcgtatca
ctgccaatcactctctctctctctctcccacttgtctcgtcttacgtagc
actatggtaccatacactgattaccgatgtgcatttgatactactactat
atgatgtaaatgtaaaattgttgttggttatttcaacacttgtttaactt
tagacttagtagtgctatggtactctaaacagcgttcatttatgattttc
ccacAGTCTCAATGTCACCTATTCTTGTGAATTTTTATGAGAGCTAGAGA
TAGATCCCTCTGCTAagtcatggaaaaaggcaactgctgccaaaacaggc
aataatgaggccatagagtccagtatccatgaaatctgcatgcactattc
caccctactattggaagaagcacatcgttcttataccaaaatcatcaagg
aacagattaactctaaatcatggactgatgtacatggggtgcaacacctc
atgaagcacgcagcatcatgggcctgtttcatggagtgcatccagttaca
tctacaaacagtattcagatgtgatgcggcagaatgcaaaggttttgtat
cagcaatggcttgaaaaaaccaaacagggtacccatttgagactttgtac
aaaggatccagcatcttgacaagtacctggacctcttgccttgcctgtgt
tactcttcaaaggctgcaaagtccatgaaggtagtagaaccctttgatga
tgcagacctagcaagccacatcctcaggatggctcctcagaattggcagg
accaatatgagctcagtggagctacgataccgtagagtgtgagggagctc
cttgaagccctcaaggacaatgagagagcctacccaactaataaggttgg
agatgggcccaagaacagtgctaagttgaatgactcctccaagaggaaga
tggtctccttcgatgaaaggatgcccaagaaacatcacagggaggagcat
tgctccctatgcaagaaatatggaggtgcacgtaccacccataacacttc
agattgtcagaagtatgaatccaatggtactccaaagaagaaattctgtg
ggaagaaaagcaatggatcctcttgtggaccctagagacctaatcaagga
gaagtagctatgcacaactatctgctaaagtggataaactcaagaagtcc
aacaagaagatgaaacacgctaccaacaaaaagaagcataagcttcatga
caggagcagcaacagtgatgactccagctcatcctgagatgatgggttgg
gtattattaggaatttaaatagcagaaataactagtcctattaaaactac
cccacgtaccaactcaacattttctgatctgaaccatgagcatttgaatc
cagcaaaacacctaggaaatcacccagctgaccatacacagagtgagata
atcatggaattgttggaccccgaactgttgggtgactttctcaatagtgt
gaactcccctttgacaggtaaagagggacaggttgccactgcagtagcaa
aagcatgttgcatagcaactgaaaatccagtccaaaagagattcaaactc
tctacagggttctgcaccagtaacacactcatcaagattctactagatag
tggttctgatggtgatctactattccatgaaactggaacagccacacact
ttccctacttgactacgcaggtacaaaaatcttggcacacatcaaataaa
tgagagattcctcaccaaaggaagagcaaagttaactattattctttgcg
tgctcaaacagcagggagtatctggtaaccccagacattgtagagtataa
ttagaactaggtgactcagccagtgtttgacctcattcttggacgtaaaa
tcatgaaagagttaggtattgttctagatttttgagcaaaagaaataaaa
attgatgacatcatttttccaatgcgagagatatctatagtctgatcaca
tcaaacatgaatagagcatgggctgaaaagagtagtatggtgcatgagcc
gcaaagaatgcatgatgcaacacaactggcaatacatatcctagatgcca
attatgaaaaggcagacctccaatcagttgttagcaccaactgtactcac
atttgcctccaagacccaaacaagttcatgactcacagagtttaggaact
ttttgacagaatactaggtgattggaaaacagagcccgttttcttagaac
taaagggaggtgttaagctgcaccatggcaggacatatacccaataccaa
agtccagctaggagactactatcaaagaattgaatagactgtgtgatccg
gggtgttaaagtttcagccagaatcagaatgggcatcaccaacattcata
acaccaaagaaaaaagatggacctctatgttttatcactgtgggtagaca
agtaaataaacaacttgttaggagatcattcccgttacctaagatcagta
cgactctgcaagagctagaaggatttacctatgctacaacccttgattta
tcatggggcactataccattagattggatcccaattcattcaaaatttgc
accttcatttttctgtggggcaaatactcttgtctcacattgccaatggg
tgtcacaggttccccagacatttttcaagcaaaaatgtcagtgcaaatgg
aagccttagaattgacataggccaagaatcagccatttttgtaccccagg
gtacaaaacctaacttgagcatgaatcagccttttttgtacccctgagta
caaaacataaataggagcattctgaggaccccaagtaggagagtccacct
cccaacggcatggactccccaacatggaagttcagaaccccaaacaagag
agcactcttttggaagatctaaacatctttcagaagggtatagacatacc
atattgtgtagaagtctacacaatgttcgtttgcatcgtttggactggag
tgcagttccactgcctttccatcctcacaatagcacaaaatatagctcat
aaaaaatcaattcttcgacacctgtcgaaactacctataattttcgcgtg
atatttttttacgacgattttcggctcaggtcactatctatagataaccg
tggtgcgaccttcgcgcaccgaagccatcgacatccaaaccttccgacac
gaggtacgctaacaatttttttatcgcgagcggcaattttaacttttcgc
accagcgatacgtttttttgcacgatcgacgatttacccaaaatcggcta
cacgatcgacgaattcctacggtttcgcgatctacgagctctccaaaata
atcccgcgatcagcgagcatcagcgataaacttcgagcgattgacttctg
cgatcggggattcctacgagtcggattaatttcgtgatcgagaattctcg
cgaaataccttggagcaagactttcaagaaataaaagccgacgaagaaaa
atttaaaaaaaaaaaaaaattctttttcgagctaacctcaacagggcacc
caagaccttcttcaaggccttgttttataatacgcccttggcgaggcaat
caagaggatgtcgaccagcaaatcaagcccagaaggactcaagccacagg
agtgtgaacggagttcagggaggtccaaaccacccatttcctacattccc
actgccatggacacccgaaggtaatcaacaaaatcaaggtctccaacaaa
atgaccttgtctgtcaccgtcttcgatgagggaagtcctgaacagttcct
caaccatgtccagacctcgatggaaataatttcccagagaggcttagaca
cggactacggggaagcctgtaaggcagatgcaaaggctgaggcaaaactg
actgcgccactgcggccaaagccaagttcaaagagacggatgaaaattct
cccgtcctccagtcgtggaacaaagcaactgctgctaaaatccacaccag
tgaggccctagtgtccgctggccaagcgatcttcctgcagtactccactc
aattgtcggagactgcccgtcgtccttggaccaccatcgttggggagcaa
atcaattgcgaaccctggaccgatgtgtatgggacagagcatcccacaaa
acgcccggcatcttggacctcctttcaggagtgtgtccagttgcacctgc
agaccgtcttcaggacggatgcagcggagcaagaacgtttctacatcagc
aatgggctgaagaaaccaaacagggtacccaccagggactttgtgcagag
gatccagcgccttaacgggtatgtggaactcttgccgtgcctgttttact
cttccaaggctgcaaagtctacgaaagtatgcgggccatttgatgatgcc
gacttggcaagccacatcctcaggatggttcctaggaactggcaggacca
atatgagctcagtggagctttggtaccacagagtgtcagggaacttctca
agtccttgaacgcatcgagaaggcctaccccaccgagaaggttggagaag
gacccaagaccgtagccaaggctaacgactcatctaggaagaagatggtc
tcttttagtgaccggattcgaagaaacgtcgcacagagaagtactgttct
ctctgcaagaaacatgggggcacataccacccacaacactcaggattgcc
ggaagtatgactcaatgggaccccaagtcaagcttcaagggagaaaacca
aatggaaactctcgtggactagagagacctgctcgaggaggaagtagcta
tgcgcagctatccgctaaaatcgacaaacttaccaagtccaacaagaaaa
tgaaacgcgctatcgggaaaaagaagcgtaagcatcacgaaatgagcgac
agtgatgattcagactcatcttgagatgatgggttggggagtactaagaa
attgtgtagtaaaatcgattgtaatgaaatgattaacacttatcttagtc
cgattaagacttccccacgtgccaacataacattttctggttcaaacaag
acatgttcgaacctggcagaagacctaggaaatcttccagtcaaccttac
acagagtgaaacaataaccgaattgtcggacccgaactgtcgggtgacct
tttcaatagtgtgaaccccttcgacaggtaaagaagggcaggtcactact
gtagtagcacaagcacgctataaagcgactgaaaatccagcccgtaagaa
tatcgaacactctacagggcgtcgtaccagtaacacagtcatcaggatcc
tactagacagtggatctgatggtgatctcctgttccatgcaaaaggaacg
gagaaacgctttccctacttgactaggcaggtgccaaagtcttggcgcac
gtcgaatgggagcttcctaaccaaaggaaggagcgaagtcaacttaaagt
tctttgagtattcgaacagtaaggagtacacagtgactcctgacgtagta
gagtatgataagaaaaagatggctaagccagcgttcgacctcattcttgg
atgtcaaaccatgaaagagctcggaattgttctagattttcgaacaaaag
aaataaccattgatcacatcattttgccaatgagagacatcaatagtctg
acctcatcaaacttggataaagcctgggctgttaacaacagcatggcaaa
tgaaccgcaaagtacgcaggaagcgacacagcgggtagttaaaatcctag
atgcaaattataaaaaggcagacctccaatcaattgttagcaccaattgt
actcacctaagtctccaagaccaaaactcgttgctggagttactcacaga
atttgaggaacttttgatggaacactaggtgattggaacacagagcctgt
gtccttcgaacttaaggagggcgcaaagccatatcatggcaaggcatacc
cagtaccaaaatctcgcaaagaaacaactatcaaagaactgaatagatta
tgcgaactgggagtggtagagtttcagcccgaatcggaatgggcgtcacc
atcatttatcactggaaaacaagacggaactgtacgctttctcactgatt
ttagagaagtaaataaacgactagtccgaaagccgtttccattacccaaa
atcagtacagtcctgcaagagctagaaggatttacctatgctacaaccct
agatttaaacatgggttattataccattagactggatcccgattcatcca
aaatatgtaccctcattttcccatggggcaagtattcttacctccgtttg
ccaatgggcatcgcaggttcaccagacatctttcaagcaaaaatgtcaac
actaatgggagccttagagttcgtatgagcttaccttgatgatttgttat
gcatcacaaaggcaaacctggaagaccaccttgacaaattgaaaatggtg
cttaccaggctacgcgaggcgggcttgcgaatcaacgcccgaaagtcgtc
attctgtacctttgaaacagaatatctaggttataccctcacacgaacag
ggattaaaccacagcagaaaaaggtacaagcgattctcgcgatttcatcg
ccgaaaaatgtcaaagacctccgtaagttcctgggcatggtccagtacta
tagagatctttgggcaagacgcagcgaagtgcttgccccactcacctcac
tggtaggagagtgcggtcacaccaaggtcaccagagccaacaagacgaaa
aaacgtccatggtactgggacacggtgcatcaaaagcattcgatgacgtt
aagacttcaattgccaaggatgtagtcttagcctatcccgattattcaat
ggaatttgagatatatactgatgcctcgtctaaacaacttggatcagtta
tcacccagggtaataggccccttgcgttcttcagcaggaagctgtcgacg
acgcaacagaagtacagcgtgaccgaactagaactactggccatagtgga
aacactcaaggagttcaaaggcatgttgtggggacaaagattaaaagtct
acacagaccataaaaatctaatccaagacgccctcggattaacctctgac
cgtgtctaccgatggagattgctcctcgaggagtttggcccgaaattgtt
tacattaaaggcatacataacactgttgccgacgccatctctcgcttaga
cattggaccaatgccaagtgagcacgagaactggatgacgttcaccaaat
gctggtgtcattacaccatgcaagaagagagtgcgatagacacctctgca
taccaagaggaaatgaatctggtatttgcaaaccgcagcgaagaagatgt
aatctacccgttaacagtacgagagattgcagaagcacaaaagcttgatg
ccagcttgaagacgttgaaagaccagtactcgacacaattggtcgaaagt
acacatctcctatgtaaggaaggaaaaatggtcattccaaaagatcttca
acaccgtgcagttagttggtaccaccactatctacagcaccctggacaca
ctagactcgaagaaacccttcgtgctgcgatgtactggaaaggtatgcga
aataccgtccgtaaatatgtcaaaactgtcatgcatgccaagtcaacaag
aggcataagcataagtacggaaactccctactaaattcgccatcacaaac
ccttgggatgtactatgtgtggaccttattggcccgtatacaatcaaagg
taaagatgggacagtaattgatttcatgtgtctgactatgattgacccag
cttctagctggtttgaaatagttgaactaccggtaatcactgaggcgatt
attcccctggatacaaaagggcggaagggtaaaaagacccatgaggaacc
taagttagcatactttgataagtcatcagcaatgatcagcaacttagtga
acaagacctggtttagtaggtatccacgttgtcaatacataatttatgac
aatggaagcgaattcaaacttcacttcaaagccctatgtgactcatatgg
gatcacgagtaagcctaccagtgtcaagaatccacaagcgaatgcaattc
tagaacgagtgcatcaggtgatatcatctatgctcgaacagctgaaatag
acatggccccttcagtagagacaagcgatatagacaagttcgtgacgaac
gttgcttgggccattcgctcaacataccacacagtactaaaagcctcccc
aggtgcagccatctttggacgggacatgttgttcgacatccccttcctgg
ccgactggaataaaattggagaatataggcaacaccaaacagaccaaaac
acagaacgagaaaatagctcacgtcgtgattgggactacaaagttggtga
tcaagtacttcttagaaaagatggtatactccgcaaaggtgaaagtagat
atgaaagtgatccttggactatcacatcagttcatacaaatggcaccatc
aggattcaaccgcgaaccaaatcagaaagactgaatatacgaagagttac
acctttttttaacaaccaaacttaaaaccgtattaaatgtcagtttcaaa
acgactacaacggtctctccctcttcaaacaacacttactcgttacacat
gcttaacaaactctttagttcgttattgttactctcaggagaacccattt
ttttcacctaaaaacacttaggtttttttggttccttttttacctgatac
tccattcgtaggggcgagtgacataggccaagaatcagccatttttgtac
cccagggtacaaaacctaacttgagcatgaatcagccttttttgtacccc
tgagtacaaaacctaaataggagcatgctcaggaccccaagtaggagagt
ccacctcccgacggcatggactccccaacatggaagttcagaaccccaaa
taagagagcactcttttggaagatctaaacatctttcagaaggttataga
cataccatattgtgtagaagtctacacaatgttcgtttgcatcgtttgga
ctggagtgcagttccactgcctttccatcctcacaatagcacaaaatata
gctcataaaatcaaatcttcgacacttgtcgaaactacctataattttcg
cgtgatattttttacgacgattttcggctcaggtcaagaatttgtacaag
cttaccttcattatttgttatgcataacaaaggcaagcctggaaggccat
ctcgacaaattaagaatggtcctgaccaaattgcaaggggcaggcttgca
agtcaatgcctataaattgtcctctgcatcattgaaatggaatgccttgg
gaatatcctcacatgcaatggactaaattcccaaccaaagaaggtgcaag
caatactcactattacaccagcaaaatgagtcaaagatctccccaggttt
ctgggcataggacagtactatcaagatctctgggaaagatgcagcaaaat
tcttaccccactcacctcactggtaggagagtgtggtcataccaatgtca
ctgcaaagccaataagaaaaagaaacttccatggcactgggaaacagtaa
atcaaaaggcatttgacgatgtaaaggctaaaattgccaaggatctagtc
ttggtctatcctgattattcaatggaatttgagatatatactgatgcctt
gtctaaacaacttgggtcagtgatcactcagggtaattggccactagtgc
ttttcagcagaaacttttctgcagcacaatgaaaatacaaagtgaccaaa
cttgaactactggccatagtacatacactgaaagagttcaagcgcaagct
gtggggacaaagacttaaagtctatacggaccatagaaatctaatccaag
atgctcttgggttaccttctgactgcatttaccagtgaaggttactcctt
gaagagtacagccccaaaactgtgtacataaaaggcgtacaaaacactgt
tgccaatgccatctctttattggactttggcccaatcctaaatgagcaag
agaattggatgatgttcataaaatgctgatgttacatcactgagcaacaa
gagagtgtcgaaaccacctctgcgtaacagaacaaatgaatctggtgttt
tcaaacagcagtgacaaagatgagatttacccactagcagtgagggaaat
tgcccaagcacagaaacttggtgccagcctgaagaagcaaaagacatgta
ttcctaaaaattggtggaagatactgaagtcttatgcaaagttggtatga
tgaccatccctgaagctcttcaacaccatgcaatcaattggtatcaccac
tacttgcaacaccctggacacgcaagacttgaagaaacacttcccactgt
gatgtactggaagagtatgagacgtactatccataaacacctgtacataa
caagttcacaaacaacacaagcataagtacgggaaATTGACAcctaagat
gtaaagataggacagaaattgactttatgtgtcttactctgatcaatcca
gcttctaattggtttgaaatggcgaactgccagtaatcacagatgcagtt
attcccatgaatacaaaggggcacaagggcactaagactcagaaccaaac
taaattacagtactctgacaaatcatctgcaatgattagtaatttagtaa
acaagccttggtttagccattatccacattgtaaatacatcaattacagc
aatggaagcaaatttaaacttcactttgcagccctatgtgaatcatttgg
aatcaaacataagccagccggtgtcaagaacccaacagcaaatgctatac
aggagtgtgtgcataaagtcattacatcaatgctctgcactgctgaaata
gacatgaccagagtgacaaagatgcaatccttacaaatgctgcaagtgtc
atttgctcaacttaccacacagtagtaaaagcctcccaaggtgcaccaat
gctgttcaacatccccttccttgacgactggaataaaattggacaccata
ggcagcaccaaactgtccgcaactcagaccagaaaaattgctcacattgt
gatggggattataaagttggtgatcaagttcttctttgaaaagatggtat
cctttgctaaggtgaaagttggtatgaatgtgattgttggacaatcacat
cagttcatacaaatgggactatcatggttcaatacagaacaaaatctgaa
acattaaacatcagaagaggcacaccctttttcaacattcaaacttaatc
agttcttaaatgttgttttaatgtgttgtctccctctttgatagaacact
tatgcttatatacactattaacagacttttcagtttgttgttgtcactac
tcatgttttttgtcattataaacaggttctttttcatttccccctgatac
tccatttgtgggggcaagtgacataggccaagaaatagccttatttagta
cccctagatattaaaatttaaagtatcctttaccaaaatgtaaatggtaa
aatcctcaagtggcaaggactcctagtgggaaggtctctgttgcccctaa
tcaccagaggcatggactccctagaacagacctacatagccccaaccaag
tgttgaactgctaaagagatgtagctaataaaggtgttgttagcaattta
tggctactattcttaggccataggtgcagctctaatacagctgcaattag
ctggagatgagtggctgatctgtagtcccgtcagctgtctgccatgtgga
actctggtcttgctacttgggatccgtggtaatgggggtgtccgtgtgta
gccattggggagagttccaacacaccctctcagagagctaggggcgttag
ctcgtggcagcagagtaggggacgcactggtgtgcagataccaagggcgg
acattaatatgatggcgcgcttcaaaatgtttagtaaaataatccgccaa
attgtcttgtcctggttgccatctgacatcaaagtatctctgttgtactt
gatctgtgacccagaaaaatctcatttccatggaacaggagcgttgtttt
ttgactgtgtcgttggcaatgcctgttgcagtagcattgtcacaatgaat
gggagttgggggttgttggtggccaagctcttctagaattaatcgttgga
ttttgccttctttgcaattgaggaacaaccctcccagttcagcctccgcg
gcagaggccacaacgaactttaatataccacaaaaaacaaggattgctcc
attgagtttgatgggtgcatcatcagttggcacactgcctaaaaaataat
aaccagcaacttggctgcatgccctaggggctgataagtatgaagcatct
gaatgtatattcattatcatgtcagatgcccgatatcggacagtagcatc
tggattggatgcacagtaatctaagagttgtgcacattgtgcaagtgtgc
attccgttgctgcgtcttgactgctagcaatggtactgagagctggtaag
atggtgttgtccactgcgcgggcataaaataatagtgatcccacaacttg
ttgtacccgtttaatccctccagggtcaagtggatcggagtcatctggag
gtaatgtatcttgggagtctgcaccaaattttttaggatgtggttgaaaa
ggacaacgttgtggtgttttgggtgtgtcatgctggaaccgttggagtac
tttctggatgtaccctgggagagatatgagtaatgtgtgcttgtcataat
tccaatcgagcttgatcccacaatataaatcttctttccaatctacggct
agcatatagtgctgtctgagtgtatcaattaaatgttgggcatgttgttt
gccgacaaatttaacaccaaaatcatccactacaagagtgaaggctaaag
gccgccatacgtggcaccacagccctggagtatgtgctacctcataataa
ccatgtggggctaagcgtttgcgtaagagtttgttggccaaggcaccggc
catgggcaaaccatacatacatctttggatctctaaatacacaaaaccat
ttttggccttggtcctgaggtcatattgttggataatgtgttcggggaat
aaatcaaggggcattttcatgtactcataccgatccaatggggctgtgag
gaaaatttttttttttgatgtctatacccataaatcaagcccctttggtg
ctgagaacactgttccacaatatcttggacgtagtgaggtctgcagtgcg
tgtggtgagctcgcctgggtagtccttgatgaggttgccacctgctgtaa
tcctgacttgattgggatctgatttctgtggtctaaaatcgatggctatc
ctcccataggttactgtgcgacccttaggaatgttggcaatttctgcatg
tgtcatgacaattaaagtgttggtgcccttttcaccagttttgaggtcac
cctgtgctaggttaccaaactcttttccaaatgccgttgtccagatttca
gtcatttctggcagtttgatcagggtcttgtatttggtaatggtttcttt
tgttacaggatgttgtacaccagcacaaaaatgttcaatgtccacatcgt
atgggctggtgtggtctattggactagaggatatgaagctgttaggtact
cacgtatggtgtgagtcgtcggcatacacgttgtgagtgaggagatttac
agcctgaaaagcaataagatgatgtgaatgcaaagggatatgaggtgaag
aaggttctcgtatagtgaggattggttccacaccgtgttcgtgtagacgt
ggtgattttttggtgggttgggtggggcggtcaggattaataatggctgg
aagttgccggggagtattccctctggttaccctcttgtgtatacgtggag
tttgttttactgtggatgggctggttggggtattggtagtggttaccccc
ggtgcatcactcaacctctgaaatgtgacatcctcttttgaagtgtgttg
gggtgctgtaatggtctcaccctctgaagtggtgtctgtggttgtagtct
ggtgctggttggtagtcaacttcttgagagctttggcgaccttgtgtaaa
aactttcattgagctggtttttgagttgttggactgctgcaaaaagttca
gtatatacctcttgtacatgttgatcgggtgtgaaggtgggtagtatgca
gtgctgtgggaataaatcataggaactagaaatgcggtaagctttagtgg
ccgggacataaaattttgcattcctatagtgattgagagagggcccacag
taccaggcatcaagacctctgggtccccatgatgttcttgtgttggggga
ctcataaataacaacctttgtgcctggcggtgacaaggggtgggcattcc
agtcgtatctgtgtccatggagttgatgatagactgacttggttggatca
atccgagatgtccgtagcaggttcaatgtgatcaatgcctgttgagtaag
agtgtcccacaattgtaagggccaatccttgtcggtagtgcacaagccac
tgatgaagtggtttttataggtttgaattggccgttctgccgcgttgact
cggtgattgttgggttccacaaactgccacttagtctgttcattggttaa
atacgtcttgattgcctgtgctgcttgattgtccgttacattaaaggtgg
gtttaagtcctttcttcttcaactcctgaaaaacttcatcaaaagcatgg
agaatggttttatctcgtaggtttgggatgggtagtgaaaagacatagtt
gggatcgtaagcatatgctatgaaatagtattggttcccatcaaggctca
ccgctgggagtgctccagtggcatccgtgtacattgtacctgtgtgttta
tctgccagggcagcataacaaaaaatattgcacgaactatctccaatagg
ttcaaatggaatgatatgtgcagtgttggtaccttgtgtagtgattggag
gtgatgctggagatgtgctgtcttgtagtggtgtcttggatctagtactg
cgaatgcctgtgcaagggcgtttcattctacccttggatgttgctgggct
gggtgccaaatacttacgaattaagtcagatctcataaagggtaccccca
atagttggtcattattgattgccttgatcaatgtgtgtactggtggactg
aagaatgcttggtgcatgtatttcagttgttgttgtttgaatgggagagt
gtagacgttgtaagcgacatggtggggtcggggtggggacagttgttgtg
gtggtactgtggtgtgttgcggggtggttggattaagtggaacgatccaa
agccctgtggttttgtcccttgaccctgcaaggactagtgtgccttggtg
aaaaatgtaacatttatctgtgtcaaaagaaaccgtacaccctgcatcac
aaatttttttggtggccactaaggaagagtgtgccaaaccagggacaatg
tgtgcctctgtcatggacttagggagccatgggatgttgaggttgcaggt
atgtgttgatttgatgaagctgccatctgggagtttgatgtgaagaggat
gatctgctggtttttggttcaaaacactggcaccttgtataataaaacgt
gctgttgcccctgagtctaagatgacaaactcttctggagtctgtgtttg
tcctagtaggtggatattgtgagaattgtcagtactgtagctctcatcat
cagtagatggataagttgctgcagtgttacaatcacaggtgtctttgttt
gataggttgggcatgacaattgtggtgtcatcatcatcctctgccaaatg
actgaggacgtcataatagttggagggagttaggtgtgaatgaatgaggg
tgggggttgacttgtgtattattgaaggagagtcggaaacagtattgttt
aatttatccacaacagtattgtttattttatccgctatacacacagtcac
ccctaaccgtcaagcttgatggggttttggattggtcggcaacgcagtct
tgtgcattgcctttctactaacacgatgcccagcagtcaggtatgcctgg
gcgttttggcgattgcatccgtcttggtgtcccagtaccttgttgggaca
agtttgacttgtgtgccaaagaggtacatcccacccacagctgtaacaca
tgttccaatagttgaagtgtttggtggtgttggagaaagctggtttgtcc
ctttctgggacaattggaatagtgggaggtggaatgtgtcctgcagccga
gggaataacattgtgataagacgggatagatgttgtctgtgggttgtggt
tttgtccatgtggagtattgttgcatccacgtccacgtcctcctttggta
caacgggaatacccatggttgctataaccatattggtgtccataggaagg
tgggtaggaaggtgtgcccgtgacaagaggagtgtattgtgtgtttgctg
gggtgaaggtttgtgtaggagatcctgtaaatggtggtgtggtgactacc
tggttggcttgtgtgaaggctgccatagcttgttgagctgtctgaagttc
tgcacggagagatgcagtttcagctcgtgccgcttgtagattgtcctgta
ttgccagataatttgcattgtttgctagttggatggattggaggctctca
tggatggttgcgatggagtcgtcacctgtctccatagtggcgttgttgac
atagccgtgcattccggccgtaccctgtccagaggctaagcggagttcat
aagcctcctcaaaatataacttcaactgtgtccaggttttcttttcttca
ttgaagtcttgccattcgagcagtgcacgttcataaaggcccgtcaactg
gatggcgatgagtgccttgtctatcatctgttcgagcgtgaagggggggt
tgttctgtatggcaaagacataacagtctttgagcctgtcgaaaagacct
tcaattggctggtgttgatcccacggttcgtcaaactttcgtttgttttt
gcttttttctctcggtgtacaaacaccatactttgtgcggagatcggcga
gaatgatttggggatcatcgcgcacagtatacacttttgtgccgatttgg
ttgccaaccggtttacggaaggcatttggaaccgaggcgttgagggcttt
ggtgacggctcgacgaacgttctgttgggaatcgtaaacggccttgttcg
cttcgtagacgacatggaggttgttttgttcggctgtcgtttctgctgtt
gctggatgtggtcctgggtcgggccattgttcccatggagtgtccgatcg
gagcgcgtagattgccggaggcatcaccatgccaagaaaaccatgttctg
gtgccggatggcatggtatagtttgaagttttgctcaaggtgctgtgaga
gagtgcaaagattgcttgcattgggccgaggagctagcgacgggagaatc
ccgatggttgctttggcttcttcgtaggtaacggagattggggccatgat
tgagtgatggtaccaaccaactgggggtacaaatattcgtgttttctaat
tgctaacaactgttgaactgctaaacagatgtagctaataaaggtgttgt
tagcaatttatggctactattcttaggccataggtgcagctctaatgcgc
tgcgattagctggagatgagtggctgatctgtagtcccgtcagctgtctg
ccatgtggaactctggtcttgctacttgggatccgtggtaatggggatgt
ccatctgtagccattggggagagttccaacaCCAAGagaacactcttgag
aaaggtatagacataccctcaccatgtagaatctacaccattttgttttg
tatgcaagagattagcattgccctttcatcctcatttttaaCAAAAAACT
TAAATTGTAAACACTGAGAACTCATTTGAAAATATCTCAAGAAAAACAAT
CACCTAAAAATGCTACGGTGTATTTTTTCTCCAACATTACACTGAGGTCA
CAGTCATTTAGTTTTATCAAATCCCATAATTGTCACATACTACCTTATTA
CCAAATTTAGTTACTTTATTTTTGACTAGAAAGGTAATGTTGTTGCTGTT
CAGATCACTGATCTTGAGTTTCACTTGTTTTTCAACAGTGTCGGAGGGAA
AATAACACCCTACTGAGCCAAATAACCACCCAGATTTCAAATTCACTTTC
ATTTATTATGGTACGATATTTTTATTGTGGCGACTCTATTCAAAAATTCA
ATCCTGAGTAATGTAAAATTAATCCCTATTGATGCCATAATTAAATGCCT
TGAGTACTCTCACAACCATCTATTTACAAGTATGTTAGTGTTGTGTAATA
ACTTCTTGAACACTTCCTTGGTTAGATTAATATTCCCATCCTCTATAAAT
TCACTCTTCCAAAATGTTTTCATTTCAATAGAATTATTTATTTCTGACTT
GTGATGAACAATGGACTTGACACATCCAATGCACATCTGTAAAGTCACAT
TCCCTGTCACCAATTTTTAAGCTACACTGTAAGATTCTATCAATATCAAT
GGGCAAAGTAGTCTTTCACCAGACTGATTGCCAAATTGTGCACATTCAAG
CCTGTGCCTCTCCGCAGTTTATGCATTCTAACCCACTCTTGTTTATCAGG
TACTTTAGCAACAAGTTCACTCATTGCAGCAGATTTTGTTCCAAGTGTTA
AGTTGTCTTGTCATTTTGTTGTTTACAGTGTGTGATGTGCACTGGTAATA
GAACATAAAAaagtgctcaagtagttcataaggttagtgagcacctccgg
tgtgtgaccaatcatggcgggccttaccctattatccaagacccaaatgg
agggtttcaatttgttctttaagaattcagtttgccatgttccccctagc
tttctcctcattcatattccagcagcatggaaatttgaattgctgaaagg
aataacatgcatctatatatccttttacgaactttgcaaatatagttcct
ttgtagttttcatcatttcagctataacatgcctttgttgctaaaggcta
atttcaaagtctctgtctttgagaacatgagacaattttctctgtacatc
aacaacactgaatcatggatttcaattggcagCCTGTCACATGAGCTGGG
GCAACAAGAATCATCCATTTGTGCTGAGCATTTTTACCATAACAAATATC
TGATATCAAGCTACAGTTTTATTTGTAATCACTGTTTGTGGGCAGCCTTT
TAATGATGTTGATGTAAAGCTGGAGAGTCTGTGCAGCTGTATAAATATTG
GCTTGAATGCTTGATAGTGGTGTGACATTGGACACCATATCCCTAATCAC
CTTGTCAACATGTGCCATCCACTCTAGATGAATACCTGTTGTCATTGCAA
TTGGAGATCTAATGGGAAGAATAACAAAGCAGGGTGGTTCACAGTCTGCA
GAGGGAATATCTTTTGTAATAACATGTACTTGACATCACCCATTCCACCG
AACTGTCATTACATATTCCACCACTTTTAAGAACATAGCGCTACTGAATT
TATCTACGCTTTGACGATGATAACTCTTCTTGAGAGTAAGCGTCAATCAA
CTACACTACACTGTCACAGCCTGAAGGTTTACTTTCAAGCCATATTTATA
TTCTTCAACCTTGGTATGTAGGTCAATTGAGGATGCCTCATCATCATTGA
TCTTACCAGCAAGTATAGCACTGAGCAGCTTTTGCTCAAAGTATTGGAGA
TGGGCCTGTGCTATGCTCTTTTTACAAGCTGGTTGGCCTATCTCTTCTCA
AGACCTAGGTATTACACATCTCATTAAGGAGTTCAGCAAAGATATGCTGG
AACCCTTGAACTAATGTGTCAGATTCCTTGAGTTCTGCATCCGTTCCAGA
GATTCTATCAGCATGCCTTTTCTGATGACAGAGATGGTGTGTGTGTGTAT
TGCTTCCTGCTTTTCTCTCATCAAATCAGCCATCTCAGATAGGAGTTGCT
CTCACAGTAGGGCTCATTATACTTTGCTGTATAGCTTATGGACTGTAACA
TGGATTGAATCATGCATCTTTGAGTGTGCGTGATTCGTCTTTCAAATAAA
ACACATGAAAATGAAGCACATGAACTAACCAGTATTTTCTGATCTTTAAT
ATTTCTTTCTGCAGCATGAGCAGAGCAGATATCCTCCCACTCAACTATGT
ACTTCTGCTTCCAGTGAACAAGGCCGCCTGCCTTTCTTCTCATGGACACT
GACATGATGATGCAACTTATACTGTCAGTCAAAAACATAGCGGGTGTAAC
ATTAGTTTCTTGCCATAACATGCAAGAGTAAGCAACAACATTACAAAAAA
ATACTAGAGTGTTTCTCAAGCGGTGGACAAAGCCATAAGGATGGGGTTGA
GAGCTGCATGCTTACATCTTCCTCAACATTAATAGGGTAGCAGACAAAAA
TCTATCAAAGGAGCAATTCTTGATGGCTCCATGTCAGAAAATTAATCAAA
AGCCAACCCAAAGACAAAAAAGTCTAGCTGGACAAACATGTTTGGGTCAT
GATTGGACTGTGATGGGCAACAACCAGCAATGATGGACCATTATCAAAAT
CATCAATACCTCTTGGTGCACCTCAAAGATTGATCCTTATTGAAAAATGT
TCTATGTCCAAATTTACAACACCAACAAGCTGGCAAGAGAGGCCTAAAAG
TTTGCATCAAAATAGAGATATTTACTTTTTCATTAATAGTCTAATGTCCT
GCTTGAAATTGTGTATAGTATGGATTCCCTGAAGGCTTGCAGCATTTAAC
AAGCTCTCTAGGGAGTGGTGGGTAAGATATCTTTTAGGCAGATGGATTGA
CTCAGATGGATTAAGGCTTTTGGATGATTTTTTGCGTGATCAGAAGTGAT
GTGTCTTGATGACATGTTGGAAAATACGTTTTTGACTAGGATCACACACT
GATCACACAAATTCTGTCAATATGCAATTCAAAGACTCTTCTGTTTGCTT
GTAATCAAGTAAATGATGGATAACAGGAATCCAATGACCAAAGCATCATT
TATTTGTCCATGTGCATCAAGACAACACAAGCACAAAAGGAGAGTCAACG
TCCTTTGGATGCTTGGCCTGTCCAAATGACTGTCGTGaaaagaatctgag
accccatgctcacaagggcatggattgctgagactgagttcttgttttac
aagtcaactttttcttcttttcaagacaagtaatgacattaatgatcttt
ttctacatgatgtccctgaatttcaacataagatttgaatggtatactac
tttctatatcaacaaagtcatagggactggcgtgaggtttagaggccaca
aggtctcacttacaggaAACATGTTTAAAACATGAGAATACAACCTCTTT
GTAGAGGATCAAAGCACAAGCAGTTATTTTTCAACTGTGGGTtgccttac
taacctacaaagggttcaatagttaacaatttaatttgaaaaacaagatg
aatttgtgttaacatcaacatttaaatagaagatttagaagaatatgata
cagCACACAATTGTGATGCTCTGGAACCATGGTGTTCTCTTTAGAACTCA
ACATGCAACTGATGCACAGTCTGTTCATTGGACTGTAGCTATCTTTTTCT
TTTTGTGTAGAATCCAAACTTCCATATCCCCTTAGCAACAGGCATGTCCT
CAGCTAGACTACTACGCTAGGTGCCCATAGATGGATTATGGGATGGATGC
GGGACAACTATTCCCTTCTATGACAAGCCTTGCTCTGCTATAGTCAAATA
AAAACCAGTAATCATTATTGGGTGAAAACAGAAATCTCACCCCCAAAGCT
CTCagtttagttgcaaattcctgttgtgatgttacagtcacatacctcag
taactagaaacaaaaagtaagtcacaggaattagttagtaaactgtgaca
gattacggtccagtgccttgtgacatcattcagttgtgtcacatttactt
aactatatgacacaatgacatcatgatgtgacacacaataacccctagta
acttgtcactggttatgggttacccagtgatttacagagtaatcagaaat
tttggagtaattacagagtattttgaaactaaGGCTCTCAGAGGATAACT
CTGCCAATACAATATTGTGAGTGTTGTCTTCATTAGGGATATTGAAAAAT
GATTTCAAGCATGCAGTCACAGATCATCAATTTAATGATACAGAATATGA
TGCACAGGTTAAACCATGATACAAATAAATGGAAGAAAATCAAAGTTACA
TGGGCTTAGATTATAGTGTAAGAACTAGTTATTTTACTTGTAACTTTGTG
GAGACCCAGGGCATAAGTACTGATGTCACTTCCAATTGACTTGACAAGGG
TTGTCATTGACATACTTTTCTTGGTGTCGCATAGACATTGCAGTTTTTAG
TCACCATACTTTAAAGATGCCACTCTGCCTTCATCACCCATCTCTGCAGC
ATCACTGAAAATGGTGTTCTTTGGCATTTCTGAAAGGGATTATGTGAATT
CTAGACATCCCTCTCCATCACATTCCCATCATAAAAGCTGGCATCTCTAA
TGTTCTGTAAATTGAAATAATAAATGATTACAGGAAAGAGCAAAGGGAAG
AATGCTCACAATGCAGCATTCTTGAAATCATTCTACAGGCAGGGTCGCTT
TGCCTACTAAAaggaggtgacagtcaacaaattaatatatgaaaaagaag
atttccctaaattttgatgtatatgtatgccatttgtgattcttctgaat
gtgtggacttctgattaactctttgtgcacaaatgataacagcatgtcaa
tcaagtcatatccagcagtttgcttcttggaaaccctaacttcaatgctc
tctcagtgttgcaacatcctacccacaccgggctttatcttatgctatcc
acctgcaaagagatactgggatggacatgggcatGAAATTGGTACAAGAC
TCAGAAGAAGATAGCTCACAAAAATGATCAATCGAATTCCATTATTCATT
GATTTTTGCAGCAACACTTTAGACATGTTTCAAAGCTTTGTATGAAAAGA
TAGTGCAAATCAATTCATTCTTATTATAGGGTGTGCAACCTAAGCTGTCT
AGGTAAAATATTGCAATGGTGCtttgttgctaatgaattgtgagcttaag
ttttaccaattacaacaagcaaacgaggatggaagggcaatgtaatccct
ttcatcctaaaacaaaacaaatggattttgtgtaggttttacacagtcct
ggtatgtttgtgcgcttttcatgttggatgttctcttatggcaacaaaga
tacaaagatatgtggagctttgtcctagtaaggattccttctcactttgg
atcattccttacttggaagttttatttggttcccaggggtactCTATGAA
GCAGATTCTTTTTTATTTATTGCCCCCATGAAGTCGGATCATGGttgcat
caaggaaaaaacaactcaatgttctcattggtacccaggggtctactgaa
gaaagcagattcttggcctatgtcacttgccccatgaatggagaatcacg
gtggcatataaagggaaaacacccttcatgaggaaattttttattctatt
aggtagcaagagtaatgcagtgtgaagtctgtcgctctgtattgaagcat
aagtatttatacagaccagggagatgacaaataaaaatggcatatatcat
ggctatgtttgattgttaacaatggtgtcactctccagatatttacttgt
tctcattttgttccatgttgaaccctggttgtccgatttgtatgaacaga
tgtgatagttgaaggatcacttttatactgactttctgatttgcagagga
taccatttctaaggagtacttcatcaccaacttgtaatcccaatcatggc
atcagctgtttacttgcattgtgttgaggtctgtttggtgttgcatatgt
tcttcaatcttattccaatgctaaacaatatatccagacctaatatcgct
gcaccaggagaggcttctagcactgtaaggtaagctgagcaaatgaccca
tgcagcatttgttagaaacgcgtctgtgtcactggcaacaatgtattggc
catatctaatccagattgatttgtgcagagaattgatttaattactagat
gccccctatcatttgcttctgggttcttgatactggttggcacaggggct
tttaagtgaagtttgaatttgcttccattgtcataaattatctattgaca
acatggatgttggctaaaccaggtcttactcactaggacactaatcattg
cagatgatttgtcaaagtatggtaacttagtggtgttatgagtctcatgg
acctcttgcatctttgtatccataggaattgccacatctgtggacactgg
cagttctactcttcaaaccaaccggaggctgggtagaccatagcaagaca
cacacagtcaatttctgtgtcatctttacctttgagagtttatggcccaa
taaggtctaggacaatacccccaagggtttgtgaggacaagcttaatagg
gagtttcccatactCTTCTGCTAGTAACAGGAAGTTTCCCATACTTGTCT
GCTAGTTTATTGAAACACATTACAAAAGAATGCCAAGACAGAAGAATTGC
TTGTTCAAATACTTCTTGATCACATTCATACTGATCTATGGGAAGAAATG
ATGTAACCAGAATAGGTCGTCTTCACTCTGGATTGTCTGTATAAGTTTGA
GTCTAACCTTTGAAAAATCTGCATCAAGGCAGCATTTGAATCCTAGTTGT
GGCTCAGGGACATAAACTACACCTCTACATCATCAAATTGTTACACACAA
ATTGTGCCTTTAAAATAGTACTTCATTACCTTGATCATATACTGCCACAA
GCACTGATCAATATAtccccacccccagttgtggtgcactagatgcaccg
aacactttgaccaaatccttgaaatctcttatggtgcatctagtgcacca
taacttttgtactattcctgcatatgtacagaggaaaccaacaaccattt
ttgagaaagagatcatttcaaatattagtgttagaacaaaaattcccagt
aagtacaccacactgacggagtttttaggagtcccagccgtctggtacaa
ctttcaaaaatattatatatgcctaacccatctgacctaagccggaagta
atcgaaaagtggttgtagataagaagtagaaaacggatgttccagttgtt
tggagcttatttttatgagctaaaaaactgattgaaaatgaggactgcct
catggtagtcctctctagtttatcatgcattttgcatgtaattcgaggag
gttagatttgcatgaaccctattggaatcatgcatgccaaactgggtgta
catgcacctggtttgggctgtacatgcattcttgcatgccaacctgaatc
cacttgaacctaattaggctgtagatgtaatcctgccagtgggtccccca
ggacccaatggtcttgttaagaagtcctgcaggactcaatggtcttgtta
atgagtcctgcttctatttggtgggatcctacccttagtcaggaaaattc
ctatttgtatgtgtactcatgggcctgatattgggcccaggttgggtcag
gggcaccagtggtatccttggctcatgtcactcgcccACTGATCAATATA
tccccacccccagttgtggtgcactagatgcaccgaacactttgaccaaa
tccttgaaatctcttatggtgcatctagtgcaccataacttttgcactat
tcctgcatatgtacagaggaaatcaacaaccatttttgagaaagagatca
tttcaaatattagtgttagaacaaaaattcccagtaagtacaccacactg
acggagtttttaggagtcccagccgtctggtacaactttcaaaaatatta
tatatgcctaacccatctgacctaagccggaagtaatcgaaaagtggttg
tagataagaagtagaaaacggatgttccagttgtttggagcttattttta
tgagctaaaaaactgattgaaaatgaggactgcctcatggtagtcctctc
tagtttatcatgcattttgcatgtaattcgaggaggttagatttgcatga
accctattggaatcatgcatgccaaactgggtgtacatgcacctggtttg
ggctgtacatgcattcttgcatgccaacctgaatccacttgaacctaatt
aggctgtagatgtaatcctgccagtgggtcccccaggacccaatggtctt
gttaagaagtcctgcaggactcaatggtcttgttaatgagtcctgcttct
atttggtgggatcctacccttagtcaggaaaattcctatttgtatgtgta
ctcatgggcctgatattgggcccaggttgggtcaggggcaccagtggtat
ccttggctcatgtcactcgcccccacgaatggagcgataaggtgtcaatg
cacacaaaaaaagaaaaccctctgaggaagaaataactcggaggagggaa
aaaaagatggtgtggcatagacgaagcgtaagtcttagaaggagaaaggg
gtaaggtacatttagttcattcaaagtatggtgtaacgctcctaatgttc
agtctctcagacttagttccgcgttgaacccttattgtgccattcgtatg
aactgacgtgatggtccaaggatcactttcataccggctctctgttttgc
ggaggataccgtctttttgcagcagtactttgtcaccgggctggtagtcc
cagtctatgcgagaggcattttcgcgtctagtgttttggtctgtttgccg
ttgtctatattcccctattttagacaagtcagcaatgtaggggatgtcaa
acaacatgtcccttccaaagatagctgctcctggtgatgtttttagtatt
gtgtgataggtagagcaaatggcccatgtggcatttgtgagaaagtcagc
aatgtcactctcgctgattgtttcgaccatgtctaaagcagctgtgtgga
gcattgccatgattgtttgatgcacccgctcgagtattgcgttcgcttgt
gggtttctgacactggttggcttacgcttcagaccatatgaatcacagag
ggtctcaaagtgaagtttaaattcacttccgttgtcgtagataatgtatt
gactacgtgggtgacggctaaaccaggtcctgttaactatattacatact
gtcgctgacgtcttgtcaaagtagggttgctgtggttggacatgtgtgtc
tttactcctttgcccctttgtacccgtgggaatatcaagctcctggagct
gtgataccggcaactctacaatttcgaaccagcttgttgcggggtcgatc
attgcgacacacatgaagtcaatttgtgtcttgtccttacccttgagggt
gtacggtcctatgaggtccacacataatgcctcccaagggttggcgattg
gcaagttttgtaggcagtttcccgtattttaactgcctgcgcttgttcac
ctggcaactatgacactttttgatgtgtgattggactgtcgttcttagac
ctttccaatacatcgaaagacgaagagtttctttgagacgcttggtcccg
gggtgctgtaggtagtggtggaaccaagttaccacatggtgttggaggct
ttctggaataaccatattgccatccttgcagagtactttaatgttctcaa
ctaattgagttgagtagcttttgtctagaaggctatcatctccgagttgt
gcctccgctatctctctggttgtgagaggatagatggggtcctcttcgtt
tcgattcacaaacacctggttcatggattcctcggtggttgctagggatg
attccggctgtgtcatgttatggtaacaccaacattgtgcgaatgtcatc
caagttgacctgtcatctgtgacgggtccatagtccagtcgtgagatggc
atccgcaactgtattgtggattcccttgatatacacgatggtggggccat
actcttctaagagtaatctccagcaatacactcgatcagaggtcagacct
agagcatcctgcattagatttttgtggtcagtgtagaccgtaatttgttg
tccccaaagcatgcctttgaactcttttagtgtttctactatgaccagta
gttcttgttcggtcacgctatctgtttgctgtgcctgactcagttttcta
ctgaagaacgccagcggcctgttgttgtgagtaattacagcgcccaattg
atatttgaaactatctgtgtaaatctcaaatccctgcgagtaatcagggt
aggccaaggtaacgtcgcgagcaatagttgcctttacagtgtcgaatgct
tgctgatggatgtcatcccaatgccacggctttttcttagttttgttagc
ccttgcgaccttggtgtgtccacactatccaactaatttggttaatggcg
caagtatttcactgcgtcttgcccaaatgtctctgtagtattggaccatg
cccagaaacctacggtgttgtttaacattttgaggcggtgttaatgcgag
gattgcctgtaccttttttggttgtggttttataccatctctggataata
cacatcctaggtattctgtctccacggcacagaaggacgacttgcatgca
ttgacggtcaagcctgcgtctcacaacctgatgaaaacccttcttaattt
agtaagatggtcttctaggttacccttgctgattcatagtaaatcatcaa
gataagttcggacgaactcaagggttgccattagctcagacatcttagcc
tggaagatgtcgggagaacatgcaacacccattgttaaccgcaggtaaga
gtacttacctcacggaaaaataatggtgcatgttttggatgcatctggat
ccaatctaatggtataatggcccatgtttaggtcaagggctgtggcatat
gtaaagccttctagttcctgtagaacagtgctgattttgggaatgggaaa
cggttttctcactatgcgtttatttacttccctaaaattgctgacaaccg
gaacggtgttgtctttcttgggtatgatgaatgtgggtgatgcccattca
gaatcatcttcccatttgagtacccctaagtcacatagcctctgtacctc
ccttttggtgatttctatgtgcttcttgggtatgggaaaaggcctgccat
ggtatggctgtgctccttccttcaactggagggagaccggcttacaatcc
cagtcacctagtttcccactaaatagctcctcaaagtcttgtaggagttc
cagtaaccttgcttgttctgggccacttaggtgtgtgcagttgtccttga
caattgccctgagatccgctttttcatatttagcgtctaatatttttatg
aggcgttttgttgcctccacagtactctggggttccttggatgtctcttg
ataaatgctattattcatagtccaagctttttccacagtcgctcttgttt
ttagtttgttgatgtctctcattggcagtgagatgtcatctattgtgatt
tcctttgtccgaaagtctaggacaattcctaactccttcaaggtattact
acctagaacgaggtcaaaccctggtttggtcatgtcatcttccttatatt
ctacaatgtcaggttgtagaaggtattccttggaattggagtactcaaag
aatttgatcctaattttgcctcttccagttctctggaagctcccatttga
cgtatgccaagactttggcacctgcctagtcaggtagggaaaggggttgt
cttttccttttggtaggaaaataaggtctccatcagacccagagtccagt
aggacttttattttgttactggggcgactccgcagaggttgtttgtatgc
cctggcggatgactttcagtcgctggttccattatggctactaatgccgt
aacaccgaggcggtccttggtgtgtggtgcaatcacttctttgggttgat
tgatgctataatttacactgggcatttgtggattggcctcagtgtactgt
gttttattactgacaacttttttgtcgtaagattttttgagttagataag
gtcattgacttcactttattccgaatttttaattcgggcttttttgtttt
ggaacaagatttttttgatattttgtctttcgtgactgctaatttaattt
ttctagaattttgacttttattagtcgggatagctttactcggactggag
gtagtgtaactgtcaactgcagtaattaatttacgtttcttacagatatg
taattccccagtgctatccgacccgcaccttcacgaactgtcgtcggagt
cgctgtcactttccgagtcattgcgcgacgtttcttgcgcttgctagact
tcttgcggagagctttcttcaactccacccgcactatctgggcgaagttt
gcaccctccggcttcctttctttagaattgaattgggcttacctgcgccc
ccattcttcttgatcggagtaccgtctttgttataacggcagcagtcacg
cgtattgtgacttttgtgcggccccccatgtttcttgcatagcacacagt
gctttttggtccagcccaccttcttgggcttcttggggatgcgggagtcc
atcgactccatcctccgcttctgttcagccccctttgccttggtcgtgct
agcgggcttgttatcgagttcatcattgttctcgatattttctaggacca
atagtagggccctagtactgactggagtggtattctctgtcaagtcatac
tgggtctgccacttggctggacacatgtgcaatagatgagtcgcaaggtc
agagtcatcaaggggaaatacctctttgttagcctgattagcctttgggc
tgtaatacaggcagggcaatgtctcgaggtagctgttgagttgttctact
cggacaaaattctgacgtatcgaaaccgggttgggcttcttcaacgtatt
cgtattataatacttgagggcctcgcccgcgtcatgacggaacacctgta
acaggtgaaacgtgacgcacttgtgaaacgagtcccaagtcttcttggga
gtctccgtgtgcggtactcccttgatgtcttcccaaggagccttagtaac
ttgggccttgataatcttctcccacggctgacgagcctcgttggagagga
ggtttccgtacagctcgaaaggcttcgctccagccgttgagacggcgagc
tttgcatcttcaagagccttcaggaccttgtcgtaggaggccttggcttc
cactagggcaggtgaagcagtcttggtggtcgtaccgggcgcatctcctt
tattgcccttcttcttttttcggtattgcgtactttcacgtactcctcct
ttgctagttcagcatcgatcttggctgtttcaacagccttcttggcttca
gcgaagtccgtgtcaagtcccatttgcttgcacgcgtgaatcgcgtagcg
tacatgcagtagaaactgctcgggagtcccggacgcccataccgccacct
ttaactcattcccggtattcgggagagtcaatttaaagtaggtggtcttt
ttatccttcgcgagggcatcctgcacgggatcctgctcaggaatgtaacg
tatgggggaattcttcccgccaacgccacgtttgcacctacccacttgag
cccttccggaaatgctttcacggaggacagagtcctgcttctatttggtg
ggatcctaccgttagttaggaaaattcctatttgtatgtgtactcatggg
cctgatattgggcccaggttgggtcaggggtaccagtggtatccttggct
catgtcaccatcttgattggccaaaaattaggcttatgtatttctagcaa
aataatgatgccaagatcggattacctctgatttgcaaatgtgtcttttt
gaatttctattgaggtgatgtaggaatcgtcctgttatggtgcactagat
gcaccacaaggattatgatggggaaagctagttatggtgcactagatgca
ccataacaaaaggatggggaTATTCGAGTTCCCTATCAACTTACATTTTT
GTAACAAATATGCCAGTAAGGACAACATCAATTAAGAAAGTGTACCAATT
AGAATCCAAATTCATGGTTGATAGGGACATAGCATCTTCTCTAGAGCTGA
GACTGCTCAATGTGATAACAAACACCGTACACCTCTGATGCTTCATTGAT
TGAATTGGTTCATGAGCAACTGCTCCCTAACCTATTTGACTTTCATCCTT
GGAGAGTTACAATAATCTTGCATTCTCCCTTTTTCAGTGTGTTTCTGTCA
GTTGGAAAACTCGTGCTTAAATATCCACCAGAAGAGCATTACTTGAAGGT
ATGCAATGATGCAGAGGACAATTGCATTTTGTCATCACAACCCAAAATGA
GTAGTCATGCGCTTTGTAAATTGCTTGATGAACAAAATTGTAAGGAAAGA
ATGCCAATTGTGAAATGCAGTCCCAAGCCACCTGCTGAGGTGAAGCATTA
CACGAAAATGGAGAATACCAAAATTCACAGTTCCTCAATTCATGGTAATG
CAGATATGAGCACAAGATCCTTTGCATAGATCTTTGAGAGGATTGCATTT
GGTGTATTCTTTTTGTGCAAGATGAGTTTCTTGCACGACTAACTGTTATT
GGGTGAATCTCCTTATCCTATTTGTGCTGAATAGGTTGGATCTGACAATG
AGCCTGCACCCGAATTTTTATGGTCTTCTTGTTGTTGGTAAAAGTCTTTC
TCAAAATCCATATTCGTCTTCTAAATTGGTCTAGATAGGTTTTAACTCGG
GGTCATTCTTGAATAACCTTATTTTATAAAAAAACCCTCTCAAAGTTCAC
GATACCATACTCTGTTTCAATAGTCTTTAGCTTAAAGCGATATGGCTTTA
ATTGACTGCATGGGATTCATCAAGCCATTCTTCTTCCTTTTTTGTAGGTT
CCAGATTATTTCAGCTATTTAGGGTATGTCACACCAACAGACAGAACGAC
TCTCATTATTGTATTACCAATAGAGATCCAACACAGTAAAACCTGGAGTA
ACTTAATTAACTGTGTATCTAATACCATTTTACGAAAATTTCCTCCATGG
CATTGTCCAGCAATATTTATGACTCTCCTTGAGCTTTGCGTTGCATATTG
TTTGCCACTAGATCATCTTTGACAAGCTCCCGACTCCCATGGGGGTGCAA
ATCATTACTCATATCATCACGTTGCATCTTCATGTCATAGCAAAGCTTAT
CGAACGAAGAGGCACTGATCAAATGACACTTTCGGTCCACTTGCCATGAA
ATGGGAGAATACGGAGAGCATACATTGTTGTCCACAGAAGTCCCAGTCGT
AGATCCAGTATAGTGGGCAACATCTGAACCCATCTCTCCATCGATAATCA
TTCCACGGATCATGTCAGGGTAGAAGTATGCTTCATCATTCACAATTGTA
AAGACTTGACTTTGTACGCCAACAGAATTTGCAACTTCCTGAGCCGTCAA
GCTATTCAATTGCTCTAGAGTAAGATGACAAAAAACACCATCCTTGAACG
GCTCTTGGTACTGATTGGGGGTTCCGCAATCACCGGCGACAGAGTGAGGC
CAATGCACTTCGTAAGTCTCACCAACTTCCATATTAAGGCAGTGTTTCCA
CTCGTACTCCTTGGTGAACTTGGGATCGGAAGGATTGTAGTGGTGACACC
GAAAGCCGGGCTCTTCATTCTGAAGACGACGGACAGAGTCCGCCCATTCT
GGCCGGGGGATGTTGCCATTGGGACCATTTCCGTTCTCATCGTATTGACC
GTAGGAGTAGTGTTCGGTTCCCAAATGCCAGTGAACATTCACTGGGCACA
TGCCGGCACTACGACGGGAGCAAAAGTAATACAATGTTTAGAGCAATGAC
GAACGTAGGACATGACAAAAAGTATGTACGAAAACGGACAAGATGATTAC
GTACACGAGATGAAACATTGTCGTCAAGGGCTGAATCCCGGACATTTCAT
AACTCCCCTGAAATCCTTTCACACCACGTTCCATATCAAAATGTCAAGAT
GGTGAGCAATGGAAATGGATAGATAGAGTTCAAGTCATTACCAGCCGCGC
CTACCTTTGGTGACATTACCACCCGCCTGTGGATGTCCAGGATCCATATT
GACACAGACCAAACTTGTGAGGCTAACCCCTTTCCCCGCACACACATTGG
CTTCTTGATGATTTTCAATCTTGGATTCTGCTCGATCGATAATGAAAGTG
TCTACGCACGGATCACCCTTGCCTGCCTTGGCCATTCGCCGAAGACTGGT
GCGGGCAGCAGAGGCATTCACGAAGAAGAAGGATGGGATGAGAAGGTAGG
AAAGTTTCATTGTGTTGGATGGATAATGGGTATTGTAACGATGACAATGG
ATGTTGCGGAGAATCGACTAATTGTGAGAGGTAATTGTGATTTTATGGTC
GCATGTCGCAAGGTAGGACAGAGGTATGGTATCGCCCCACGACATCATCT
ATCTTACAACATCATCCTGTCCTAAATCTGTCACACACTTCGTACGACGC
AACATGTCGCACAAGAGATTATATTGAGAGGTGAGCAAGAGATGCTCTCC
AGAGGCACTCCGATGACTGAAGAAGATCATTATTACTACTTCCTTCACTA
TGAAGGAGGAGCAGATTCCCGTTCAAGCACAGGCTGTGATAGCCTGTGAT
GCGGTTGCGGCTTGTCCGGCGTTTTGAGTGGTGCCATCGTGTATTCTGGA
AACATCACGTGGAGAGTCTCGAACAAAGTCAATTAAAAAAATTGTCAAAA
ACGATGGAAGATTGGAAATGATACGTCACGTTTCGGATATTGTATTGTAC
CAAAGTATCGTATCGTACCATACTGCTCCAACGTTACCTGTATAAAAAAT
GTGTACCGGTTACCATCGACTCCTTCCGATTTTGTGTTTTCCAGAGGTCA
TTTCTACAAAGGAATAAATAACAGAAGATGAATAATGTATCtgttactga
ccgtttgtagaccccccgcagtctatagaccccacctcacagtctataga
cccccccccctctaaaaatgatttggcgggaaatattgaactgcccttct
gacaatcatcacactagtcacgattccaaatttattatttggatggtcgt
gtcagcgatgtctcaatagagtctatagcctagttaacaaaaatgttacg
atagagtctatagacttatatctttgtgatcgaggagtctatagactatc
acaagggatttattgttaagtctatagactatcgccctcgcgaacatagt
ctatagactagggagcgattttaaattcaagagtctatagacccttcctc
cgttcacaactgccagtcacgaacagtctattgactcatcgaaaaggggg
gtgggggtctatagactggctgttatagtctatagactctcaccactctt
tcgatgaggctatagactgtcataggggggtctatagactgtcgtgtgat
agtctatagaccccccccctcacagtctatagacaggggggggtctacaa
acggtttttcggcgaatttcagagagtctatagactacaagggggggtct
atagactgtgaggtggggtctatagacgggggggggtctacaaacggtca
gtaacaTATCCAACAATATCGAATGATATCATGTGATGGGTGACGCCGGA
GAGGGGGCAATCATCCCTCTCCTCTCCTCCTCATATCACCTCTGGGGTGC
CTCACCGACAAAGCAAGAGACGTGCACCACCGTTCCATGCATGCACTGTC
TCCCCCCGAAGCCCCTAAGGCAAAACATACTCGATCTCTTGTGAAGCAAA
CAACAAGCACCCCCACATAGTCTCCCGTCTCTCGAGTCACTCTACCAACA
TCATCGACAACATCCCCGCCGACCATCCGCGCCACCATGGAACAAATCCT
TCTCTCCCGCCACCCATCGCATCCCACGCCACCGGCCCCCCCCCACCTAC
ATCACCTCTCTCTCACCCTCTCGTCCCTCCTACGTCACCTCGCCCACTCC
GCACGCACATCCACGCACGAAACCACCACAACCACAAGCACAAGCAGCAC
CGCCCAATGGCTCTACGATCGATGCTCCTCCCTCCCCTCCCCGCTGCCCC
CGCTCCAATTCACCTTGGCCGTACTGAATGCCCTACACGGCGATGGCGAC
GGAAACAAGGAATCGGCACTCTTTGATCTATTCGGCGAACATGGCGTGGA
GGCACTCTTTGAAATCATGGCACGAGAGCGAGATATCCTCGGGGGAGTTA
CCCCCGACGACATTTGTCGTGTGGCCGGTTCCAATTCGGGAGAGTCCGAC
AACAATCATCACCATCATCACGACGTTGACGACGGCGAGGAAGGATGGGA
TCCAACAACCCACGCCGAAACAAATCATCACACCATGGAACAAACATTGC
ACCATCTCCGAAACGAAGCGTACGACCTCACCCACCTCTTGGCCACACTA
CGCCAAGATCGTCCCTCCCCGGCCAATACCGGAGGGGGCGGGACCACACA
CACTGTCCAACGACAAAGCGACAAAAGTATCGAAAAACTCTACAAAAAGG
CCGTACGACGAGCGGCCATGGCCATCGAACGGGCCAGGGAGGCGGGAGCG
TTGACATCCGTCGATGAAAGGATATTGACTCGTCTCAaggaggggggaga
ggaggaggaggtgatgctgcattggacggaggaggaggaacaggaATGGA
TGACGTTGGAGAATCGAGGATTGAATGGCATGACATCCAGACAAATGGAG
TTGATGAAACGTGATTTATTGCCCGAGGGGACGAGAGTATATGATTCCAC
ATTGCAACGGGGATTGCCTCGGGGTGCCATTCGGGAGGTGAAGGAGGGGT
ATGAACGGGTTGTGATTCCGGCACCGAGATTGGATCGGACGAAATTACCA
AAGCGGATTGTGTTGGATGATGTGATGGAGGGAGAAGCGAGGAAGGCATT
TGAGGGGACGCATAGTTTGAACCCTATGCAGAGTGCTGTGTTTGAGGCGG
CGTATCGTAGTCGAGAGAATTTGTTGATTTGTGCACCGACGGGAGCGGGG
GTGAgttattactgttcttactgttgttgttgctgttgttgctgttgttA
AGATAGAAGAGCCGATTTGGATTGTGGGCGTACGTTGCAATCCCCCCCGA
GCCGACTGTGGTTTCCTTCTTGTACGATCCTACGGGCCGAAAGGCTCTAG
GACGGGGTCTTACCGAGATGGAATGTCACGAACCATGTCGCCGGTTGCAA
AACGTTATGCTATAGGAAAATCTCTTTTGCACAACGATTGAATCGTATTC
AGTGGATACTTTGGTTGTTTACAAAGAGAACATGCTCAAGAGACGTTTGA
GCATGCTCGTGACTTGCAAAACAAAAGATAAAATTTGCTCACGTACCACT
TTTTGTCCGCCTGCTTCCCACAGAAAACCAATGTTGCCATGTAAGTGTTA
TCGTCAAATTTGTGTTGATTTAACTTGTGTTTTTCTTTCCAATGCTGATC
AATCCTTTTGTGTCGACAAATGACGTGATTTTCATGACGGCAGGCTCACC
GTGGTCGCTCACTTACGAGACGTTGGCCTGATAGGAACATCATATTACGA
CAATGACACACAAATAACAACGGGCAAAAAGATTGTCTATATTGCTCCCA
TGAAAGCATTGGTAAGCGCAAACAACTCCCGCTCATCCATGATTACGAGA
ATCTTGCTTTATTGGTAATCATTTATGCTTTTTTCTCTGGTTGGCTGTGA
AAGGCACAAGAAGTGGTGGAAAAGTTTAGCTCCAAGTTAAAGGCGTTGGG
TATTATTGTTCGAGAGTTGACGGGTGATATGCAGTTGAGCCGAGCGGAGG
CGGAGGCTGCACATGTGAGGTTTGTTTTTCGGTTGATATCGGGTCTTTGG
CGAACTTCGTTCTCCTGTGCTGACAAACCCTTACATTCCATAATATTTGC
ACACAATTCCTCTTAGATTTTAGTCACAACACCCGAAAAGTGGGATGTTG
TCACTCGAAAGGGAGGAGACGGAACCCTTGGCTCGACCTGCGGCCTCCTC
ATCATCGACGAAGTCCATCTCCTCGCCGATGAACGAGGGGCAGTCATCGA
GAGTGTCGTTGCTCGTCTCCATCGCTGGGTAGAAAGTAGCCAACGCCAAG
TTCGTTTGGTGGGACTTTCCGCCACCTTGCCCAACTACGAAGATGTGGCG
ACGTTTCTACGGGTGGATAAGGCCAAGGGTCTTTTCTATTTTGGTCCGGA
GCATAGACCCGTTCCACTGCAACAGACTTTTATCGGGGTTACGGCACACA
CGAAGGACAAATTCCGTAGAGAGAAGAAGATGGACGAAGTATGCTACGAT
TTGGTAACGGATGCGTTGAGAAATGGGCATCAAGTTATGGTGCGTTACGA
TCGTTCGGTAGCCTATGCTTGCGTGTGATACTGCTCACCATGTTTTGTTG
TCGCACTGCATGTAAAGGTATTCGTTCATTCCCGAAAAGGTACCGGAACC
ACGGCCAAGGCCCTGGCAGAACATGCCGCCATGGAAAATGAATTGGAACG
ACTTTTCATTGGCGAAGAAGGAGAGAATGATGCCCGAACGAAATACGCCG
AACGCGCGGAGAAGAGTCGCAATCGAGAATTGGCCGAGCATTTTAGGAAT
GGAATGGGCATACATCATGCTGGTATGTTGAGGAACGACCGAAAGTTGAC
GGAACAAATGTTTAACGATGGAGCCATCAAAGTGTTATGTTGCACTGCAA
CGCTCGGTATGTCTTCTCTTTCTCGAGCGAGGATTCATTCTTCGTACTTC
GATTTGTTCATGTAACTGATTCTATCTTGTTCACTTGTTGATCCATCATG
TTTGCAGCATGGGGCATAAACTTGCCGGCTCATACTGTCATAATTAAGGG
AACTGATGTTTACATGCCAGAAAAGGGAGCCAACGTTGATTTATCGATAC
TTGATGTCCAACAAATATTTGGGTGAGTTTTTCTTTTCTAGTGGCATGGT
TTAGTTGAGATGTAAGTACGGTTTGACTGGAATCTGATATGGCTAATGAT
AATCCTTCTGTTCCCGCAGTCGTGCTGGTCGACCGCAATTCGACACATCT
GGTGATGCAACACTCATAACCTCCTATGATGCCATGGCACGATACCTTGA
TAAGCTCGTCCGCGCCACCCCCATTGAATCAAACTTTATCAAGCAGCTTG
CTGACCATTTCAATGCAGAAGTGGTTGCGGGAACAGTGACAAACATCCAA
GAAGCAGTAGAGTGGATTCGGTACACCTATTTACACGTCAGGATGTGTCG
AAACCCACTTGCATATGGTATAAGCCCCGTACAGCATGAATCTGATCCTA
CCTTGCGCACGAGGTCTCGTGAGCTTGCTGTGGATGCGGCAAAGCTTCTG
GATGAAAGGAAGATGATTCGTTACAATCCAAACTCGGGTAACGTCGCTGT
GACAAATGTGAGTATGACTGACGTTGAAAGCCACACAGCATCATTTTGCC
TAGCCTATCCATTAATTGCGTTTACTGCTCCTCCTCGAAGCTTGGCCGTG
TTGCATCACATTTCTACATTCGGTGAGCGATTATCACTTTTTCTCGTTAG
AACCATCATCTCTGTTTAATTCTGAATCTGACCTGCTGTCTTGTTCTTTT
GCTTTCGCCAGAAATGAAAGTATCGCAACATTCAATGAATTGCTCGACAA
AAACTTTTCGCCTACCGATGCAGATCTCTGTCACGTCATGTGCTGCGCCG
ACGAGTTTGAAAACATTCGAGTGCGGCCCGAAGAGTTGGACGAAGTAGAC
AGACTGAAAAAAGAATGCCCAATAAAGGTAAACTTGTGCATATTCAATTG
AATGTCTGTAATATGCATCACATGTGACACTTACTTTCTCCTTCAGATTA
TTGCCCCAGTCGAAGAATTTAGCGGAAAAGCAAATGTTCTTCTGCAGGCT
TACATATCAAGAGCTCGAGTTACCAGCTTCACTCTCATTTCTGACACAAA
CTACATAGCATCAAATGCGTCTCGTGTTGCAAGAGCTTTGTTCGAAATGT
GCCTTAAAAGTGGTCGTGCATCTGCTGCATTGAAGTTTATCCGCTTAGCG
AAATCTGTTGATCACCGCTTCTGGTGGTTCCAGAGTCCTCTGGTAAGTGA
CTTGTTTGCAGGTAGTCCTACAAGTAGCTCGAGTGTTAATTACCAATTAA
CTCTATTTTCTGTATCGTCAGCGTCACTTTGAATCAGAACTGAAGAAGAA
TGTCTTTACACAATTAGAAGACCAAAGAAGGGTTGCGTCGGAGGATGAGC
CCTTTCAACTCGCAATTTCGTTGCTTGACATGGAGCCAAATGAGGTCGGG
CAGCTGTGTCATTGTTTTCGTGATGGCGAATTGGTGAGATGTTTTCTTTC
ACTTACCTTGCTTCCAAACATGACAGATCACACTCAACGGGCTGTTGACA
TTCCCATTGTTAGATTCAAAAATACGTCCGAATGCTTCCAAATGTTGAAG
TCAAATGCACAGTGCACCCTATAACGAAAGGCACGCTGAGGTTTCAAATC
GAACTGGAGCCAACATTCAATTGGAATCCTCGTTATCATGGCGGTGCAGA
AGGGTTCTGGCTTTGGGTAGAAGACAATGAAAATAACAGGACGTATCATA
ATGAGTACATACTATTTTCGAGACGAAATCATCCCGAATCCACCACATTG
GAACTGATCATACCGGTTTTTGACCCCCTACCAACTCAATACTTTATTCG
AATTGTCTCCGATAATTGGGTTGGTTGCGAGTCACTGATCCCTGTCTCCT
TTAGGCATGTGCTACTTGATGGATTGAGCTCACCAACTTTCTTCACAAGC
CTCTTCGATCTTACTCCTCTGCCCATTCAAGCATTGTCCGATGAACGATA
CGAACAATTGTATTCAAAACGATTCGAGGTGTTTAATCCAATTCAAACAC
AGCTATTCCATATCCTTTATCACACGTAAGATTCTTAAAATACATCGCTT
TCTTTCTCATTATTTGATCTCATCACGACCCTTTATTCTATGCGGCTATC
CTAGTGATGTTCCGGTTTTATTAGGAGCACCAACAGGTTAGATTTACTTG
TTGCTTATTATTTGAATAGTTAGTTTATTCTGATTGCATTCTGAAAATCT
GTCTACAGGGTCAGGCAAAACAACGGTAGCCGAACTCGCTCTACTGAGGA
TGAAGAAACAAAACCCACGGTCTAAATGCGTTTATATTGCCCCGCTGAAG
TCTTTAGCACGTGAGCGTTTAAAGGAATGGACCAAGAGACTGGGTTCTCC
TCCTCTCAACTGGAAAGTGCTTGAGTTATCAGGTGACACGTCGCATGATT
CGTATGCGCTCAATAAATCTGACATATTGATCTGCACGGTTAGTGTTTTT
CTGCGGATAGCCACCTTCTCTACCCTCATTCCTGTCCATTTCAATTGATA
TTCCTGCATTGTTGCTGTTGCAGCCAGAAAAATGGGACTTAATCTCAAGA
GGATGGCGTGGAGTGTCTCATGACTTCACCTCGAGCTCTGCGAGCAATGG
TAAACAGTTTGTGCGCCAAGTTGGTTTGCTCATTATTGACGAGATACATC
TTTTGGGCGAAGAAAGGGGGGCTGTTCTAGAAGCAATTGTTTCTCGAACT
CGTTTTATATCGCAGTATGTCAAGGCAGAAGCGCAGTGCCAGTCTGAGAA
AGAAACGACGTCAGAAATGACTCGTATTATGGGATTGTCTACTGCTTTAG
CAAATCCTTATGGCAAGTCTTGTTTCACATCTTTTTTGGTTTACTGTTTT
TATTTCCTAATTGACTTTGCATGGCATTTAAATCAATTATCAGATTTGGC
TGATTGGATTGGTATCGATGTGGAGGGACATGGCACTAACGCCAAGAAAG
GCTTATACAATTTCCATCCATCCGTCAGGTATGTTATGATCTTTGTTAAT
GGTGCTGTTGTGACTATTGAACTTGCAAGTAATACCACTGTTCAACGTTC
TAGACCGGTGCCAATGGTTGTGCACATACAAGGGTATCCAGGCCGGCACT
ATTGTCCACGAATGGCAACCATGAACAAACCGTGTTACGCTGCTATAAAG
GATCTATCTCCCACAAAACCATCGATGATATTTGTTGCAAGTAGGTAAGT
GATGCCTGAAAGATAACTTTACAGACACGAAGACGCTCTTGGCTTTTGCA
TTCATAACCCCACTCGCCTCAATATGTGACGTCACGCGAGTAGGAGGCAG
ACAAGACTCACCGCCTTAGATTTGATTAGCCACGCAGCTGGAGAAGAAAA
CCCAAAGCTCTTCCTTCACTGTGATTATGATTTCATCGAGGCTGTCGCGG
AATCACTGAATGATAAAGTGCTAGCACATACGATTACTTTCGGGATTGGA
CTACATCATGCCGGTCTGACATCGCGTGACCGTGAGACTGTTGAAAAACT
TTATCTCGAGGGGCAAATCCAAATATTGATAGCTACTGCAACATTGGGTG
AGTATATTTCACGACTAAGAGCATTGTCTCATGCATTGTATGCATTCCTA
ATGACTTCGTTGAATACAGCGTGGGGAGTGAATCTTCCCGCTCATTTGGT
TGTAGTGAAAGGAACAGAGTTTTTTGACGGGAAACTCAAGAGATATGTCG
ACTACCCAGTGACAGATATTCTACAAATGATGGGCCGCGCTGGAAGGCCA
CAGTTTGACAAAGAAGGAGTGGCTGTTGTCATGTGTGAAGAAAGTAAAAA
GAACTTTCTGAAAAAGGTACGGAAGGAATTATACTGCTCACAAATGCTTA
ACTGTCTTCCGTTCTCATTCCAAATCTTCTGTTTAAAGTTTTTATACGAA
CCGTTTCCTGTGGAATCATGTCTCGAGGGTCGAATGTGCGAAATCATAAA
CGCAGAAATTTCAATCGGCACTATCAACTCACTCAGCGATGCTATAGGAT
ACCTCAAGTGGACGTTCTACTCGAGGCGTGTGAAAATGAACCCATCTTAC
TATGGGGCAAAATCATCTTCTGAAGAAGATTTAGAAGATTTTTATCTAGA
CGTAGTGAAGGCAACACTTTCGCGACTTAAAGATGAAGGTTGCATAGTCG
TGAATGAAACTGAAGGAACAGATTTCTTGGTTGTCCCCACCCTGCTCGGC
CGAGCGTGTTCCAACTTTTATCTGCTACACAACACTCCCATGCAAATGAA
GAAGTCCATCACATCATTAAAAAAGGTTCTGGCTCATCACGCAAGCAGCG
ACAAGAACTTACAAGATATGCCCATCAACAGTTTTGTTAATAAAGACATG
GCCAAGAGAGTCAAGAACATTCGGACTTTTGATCTCGATTATCCAATTTA
CATCTATGCTGTGGCACATATACTCTATGGGCTGTCGTCAACTCATGGTA
CGTTGCCTTGTTTTCGAATCTTTCCTCACTCTGGGAACTCAATATTGTTT
GTTCACCGCTTAATTTTCTTTTGCCCAAGAAAACGATGAGCTTCCCGTGA
GGCATAATGAAGAAGAGCTCAATTTGGAGCTAAGCAAGTCCCTTCCTTGG
GGTCACGACCTCAGCAAACTTTCATTTTGGATGGAAAAGAAGAAGCAGCC
TGGGAATCTCCTCGATATTATGCTCGATCCGCACACAAAATGCTTTCTCT
TGCTACAGGTAAGGAAAAAACGTCTCCGTATCGTTGTGTTTCGTAGTGTC
AGCGACACTACTTATCGATATTTTCTCGAAACAGGCGTTTATATTTAAAG
GCAAGCTTCCCATCAGTGATTATATAAATGATATGCGCAGTGTAGTTGAT
CAAGTCCCTCGTCTACTTGCTGCAATGGAATGCATTGCTATTGAGGATAA
GGGTAGTGCTGGCAGCTTTGAGATGTTTTCATGTTTCCCCATGGTTCGAA
AGATTTTCAGCACAGGCATGTTGAATCTGCGTTCTGCTGTTGACAAAGTT
GTGTTTCCTGCAACGTTTGAGCATGTTTGGGTCAGCAAAAAGATCGACAA
GGCATCGAATCAGCATGTTGGGCTTCTTGAGATTGGATTCAAATTCGATA
GGAATGTGTTGAAGAATATTCAGTCTAAGAAATCAAATGCTGATGACAGC
CAATCATCGAGCGTTACACTTGTTCTCGGAACGTTACTGGGTGGCTACTT
ACTTCAAACGTCTTCATTTGCTATACCGGATTACAGGAGGGAGAACTACT
GGACTAAGAACATTGGTCTGAACTTTGATTGGAATTTAGCCGAAGCTAAT
GGAGGCGAACTTAATTGTGTGGTTCTCAGAGTCGTGCATGAATTTGCACA
TTCAATCGATCTCGATATGAGTATTTCACTGAAGCACCCGGAATAAAGAT
TATAACCTATCTCGTTTGTTGCCGCAAATCCAGCCTGATTTTTCTGCTTC
GATTTGCTTTTCTGTTCTTTTTATGTGTTTGGTCCTCTTATGTATGGGGC
TAAGAAGATGCATGAACGTTAGTACGTATTTTTTGCCGAAGTCATGTTTT
GAGTCGAATACAATCATGTGACTCCTACTCATGTATGACTGGACTGCTTT
CATGCCAAGTTTTAAGCGATCAAAGTGTAGATGCTGTCGAAGGACGGTAG
ACGGGACGGAGCACAACTGAAGAGCATCTCTCATAGTACGTTCCAATCAT
TTTTTGGCATTGTAACTTGCTGTCAACAAAATGACTGCTGCGGCTCTTCG
TCAAAACGAGACCTACCTACGCGAATCGAGAGAACTTTTGAAGAAATCAT
TCCCTCTCATCTCTTGCGATGCGATCAACTTCATCTTTGACCGTAAATCA
GATTTCAACTTTAGCGACTCTTTTCGTAGTCTTTCTTTTATCCAAACTCA
CCCAGACACCATTATCGAAGAGAAACCTTCTATCCGAGTCTTTCTTAAGA
ACCCTCGTCGAAAGAAAAAGCCAGAGTTGAGGATTACCAATACCGAACTT
CTGGTCGAAATTGACTCGATCCCCGAGTTAAATCATAAGGCATCTGCGAA
TCAGCCAATCGAAATCATTGATATTTCTAACGCCGAGTCTAGTGAAGATG
AGGAAAAGGAGGCTCGCTTCGAGTGTAATGTGTGCTACGCAGATTACGCC
AAATCCGAAATTGAAGACTGCGGGGCTGGTGAAGGTCATTCAGTATGTAA
GCATTGTATTTGTAGATTTGTATCGGAACAGGTGCACGGGAATGGCAGTC
TCAAGTTCAAATGTATTGGAGATGCGAGCTGCACTCGCGTGTATCTACCA
GCATTGCTCGAAAAAGTTTTGCCTGATGACCTGAATCGTCAAGTAGTTGA
CCGAACATTCCATGAAGTGGCGAAATTACCTGGAATGTGGCAGTGCCCCG
CAGGATGTGGCCACGTGGGGTTTGCTGGAGAGAGGTTTCCGTGGGTTGAA
TGCCCTGTCTGTATCTGCCGGTACTGCACAAAATGCAACGAAAAGTATCA
TCATGAGAAGACATGCGACGAAGCCCGACAAGAAAGAGAGACAATGAAGA
ATCCACTACATCGTGCTCATGAAGCCATGACGAAAGCAACGAAACGCTAT
TGCCCGTATCCTACATGTAAGCAGGAATTTATTAAGGGTGGCGGCTGCAA
TAAGATTAAGTGTATATCATGCAATGGACTCTCGTGCTATCTTTGTGGCA
GTGTTATCGACGGTTATCAACACTTCAAAGAACGTGGGGGGAAATGTAAT
CTGTGGACACCTACAGACGAAATCGAGAGAACAGATAGGAAGAAACGATT
TGAAGCCGGACGAAAAGTTCTCAAGGATGCAGGAATCACCGACGAGAACG
AAGTATTAAGGATGCTAGGATTCTCAACAAAGAAAAAGGCCACAATGGAC
AACGACCAAGATCATGTAGCTCCTGTCTTGGATAACCGCAGAGACCACCA
CAATGCTGAGGGTTTTGCGAATCGGATAGGAGCACTGAATGCAATTCAAG
TAAATCCGAATATTGGCCAGGTAGTAATGAATGGCATGGCACCTCTCATA
TACGAAAGTCATGAAGCTCCTCCTCTTAACTTTAGGATGAATGAAAGAGA
GCAGCACGTCTTTAACCGTGTAAACAACAGAGGCCGTCAGAACCCTCCTC
CTGCCGCTAATCCTGCGGCTCCTGCTGCCAATCAAGCACATCAGTTTGCC
GCTCGAGCGCGTGCTAATTTTGGCAATGCAGCAGTGAATCCCATTGCACA
TACAGTAAATGAAAATCCCGTATTTCCGCGTCTTCCCTTTAGGATGAATG
ACCAAGAGCAGCAGGGCTTTTTTGGGAACTACAGAGACCGTAAGAATCCA
CCTCTACCTGCTGCGGGAGCTACTCCCCATCATCAAGCGGGACATGCAAC
TGGAGTGCATCAGAATTTTGGTCGGGCAGTCTCGAACGACAATGCGCCTC
GTAGACTGTCAGAACAGTTCAATAATATTCGTATTACGGATCCCATCCGC
CCAAGTCGTTCCAGTCTCAATGGGACGCAACGTGAAATAGGGCATCCGTC
GCCTCAAGATCAAAACCATCGTGCACCTGCGATCTCTGGTTTTGCTGCTC
GTCCTTACGAGAGAAATCCTTTTCGACCGAACAATGACGATTACGATTCG
GTCGCGACCAATGCTGCAGTGATTTGGAATACCCATGGAAGGCGCAGCCA
TCACTAGCGAGTTTTAGCCTTGTCGGTCAGTTGTTGTTGATGGTGCTCGT
CGTACTTTTCATCTTTTCAGGTCCTGAGTGTATTGGGTCTTCCAGGCTTC
GGTAGCATGGGTGAAGAGGGGCAGCTGTGCTTCATGGAACAGCCCTGAGA
TACTTAGCCTGAAATGAGTTTTAACTATTCGTTCGCAACAAATAAGTTAT
ATGTATTTGATAGTTGAAGTAGGTTGAAGTTTGTATGTTTTCTCTCGTTG
ACGAAGCAATCGTTCGCAAGATATCAATCAGAATATGTCCAGTGGTCTTA
AAAGGAAAGGGCAGTAGTGTAATATATAATTAACCGTTACAAGTTCTAGT
TCAAGTAAATACATCGACCGCTACTGGGTGACTCCATGATTGTCTCTGCG
CCCGGTGCCAAACATTGCAGGAGTTTCCAGCGACATCTGTGGATGTCAAA
CTTGCGACATTGGACATCTAATGCTGGTAGAGACTCGTTCCAGTCAGTGT
CCGTGGTGCTTTCAATACACAGCTGCATTCATTCCATTTATTTGTAAGTA
TGCGCATCCTTTCTTTTCAGCTTCAAACATTTCATAATTACAATCGTGAG
TACTGCGACCGTCTTGATTTGATAAAAACCCCGACAGCCAAACACGCCAT
GATCGCAAGACTACCAACATTCAAAACATTTCGACGAAAAAGGGGGTGAA
CTTCCATGTCCAACGAGGCAACAGTTACACCTCCTTCAATCCCCTCTTTC
GAATAATGCTCCATCAAGTAATCGACCTGCTCCTCATTCAACTCAAGCCA
TATCTCATTTCGACGAAAGTGTGGAATTGTAAACGGAGGATTATACCCCC
AAAACTGCCAATGTTCTCCGACGAAATCTTGCGTAATCGACACTCCGTCT
TGCATGAGCTGCCGCCCTAGATCCAAAGCTATTTCACGGTTGCGATCCTC
ATTCCACCTCCCGTTGTAGCGATGCACCGCACCCGTTTGAGGAGGTACTT
CCTCAATTCGAACGGAGGGATCGAGAGGCTTGGGAATCTTTGACAATTCA
TCGTACTTCGCAGGAAGCATGAACTTCATAACCATTTGACCATTGTCTCC
ACTCTCGGTGACCACGGGGGCAGTCATGTCGATGGTTGTCCCTGCATTGC
CCGGCGATGATGAGCCGCCGTCCAAAACGACGGGTGCCGTCATGGATATC
TTTTCATCTCCCTCGTTTTGCGCCTTGCCGAATACTCCAATGTAGTTCGC
CAACGCTGTGAATGGTTCGTTCATGTCCTCGTTGTTGCCCTTGCCTGTTA
CGTAAGCGCACGTTGCTGCGAATCTTTGGCCATACTTTCGGATTTCGTAG
GAGGTTGTGACGTCGGGCGAGTCTCTATCGAGGAGAACATCGAAGGGAGG
CTCGGCAACGGTTTGTTTGCCGAAGACGTTGCCCATAGTTGCTGGAGGTT
GCTGGCTGTATGAATGTTAgacccgttctgtcaatcctatttataaatag
gttacagcctatttatttttgactcgactaccgtaaataggcacgaaatc
acgtctattgacagacattacattttggcactctcgatcttgatgtgaca
ttgaaacacgtggcggggtggattcgcattttttgttatgtacgtgaatg
aagaaaatatctaaaaatgtaatgtcacatctaaataggcattaaatagg
gatcaaacacctcttttcagatctattgcccctcgaggaggtttttgcct
atttaatgcctatattgcttcgagcatataaaaagcatcgcaaaaaatat
ataggctccgatatattataggcagtaaataggactgacagaacgagccC
GGGCCGTCCGGAGAGGTCGACGTCAGGTCATCGTTTATCTCAGGACAAAA
TGATGGCGACATGGGACCTGATGAAAACTATAatcgccaaatttcttgta
tatacatagcataggaatttgttatatcgccaacatatcttggttcctGT
CGGTAAAAATATACCTGGTGTCCTACAGTACACCTATGACTATGCGTTCT
TTTCTTGTTGTCACTTTCCGAATAATTTTGGTCGAAGGATTCCCACGTGA
ATTTACTTTTAAGAGGTAAGATACGTTTCGGAGTCTTCAGTTTTTTCATG
TAGCAGTATAGTAAATACTCCGAGCGTAGGCGTTCAGAACCACGACCATG
ATCAAAAAGTATTGTACAATAGTCAGAGGCCGCTGAACATGGGCTGAACT
TCCCTCGCCCGATCCAACTTAGCAATTCATTTCGCCCTGAAATCATGTGT
TCGGATTTCTCACCATGGGTGTGGGAGCAGCGTCGGTCACGAATAGCTTA
AAACACTAGAAAAAACAACGCCTCTCTAACAACGAAAGAAAACAATATAG
GGCGATGAGGGATCTCACGTTAGAGAAAGTAACCGATGTCATTGGCCTCG
AGATATATTCGTTTCTACACCCCCGAGATCTATTCAGTCTCAGCTCCACA
ACCCATTGCATCTTTGATGGAATTCGCAAAAATCTCATGCAAGTTGCATT
GCGTCAACTACCCCTCATCCTCGATGACCACTTGGATCGAATGGAATATC
GAGTCATAGCCTCCAATGTGCATTCCTTCCCCAGCCGGGAAAAATTGCTA
AGCCATGTTTTAGAAAAGGTAGAAACTGCTGAGTTGAATGTCGCCGGTTT
AACCTTGGAGGAATCATTGATCATCGCACGAGAAGTATTGAACAATGAGA
AGAAACCGGGTGTGTATGGAGCCACTCTCATGTCTCCGACAACGGATCGC
TTTCCTGACCCTGAGTACACGCATGTGGGGTATAATTATCAAAAGGAAAA
CAGAGAGTTGGCGGTTATTCGTGGTAAGGATATTGTTGAGAGAATGGCAT
TGATGGGACAAGAATCGGTGAGGGTTGAGTTTGTGCAATCATGGTTGGGC
TATTTATTTGCACAACGCAAAGATTTGGTGATTGGATCATGGTTCTGGTC
GTGCAGACATCGCAATTTAGATTTTCAGGGTGTCGAAGGAAAAGGTGTCA
TGTTCTCTTCACGGGAATCCCCTGTGGAAGAGTTGGAGATAAGTTTTGTA
ATCATGACAAAGAGCAGAGTGGGGGGGGAAGAAGAAGTCACCCCTATTGT
TCCACAGTTTCCTGTTGCTACGAGAGTAGAATCTACCGATACGGAGAGCC
AAGTTGTCGAATCAGAGCACTCCATGTTGGTTTCAGGTGTCTCTACCCCC
TTGGCGGCAGAGATCGTGACCGGAGAGCCGGTCGCGTGCGCCGTTCTTAT
TGACGCAGAAGCAATATTGTTGGCAGAGGAAAATGTTGTCCTGATGCCAC
CGCCCGCAAGCCGTTGTGTGATTTCGTAAATGATTTCATTTCTAAGTCGC
TTATGTACACTACACATGACCTCTGAGATCACCTAAACCTAAGGGTACAA
ATCCAAGCTCTGCATGATCTCTCCTATCGACGAAGCAAAACTGCAACATC
CCTTGAAGGGTCAATGTATGTGCCATGACAATCATTATAACTCGCACTCC
ATCCAGCAGGTGTCGCCCACGCAAAATTGTCTTCGATCCCCAGAAGATTG
CGTCCCAATTCAATCCGAAAGAACCCCATTTCTCCCTATTCGTTATTATT
TCAATTGTTACGTCAAATTAGGGCATTAGAGACAAGAAAAAGAGATGCAA
CAGGTATCAACCAAGAATCATCACAAGCATGTCGTTCTATTTCGAATACT
CACCCAATATGCACCCCAGCTATTCCTCACAATCCAGTGCTCTTTGTCCC
TATCCTCATCATATCCCCATCCCACGATGGACACTCCGTGATTGTGGTGA
GCATCGTACAAAGCTGGGTCATCGTCCGAACCGAGTATTCCACCGGTATA
ATTTCTGAGATAGTCTGCGTTGACAGATGTTTTGATAGGTCCTCTTTTGA
GCGCAGAGTGACGTTAATGTGAGCACGTTCAAAAAACAGGATGCAATCGG
AAATAAAGATTGATGACTTCTCGTGCACACGGAAGAGAGCTGACAGCTTA
CCTTGCATATATTTCTGCTTTGATGGCATGAATGTTTCGAGGCTCGATGC
TCCCATATTCGAGGATGGTTACATTGGGAATGGAGCTGCACATGAGCCAT
TATTGAGAACCAAAGGTTCAAGTTGAGTAACATATAGTAAAGAAAAAGGA
AGGAATTCATTGGAAAAATAAACAGACATATGTCTTACCCACGAGCGATT
GCTCTACACCCATGGGCGTTCCTCCCTTCGAGGACATGTTTTCTTTCACT
CTCTCTTTCGTCCCAATCGGATGCAAAGCTGAACTTCATCCCAGGACTCA
TCCCGAAATCACCACAAGTCCTGCAAACATTCCAAGCATCACACGTAGTC
AACTCTCTAACTTGAGGGCACCACCCCTCATCACTGTCACTCGAACAGGC
AAGATATGCCAAACAACTGTCATCGGGCACGAATCCCAACGTTTCATAAA
TGTATTCATAAGCGTACAGAGAATTACCCCCGTGGCATGACAAAGGTTTG
GAAGGCTCGCTCGATGTTTTCGATGTACCGCAATTTAACAGGAATTGAAC
CGACAGATCAATGTCGGGTCCAGGCGGCGGTCCAAGTTGTTGAAGTGCTC
CGTCTTGATGTAAAGCCTGCTGTGCTTCTCTGTTTTCGCCGTTTTCATGA
CACCCGCCTCTCCATCGCGGACCAAGGTAACTCCTTGCAATCTTCACCCG
ATCCGCCAAAGCACTCAACGCCGCGTGAGCCCAACACGCACCGCAATACT
GCGGAACATGTTGGTTCCTCATTCTAGTGAGGTAATTGTGCCCATTGACA
TTTTGCCACGTGAAACTCTGGGGTAGGTCGGAGGGAGAGAGGTAGGTGTG
TGGAAGGGGGTGGAGGATGTGAGAAGCGGGCGGCGGGTATGGATTCGGAT
AATGCTGGGCTGTCACCGGGCTTAAGAGGGCGAGGATCTTAAATGTGCTT
GGAGGCATGGAGGGATTGAGTCATACAGAATTTCTTGACGAATAATAACG
AGAGATGAACGCCTTTGTAGTTAGATTAGTTTACCAAATCGCGTGAGATT
CAGGAAATACAAAATCTCAAGGACGAAAAAAAAACTAATGAAGAAACTCC
TCGAAGATGTTGCAGCTCTTCTCTTGACATGCTTCACACGGCAAGGGATC
GGCATTGTTCCACTTACTCTTCTGGCGAAAAAGCTCGAATGCAGCAGCTC
TCCGAAGTTTATTTTGTGTTTTTTTCATGTTCCAGGAACGCTGGTTACCT
AGCTCGGTGTTAGGAACAGTTAGAGGAGCCTTTGGCGCCCCCTTCTCTAG
AGAGACTCCGCGTCATGGTCTATAAGAAGTATGACTACAATAACAAATAc
cgtaattaccggtgtataagaaccggaaaatgtcgggtcatttacaaaag
atacaatatgtggttcttatactacgaatcaagctagtgtccctatcgcg
atgaataaataaatgtatctgaagtaagtcccctatttacttgtcatgta
aggtacaagtactgtatgactctctttcccgcggaaggttgattgttgtg
tgcgagagatgttgtgtgatgtgtgtggttgttgtgtgcgtgatgtgtgg
tgagttttcagtcatagtactgtaactcagcgaataatgggacccacgtg
gaccaatacatataggcgtattgctcccaatgaggagaatctaaatgacc
aaggtttatagtcaacagagtgtgttaactggccgaaaacggaaaatgtc
cggcgaatgtgtcattttgcagtggtggatcttatacaccggtggttctt
atacaccggtaattacggTAGTCTTAGTATGTGTATGGCTTCTTAGACCT
TACGGTACTTAGACGTCCCGTGAAGTCAGAAGATTCTTCTGgaagaacag
gtaattatgtttttcaaaacagaggaagtatacattgcgatcgaataatt
atcttaacggatgctagtcacacaaaaatctctttgacttctcattttaa
gaattattccttaggcccaatgaaaaaatcgatcttctgtggcgattgac
gccaatatgatagatgcgacttaggccgatttttcttcaaattctcgaga
aaaatatggcagggtttggcagggtttggcaggctttggcagccctgcca
aagcctgccaaaggctgacaaagcctgccgaagtctgccaaagtatcgag
aagttagtcctgtgacgtcagtttcattcgcgactgcgaaggaattagtt
cacatattttcgttagtattgtgaccgggctgtactggggcctcataaaa
agaatcacatatttgtgtactattcctacgcatagtattagaaatctgat
cgtaaaagtatactccgtggatctagatttttggcaggctttggcagggt
ttggcaggctttggcagccctgccaaagcctgccaaaagctgccaaagcc
tgccagttttcagcgagaaatatttggagtaataaattgcggccgttctt
gcgattcggcacgattgaagactagcaaaaaaagcacgttagcgatgatg
taagaaagcatcagtgggtacctttctcaacaagtgaactactcgagatt
ttgaagtgatttaatcttggataccactgagcaattaaaaaaagacatcc
tttgtttcacaaaatatattattttgccggttcttcCTGTATTctatcct
atcaaaattcctcgattccctctaggttctatttttctaggcctattttt
acaaaatttcctcgtctagcaacatcctaacttgatctagccttttcttc
ttagcatcctaaatggagtcccataggatggggtccttaccccatccaat
acgggactgaatagtcctaaacctaaatcctatgtcatatttattccccg
atcgccacacagggaagagaacatttttaggcagtgctgtgatggcatga
tttatgtctgtggctatactcatctcatcacaagcatgatgaaggtctct
gtgattgtgcttctgctgtgagcttgcaggaggtctgcactatgcttcat
tcattcacacaagaggcacgaacagcgtggacagctcagcgagactggtc
gctatatcagacagaggaggattccttgcgtctccttgttgtcgctaagt
aacagcccgtggcgccatgttctttcctcacacaacaatcaggcaatggt
cgtgttgacaggcttcacagcagaagctttcaactatcTTCTAGCAAAGT
TTACCCTCATTTTTGAGAAGCACTCTCCTTTAGTCAACAAGGATCGGTTC
ATTGTCAAGAAGATTGGTAATAGTGGAAGGCCCCACACCATTCGGCCCGG
ACTAAAGGAGAGTGCTTGTCAAAAATGAGGGTAAACTTTGCTAGAAgata
gttgaaagcttctgctgtgaagcctgtcaacacgaccattgcctgattgt
tgtgcgaggaaagaacatggcgccactgacataggccaagaatcagcctt
ttttgtacccctgggtacaaaacctaaattgagcaggaatcagccttttt
tgtaccctggggtacaaaacctaaatggcgcattctcaggaccccaagta
ggagagtccacctcccgacggcatggactccccaacatggaagttcagaa
ccccaaataagagaacactcttttggaagatctgaacatctttcagaagg
gtatagacataccatattgtgtagaagtctacacaatgatcgtttgcatc
gtttggactggagtgcagttccactgcctttccatcctcacaattgtaca
aaatatagctcataaaatcaaatcttcgacacctgtcgaaactacctata
atttttgcgtgatattttttttacgacgaatcggctcaggtcactatcta
tagataaccgtggtgcgaccttcgcccaccgaagccatcaacatccaacc
cttctgacacgaggtacgctaacaaattttttatcgcgtgcggcaaattt
taatttttcgcaccagggatacgttttttttgcacgatcgatgattcatc
caaaatcggctactcgatcgacgcattcctacggtttcgcgatctacgag
ctctccaaaaattctcccgcgatcagcgagttaagcgataaactttgagc
gattgacttctgcgatcggggattcctacgagccggattaatttcgtgat
cgagaattctcgcgaaatagttggaagcaagactttcaagaaataaaagc
caacgaagaaaattttaaaaataaaaaaataaaaaaattctttttcgagc
taacctcaacagggcacccaagaccttcttcaaggccttgttttataata
cgccccttggcgaggcaattaagaggatgtcgaccagcaagtcaagccca
gaaggactcaagccgcaggagtgtgaacggagttcagggaggtctaagcc
acccatttcctacattcccactgccatggacacccgaaggtaatcaacaa
aatcaaggtctccaacaaaatgaccttgtctgtcaccgtcttcgacgagg
gaagtcctgaacagttcctcaaccatgtccagacctcgatggaaataatt
tcccagagaggcttagacacggactacgggaagcctgtaaggcagatgca
aaggctgaggcaaaactgactgcggccactgcggccaaagccaagttcaa
agggacggatgaaaattccccgtcctccagtcgtggaacaaagcaactgc
tgctaaaatccacaccagtgaggccctagtgtccgctggccaagcgatct
tcctgcagtactccactcaattgttggagactgcccgtcgtccttggacc
accatcgttggggagcaaatcaactgcgaaccctggacagatgtgtatgg
gaccgagcatcccacaaaatgcccggcatcttggacctcctttcaggaat
gtgtccagttgcacctgcagaccgtcttcaggactgatgcagcggagcag
gaacgtttctacatcagcaatgggctgaagaaaccaaacagggtacccat
cagggactttgtgcagaggatccagcgccttaacgggtatgtggaactct
tgccatgcctgttttactcttcaaaggctgcaaagtctacgaaagtatgc
gggccatttgatgatgccgacttggcaagccacatcctcaggatggttcc
taggaactggcaggaccaatagtggagctttggcaccacagagtgtcagg
gaacttctcgaagtccttgaacgcatcgagaaggcctaccccaccaagaa
ggttggagaaggacccaagaccgtagccaaggctaacgactcatctagga
agaagatggtctcttttagtgaccggattccgaagaaacatcgcacagag
aagtactgttctctctgcaagaaacatgggggcgcacataccacccacaa
cactccggattgccggaagtatgactcaatgggaccccaagtcaagcttc
aaggggagaaaaccaaatggaaactctcatggactagagagacctgctcg
aggaggaagtagctatgcgcagctatccgctaaaatcgacaaacttacca
agtccaacaagaaaatgaaacgcgctatcggaaaaaagaagcgtaagcat
cacaacatgagcgacagtgatgattcagactcatcttgagatgatgggtt
ggggagtactaagaaattgtgtagtaaaatcgattgtaatgaaatgatga
acacttatcttagtccgattaaaacttccccacgtgccaacataacattt
tctggttcaaacacaacatgttcgaacctggcagaagaactaggaaatct
tccagccaaccttacacagagtgaaacaataaccgaattgtcagacccca
aactgttgggtgaccttttcaatagtgtgaacccccctttgacaggtaaa
gaagggcaggtcactactgtagtagcacaagcacgctataaagcgactga
aaatccagcccgtaagaatatcgaacactctacagggcgtcgtaccagta
acacagtcatcaggatcctactagacagtggatccgatggtgatctcctg
ttccatgcaaagggaacagagaaacgctttccctacttgactaggcaggt
gccaaagtcttggcacgcgtcgaatgggagcttcctaaccaaaggaagga
gcgaagtcaacttaaagttctttgagtattcgaacagtaaggagtacaca
gtgactcctgacgtagtagagtatgataagaaaaagatggcaaagccagc
gttcgacctcattcttggatgccaaaccatgaaagagctcggaattgttc
tagattttcgaacaaaagaaataaccattgatcaatcattttgccaatga
gagacatcaatagtctgacctcatcaaacttggataaagcctgggctgtc
aacaacagcatggcaaatgaaccacaaagtacgcaggaagcgacgcagca
ggtagttaaaatcctagatgcaaattataaaaaggcatacatccaatcaa
ttgttagcaccaattgtactcacctaagtctccaagaccaaaaccggttg
ctggagttactcacagaatttgaggaactttttgacagaacactgggtga
ttggaacacagagcctgtgtcctttgaacttaaggagggcgcaaagccat
atcatggcaaggcatacccagtaccaaaatctcgcaaagaaacaactatc
aaagaactgaatagattatgcaaactgggagtggtagagtttcagcccga
atcagaatgggcgtcaccatcatttatcactggaaaacaagacggaactg
tacgctttctcactgattttagagaagtaaataaacgactagttcgaaag
ccgtttccattacccaaaatcagtacagtcctgcaagagctagaaggatt
tacctatgctacaaccctagatttaaacatgggttattataccattagac
tggatcccgattcatccaaaatatgtaccctcattttcccatggggcaag
tattcctacctccatttgcccatgggcatcgcaggttcaccagacatctt
tcaagcaaaaatgtcaacactaatgggagccttagagttcgtatgagctt
accttgatgatttgttatgcatcacaaaggcaaacctggaagaccacctt
gacaaattgaaaatggtgcttaccaggctacgcaaggcgggcttgcgaat
caacgcccgaaagtcatcattctgcacctttgaaacagaatatctaggtt
ataccctcacaagaacagggattaaaccacagcagaaaaaggtacaggcg
attctcgcgctctcactgccaaaaaatgtcaaagacctccgtaagttcct
gggcatggtccagtactatagagatctttgggcaagacgcagcaaagtgc
ttgccccactcacctcactggtaggagagtgcggtcacaccaaggtcacc
agagccaacaagacgaagaaacgtccatggtactgggacacggtgcatca
aaaagcattcgatgacgttaagacttcaattgccaaggatgtagtcttag
cctatcccgattattcaatggaatttgagatatatactgatgcctcgtct
aaacaacttggatcagttatcacccagggtaataggccccttgcgttctt
cagcaggaagctgtcgacgacgcaacagaagtacagcgtgaccgaactag
aactactggccatagtggaaacactcaaggagttcaaaggcatgttgtgg
ggacaaagattaaaagtctacacagaccataaaaatctaatccaagacgc
cctcggattaacctctgaccgtgtctaccgatggagattgctcctcgagg
aatttggccccgaaattgtttacattaaaggcatacataacactgttgcc
gacgccatctctcgcttagacatcggaccaataccgagtgagcacaagaa
ctggatgacgttcaccaaatgctggtgtcattacaccatgcaagaagaga
gtgcgatagacacctctgcataccaagaggaaatgaatctggtatttgca
aaccgcagcgaagaagatgtaatctacctgttaacagtacgagagattgc
agaagcacaaaagcttgatgccagcttgaagacgttgaaagaccagtact
cgacacaattggtcaaaagtacacatctcctatgcaaggacggaaaaatg
gtcattccaaaagatcttcaacaccgtgcagttagttggtaccaccacta
tctacagcaccctggacacactagactcgaagaaacccttcgtgctgcga
tgtactggaaaggtatgcaaaataccatctgtaaatatgtcaaaaactgt
catgcatgccaagtcaacaagaggcataagcacaagtacgggaaactccc
tactaaatttgccatcacaaacccttgggatgtaatatgtgtggacctta
ttggcccgtatacaatcaaaggtaaagatgggacagtaattgatttcatg
tgtctgactatgattgacccagcttcgagctggtttgaaatagttgaact
accggtaatcactgaggcgcttattcccctggatacaaaagggtggaagg
gtaaaaagacccatgacgaacctaagttagcatattttgataaatcatca
gcaatgatcagcaacttagtgaacgagacctggtttagtaggtatccaca
ttgtcaatacataatttatgacaatggaagcgaattcaaacttcacttca
aagccctatgtgactcatatgggatcacgagtaagcctaccagtgtcaag
aatccacaagcaaatgctattctagaacgggtgcatcaggtgatatcatc
gatgctccgaacagctgaaatagacatggccccttcagtagagacaagca
atatagacaagttcatgacgaacgttgcttgggccattcgctcaacatac
cactcagtactaaaagcctccccaggtgcagccatctttggacgggacat
gttgttcgacatccccttcctggccgacaggaataaaattggagaatata
ggcaacaccaaacagaccaaaacacagaactggaaaatagctcacgtcgt
gattgggactacaaagttggtgatctagtacttcttattcttattaaaga
tggtatactccgcaaaggtgaaagtagatatgaaagtgatccttggcctg
tcacatcagttcatacgaatggcaccatcaggattcaatgcggaaccaaa
tcagaaagactgaatatacaaagagttacacattttttaacaaccaaact
taaagccgtattaaatgtcagtttcaaaacgacaaaaacggactctccct
cttcaaaggacacttactcgttacacatgtttaccaaactctttagttcg
ttattgttactctcatgagaacccatttttttcacctaaaaactacttag
gtttttttggtttcttttttacctgatactccattcgtgggggcgagtga
cataggccaagaatcagccttttttgtacccctgggtacaaaacctaaat
atagcaggaatcagccttttttgtacccctggggtacaaaacctaaatgg
agcattctcaggaccccaagtaggagagtccacctcccgacggcatggac
tccccaacatggaagttcagaaccccaaataagagaacactcttttggaa
gatctgaacatctttcagaagcgtatagacataccatattgtgtagaagt
ctacacaatgatcgtttgcatcgtttggactggagtgcagttccactgcc
tttccatcctcacaattgtacaaaatatatctcataaaatcaaatcttcg
acacctgtcgaaactacctataatttttgcgtgatatttttttacgacga
atcggctcaggtcaGCCACGGGCTGTTACTTAGcgacaacaaggagacac
aaggaatcctcctctgtctgatgtagcgaccagtctccaaatatctccaa
tttgcaagaataataatcataaaaggactaaaaagacgagcatgccaaga
ccaagatctctctcgccacaaatgaaaagctgcaggaatatagggagact
cttgcacattgacatcctgctctagagaatgcttgggggactatggatgg
TACAAAGGTGAGAATTGAAGAAGGACCCGATGGAATTGTTCAGAGTTACT
TTTACAATGGTTGGAAAAGTGATCACTATGTAACTGTTCTTGTTTGCTTT
GTGCCTGATGGCATCATTCCGACATGTTAATTAACAGTTTTTGGGGAATT
AAAATGAAGGATTATTTGTATGTTCCTTGACTTTAAGTATTGTTTAATAT
TCATTATTCTGAATTCGCATTAATAATGGAAATGCAAAATTGAGATCTTC
AACAGTTTTTGGGGAATAAAAATGAAGGATTATTTGTATGTTCCTTTACT
TTAAGTATTGTTTAATATTCATTATTCTGAATTCGCATTAATAATGGAAA
TGCAAAATTGAGATCACATGTTTATTGTTAAGACATCAATTTGTAAATAT
TAACAACATATCTACCAAACAAACATTAATTGTCAGATTTTCCCTCTGTC
TTCTCAATCTTCTGCTCTTCCTCCTGTCCTTCCTCCTCCTCAAATCTCAT
AAGTGGGATGTGCACAGGAGGAATATTCCCATGTACTGCTGTGTGGTTTC
ACATGTTCCCCTGCAACACCATGAGCATGGCTGTTGGGATTTGTTTTTGT
TGCATcatgttgtcttgatgcatctggcactgtaaccttttcttctcctg
ttgctaatcctgatgctcttctcttgtttcctctttcccttcctgccaaa
tacactgttcctgttgctagttgttgatcatcaacaagactggaccgaag
cttggccggtcatggttggtgccacggcatttcctacttctttgacaagt
gattggtgtacagatgatgatgcagctgcagattccttaaaaatttgaca
aatatcattgtgatgtgagaaatctaatcagtcaagcaaaacaagtctgc
caaaacaaactgacagtatcacattcccccacttccatatctccttcatt
ggcttgctctcctttgacctctgtctctttgttctcttcaacatcatcac
gagagaaaagctcttcttccaaatcagctattccctcatgcttctcaata
gttatctcctcgatttcctttgcctttctcacatggggtgggatgttagg
attcttagtgggaatcatagtccttgtaaacttgcagtttttcttcaact
gatctcctgtatgttccaattcagggtgagaagttgcatgatgggatgcg
actccttcccactcggcacctgagattggcacgatgacacaaactgcttc
aagcatgtgatcgatcttactttttgaatcccacatctgtcttcctcttc
acagtggtgaaattgcccggggccactgccatgaccgctgttgtgaccac
ggccaccatgcccatgtccacatcccccctccccgccctgtccttgacct
caacctacagcagcagcagcaccacccccagccaaggcagcatcatgagt
gacaacaataactgggacagcatctccaacagctgctgcagtaactaccg
tacctggattagcacccacatcaatgacttcaggaacaccctccactgga
gcggccacttcagcatcgaccacaccagcatcttcagaagggacagagct
ttcttctttgtagttgcattccaacattgtgacatgaaaaaataaatggg
tggataagcagtcatgatagaactagaaactactcatgtcttaggcgaag
taattttgggaatgggaagcattttctagccaaaaattaaaaaataggct
taggggctgtattagcgctcgattatgtgcacatttttttatttttgcac
attttttcccctgacaaagatcatttatgatgcttcccataaaataacct
cacagattttgagttttcacacattccccagatctgacgtgtttcgaaaa
atttaagaggaatctccgtggctccccgatttcagtgagctggacggagt
cgtcacgccaaatttggggagcttatttttagccatcaccactcatcctt
ctgtcacgccgaattcggggaggttaattttcacccatcaccacttgtcc
gtttcatcatctcctacccatcaccactcgtaaacattgcacattttgcc
gttcggcaagacaggcaactttgccacgtggaagtttttggcgatccaaa
cggacaaaagtgacaactttgactttttttctcatctgacgactttcacg
accatatgatgaccctgacaactgcgtgtgacaacattttgatgacctga
tgacttttggtgaagactttttgatgaccctgatgacttttggtgacaac
attttgacaacccatgttacgactcatcgactacttcttgacgacctttc
tgaccaatctgacaacccacttgacgacttcacgaccttccaccaagaag
tacagttagagcaagtcccgaacattatgactccgtgatgaccatgacga
ctaatgacccaaactgacgatccaacagatcttctgtgaggactcatgcg
actccacctgacaacccatgacgacccaagtgacgaccaaaaaatgaccc
cgacgaccccagaaactgacgaccggttgacaacctcaaaaatctcttga
cgacaactgacaactccatctggcgatacttatcaccaaagtcgaaaatt
gcctgtcttgcggaggaagtaaaatgctcggcgccccttaaaaaatatgg
gagcagtggtaccgtgatgcactggagcgctaatacaaaaaagctccctt
ttttcaaaaagcgagaaaaatgggaagtgtgaggtttcaaaacggggagc
gctaatacagcaccttagaaaaaaagaatctcgggaaatccggaatttta
ggttggctccaCTTATATTTCAAAATTTTTGTATAAAAATCTAGACTAGA
TAGAATTAATAAATCATCTTGCCCTTCACTTTGctaattctcattttgca
catcgcacaaattcacatacttgatcaccatgattattgcaatagagtag
gatgtctccccccagtgctcatgcagcactcattgcagcaagctgtatgc
tgcagaaatcattatttgcatctttgaaatggcttttttcaccatattat
tcaacatataactttcatctctgtcctaaggattggtcaatatctcccat
gagatctgaatccctgtgcatgcttcatttagagtcacaatgtaaatggt
tatctgttctacatgtataattgtacatggaaaagttattgtaaaaaaga
atacatgttttattttttattccattgtttttttggtatcaaacagggca
aagagattgaaaggccaacaatcaccgaatcggttgactggaaagaaacc
caatgacgtcaaatcaggtaggtttgtgctttgttgtttcctctcttgtc
atctttggtcaacccacaaaccatcctgttctacatgtttcttcaactgc
aagcaagaaggaagcactggtgcgatacagtgctgtttgcttcacttgtt
gtgttttgATGTtgcagtgagttgtttcaacttgaaatgtgctttacgtt
cagccgctgtcctgtccctatgcctcctcaatccacagggcacatgtgtt
tgacttagccactcactcattgacttgtgattgttgtgtgacacccttgc
tgacaattgcttgtttttttttcttgaggaaattttggtatgtttttgat
ttactgaaaatgaatctttcctggtttgtctttgaccatccttgattttc
tcacacctctaacttctaaaatatttttgcaatcaatcttctagcttctc
agcctgacctgagccagaagtagttgaaaagtagttatagataaagaagt
agaaaagggtattccagatgattggaaataattttatgagctatttaatt
gggtgagaatgaggactgcaaactatcagtcctcatgctttaacatgaaa
ttttcatggtaagttgatttgtgtcacaattgactattagtgaagtgttt
acagtgaaaacttatctgtaacatcaagtgtttctatgtgagaagacttg
ttgtgatgtgaagtattttgttgggaagtacttcttgtgatgtgaagtgt
ttttctgtgaaaaacgattcatggcttctcgtgacgacactttttgtgaa
gtgaagtgttttatacttcctttgttgtggaagttttttgatttgggcta
gttaggtcctggtttgggtctaaaagcccagagagctaccttggcttatg
tcacttgcccccacgaatggagtgataaggtgtcaatgcacacaaaaata
taaaacctcctgaggaaaagataacctctggtaggaaaaaaagatggtgt
agcatgtgatgaagcataagatttatttagagaggggggatattgtatag
tgttttttattcgaaatagggtgtaactctcctgatgttcaatctctcag
attttgttcagcgttgaacccttatggtgccatttgtatgacctgaagtg
atggtccaaggatcactttcataccaggtggaggataccgtctttttgca
gcagtactatgtcaccgggctggtagtcccagtctacacgggagtcattt
tccagacttgtgttgttatctgtttgcttttgtctgtattcccctatttt
tgaccagtcagcaatgaaggggacgtcaaacaacatgtcccttccaaaga
tagctgctcttggtgaggtttttagtcctgtgtgacaggtagagccaact
gcccatgcggcgtttgtgagaaagtcagcaatgtcactcttgttgactgt
accagccacgtctaagtcagctgtgcgaagcatcaccatgattgtttgat
gcacctgcttgagtattgcgtttgcttgtgggtttctgacactggtcggc
ttacgcttcaggccgtatgaatcacagagggtctcaaagtgaagtttaaa
ttcacttccttgtcgtagataatgtattgactacatgggtaatggctaaa
ccaggtcctatttattatattgcctacggttgctgacgacttgtcaaagt
aaggttgtttggtttggacatgtgtgtctttgctcctttgcccctttgta
cccatgggaatatcaagctcatgtagctgtgataccagcaactcaacaat
tttgaaccagcttgttgcggggtcaatcattgtgatgcacataaagtcaa
tttgtgtcttgtccttgcccttgaggatgtacggtactatgaggtccaca
cataatgccacccatgggttggtgattgcaagttttgttgacagtttccc
gtattttaattgtctgcgcttgttcacctggcaactgtgacactttttga
catgtgattggactgttgttcttagacctttccaataaatcaaaagacga
agaatttcttcaagatgcttggtcccaggatgctgtaggtagtggtgaaa
ccaagctatggcatggtgttggccgctttttggtataaccattttgccgt
ccttacagagtactttgatgttctcaactaaatgagttgaatagcctttg
tgtagcaggctttcatcttttgttgtacctccactatctctctggttgtg
agtggatagacggagtcctctttgtttcgatttgcaaacacccagttcat
ggattccttggtggttgctagggatgattttggttgtgccgtgttatagt
aacaccagcattgtgcgaaagtcatccatgttgacctgtcatttgcaatg
ggtccatagtccagtctagagatggcatccacaactgtattgtggatgcc
tttgatgtacacaagggtggggccatactcttctaagagtaatctccagc
ggtacactctatcagaggtcagacctagagcatcctgtattagatttttt
tcggtcagtgtagaccgtaatttgttgtccccaaagcatgcctttgaact
ctttccatgtttctactatggccagtagttcttgttcggtcacactttat
ttttgctgcgtttgactcagttttctactgaagaatgccagctgcctgtt
gttttgagtaaatacagcgcccaattgaaatttggagctatctgtgtaga
tctcaaatccctgtagtcagggtaggccaaggtaacattacaagcaattg
ttgcctttacagtgtcgaatgcttgctggtggatgttgtcccaatgccac
ggctttttcttagtttggttagcccttgtgactttggtgtgtccacactc
accaaccaagttggttaatggtgcaagtatgtcactgcatcttgcccaaa
tgtctctgtagtactggactatgcccagaaatctacagagttgtttaaca
ttttgcggcggtgttaatgcaaggattgcctgtaccttctatggctttat
accatctcaggacaacacatatcctaggtattctgtctccacagaacaga
aagcgtgcattcattgtcaagcctgcgtcttgcaacctgatgaaaacttg
tcttagtttattaaggtggtattccaggctacccttgctgatgcataata
agtcatcaaggcaaattcggacaaactcaagggttgccattagttcagac
atcttagcttggaagatgttgggagaacatgcaacacccattggtagctg
taggtaagattacttaccccacggaaagataatggtgcatattttggatg
catctggatccaatctaatggtgtaatagcccatgttgagatcgagggct
gtggcataagtaaagccttctagtttttgtagaacagtgctgattttggg
aataggaaacggttttctcactccacatttatttacttcactaaatctct
gacaacccatacggtgttgtctttcattggtattatgaatgttggcaagg
cccattcagaatcgtcttgccatttgagtacccctaagtcacatagtctc
ctcttggtggtttctacatgcttcttgggtattggaaacggccggccaga
taaggctgtgctccttccttcaactggagggagaccggcttacaatccca
gtcacctagtttcctgctgaatagctcctcaaattcttgtaggagatcca
gtaactttaattgttctgggttacttaggtgtgtgcagttgtcgttgaca
attgccctgagatccgctttttcatatttagtgtctagtaagtgtatgag
gcattttgttgcctcaacgtactctggggttctgtggatgtgtcttgtta
gatgctattattcatagtccaagcctgttcaactgttgctcttgttttca
gtttgctgatgtctctcattgacagtgagatgtcatctactgtgatttct
cttgtccaaaagtctaggccaattcctaactctttcaaggtattactacc
aagaatgaggtcaaaccctggtttggtcatgctgtcctctttgtattcca
caacatcgggatgcagaaaatcctccttgctattggagtactgaaagaat
tttaccctgatctttccctatccagttgtctggatgctccgatttgaggt
atgccaagactttggcacctgcctagtcaggtagggaaagggatagtctt
ttccttttggtaggaaaataaggtctccaccagaccctgagtccagtagg
tttttgattttgttactggggcgactcctcagaggttgtttgtatgctct
ggaggattgactttcagttgctggttccattatggctattggtgccgtaa
caccgaggcttggttgtttgagactatggtttacactgggagtcttagta
ctatcctcagtggcttttttattactgacattgttttgtcgtaagatttt
tttgaaatatttgaggtcgtagtctctaaattgtctctaatttttaattc
agacatttttattttggaacaagattttttgacatcctctctatggtgat
cgtcaattcaagttttttacttttattagtttggatagctttactcggac
tgggggtagtgtagctgtcaattgccgtatttagtttacgtgtcttacaa
gtatgtaattccccagtactatctgacccgcgctttcaagaactttcgtc
ggagtggctattgctttccgagtcattggcacggcgtttcttgcgcttgc
tggacttcttgcggagttctttcttcaactccgcccaaactatctgggca
aagttcgcaccctctggtttcctttcttcggaatggggcttacctgcgtc
cacattcttctttatcagagtaccgtctttgttataacggctgcagtcac
aggtattgcgacttttgtgcggccccccatgcttcttgtatagcacacag
tgcttatcagtccagcccaccttcttgggtttcttggggatgtggtagtc
catcaactccatcttgcgctttgatcagccccctttgctttggttgtgct
ggaaggctttgcatcgagttccgcattattcttgatgttctcgaggGttg
ttggagtcgctgtcactgtccgagtcattggcgcggcgtttcttgcgcct
gcgagacttcttacagagtgatttcttcaactccgcccagactatctggg
caaagtttgcaccctctgatttcctttctttggaatggggcttacctgca
cccccattcttctttattagagtaccgtctttgttataactgcggcagtc
acatgtgttgtgacttttgtgtggccccacattcttcttgcatagcacac
atagtttctcagtccagcccaccttcttgggtttcttggggatgcgggag
tccatcgactccatcttgcgattctgatcagccccttttgctttggtcat
gctggaaggccttccatcgagttccgcattattctctatactctctagga
ccaagagaagggacctagtactgactgcagtggtgttctcagtcaagttg
tagtgggtctgccacttggacggacaaatgcacaacaagtgagttctgag
gtcggcgtcatccaagggcaatactttgttagtagcctgatttgcccttg
ggtcgtaatgtaggcagggcaatgtcttgaggtagctattgagctgttcc
attcagacaaaaaactgacgtattgaggccctgttgggcttcttcaacat
gttagttatgtagtacttgagggcttcacccgcatcatgatggaacacct
gtaacaggtgaaatgtgacgtactcgtgaaatgagtcccaagtcttggtg
ggagtctccatgtgtgtgacccctttaatgtcttcccaaggagcgcgagt
cacttgggccttgatgatctcttcccagggctgttgggcttcgtcaaaga
ggaggtttccatacagctcaaagggctttgcacctgccgttgtgactgca
agctttgcggcttctatagccttaggggccttgtcgtatgtgtccttcac
ttcagctagggcaggtgatgcagcctcggtagtggcactgggtgcatctc
ctttattgcccttcttcttttttccgagttgcaaaattgtgtgtacctcc
ccctttgcgatctcagcatcaagtttagctgctccaacagccctctctgc
Caaattttcatggtaaatcgatttgtgtcacaattgactatttgtgaagt
ttttactctgaaaacttatctgtaacatcaagtgtttctatgtgagaaga
cttgttgtgatgtgaggtattttgttgcgaagtacttctagtgatgtgaa
gtgtttttctgtgaaaaaacgattcatgtcttctcgtgacgacacttttt
gtgaatgtggaagtttattgatttgagcttattaggtcctggattgggtc
taaaagtctggagagctaccttggctcatgtcacagcccgacatccaccc
taccccatcaaaccccactagctctttgaataacagatggcaaaaatatc
ccaacgttttaaacagaattgactggtatgtggttgccaatttgacgtgg
cccggggaaaaagcttgccaagtgttttctccataaaacttgaatgagta
tcaatatcattcagccgatgctaaggcctcatattatcatACTAATGTTT
tcatactttcattaagatcacttttgtcatcaagacttgttatcttacaa
atttgaggtgtgagtcatcaatgggagagtttctgtttctctgtcacata
gaggtgaactactcacttGGTGgtggtggtgtggagacaatggcaagcat
tgagcagtactgtcgacaatgctacaaggagattggtgccatggtattgc
actgtttatggataaataataatcaaaaccattttctgatatctcgaaaa
aagcagatatttctggaaattattctatggataaattattatttgatgga
ttcacattctttctCAcactgcaaatgaaaaacaccggtaacctcccggt
acactcaagtgtacggggaggttaccggagcctcgcttccagtaacctcc
cggtacacttctgtaatgctccggtgtaatagtgtactggagggttaccg
gagtctactggtgggttaccagaaatcaaagacaaaaagcagctttccga
tttagtgctacatacaataggaattggtatttttttacaggaaaacagac
ttctcagtaagtattagcgtcaatatggatctaattagttgctataactg
caccctttgtagctaaaaaatgtttaccggtgacataccggaagtgtaca
ggtgaggtaacagaagtgtacaggagggtaaccggaaggctacgggaagg
ctaccggagagtaccggagggttaccggagtgtacgggagggctaccgga
acgttacaggagagttaccaggagggctacctactgttggactacaataa
tagagtatgtgtaatttatctccactaatataattaaacatactacatta
acatattttaggggcccgccaaacacatcgcccaccaaaatgacacaaaa
gcaaaaatatcagccccaagctgaaaaacgatactgtggaccatatcacc
aaggtagaagaaaattatttatttaattgaaactaagcagaaatgaaaac
aattgtaaaatagtttgatatcaataactcaccgtaaatatttacatgcc
tctgccaatcgttgttggcaacacggcggtgaaaggcgaaatgccaaact
cagtctgtggactgagtttcagctgttcccgtccctggccttaaataaaa
taattgaaaattagatgtagtcaaaacaacagtacacataataattttca
gtgcaactcacctctcttactatacctgccgctgccaattgacattggca
acactgccgttcaaggcggaatgcctaactcagtctgcggactgagtttc
ggcgatttcgccagtagacctgtaactatttaattgaaaaaaaatggacg
tgtggtgagcacaattgtgtagaagataaagagtttttgataacttaccc
ccaaaatatacccgccgctgccaattgttgttggcaacacggcggttcaa
ggcggaatgcctaactcagtctgtggactaagtttcggcaatttcgccag
tagacctgtaactatttaattgaaaaaaaatggacgtgtggtgagtacaa
ttgtgtagaagatgaagagtttttgataactcacccccaaaatatacccg
ccgctgctaattgttgttggcaacaggcggaatgcctaactgagtctgtg
gactgagtttcagcgatttcgccagtagacctgtaactacttaattgaaa
aaaatggacgtgtggtgagtacaattgtgtagaagatgaagagtttttga
taacttacccccaaaatgtacccgccgctgccaattgttgttggcaacac
gacggttcaaggcggaatgcctaactcagtctgtggactgagattcagca
atttcgctggtatgtctgcaactatttaattgaaaaaaatggacatgtgg
tgagtataataatgtagaacaagacgagtccgtgattactcacccccaaa
atatacccgccgctgccaattgttgttggcatacggcagttcaaggcggg
agggataactcagtctgtggactgagtttcggcaatttcgccggtaggcc
tgcaactatttaattggaaaaaaatggacgtgtggtgagtataataatgt
agaacaagacgagttcgtgattactcacagccaaaatatacccgtcgctg
ccaattgttgttggcaacaccgcggtgcaaggcaggagggataactcagt
ctgtggactgagttttggccgttcccatgatgggccggtggggtatcagt
gatgtaattgaaaaaaatacatttgtttgatgtgagagggcacactgcta
ccatacagacttgcttctgggtcaagcgccaatgttgtagtatggtacgt
actataactgtattatcatacgaatagccactcaagaatcaggtgaaacc
atacaaaggaataagtaacaaacacgcaggcacactacaccaattttcag
ccccactcatgttccattttttggcgcagtcacagaattaggtgaatgaa
tacaaaggaataagttagaaatacgtagacacactgcaccaattttcagc
cccccttatgttctcatttttttcgcgcagtcacttctgatagacgtacc
atattttgaaaatatgaagaggcccaatacgcactcaccaaataaaatca
tagatcaagcctagaattgaaaccaaaactagaaccaaccggtgatcttg
ctgtttacaactcgtgattcgctaaatgtgagtcatgaaacaaacaacca
ctccgcagatttttattgcttcaaagcttagcgtgataaacaaaaatgcg
gcttaagttatgtataaaaaaaccggtaacccacctgtacactcttgaaa
ttccggtaacctccccatacactctgacgttttgcgagtgtaccgggagg
ttaccggtgttttttgtttgcagtgCAATTGGcatgtcagcaaaatggta
cctattaaatttactcgtaaagtcctcacccgattaaaggctgatggagg
tTGTAGTTTACAcactcagctgctcacagattaagttgctctggtgaata
ggtaggatgctttcactatttagggccgcttaacattcacaatttattga
agtaccacatagggcatatggaatgtttttttcttagtaattcagttaat
attggacagacaggctggtgagctggcattcactaatcaaatgccactct
cttccctgcctgtcttcacattaagtcgctctggaaatttcagagagtgg
cttagtgtgtaaAGGACTGTTTACCCCAAACAGTCATTGCGGCATTAAAC
CATTGATTGATgtctatacactgcaatgagggtctagagactattcatga
atccctaagggggtcaatagagtcctctttaaaaatttttaagacttccg
ctacttcacaacaggtgcaaattgtgcacaaaagaaaagtatcattCGAT
TTTATTTTTTATTTTTTAATCTTGAGCACTGATGTAAATTTAACACATCA
AAGACGATAAGCACTCAACTGACATTTAAGACCATTCATGATTGGCTGGG
ATAAAGATGTGGGAGATATCGTTTATGCCACCTGTTATGTGAATTTCAGG
AGTTCGTCAGGCAAATTTTCATGCCAAATGCCAATGACTTGATCACCCTT
TTTCATGTTTCTGCCTTCATAAAATGTGCCTGCAACTAGACACAAAAATT
TGTTCCAGGGGTATATTTTTTCAATTTTATTGCCATTCATATTGCAGGAA
TTGAAACTAAACTTTGTTCTCAATTTGGTCTAGTTTAATTGTGAAATTGC
ATGTTGTCATCATGGGACATGCACCTGACAACAATTCCCTAGTGGCGGAG
ATGATTGCTTATCTTCAAAGTCCAGTTGTCTTTGCTCTCCTCATTCAGGT
GTTGTTGGAGGGTATTCTCATGATTGATGATGTGGTTCATGAGGTGTTCA
TGCAGACCATTGACAAGTTTGACCTCTGTCCCTCAACTCGAAAGCATCAG
CAAACACAGAGCCATCCCAATTCCTATCAGACTAAACAGACATGTATCTT
CCACTACAAACAAGcttagtttcaaacgtcctggacaggtacttggacat
gtcctatgtccttcatttctcagggacatggttttttgtggatacacgga
agccatcagcgttgagtctcatgtctgccccatgtcctcagaagttttga
ctcatataaattacctaacaatatctaggcacatacctaggtatctaagt
atttttgtaccacaagctttatggattgcactaaaattaatgtaacatgt
atgcaacatccaccactcttggtatgtttcacccaaaaatagcaaaaaag
gagcctttagtgaagtaaacactcgatgtcctctcacatcctctcatgtc
ctctatgcccaaaatttaatgtcctatgtcctcatttgaaaactctaaaa
acaggagatgtttaggacatgtccaggatgtgtacacaacatgtccagga
catgtccctgacagtgtctttttcaacaatttttggacgctgacacatca
gGATAAATTAAGCAAACAAGCAGGAAAAGTGTTCTCAATGACTGGGTTGG
TGATTTCCCTTGATTTCCAGACAACAATTCAAACGTACAATCAGGATTAA
GCATTAGCCCAATACTATCATCAACAATTTGGATCACAGAGATAGTTTTT
GGCTCAAAACTGCATGCAGGGCTAGAAAAATAACTATCAACTCATAGATA
AAGATCCTCTGTGCCACGAAGCTGATTTGTTATGGTGTATCAGGACGTTC
TTTCATTGATTACCATCAATTTGGATAAACAGCTTGACGGTGATGAATTT
CATTCATTCTTGGCTAGGAGATAGGTGAACTGCCCCGCTTTTTCTGACGT
GTATTTGACTGAGATGCACAATAGAGTGCACAAGATTCCTCGGGTGCTAG
CATCCTCGGAGGTCACAAACATGCATTGGAAGAACTGTCTGGCCCTTGAG
TTCAAGTTTCATTCTTGGTGAATACAAGCTTGTTTAATAGGTTCCAACAA
CATTTGTGCACACATTTTGTAGATGCCTACAAAATTTGCAAAATGTTGTG
ACGTCAGATTGAGCCGACAGACACTTCGTAGGTCCTACTGTCTTCTGTGC
CCTCTAATGCCACTGCACGCATTGCTATGCAAGAAATCTAAACTTTCACA
TCTCTACTCACCTAGATAGTGGGCTGGTGAGAGGGCACATCCACAAATAC
ATAACATGTTGTAAGGTGTTAACAAAACATTTTGAACAAAATTATGTTGT
AGACATGAGGCTACAAAACACTTGTTGAGAACCCAGGAATCATACTTTTC
AGCTGGTTTATTGACTTTTAATGGAAATCATCAAGGTTTTGTCTGATGCA
ATGCACAAAAAATCTTATATTATCTCCCTCATCTTTTTCATAGAACTTAG
CTTCTTCACACTTTTTAAGCTAGTAACCTTGAGATTTGGATGGAAATGAA
AACCCGACAAAAGTTTATTTTGTAATAGCCTAccgtataacccggattat
aagtacgacaaatgtcaaaagatactttttgattgtacttataatacgac
caaagttagtgtttttaacactgtgaaaaattatcggtatcttgaaaagt
taccctatttactttgaggtaggcatattgtaccctattgtaccgcttcc
gccctctcgccctccttgcttgtccatgctgtccacccgtccaccatgtg
catgatatgtgtagtgacttctgacggtatcggaggtttcttggcaacca
tcgggagtcactgggagcactacatatgggcgtgttactgatgacaagga
gaagatttgcattagggttttagtttagttagatgggagtaaataccgga
aaacacataaatgtcaatagaattagcctattaggacttataatccggta
gtatttataatccggtggtacttataatctgggttatacggTAGTtggag
tcgaggaaaaagagcctctgtcatggcaactacatttattatggcttatt
aatgaagaatatggtagttgaactctgtacttgtaggtacccagtttgac
ctccacaaaacaagtggtacctacctcacattgtaggaggatgggcaagg
gtgaaaggagagttggttggccgacaaaggaataaaaattaaaacttttc
taggtatggtacccacgagatgtgccgtagttgcattgattgttcggtaa
ttaattagcccaacatgttcataaaatcaagttaatgattccgttcaacg
gctttcttttggaaaagtaagccattttccaagagtaagccattttgttt
gaaaatggcttactcttgagaaagtggcttacttatgaaaataagccgtt
ttctgaagagtatgccatttcacgcttaaacggcttactcttcagaaaac
ggcttacgttcaagctttctcaatcaaacgttattgattcccatgtgatt
aggcttaatagtatcagaaagacctactttcaagactaagccattttttc
taaaatgagccgttttgcatcgaaacggataactcttgcaaaatgactta
ctttaaagattaagccactttccaaaagtgagccgtttggcttaaacccg
aaaaagcatccatatggaaatcggttctttctgagactccttccattccc
gcatgccacagaaagaacctcaacttctaaccaactatctaggtatgtaa
gtacgagacatttgtatgcctgatgataccataccatttggtacagcata
caagaattcccaaaatatgactgtaatctcctcacggcccacaactctgc
tcagttttggtctaagagagataaaatcatgaaatctaagccaaaatgct
ttagagggcaaatgagtttgacgaaaagcttatttcccttaactccGTCT
GACCTCTGGTAGGGGAGGGGAAAATAAAATAATATGTTGTTTATCAAGGA
AGCCATATTTTTAATGAGATATGATGAAAtcctcatccttttcttccggt
gcatctagtgcaccgtaactagctttccccatcataatctttatggtgca
tctagtgcaacattactgggcgattcctacattgcctccataggcattca
aaaaacacatttgcccatcataggtaatctgggcttggcatcattatttt
gctagaaatacataagcctaatttttggccaattaaaaaagaaatgttag
gcatacataatattttcaaaagttgtaccagacagttcggacgcctaaaa
acttcgtcagtgtggtgtacttactgggatttttggttctaaaattaata
tttgaaatgatatctttctcaaaaatggttgttggtttcctctgaacata
tataggaatagtacaaaagttatggtgcactagatgcaccataagagatt
tcaaggatttggtcaaagtgtgcggtgcatctagtgcaccgcaactgcgg
gtggggaTATCATTAAGACTCTACAAGTGTGCATAGTAGTGAGGTTTAAA
ACAAGAAAAAGAAGTGTTCTCACAGGCAAAAAGTTGGATACCCCTTTTGA
AAATTGAAAGTATTACATGGGCACAAGATATGTTATTTTGAAATGGTGCT
TTTGGTCATCGTGTCATCGTGTGATGTATGATTCAAATATCATCAACCCA
TGCAcaataccatagatgacgtcatgttttttatctacctatcatagaaa
gaatctatgatttatcctaatctaaaaaaatccgtgacatgtagccatca
agcagtctcggtcaatttcttcaatatcatagattcgttctatgatattt
cacaatccaattttgggccacacaaacgccccgtgttaaggccgtttaat
gctacgtatcctacaaattaaaccccttatgatacattttaaggtacata
aaaataagtactatattaatgggcctttctagagcttcaccttctagtgt
tacctcccccccattgccccccaaccaatacacactgtagtatggagtct
taactattaattgtttgtagcacgaggttggttggacatggccataggag
tccatttgaacaacaattcctgttgctgtcagagaaccctcaattgacat
acgagtttgcttgcaaaacacttgtaaaatacggtgcatagatgtgtaac
ataactagaatctgaaaaatatgatattatttcccaaattcattccaata
tgcaatggcattatatattacaaaacataagcttaataagaatcacaacc
ttaccttttgaagttgctacttagaaagttggaacaacacatgaaatctt
attaagcaagacatcttcctgtcatccttctgctttgtacaaaaatgcac
agagcaggtagcacagcggccaactagttcttggaggctttttgagtttt
gattagagtatctgcagccttaatgcactacatttatggagggtgtgtgt
tgctactaatggactcagtaacaatttttagcattatttcatgttcgtta
atgaaaatttcctttgatcaaccattttaaataattacttttttcttctt
gcttttgtacaggttgtcatgcccgtacactttgaggaataccatggatc
atcaataaggcacagtcagcgatgttctaataattattgttcattgctct
ttcattgcagtgcacacacatcttgtaatgatactgtattttatacccaa
ataccctcttgtaattcaactattatgacatatctttacgtactgcaatg
gatattcatttcacaatgctgcactgaaatctttgattgtccatctttct
tcatgttcacaactgagtaagtcggttgattgtgccacttgcagatttca
gatgaataactctgtttttgaattgatgcatcctttaacaattacaatgg
ctttctaaatattgattggcatcgttgccaaacttcttcctaaaatggta
gcaattagggcaaggtcaatgttgaaatgaaagatgataagtgccacgcg
actttcacattgtgcaactgtgtttttgtgtatactcaaagccttaactg
acagtatagaattgatccaaactcaactcatctacaataatgtcagagta
tctctttgtatactccgttttttcattatcaattacatcattggtgaaac
tgtatgccagagggacagatggaaacaaaaaagttgctgctgtttgagat
tgctatcagaaggtggaagaaatggcctgattcaagggttgtgcaaatga
tctatttggggagacatttggtgatgctcccacagaattggaaaagttgg
attgttgggatgattgtttcatctctttgtgaggtggacttgtagaggta
ttttccaatattataattttagtgttgttttgtttgctgggaacttcttc
ttactcttggtaagaggtgggctgacaggttttttatcatctggaagctt
taggtatagagcaaatgatgtaaagggtgcaatgttagtgtttttttcag
tcttgtgaaaattgactttgttgtgtgcttgaagtcttcatactatattt
tcagccttggtgaaatattttgtcaccctaacctattaacatacaattag
atgattgttagaccttcgacttggaaagagttttctctgaatttatttag
cgaaacgattgcaaacataggtaatatcttaaaaatatttcataacacgt
tcactgtatgacctattaagtccgatcgatttttcgtattatgatatacg
attacccgtatttatataggtaaatcatcatagaatcgttctatgatatt
gacgaccggtaatTAAGATTCAaatatcgaatatctcttagtaaatcgtg
cattatctatctaacaattggtgaggcacggacattagtctttcttttcc
aacaaagcagagcagtggcagcatagccacacagaggcgtagtgttaaca
accttcttcatacccgagaacgggtgcactcagccctatggcgggctaat
tccTGCATTGATCTTCATGGATCGCTTGCAGGGGTGTTGTTATCCCCTCC
CCTGTGTGTCTCATTATCGCAGACTTGGTCACCCACCAACGTGCGACGTC
TCGATTTTGCTGCCAATATCGcactggtcatgctggcaatccagtactga
tggtctgcggtagaacctctacctagcgcgtccatgtccaaatctagtaa
tgctcgatgccccggtaggacatcctctgggtctgtggtgagcaatcgaa
ggacttcttcggagatttcatcgtgttctgctacagtcttgccttctact
acccgtaaatgtatttttgtgttccggtagatccattgggtgtgagtaat
cgacagtaagagggcggtaaacttggatgcccaagatcggatgtgtagct
tcgaacctttggctagaagggactcgtgctgtatgtgaaccaactgacgt
ccgatgcgcccttccagcaaattatcccatcccaacgtatcgtgctccaa
ggcccatttggcaaggtattcgtacggttgcgcaatttcaaccatggagc
cctctccgttacttgccaggtaagtcgccaaacacgtgataatggtgtcg
ttggcgtgcgtgtccttcatccactggagtagcttatcgacagattgctt
gaaagttttccgcctaccagggtccggacatctagtaatatgtgcggttg
actcgtcgtcgtttccacaacaagggcagacattctcgattagtgtgtca
atttttgcgaggtgtcgatttgttccgcaaaaaccggagatgtgcttggt
cacccacgttctaaacatttgtgggtatgaaagcattgccctctcaagcc
catcccagtatatgctacgaaaaacataacgactcactatatgcttgcgc
tcaaaaaccgcctgtgcagtcttcgcaccccagtactgatacaaggccgt
cttgatagaggcggtcactttgcgcccacccaccagcacccgcaccggtt
ccatggggtaccaaggtgggtggccagagttagaatctatacaccgttgt
agctccgtcttggcaagcaggtctgccatcacattgagctgctggggtaa
attgagattggaaaaggaggttctgtcgtcaaggtgcccatatacatgac
gatagctgacgtgatggggtagctgcatcaggttccgtttcagcaggcat
aaaacatcttgctgtacttgcttttccgggagcgcccgtaggtagtcatt
accatgacagactacacccagattatcacaatatatgggtatgcttgtgt
caggcggaggaggtcgagcacataacgagagcgctcttagcaggagggta
gccatcacaccacccagaatttcgccacggtaatttgaggcactcctgtc
atctgtatgttcgcaaacgacaatctgcgtttggttggcgctgcgcaagc
atataatcagtactgccgcagaacaccgagaggcatcttgacgcggcatg
taggacccgtcatggcaaaacactagggaaccatttgtgtacccgctttt
cagccaggcttcggcttcaccgagtgctgtggtattccataccgcaccgt
attcccatgaatgcaagacgtctattagcgatgtgccggcgtctgatgga
gggtaatgcgcgaccgcttgtgagtgcactgcgacccctgggctgttgac
aggaatcacgactgacgcaaactgaaggttgtccagtggtggaggggtac
cgtccgtttcgacataggtttgacggcccctcgtattatgcctgcgatgg
ataggcgagtacatagtattaggctgactcggagattgcctgacgaggaa
ggaccggtcagccggtgtatgccaggttattgcatcgtatggcggtctga
tgaattttcctaggcgtggggacagtctgaaggtgggggaggttaggagt
gccactgtactccgccagagtctaatatcctggttcgtaggagacacgtg
tgggaacttcatttttgactcatcctgtgggcctagccgtagcttcgtgg
ggttcactgtgataccatcgctcaacactagctgcgataggaagtatatc
ttgaagtaatggcgggacctgttgatggatgcccactgggacggaggaag
aatctggagaacttcctccatgaagactttatcccgttctcgaacgattg
ggacgtctatgtcagcgagctggacggtgactttgtagtggtcgagatac
tcccacaagagtttgagccaggtatgcgaggctaattgcccataccgtcg
gtaatcacgtaaaaagaagttaccttgtagccctgtctctatttgtatca
gttcaaacacacagcgcaaggcggttccgtactgatcatggcaaccccag
tgtcgttggagatataggagagatgctgcaagtttctccaggctcatctg
tggcatgcccaggccttggaagcagataggcagtgtccgccattcttgcg
cgatatgccgatttactcccagagccggaaggaatgaggaataccacttc
aagaatgctttatctaattcgacccttgaggccatcagtggaaccaatcc
ataggtgacagatgggagcgcttgtgtcctaaagctctgccacgcctctg
ctggagtgagagagctcgccataattcgactagcccaacgtcttcctttg
tccatcatatgctgcaagtgtttaccgtctttccccgacggactggacca
cacccccaacacttctgacgcaactttggggtctttcagttcaatcgata
tatcgccctcacctggttgtgggataagtagtgtgtgctgtcgtaattcg
tttgccgacctcagaaacgccttgcccccgcaaaatttgtacgacatgaa
ataccagtagcacttcacaggtttaaggctccctcccgtcacttgtagca
gctgggcccagtagtatgtggcctgttggacccgaaaagcaaaggactga
tccgattcagtagccgacgtgccgaggtgaagaaggtcggtgtcgtctac
gtatagtagagcggccaagcagaggaataaacccgaccatgcagactgaa
aggacgcgccgtatccgcgatgcttatatgccgagacgatcaccgtgcta
atggcggaccaggcagcaggtgaggcaccgcttccctgagccaatcccat
gaaaggttgggaggaggtcccaccgtagctacttgaggccatgccaaagc
cggtctttaagaagaagcgcatagtttgtatacataacaaataacactta
accatagagagtggaacacacatcgcctgcagggaaatactcccggcggc
atggttcaccgaatcgtagcaattagccacgtcattactcgatattgcgc
aggacacgtgtaggaggttagcctggtcaaagaatagttgtttcagcatg
gacgagtcgatcgtcgttttgccggtagtagctccttgttccattggtag
gaccttttgagatctcattctatgcatcatcctttttgcaaatacaacct
tcagccaccagttgaaatccgcctctaggagacagattgctcgcagtttc
gaaatgtttatgttcccagctaccttctctaataaaactgtcacaccttg
cttccatctggtgagaggcatcccatttgtggcggcaaggttgatgttct
taacatgtagtgagacaagcagtgggtccgagcaagccgctttatagtgg
ccaaaatggcggccactcttggaggacgatgtggtctccttcgccgtgtc
ccagaaagagtggaactcatcagtcgtcgcttctgccatatgcgatggga
catcctgcatttctagacgtatccgggcagcggctcgaagtaaatcaatg
gtggcgccatcggttgcagggggaaaagagtaggttgcattcaagatatg
gtgtgctgcctctgtgtctgctaatggaccaatatcatgagcaagttgcc
cgaaactgattggcgctcttgttccgagagaaaaacgacccccaagatgg
tgctgacaagcctgttccacagtttgttGGGTGTCGTAAGTAACTTCCTC
CCCATTGGTAactgcttggacacgtagtaccgagcgtcccctcggcggcc
gaacgaccttgttgatggtccgttgacgttttcgctgtgcctcactttta
atgatgcgctgtatttcggtggcagtgatatcatcccctctggagtttgc
cagggagaggcgccagcgtaggtgctgacggcggagttccggggcctggg
atttaagctccagtagttcagtagtacatgcacgtaagcgggctTCCACC
TCTTGACGACTCAGATCCAGGGGGCCTTCAAGGCCGGCACGGCGGGCGGC
CCGGCccatttgatgatccatttcaagattgcacgtcgcttcagccattg
ccctaccgttgggctgtattcgagcgcacaacttttgaatttattacatt
cgtcttctgcagatttcatgaaatcgccccattctatgtcccacttctga
tgatatggctggagttggacaggcgaccatacttgactcgctcgaaagag
actctccattttctgtggcatcttgtgacgagtagccaactgggagagac
ggtgacaatactgctgtttaatccgagaaatcttacagttcaatgtcctt
gccataggcgtagcgatcgtcgggaagtctccaccaaataaggactgggc
acttaattcgagaacaaaaaccctatgatccccgatgccataccaatgcg
gataacacatcgcattattagggacaagccctggacttccgaaaattgta
ctgattggagtactgcccctgaagtgtgagttaggtactcgctcacccag
tgcctgctcaaagaggcaggacatctgacaggattcccacaggcaagtgg
caagtcgtccagagtaaacgtcctgattagcatctatagcaaggacaact
tcttcgcctttcttccgccactgtgatattgcggaagacaaatcctcggt
aaagatagttgaggggtaccgtaaatcccctttggcctcaaagaaccgct
ggtgttgttcccacactgtccgaccccgggaagaacgtcccggtttgcag
ggtaaatatccgcacaccaccctagttttacgtctcccgttccccaactt
gagccatgtccatctgcctgagcccgtagggtctgagcccatctcactaa
ccacatccgtcaggcgtccgagggcggccactgcagtcccacccatctgc
tcacgctgaatgcgttcgttagtattgtgtgaggccagtccttttacggt
ctgcgaagtcgccaagatatcagtgaactgggagcctggatccctgaaac
tccaatcacattgaacttcacaacccattgccaggtcaacctgtaactgt
ttcagtagatatatcagcctgtcggtcttccagttatgggtaaacacacc
caagctgttccagttttcgtacataatccggatccacccattatgtttgc
gttctggaagaaagccaacacccccgtcctgtagtagctcgatcgtgcgg
cgcatttccctttgttcaacttctctggcgtgtactacttcagagtcccc
aacacttgggaggtcactactgatatattgaccattgtcttcgtagttgc
cttgttggagtaccttctcgatatgagactggctcactatgcatgacgtc
cgaaaatgtttgtaaccctttagaaacgttcgatattttaatttttgagc
agcgtttggaatggctgttctccatctatcacgcctttgctgagtcttaa
tttgcctagtcgtgagagagtgtgccgctcttcccctatcccctgtgttg
ctcttgttgtcaccagcactcgcaacatgatccccggaaggagctgtgct
ggtggaaggattagccgtcAGAGCACTAgttcccatccttactaaggaac
taggtctgtggacactttgatcgcggtcccatcccacagtgtccagatga
gatgggagacggcaggagattatgacccctgcggaatcacaccgctcccc
ggatcgtgggggcgggtgactccgcgtccactaaggtggggggcaccctg
ctgggcggaaatcccagcaagcatctcagagagtcgtagcatctgagctt
tgaggtcccttatctcggcggcttgctcagcggtcttggccttggagtcg
gcaagctgcttggcgtactctcgcgtgcgcagcactcgaatctgcgttgc
ttcggagttaatcgtcgaagctcctgctgttgcatcatcaccggtgaggt
gtgatacaccactgactttgctgccaacgtcacacgccttctcgtctgtc
ttgtaacctagagtgtccaggagactcttacggacagtgtccgacatgtc
cacgaaggccggctgaggagtctggctattctttaaagtactcaggtagg
ggtcgtaatgagcgttgtcagctaggtaggtgtcagatgtaagggcgaag
tgagaagtggcggtgagtgtgatggggtcccaggaagattgggctgcgag
ttgagctttttcgagatagaaagacctcattagccgagacctcgtgcttt
cagagtagccacattgccgtaaccaatgaaacatgaagcatgagagggag
gcaacagtCTTAACCGGTAATTAAGATTCACCGGTCATTGAATCACAACC
TTACATAGGCACAGCACCATGAAACATGTGCCCCTTGATGGTGAATGGCT
TACTTGTAGGATCCATGGCTTCTTGACATAACCTTGAAGTGAGAATCGAG
GCTATAGATGAACATGACATTTCGAGAAACTCATGTTGATACTTTCATGT
GCAGTTTTGCTGTCCCAAGTTGCAGTGGGTGATCTAATGTTTAGTGTACG
GAATGCCTGGCCGTGTGGAAATGTGTCGTTTGCCAAATATTTCAAGTGTA
ATATATGCCAGAACGAAAACTTAGAAAATCGGGCAACTGATGGTGCCCTG
CATCATCTTTTTGTAATTTTACAAGCATAGTCCCAAAACTTAATCATCAA
TGGAACGCAGAGAAGGAGATAGCAATGTCATCTCAGAGGTAATATATTAA
TATTTACATAATAACACGCCTTTTAACAGAAAAGGAATGCAATGGCAGAC
GACAGAAATAAAACTTTGCTAATGCCATTTCCATAGATACTATGGGTAGA
ACTTGAAAGGAATGATAGCATGCCATCTCTGTCAGCTGTTTCGCTACCAG
TTGGGCTGCCAGTTGGGCTGCCAGTAGTAATATCATTGCTATTCGTAGCA
TAGGGTTGAATAGGGGTGTAAGGAGTTTGAACCGGACTTGCTGATTTCGA
TGATTTTGCACGTTTTGTTGGTGATTTACTGGCCTTTGCAGATGTAGAAG
GCGACTTTGATGCCTTGCCAGACCCCGTTACAGTGGCATCCAAGGGTGAT
GTCACACTGATCAATGGGATTGTAGATTTCGCCGATTTACTAACAGAGGG
TGATTTGCTTGCCTTTGTACTTGTTGTCGGAGATTTGCTTGCCTTCGCAG
ATGTAGAAGGCGACTTTGATGCCTTGCCAGACGCAGTCGCTGTGGCGTCC
AAGGTAGTTTGCATAATTGGCAATATCACACCTGTCAATGGGATTGTAGA
TTTCGCCGATTTACTAACAGAGGGTGATTTGCTTGCCTTTGCACTTGTTG
TCGGAGATTTGCTGGCCTTCGCAGATGTAGAAGGTGACTTTGATGCCTTG
CCAGACGCGGTCGCTGTGGCGTCCAAGTTCGTCAGTGGTAATGAGGCTGT
CATATTAGTCAATGGGACTATAGATTTTTCGGATTTTCCAGCAGACGGTG
ATTTGCTTGCCTTTGCACTTGTTGTGGGAGATTTGCTGGCCTTCGCAGAT
GTAGAAGGCGACTTTGATGCCTTGCCAGATCCGGTTGCGGTGGCATCCAA
GTTTGTCATTGTTAATGAAGCTGTCGCATTAGTCAACGGGACTACAGATT
TTTCGGATTTTCCAGCAGAAGGTGATTTGCTTGCCTTTGCACTTGCTGTG
GGAGATTTACTGGCCTTCGCAGATGTAGAAGGCGACTTTGATGCCTTGCC
CGATGCGGTCAGTGGGCTTATTACATCGAGGGTTTGTGGTACATATTCGA
CGAATGAACTGCCAGATGGGGGCATTTCATGAGACGCGTACTCGATGAAT
GAATTACTAGTTGCGGGGATGCTACTGATGTTGTCCGCAGCTTCCGAGAG
AATAAATACGAAATTAGGCTGTGCCTCATCACCTGTGAACTCGTAGATAT
TGACGGGTCCTTCAAACACATTAAGCTCTTGAATGTTTGCAATCTGCTGA
GTAATGGCTTCCTCAACGGCTTTGTTAATCACTTCGTCAATTGACTCTTC
TAGGTTCATGGAAAATGGACTGATATCGATCTCTCGTTCTTCAGGTCTTG
CATGCAATTCAATGAAGGGTACGAGAAGGATTGTAAGCGCAGCTTTGACG
GGCTTCATCTTCACAGCTTAATTCAAGTAAATGTGGCGTTCACGACAATA
TTTCCTAAGCGCAAATTTGTGAATGATTGACTTCGTACGAATTTGGTTTT
TACTCCGCGTATTGAGACATACGGTTGCGGCTGATGATAGAGAATTAGTC
AGTAGTGAGAACTTGGTGTTTCCTGTTTACATGTATCTCAATTTAAAAGT
TGCGCTTGGCAATTCTATACCCGCAGTCAAAGCGAAGACTTGACGCCAAA
CTGTCCAACGCACACGGACTCACTTCATTCAAATATCCAGACATCAAAAA
AATACGATTGTTAACGTCGCCCTCAACGTAAATTCAGCTCGACACATTTG
CGTAGGAATAAATAATACAGAATCCGACCATCGTTGTGCATTGGAGTCTC
TATTGTACAATACCATACGTAACTCAAGATAAAATACGTGTAGCGAGCAT
AAAatataataatatataatatatattacataAGAACCCTGAGAGAGAGG
AGACGAACTAGCGAAAGTTCTCGGCAAAAATGCTGGTCTACTCTTTCTAC
TCCACCTCCCGTATGAACGTTAGATCCTAAAAGACATTTCCCTAgtggtc
agtggtggaaactatgagctatgagtcatagtccgatttatacttattcc
tatctgattttctacgacctatgaggacacctatgagcaatttgctagta
gttagttagccgaatccgataggccgtaaaatgatgaatttccgagccct
gaaaaaaattcttttgtctttacgtcactacttatactgtcggaactaat
acgattgtacgtagaaatctttcgttgttcgatggctaccaatgactgca
aatgaaatgacattctggtgggcccatgcatcaggaccatgaacggttgg
atagcccataacgtcccaaacaattcccgctcatcagattgaggctacga
ccgcgggaaccatactttatccttgaacgcaacaacagtatgttgggcta
tggccaggactatggacaaaggtgctctcatagtctccaccactgaccac
TAGGAGATTGAACTTAAAATAATATAGCAAGTAATAGTACCATATCTCAT
ATCTCTCCTTgcgatggcgtgttttaatgtttttacaagatagttttgtc
actctagatctgtcataaaactataactattaggtttcatgtaaaaccca
aaatacagttagaaactgaagagcatagcgttctaaaggcatatgggttt
gggggtccggcataatcagaagttatccaaaaaaaggtgaaatcgagcat
tgaatctgtaatttggcttatttttttatggtccgcgtgttttctttttt
ttgggacatctgaaaaaaactcatgcttcacacatctgaaatgaccgaaa
gacgcttccaccatgaccaaaaatcccccaatgtcagacgatctggcact
gccaccactgcgcgtcccacaacttccgacaatagattggtatcactatg
cccctcgtgaatcatttccgactatgcacaagacgatgccactgcaacag
gccaagaaaactcaatcgccatcaacaccccggcaagcctcctttactca
gcggttgcgtcatcaatatccatcctcgcagcatccgttgtcctccccaa
ggcgcgcctaacaccccaagagacccaagaaggtgagagacgttgatttt
tacgtgtcgctatcctctgagaagcccccagaagccgaacttccgccatc
gtcatggttgcgacctcttgatgcttccctcatgctaatacactgtggta
gccgctttcactcctttcttccatcactgccatccaaaaaacaacaatca
acaaaaatggtttctgtaaatagtaaataatacatctacttttaaaaaac
tcattttttaaaatacgcaacggcgtcttttattctgtcccataaagaga
taaaccggattaaaagtaatgcaaatgtcaaaagataagtttaaaaatta
cttataatccatccaaagccagtgattttaacacgttgaaaaattatagg
tatctcagaaacttaccctattacattgaggtagacatattgtacctctc
ccgcccttttgtctaccttgcttgtctgtgctgtctacccctccattatg
cacacgagttgtgtggtgacttccgacagcataggacatagtaggtttct
tggcaacaatctggagcaacagggagcaatacgtatgagtgtattgctcg
tgtgaaggggaaactagtcttgagggttttagttctagttgaggggattc
aataccagaaaaacacaaatgtcagagagacttgcctggtgttacttata
ccccggtgttacctataatccggcttatacagTagtttacttgtagtact
gatgcatcccctcttgtaagaaaaaaatgattctcatcaattttcgctaa
ttgcatataactttttccacaaccttgtagcaaatactatggatttgtct
tttcatgagctttcgattggtatgtgggtcaatcggtgttgcaccactac
aagccattcaaagtcatgctctaatgtgcatgttcatgaaaaacacatgt
tacactgttgatatcatctctatcgagcaaatacttgcaacaacacaggt
gcacctcactcctaacaggattaggagtgaggatgagcttaaggctcttg
tcaacagggctgccaaggccagaacagaccatgcaaccccagtgttgtgg
ttcatgagtgtgacaactttcgctgtcaaggagggttatgatcatactgt
gggctgcagatgagagtGATATGATTGCTGGTAAGGTATCGTATGGCACT
CTGATATCCATGACTAGAAATCTATCTTGTTGGCTGTTGAGTTGTTTGTT
GTCTAAGGAGGATGGGTACTTGCCTAAGTATTTCTGGGATGGATATTATT
TGCAGAGTGAAGAGTTCTCATCCAAACTGATGAAAGACCACATAGGAGGA
CCCAGAAATGAATCCGAACAAAGGTTTCATCAGGCAAAATGTAGATGGAT
GGGTGGGGGATTAATTCCAATAAAAATCAAACTACATTGGCATTATTCCC
GTCTTCCCAGCGTTACACATTCTGGCTGATTGTCAAATCTTTACTTGACc
tgaaatgtcaccatataagcctgataagcagcgcacccaggacaaacaaa
actgaacagcaatgcatgtccctatgagtggatgatgcagggaataaaat
ccgggaagacacgctataaaaatagacttaagttcaaaaattcccatcct
cccccctccttgtcatgatggtttgccgtgtaatttcatggaagagaatg
tgcaatttctctggaagtacaatggacttgaccaaaccaagcggcatgat
ggttatgggtgatgttgtggtgagggtaattgtggcggacccaatgttgc
aactgcatttctcatggatgaggtgttgcagtggcagcagtggaattgtc
atcgtgcggaagtattgtgtcacaattttttgttacatagaatctggtat
attttttttacatgggggatgtgacgcaacagtactacaattaaattggT
AATCAGCATCTATTTCTTCACTTGAATTGAtcaggtcacattggcaatgc
actgtcatctatgcgcatcttggtcatcaatccagacaaagatggacacc
caatcaagacaagtctcatatcattgttcttagcaactttgaagactgct
attttactaaatcccaacaatatgcgcacatcctcaaatacaactctctt
tgcctgctctgctcaaagccgttgaatcaaaatgaaaatttcagcaagga
gattttaaaagtgcattctgccatgcatgattacgtgacaatgaacttgc
tgtcatttgtctccctctcggtgaacctgcccatgtgaaagaagaattcc
agctcctaaataaaacactctccagcctccacagaaacacccaccattgg
tacaatattttcaccaatgccgtccacaacatgggcctccaacaattctt
ccacgaccaatgcctcttctcataggtagttttcctgcaaccaacataca
tacatccacccactgccatgcctccagtcttaccaagggccaacacatct
cctgaacctctaccatccaatgccaccccagtttacattggcagttacgt
ggatgattttgtcttttattccaacaatcctgtgcaaaatcaactattca
tgtcaaaattgaaaaagcatggaagtcaactattttctgtgtacagcatt
tacctggaaaccagacaacaatggacacctctctgtatgtctgtgccaat
ctgcatttaccaaatatgtggcccattgctgtgctgttgccagatacaat
tccacaccggccatgacatccttttgatctgggctacccatcaactctat
accatttgcagactaacacaatcctgatttgaaatgacaaagaaaaagtc
tatcagagcatagttgagcatataaaatggcttgcaacatccacacatct
cctgcacttactttcttagcctcctacaatcacgctccctcacacagtca
ctatatgctgttgtctgtgccctcaaatatctcttcgccacttcctcgta
caacatctctttctacttggacaccacctacaccacccaagcctttaatc
acttccctcccacgccatgcccccaactctgggggattgctcccgcataa
catcctttagtgatgcgtgctggggtagccaatgtggcaatgctattgca
gatggtgatccttttgaattattcaaatgttgaagtgtgacagattttgt
tatttgcaggacagggtgaccaattgcatgtaaatccacaaatcaaaacc
aaaccactcttggataccaggaagccaagattgtggccactaatgaatgc
ctcaccaaacttcaaaatctctgacactgcacacaagacattttatgccc
actgccttcgagtgcacaaccatctgcaatgacaatcaagctgtcgttga
ctcggtggccaccctcacaaaggcacaaaacatcaacctttgcaaaaact
acatctgtgaattacaccagcactatgctgtcaaggtgacacatgttctt
ggtgtcatcaatgccagtgacttgcttacaatccataatgctgcccgtat
ctgccactgccgcaaatccatggttgtttcCAAAGCAAATTTCGATTGTT
GATGTCACGTGACTCCTTCACATAAGCAACACAAGAAGGATCACCCCTAC
AACACCATCTGGACTAGTTTCCCACTGGCTTCTGCCTGGGTGCTGCTACC
CACTTCCACCAGCTGAATCCCCAATCCAGTTGGCCAGAATGTACTGCTAC
CATTCTTGCCAATGTCTTTTCAAACAGGGGGGTGTTGGGCACTACATACC
GGTTACTACCACTTTCTTCTCCACCTCTTGTATGACTGGTACCTCAGACA
TTTCCCTAGATAGATTTTTCTTACTCtcttattaattgtaaaaatatact
aatgtagtatttttatttctgagtaccagttctcattgcactgctaccta
atgttcgcatacaaacataagcacacagctagttatgtagtgctgggaat
ggtgctgtatacaaaaaagaagctagttatatggcatggaacatctgtcc
gacacaatggaaaatctaccttgcctcTCAGGACCTTGAATTGCTATGCC
TTGTGTTGGCCCGTGTTTTAAAATAAAATGATTTTATACAGAACAATCAA
CAATGCATCACACCTCACCACACCAGGTAGTTATTGCTACTGTCATAGGC
AAACCCATTGacctcatcccccaggctgaatcttgtagccacttacatag
ccctggtaccaacaacacaaaggcatgggcggcaggcacaaggtaaaaat
ctgtcgtgtgtccctaattttcttatatgttatgaatattttttccaatt
aaacgtgtctttaccaactgtgccatggttaatatcttggtactcagact
gaacatggcaccattgccctgtatcccagttgtttggaaaggaaaataac
agggttcatgagcgcaagtcaggaaacaatgtatatcacactttttactt
aattgtttttgattacttgcttatgcaccaaccacatagggattgcatgg
ttcttatctcagccccctgattaaatcagacacagccaccgctgatgatg
catctttccattgtacacaacaaaaatgaacagatgatctgagtgcaagg
taaacaaaatttatttccgttttttgctttcgaaatatttattccacgga
atggttatgctctgacaccatggctcatggatcagctcccctattgaatt
tggaggctccatctttctccccatgcacacaacaaaaatgagtctttttt
tagcaacaggtgagataatgggatgagatgaagaatacttcccattttta
tatattcttttatcactgtcacctgctcaaaactcttttcaattcataac
ccccctccaaaaacagtggaatcccaacatccaggaagctgaaaattcca
cctttgtcatctttacaaaccagaaacaatagaaagcaggggctgggggc
aaatgtgaggtaatggccatctcccatttttcagcccttttaggtttcta
attgaccaattatcccatccaaagtatcatgtctatcatctttgtgtggt
tggttGTTGGCTGTTAATTTTTTTGTCATGCAGACCTCAGAAAACATGAG
ATGaagcagataactttcttgtggtgaaaaatattggcatcctggcaagt
taccctatttgcctcaacgtatgttatggtgccagtttcatgccaattgc
cgcatcaactcttggtccaatagcacagaacagtatatttcctcagtcac
tgcccacctttacatcgcgccaaaccaaaaagcaacctcctttcacttct
cagtctctgcaatctccacaatggtgaacttcttcagaaagatgctgttc
cttgttgcctttggtagagatagttgaaaaagggaaacaagaagtgcaag
agaaagacttaccaagtctattcgtgaaactaaggttgcatctttccttg
ttgttctagacaagactatgacaatgaacatctttaaacaagaacacata
gaaattattcaataatgagtcattttttagttgactcattcattaaaatg
tcatcgtggttactgctatcattgcagttggagatgcaaaagctgctcga
tcagccgcaccagatgcttgggtagccaagctggtagcTGAACAGGGAGA
TGTAGTTGTCCATCCGGACACTGAAGTAGTCAAGCCATTGTTCCCAAAGa
tcaaggacaagagagagtttgtttgagctgtggataccatggtagtcact
tgtctatcttgttgcaagcttggtgtgtcaaccatgtactactcacactt
taacatggtgatcaaaaatgttgaggcccttgagaatttggatgcattcg
ttccttacaacataagtggaactgcacgccagatccatcctggccctcaa
aatttgctgtctcaaatcaaagaagatttatttgttttgtctttgaggca
aggcagcaaggaattcaggtaagcatgcatatgatttggcaagaggcatc
tcacctattgccaaattttaggaacaaatctacagaagtaaagaatgcaa
cagtcttgcaattcacaaagagagttgggttgtctcttcatatggcaact
cacaccacatgcagaaaactcccacaaacctgaagaagagtTTCAGTGTT
TCTTCACATTCATCAAGGCTAAAAATGTGCGGATAAAGATCCATGCAAAg
tcataaacatgatcaaacacccatccccttttcatttcattaaaataaga
ctctcaagaacaagggcatggggaccattcacggtcatgcgtcaaccacc
aacacaagagagtcacacttgctgtgtgtctggaagccagtggccgcatg
ttaccacccttgcttatcttcaagggcaCAAGAAAAAGACAAATTGCAAA
ACTATGAATTGTCGTTATTCCTTGATGGCGGACATTATTTATGTCAGCCA
AAGGCATTGATGGACAAGCACCAATCAACAAGTGGATTGATGTTGTGCTG
GCATTGAGGATAGTACCTCTCCTCATTCTGGATGCATACTGTGTCCACAT
GATGGGTAACATTGTAAATCAAACTCAATCTCTTGGGATTGAAGTCATCC
ACATTCCTCCAGGATGGGGGGTACCAGTGTCAGCCCATTGATGTGGGCAT
AACCAAGGAATCAAGACCGGTATGAGGAACAAATGGGAGTATTGaggagc
catccagaagattggtggcagaatggatcttggatgtttacaagaatatc
ccatgtaaaactgcaaggaatgtatggaagaagagagggtacaaatgggt
ttaaattaTGTTGTACATTGACTTACATTTAGAAAGAACTACACTTTTTT
GCAAACTGATATTTTATAATTAACTGGTTAACTTTCTGTCAAGACATTTt
atgataaaacatcagcatacgcattaccctaattatggtgaaaatgacag
tgcattgagcaattctcgtggtctgcaatgaagacctcaaaaattcaatc
aatcacccatccaaaaggagatcattctccctcgttgcatattttcttac
cacaaagcaaaaacgacacccatcagaactgttgctgttcattgtgtagc
atgcaagttcatgcgccgcaaaggagtgcagacggaggcaaaatccaaca
cccctgtcggccctattgaccaccaaagagttcccacacccaaacagatc
aatttgcagcccctgccatttctgtcagatgaaaaaccaacaagaaaaat
cctttccatgatgacttctgtgttgatccagaagactaatgcttgttgtg
ctctgatgcgttgtgagttttgctgcatttcaacataactcagcaaccac
acggagttatggaggcatttaaagatcaacatgttgctcttgggcaggag
aatccattcaagacagttttagctcttttagctctaaattgggagcttga
acagtagaaaaaccaaaatgtttattatatcgggcaattggatcttatac
tccagtggtactGGTACTgaggttgagggaaacatgctactacaagagat
ttaattgcaagtaaagtgatcggtcaactaatcatatctcactgcattag
aaagtacttactttggatatgatttccaaaaaagaagactatatccaaga
aataagattatttcctaatctcggcaatagtcttatttcttggcaatagt
cttattttttggaaaaggcttatttttcagaaataagagacatcactgcg
taggaattgtacataagcttatttctgggcaatagttttatttctgcgag
aatgtttttttcttggaaatagtcttatttataatgctatttctgagaag
gaagccttgcccaagaaataagactattctcaagaaagatatggctgaTT
AAggctgatgtttaccatttggcataacatagaatgcagagcacattttt
gtactctacacaagatttacagaccttatggtgacacagacaaagacgca
gagcacgctgctctccattatatgggttatcagccagcgattttgaggca
gagcaatttgctctgtgttggccaacacagagcaactttttgagaagagg
ccccaagtttctggattggtgtacatcgagcaaaattcacaacttttaat
actgagttcctcctgtagaaaaagttatgaacagaactcaaattagcgcc
tcatgaccacaattgcacaaagtcaactatacaatgtatgctgtctacta
tggggccatgataaggttcacattgacgtaggcggatataaagatgacaa
taaaaatcggtttatgtgaactagcaaatgtcaaaagatacatttttctc
ttgacctgaagctagtaaattttacatgtaacctcatttttagttctccc
tatttacctcaaataggtgtatggactgtttggcaccaaaagtggctgca
cgaaaagatttcgctgacatataggtgatgtgtgggtggtgggggcgtga
tgaggggtgagcttaaggggaaaatgacataagtggtgaaccagaaggag
ttaaggggcgctatggatatgggcatgttgaggctgatgagcgctatgga
tttgtaatgatttagattctacacatcgcatttagggcctaaaattgaca
aatattgtgctagtttgagagagaatggttcttataatgtgatagttctc
ataaaacttttacagTAGGTTGGTCTACAATGTGTTAAgctatgttgggt
ttgttggggacatgtcagcataatgtcaccgtgacaagacaatgtcatca
aatctgggtgacatcctatatgtcggcgacattTttagctctaatctcac
ccagtcacgtgtcatttgggtgagtcacatgtcttttccagtctgtctgt
tacatcaccgatatgtgagaagtacataggatacagaccagttctgtttc
ctatattattatgcacaacaggcacaacagcctgaacttcataatcgggg
aacaacaagctttccaattcaatagttccatcctcctcaccatgaccgca
gatatctccggccatagaaggcattagactgtgccatcgccaacagtccg
tagcccgcagcgaactctttcaacgggtataactcgcgaggtgagagcac
aattttttctatttgatttggcttatggcacgttttacactaattaattg
tttcaattacactgatacatgcctcccaacccgcactgggatatctcagc
ccacagtgcgaattaggccgcgccgccttcagcaccgactagctagcaac
aacagctccttgatagactcgggccagctgccaagacagctgcctagttg
cacacgcgtcgtatcgccctatctgtagccagctaaggactacactagac
agacgtagcacgtaggatctccatacccttacgcacaacgttatcctact
cagtacagactgtcttctcacttgcctgtaaggcgacaaaatgagcggga
gcaccacacacaccgccatcttacaatgcacatctttgcgtggacactca
tgtcctcactaatcctctccttcgattgctcgaccgacccgaccaatcga
aacgctagcttcctccaggctaacacccaccgaaaaagttttcccgccca
ccgtcccctcgccgccgtcgcggcaagcttcagatagcgtcacaagtacg
cgaggggacgcatacttgtctagtattagtccataagcccgttactttag
ggactttgttacatccctatacactatgtcccactacctactacctatag
ttatctctcacccactatagcaatctagcagacagccgcatgcagcctag
gaccaaggcgccgcgtggttattctgcttgcagaataTAGCcgaccatcc
aacctccaaggtgagaatccatgtagtttttttgtttcgtcaatttttcg
ctctgacaccacaggcatttttttcaattaaattgttatgtgccaccaac
ctgcactgggatatctcagcccagagtgcgaattaggccgcgccgccttc
agcaccgactagctagcaacaacagctagccgaccatcccacccgcaagg
tgagaatccatctggtttttttgtttcgtcaatttttggcacaccctcat
actaacatttttttcaattaaattgttacgtgccaccaacccgcacttgg
atatctcagcccacagagcgaattaggccgcgccgacctcagcgtcgact
agctagcaacaacagctagccgaccatcccaccggcaaggtgagggtcca
tctggtttttgtgtttcgtcaatttttcgcacaccctcatactaacattt
ttttcaattaaattgttatgtgccaccaacccgcactgggatatctcagc
ccacagtgcgaattaggccgcgccgccttcagcgccgactagctagcaac
aacagctagccgaccatcccaccggcaaggtgagaatccatctggttttt
ttgttttgtcaatttttcgcacacacacacatactaacatttttttcaat
taaattgttacgtgccaccaacccgcacttggatatctcagcccacagtg
cgaattaggccgcgccgccttcagcacctactagctagcaacaacagcta
gccgaccatccaaccgccaaggtgagaatccatgtagtttttgtgtttca
tcaatttttcactctgacaccacactcatttttttcaattaaattgttac
atgcctcccaacccgcactgggatatctcagcccacagtgcaaagtaggc
cgcgccgccttcagcgccaactagctagcaacaacagctagccgaccatc
caactggcaaggtgagaatccatctgttttttttgttttgtcaatttttt
gcacacacacatactaacatttttttcaattaaattgttacgtgcctccc
acccaaccatggacatcccagcccacagcccacattgtgaaccaggacct
gccgccctctgcgccaactagccgctaaccgcagctacacgccagttctt
ctcccaaggtgagaatttctctggtttgtttgttctcaccttttccatca
cagacacatcagctatttttttctaattaaattgttacgtgcctcccacc
tgaacatggacatctcagcccacattgggaaccaggatctgccgccctcc
acaccaactagccatcaatcgcagccactagccagttcttctcccagggt
gagaatccccctggtttgtttgttctcaccttttccatcacagacacatc
agctaatttttttcaaattaaattgttatatgcctcccacccgaacatgg
acatatcagcccacattatgcctaaacccatccaagaaatgacaaaggaa
gacgacagtgacagcgaagaggacaccactctcgcagagttgtgtagggg
tactgctgctgttgctccaagactgggaactcttgctcccacgacgtcta
ggggtactgctgctgtcgctccaagactgggaactcttgctcccacgacg
gctcctgacgaagcagaaaccattgttgcagctcctgccgctggattgcc
atcattgaagaagatatgggacgaccagtactgcaatcagtgcgttgtgg
ataattcacaaggatgggagtgcctacgacgtggcaaaaaattcaagccg
tgccatcacactcgagcagtggcacattttgccaagatccccaatcaagg
agtgtccctttgtagcgcttttattcctgaattggaattcaagcactacg
ttgatctttgggagagcaccaagaagaggaaggtcgagatgacgtacatg
cgttattcgataatggaagacaaggaagacaaagtctcttcttccgctga
gaagttgatgcatgaacgcaacataaagcccaaggtggccaccaagatgg
agagatactttgatctggctggaaagttgaagccatcgcaccagatggcc
attgactctgcttttcagaagatgaagcagacagacctgaactctttaaa
tcatgcaaggatggacatggctgtagccacattttttcatgagaacaaca
tctctgatagagctgttgaatctccatccttcaagttattgctcaagttt
gctcgtcttgttggccaagactacaaggttccgacacgcaagggattggg
ggcccgctccttgatatcaacttcaacaacatagttgaaaacaacaagga
gattttatgccgggaatcagatgtctttgggctgtgctggcttagcgatg
gagccaccattgcaagaatgcccttgctcaatgtccttgggttgtgtgcg
gacactcccccgacctgtgttgcaattgaagactgcaccggccacatgac
caacggtggcaaaaaagatgcagtgtatattgctaacctcatggaggaca
tagtgatcaaatatgatccggaaaagactcggacaaccattttttggttt
gacggggcatccaatgtccagaaagcaggcaagatcctcgagcaaaagtt
cccaagagcttattctctccacggtggggagcacgtcgtatcactattct
tcagtgatatttcaaacttacctgcaatcaaggtaagttcatcatgtcta
ttgtaaccatatagactgcattctaactgcttgtttcattccctttctag
gctcttgtgttgaaggcatgccgcctatataacgtttttggttcaggtgc
cattcacggcatctacgctcaattcttggcacaggctgccattcacaaca
agggaaggaagattgggctactacgaggatcagggacaagatttgccact
tggttttatgcattgatgaggattttgagactccgggatgcactcctcgc
cacagtccaccaagcaacgttcagagacttagccaagacggatgtcatca
gggctgccgttgtggacatcaaggatgacagttattcaaggccatgtatt
tcgtccttagagctgtgtttccagccatccgtgcatttcgcttctgtgac
aaaggtgagccctgcttggacaagatctactatctgtccaaacgtgcaac
ggttgcctttgataggtcgaaggaacttttgaatgatccagatttgttcc
aattggagattgacgaacagttgaaagaatatactgatgatgtgtatgga
aacccagagtataacaaagaagaggaagagtgagttctgcattgcttttc
tcatcttttggagctgtcagcttacattacttgctcatgttgctgtaggg
aggctggaaacgaagatgacattatggcagagctgggtgactcttccgat
agctaagacaaagaagacgggaaggagcatgtcaccagtaatggccttgg
cgatgccattgcatccgcatggcatcagcatgccaaaaaactacatcatg
actattccataacagcgtgggcattaagtgtgtatccagaggtgtatgag
gatgccaaaattagcattactggagagcatcgagaggctatggaacaagt
ggtgagaaaattgttcaaatatccatatgctaaccacatcacctctgtta
aagggatgtctgaggatgagattgtggacaccttctgggatgaattcaag
atgttccgcaacaagactggtgtctacgacaagccttcgcgttggaatag
tcacactgcggccaagggcaagtcttatctttggcatgagaagtactcaa
gggattacgcgaaggtgcttggggtggtggcatgtctattatgctcccca
aatccaggaatcggaccatgtgagagaaattggggtggtgtgaagggaat
taaatttggcaaccgtacacttatgggtgcggattctgtccaaaagagga
gtattgtgtatacacagcattggtgtctgctgctagggacaagcgtgaat
ccaacgagcgcatcgatgttacaggagccaatgccatgttctgtgatgat
gatgacaagggagttatgcttttgtagcagcatgtcttgaactatttact
aactcactcactttgtttacaacagcttcgatttgcagttggagaattgg
ggagttgattgtgtggctttgagggagacaagggtaactcgtgtgttcag
gacttggatagaggattgggagaaggaggccatcaagagtgatgatgctg
tgtcagaggttaggttacttgagaagtacaaggatcttgtttttgttgag
gcattgacagacaagatgttcacaatccactccaagaatctggagtggta
tcggagcaacaggaagaagggaaccgatggtgggtggtacctcgtaggaa
cagatggagatgatgtgacagaatcatttgcaattgaggatgaattgtgt
aaggacattgcagacacaccacaagctgaggggattcaggtcatcaggag
agaggagggtgaagaagattaccagattttaatgtagttcaaggggtatt
tacatgtctaatgcatcatttattagtaactagcaactggttcttcaaca
gatctaaatgtagttaaatctgttaattaatgactattggattaagccac
ttagtattgctactaacaattactactactaagtactactaGGTgacgac
atgtcgccatcttcgaaatgtcgcgacacggcggctttctttgggccacc
ttggaaacccctaatgtcgcgacatgtctcggtgacatcttgtgacacgt
cactcatgtcatatgacgtgacaaaagactatcttttgagagcctccgaa
gacatgtcgtgtccctgcaaacccaacatagGTGTTAAGGATAAGGTTCC
ATTTTACATGTAATGCATCATAAATCCAAAAAAGACTGCTTTGTGTTCAA
AATTATGTTGCACTATAAGCTTTGGCCTAAAAGTACCctgttcattgaat
aatcacattgtatcatatatttttataaatagacaagttcactccacctc
aCTTAAACTGCTGGCCTGGTGCTGTCTGTAGCACTCAAATCAGGTATGGT
ATGGTGATCATAATATCAAGTgaggttgagggaagctagcaaaataatgt
gttaggatgtacaatgatgtatatcacatcactatttccaaaatatggac
aatttttaacagataagtatagtattatttttgatgattttcaattactt
taaaaatgaacttactgggaaaaatacatttttagaatgaaatagcctta
tCAAAGACTATGACATtgtcaagattttttcttgaaaaatcttagtttat
taataactgagattttttctccgtcttcttctccttcttcttcttccaca
tgaggcacttttttaacttttgaatattttaggttcaagcatacacttac
tctctaaacgtacctgtagataaatcattctcatgtttgaaagcatgggt
agtcacaatcttatcatgtgtgcatacctataaaaatatatctaaatcta
tcttatttgctgtttaggtaatattgttcgttttaattgtggcttttgca
atcaatggtacttcttaactgtacaatattgtgttaccttcaatctacac
ctaaaaatatattcgtgacccccaagggtctatgtcagattaaactgacc
atatgacccccctgaagccctcattctcaaagttgaaatgttcctcccaa
gaggtttcggtgcatttcggtctcttctgtaaccagccaagttggtagca
tatttctacaaatttggcggcataacacattcagttgtcaattgtcatgg
tatgttgtaatccctacgtagcaccatatctttctggatattgttcttca
tgagcttgtgtgacctaaaaccaattccttagaattgctatcttgagtaa
atagacgtatatttacaattccaaggaaattgaataatgtaatcagataa
ttataacaattcataaggaattgtattttcccaaaatttgcaatggctga
attcttttgacgtactattctgatgccaatcagacatgtcaaactactga
attgatgccaaactgggtgcctttgcaggcaaaaccaatgttcctgagga
actgcaaaaatgtaaaatgcaaatcctatgcaaagtgatcactgacaagg
aattgcgaagaccgtttcgcaattgctaggcaatcccaaattaccaagct
tttggcctaacacatgggcatgaacctaccatttatcataaaatgatcac
ggaccaaaccaagtaaaagctctcaatgatcctgttgccaagattgttgt
gattgcgtggttccggcaagaattataactgtcttctgctgtattctatt
ttctgggaaatgtgtaactctttgatttctttcaaatttcaagatagaat
agaaaaaaggttgccttgccttgccttgtcatgcatgcaaacctctcgat
gttactatacaaaaagtatagtaaagtacaaattaattataattgtgaat
tatttcaaattcaccacaaacaaaattaaggaaaacatcttagccgtaca
gaacacaaatccaggactatcttactaaaaacaatgccgaactaagaaca
accacatacaaagattgatgcaacaccaagagcgctgatacatcaagttc
aatgTgatgttgttcaatgtgcaaaaacgttgaaagatcatacacactat
gcaactcagcacatttcattgtagacttttttgttctgcctagaccctca
tgggcttttgagtgtaaaactgttatgtttagtctcatgcattgttaaac
attatagtacaaaataacagtggaataacaaatagttttgattgaacatg
gtcaaaatgtaaactgtgctgacaaaaaggaaaattgtattggttgaaaa
acgtactcacattctcctgctgttaaaactgcatacatcagaagaatgtg
attttaaatgagaaaatatggtaaactgctttccaacctgatgcctacat
atataatgtaaacaaacaagtgcaaactctgccgcctcagtgaatcttct
atgtctggtaacacatttctattagccacatttgcaatatgacattggct
agtgctgcctcattccaccatatcatagcacatgttaaaggttatcttgt
atagtatttaatgccctcatttttaaggtcttcgacccatgtaatcataa
gatggctgatgcatctattgtatgtaaaaaaatcctggagatacaattgt
gccagtttacaaaaatactattacacatattatgtatagcatactttcac
agcatggtacagcatgcagtcctattactctaccatgtcagtcagcttgt
aagtaacacaaatgtcaaaagatacatttgaatgttattatatctgtcca
aagcaagtgatttcaaaagggtaaaaaatatttggatattcacaacttac
cctattgcatcaggtaacaatattattgtacctctcctgccttttttcct
gcctttctcatccatgctgtccacccaaataccatgtaaatgagttgggt
ggacttccaatagaattggtgcattgcatatgtgtatattgctggtgtga
tgcagaatgatggttttagttccatttgactcgattaagaaccagaaaac
ctcaaatgcctgtgagacttgcccggcgttccttgtacattggtgttacc
cataatcttgcttacatggTAGTATGGTACACATCACACAGTAACTACAg
tataaaaaggtgtttaggtctttcacattataggtctggttggagtcaaa
ttcttgacgtttgttcttttctgctccgtgacataggccaagaacctacc
ttatttagtaccctcattggtacccttattagtaccaatatggactaatt
caaaaaactcccaagtaagggatcatcctgacctcccaagtggtgagagg
tcataacaggttgaaggtccatatcttcggatctatgtgacgagggaaca
tgctgttagattatccatgttccctgggtatacacataccagaactgtgt
agaaacctacacagaatcacattattttgttgggattgcattgacatccc
atccttatttgttcatagtaaactgtaaatgataagctcacaaattactt
tcatcaacaaatctatatcacctttatctacataataggtatttagtatt
ttttatctccaaacggcttaggtcactatctatagatagccgtttctgcg
accttctcgcgtgaaagccaccgaaaagtttttttcctccactccgtcac
tcatgctccgttgcacaagcagacccgtcgtcagctacgtaatacgagag
tgtgcaaaatgcaactacgtcgcgtcagccacgagaattcgcgcacgtca
gcggtacccctaggagcgtttttaaggccctattcattggtacacgccta
ggtgacgcacttacgagaatgagcacctcaaaggcagtccctgatggact
taaaagccaagagtgtgagaggaacccgggatggaacaagccgcccgtgc
catacatacccaaaagggatgtagttcaagatgctttggcagtagatact
acagccagcacgatgaagctcaccctacctggtaaggtagagctgagggt
atccgtatggtcaaacggtacccctgagcaattcctgatgcatgtccaag
cagacctggatgccgtgaggcagaagggccttgatacgacatatgattag
gtctgcaaggaccagaaggattgcatcaagaaggcaaacaaggccgaaga
agcttttaaaagttactcgggatcggatgcaaatcctcccgaggaaaagg
cttatgaaaaggccctagaagccgctaagaaagctgacaaggctattacg
tccgtcatcaatcaagtgttcagcctctactccaacctactcacggagga
agcaaggcgcccctggaagaagatcgtgagtgaacaaattgactgttctc
catggactgatatctacggggaagaacatcctgagaagcgtgagcagtct
tggggttcattcatggaatgcgtcagcttccatttattgacagtgttccg
taatgacgctgctgagacgcagcgcttctacataagtaatgggttgaaga
agcccaacagggttccgattcgccaattcatcagccgcatccagcagctg
aatggctacttggacttattgccctgtctgtactactccaaccgtgccac
caagctcaccactgcggtgaagccgttcaatgacccggacctagctagtc
acatactacgcatggtcccgaggaattggcaagaccaatacaaactcagt
ggggcaatggtaccccagagcattcggaagcttctagaagcactcgaacg
catcaagaaggcttatccgaccgacaaggaccgtgatgggcctaaaagct
gtgcaaagtctagcgactcctccaagcagaagatggttacgtttaaggat
cgtatcccatgtaaacgtaccacaaatgcgaagcactgtattttgtgcaa
gaaacatgggggcgcgcacacgacccataacacgcaagactgccgcaagt
atgcgaaggacggttccttcaaaaaggacttcacaggaagaaagccccat
ggaccttcacgttctactgaggcttctcctcgcaccaatagtgcctatgc
gcaattgtctgcgaagatcaagaaacttgaaaaatctaacaagaaactca
accgttcgcagaagaaacgcaagcgccgttacgagagtgacagcaatgac
tccgactcgtcctgaaaggatgggtgtggtagtactggggaattaactaa
atgttgtaagaaactaaaaagtaataaacaaccaagtgatacttacccca
gtccgagtaaaactacggttaactcaagttcaaatattaatttgaataaa
gagtttatagattcaaaaaatcttaataagataccggaacattcaatttc
aaataaccaaattgtttacaatactacgacgaagcaagatcaaaaaagtc
ttgcagcaaaagtcgaaaacagcctacagagtgagataactgccgaattg
ttggaccccgaactgtcgggtgcctttctcaatattgtgaacacttcctt
caaaagtcaaacagaaggaagagtcacagctgtagtggccaaagcatggc
acaccgtagcaactgaaaatcaacttccacagagacacgaacactcgagg
aagagttgcactagtagcaaagtccttaaagtcctgcttgacagtgggtc
tgatggtgacttgatgttccatgaaaagggagcatccatgcatttcccct
acttggctaggcaggtgccaaactcttggcatacgttgaatggggacttc
ctaaccaaaggaaggagtgaggtcaatcttcgattttttgattattccaa
cagcaaggagtatctggtgaagccagacattgtagaattgataaaaagaa
gatgaccaagccaacgtatgacctcattcttggttgtaataccatgaaag
agttaggaattgttctagatttttgaacaaaagaaattacaattgatgac
gtcattttgccaatgagggacatcagtagtctgactaagtcaacaatgga
aacagcctgggctgtaaacaacagcatggctcatgaactcagcagtatgc
aagaagagactcagagagtggtccatatccttgacgctaaatatggaaaa
gcagacctccaatcagttgttagcaccaactgtactcaccttagtctcca
agaccaaaacaagttactagagttactcacagaatttgaggaactttttg
atggaatactaggtgattggaacacagaccccatctccctacaattaaag
gacggcgtgaagccatatcatggccgaccattcccagtgccaaaagtaca
caaagagaccataatcaaagaattgaataggctttgtaaactgggggtat
tagagtttcagcccgcatcagaatgggcgtcacccacattcataatacta
aagaaagataacaccgcacgttttatctcagattttagggaggtaaataa
acgactagttaggaaaccgtttccattacctaaaatcagtacagtgttgc
aagagttagaaagtttcacttttgctagagcccttgatttaaacatgggt
tactacaccataagattggatcctgatgcatccaaaatctgcaccatcat
cttcccatggggaaagtattcttatcttagattaccaatgggtattgcag
gttctcccgacatttttcaggcaaagatgtcagagctaatggttgccttg
gagttcgtgagaacttatctggatgatttgctttgcatcaccagggcaag
tttggatgaccacctagatcatttaaggttggtacttaccagactgcgag
acgcgggcttgagagtcaatgcccccaaatcgaagttttgtgctgtagag
acagaatacctagggtatatcttaacaaggactggcataaagccacaacc
aaacaaagtacaagcaatactcgcaattacaccgccgaaacaagtcaaag
accttcgtagattcctgggcatggtccagtactatagagatctttgggca
agatgtagtgaaatgtttgccccactcacctcgctagtaggagagtgtgg
tcagaccaaagtcaccaaagccaagaagactaaaaagcgaccttggtact
gggatgaggtacatcaaatagcatttgataacgtaaaagctgcttttgct
aaagatctagttttagcctaccctgatttttcaaaagaatttgaaatatt
cactgatgcctcgtctaaacaacttggttcagtgattactcaaggtaata
ggcctcttaagttcttcagcagaaaattatctgagacgcaacaaaagtac
agtgtgaccaaaattgaactactggccatagcggagacactaaaagagtt
caaaggcatactgtggggacaacaaataaaggtctatacagaccataaaa
acttaatccaagatgcccttggattaacctctgaccgagtttaccggtgg
aggttactcctagaagagtatggtcccgaaatcgtgcacataaaaggcat
ccataacactgttgctgacgccatctccaggttagactccggtccaaccc
aagatgacaacgccacttggatgatgttcacaaaatgctggtgtcactac
actgagcatgcttagagtgctaacagcactcctcctcaccaagacagtat
taatctggtgtttgcaaatcacagggatgaagatgtaatttaccccttaa
cagtgaaggaaattgcaccagcccaggcgacagatgcaactttggagagg
cttagtagacatgacaagtattccactcaattagtagaggataatcaatt
gttgtgtaaagatggcaaaatggtcattcccaaagcccttcagaatcaag
cagttagctggtatcaccactacttgcagcatcctggacacacacgtctt
gaagaaacgttacacgccgcgatgtattggaaaggtatgcgaagtactat
ccgatcacatgtcaaaaactgtcgtatatgtcaagtcaacaaacgacaca
agcacatatacgggaaactccctactaagctcatcatcacaaacccttgg
gaggcattatgtgtggaccttattggaccatacaccctcaaaggtaaaga
tgggacagaaattgactttatgtgtcttactatgatcgatccagcttcta
gttggtttgaggtagtagaactgccggtaaccacagatgcggttactccc
acggataacaaggggcagaagggcaaaaagactcataccgaacctaaatt
accataccttgacaagtcatctgcaatgataagtaatttagtgaacaaga
cctggtttggccgttatccacattgtcaatacattatttatgacaatgga
agcaaattcaaacttcgctttgaagccctttgtgaatcatatgggatcaa
gcgtaagacaaccagtgtcaagaacccacaagcgaatgctatactggagc
gggtgcatcaggtaattacttcaatgctccgcactaatgaactagacatg
gctgacacagtagttgccagtgacatagatgcattcctaacaaacgcagc
atgggccatttgctcaacttaccatacagtacttaaagcctacccaggtg
cagcaatttttggtagggacatgttgttcaatgtgcccttccttgctgac
tggaataaaataggaaaacataggcaacgccaaactgacctcaacacgat
gcgggaaaattgctcacgccgtgattgggattaccaagttggtgatcaag
tacttcttagagaagatggtatcctccgcaaatctgagagttggtatgaa
agtgatccttggactatcacaactattcatacgaatgggactatcagggt
tcaacgcggtacaaacctgaacgattaaacatcagaagagtcacaccttt
ttttaaccagcagccttaatccatattaagcaagttatttttcatgtgtc
atctccctcttccatacaacacttacgctttaccataccaacacagactc
tttagtttgtgcataaagagaaatgggttaatttttttccttcacaggtt
ttttcccctctttttctcacctgacactccattcgtgggggcgagtgaca
taggccaagaacctaccttatttagtaccctcattggtacccttattagt
accaatatggactaattcaaaaaACggtttgagatatttgtggtcactta
tggtcaccttctgccaatggtcaccagatttatcagtttttaagttacaa
attaccaccaaaatactttcctgttacaataaatttcattattctatcac
tacccccaaacaaatataacaaaaccacagcagtttgcatataatcatca
caacacgcacgacatgtatgtaccatcgacccaaacataacaccgtcgcg
aacataacattcagatgaaaatggtcagttagctccacaaagattatgtc
ctcaaaaacaacacatatgcatcccatcttaccgtcgccttgaccacagc
tgttatatatataacaatgtctcatacataaccatatggtcataactatc
tctgtgttatatatataacatcgatccaaacataacaccatccagaacat
aataaatccagatgaaaatgccagttagctcaacaagaacagttcctcaa
aaacatcacatctcttcctttatcttaccgtcactttcatcactggtgtt
atatataaaacaacgtcgcgcacgtaacctatttggtctgccaacaaagt
gtgttattctttctcggccatggtgatctcgattaaatatataacaaaaa
acaaaagcgtacctcttttcataaaaacatgcctcttctcatcatctgaa
tcgtcccattcacccctgtgttctcctcttcttcggcgcttcccattcat
caaaatccgagggtatttcaggccaagccacttcgctcctcttctgtctg
tgcttgaaaagaaggtgaccataagtgaccacaaatatctcaaacctccc
caGTGTGTCCAAaaaacaatagaagttggcatatagtcatcacaatatgc
gcgttgtgtatataacattgatccgaacataacaccgtcgcgaacataac
aaatccagatgaaaatggccagttagctccacaagataatgtcctcaaaa
acatcacacttgcatcttatcttaccatcactttgatcacggtggttata
tatataacaacgtcgcgtacttaaccatatagtcatgatgaaatggccag
tcagctccacaagataatgtcctcaaaaacatcacacttgcatctcatct
taccatcactttgatcacggtggttatatatataacaacgtcgcgtacat
aaccagataatgtcctcaaaaacatcacacttgcatctcatcttaccatc
actttgatcacggtggttatatatataacaacgtcgcgtacataaccata
aagtcatcacaaaactgcgagttatgtatataacattgatccaaacataa
caccgtcgcgaacaaaacacatccagatgaaatggccaCCATCACTTGTC
CTGTTGCATTAAATGTCCAAGGAATACACACTATCAAGCGgttatgtata
taacaacgccacgtacataacttgtttggtctgccaacaatgagagttat
ccatagatcaccatggcaaaattacgttttatataaatataacaaataca
taaacttaccattttacaaaaatacgatcctctcttcaatgtctgagaaa
tacacacaatcatgcggttatgtatataacaacgtcacgaacataacctg
attggtgggccaaaaagagacactgtcttatccattcctcaccaagacga
cacaaagttatatatataacaaatgtataaacttacctctccttccgaaa
aatataatactctgaaaactatgagtgttgtcattttccctgagtccttt
tcttctttggaggagcccattcatcaaaattggagggtatttcgggccaa
gccacctcgctcACaatacctcatgcaaatccaaaaacgtggacataaac
atacctgtatgggatcatttcacacatgtagcccaccaaacagactggca
gaaaaaaagcaatttgttggtatatacataataatctcatgaacatgtgc
tgttatatatataataatgtcaaatacataccttttttttcaattaatca
tggttatgtacataacaaatgtatgtacatatcgatttttcgcaaacaaa
ggagtgttgcagttgtgttagtaaaataatgcgcgttatatacataaaca
attcatatacataaacgagttatatatataacaaatcgattttgcacaaa
caaagtagcttgacagtgcagttgcgtaataaagtttcgcgacgattgcg
taaaaacgacttccccaatgccacaactccatattgggagtcattcaggc
ccatcttgatcagcgtcgttcgattcgttcggtgccaccactgctcacat
gtaaaagcattcatgctgctgcacgtgaaaaaacagtcaaagcaagcaaa
tttcacgatctactctaccaaaaggcgtcccttcaagatgcgatcatgtt
ggtattgcatatcatcattacccgatgatgccaaaacaatcattttgctt
acattgtcttcatcgtcggtcattctaattgggctgatatttgcatggtg
gtggaaagcagttctggagcagcctgcaagcagcgtgggtgtggtattgt
atcgtaccattaggtggtaccttaccatacaaaaaaattagcgatgtggc
acaaattagtgagcaaccaacggatatttaaaatgtgtttcgtcaattta
tttaaaaatagtaagcttcctaaaaatcaatatactgtatctctagtaat
ttcaatttatataacccgtttatatatatacggacattaatataaattat
tgttacattttaagattcgaaacgttcaaaatcttgtttgagttctccaa
acgttcataaaatatattatataggccgtttttttggtgaccatttgccg
aaagtgaccataatcgaccataaatataaaatacccAAaaaactcccaag
taagggatcatcctgacctcccaagtggtgagaggtcctaacaggttgaa
ggtccatatcttcggatctatgcgacgagggaacatgctgtcagaacatc
catgttccctgggtataaacataccagaactgtgtagaaacctacacaga
atcacattattttgttgggattgcattgacatcccatcctcatttgttca
ttgtaaactgtaaatgataagctcacaaattactttcatcaacaaatcta
tatcaactttatctacataataggtatttagtattttttatctccaaacg
gcttaggtcactccgtggccaccctgtcaatgctaaaacataaaaaatag
attctcgtcaatgtcagcaacaaggcgatatgtgtagctccgcataactc
gttctagttgtggagttatgccagatcacagataaatgcaccacacatca
tgggcacatccatggcacatcacatcaactacctcatatgtgaaatggtg
ggggggggaaattttagcgcaaaagagcaaaaaagaagtaccccattacc
aaagtaaataagcaaagataccaaaaaaaataacacggacaataagctaa
cttgagcgtattataagttactattttaatgtatcttttgacatttcatc
tacctaaacaccaattatacggtaggtagatcaagacatcatggattaac
ataatgatagaaacaagttgaccacattttttctttttatgaaccctagt
ataatatcaaattatatgaagatatgtccttgctttcaatagtaatgtat
tttgttgcacagcacaatacttcttgcagattcccagctattacaaacaa
tattttgcacctctctttatgtgtggttgcactagtcggggacaaaggca
atttacctaatcatgtgtcacaaacttggatatgcaaattgagcttgcac
aggcattgatcagtttaccaggaccatttgtcacttccactgtcatgtta
tttaacaaagcaagactttttccagtttgcaggctcccactgctgctaaa
aaatcttgcagctgctgctagtaattttggATAAGGCTATTTCATGTTGC
ACGATTGAAGGACTTTATTCAAATAAAAATAATCGTTGAtaaaattacct
gacagagtctatagactagcacgtattacgtgaagagtctatagactgtc
acgtgtgagtaacagagtctctagactatgaaacaacctgtgattgagag
tctatagactcatgcatgacaaaaaagcaacatggtctatagactaccac
tcataggtgtggagtctatagactaacgctggcagggaatgtagtctata
gcctaccgagcgattttgaagtaaggagtctatagacccgtcctctattc
acaattaccagtcacaaatagtctatagactacttaaaatttgtgtgggg
tctatagactccacaatgtagtctatagaccaacacatgactttttgatt
agtctatagactgtcattgggggtctttagactctcatgtgatagactat
agaccccccccctcacagtctataaacaggtgggggtctacaaacagttt
ttcggcaaattttgtggagtctctagactacaggggggagtctatagatg
gggggttctacaaacggttagtaacaTATACATCACTCAATAATGTAACG
ACCATGTGCTACTTGTGTTTTCGCCGAAATACAAGTGTGAAAGAGAATGT
GCTGTTGCTCCTCTTCatatatataataatatatcccaactaccagaggt
ggtgcaataattgcaccacaaattttgtgctggcgcgctcctttcttgtg
atgcaattattgcaccacctcattttgtactgttcctatgtatgcagaca
gtagagcaacagacaaaattgtgagaatcatattttctggattactctga
acagaaaatctgtagctaaacatttgtaccgataattttaaattattctc
aaataaattcattgtgtcaGttcccaggagcacctggattttggcatgtg
cacatcactgtttggttggcactagtacgattacatcatttaccaccaca
ttctttgatcaggcatgtgcatataactgtttggttggcactagtacgat
tacatttaccaacacaatctttgacttgacatctcctatttaaagatatt
tctagtgctcctgcaacaccgagttataatcatccagatgagcaacattc
ctggtacctgtgagaccacagtgccaatttatgttgaaggtggtacagtg
atgtctgatgttgctaatcctcaaggcagagcagatggagatacgtgcac
aggagggagtgcagggcagatgagtgggtgaggatcaatttctggacatg
caaggggacaaagagcaagtgtttcatataggcaagggagaggaaggcca
actgaactttcaagagatgatgcggggcgagctgtagcaggtcatggcaa
taACAGTGTGGGTAGGGGTGGGGGGCAAGTAGGGCAAGGACGAGGGCGTG
GCGGACCGTTAGGTCAGAGGAACATCATGATTAGTGGCATGTctgctggt
attaggagttgtgttgaggatggtggatggatgattgttggtcatcgaaa
caaatctagatggagacttgtcactgaagatgagtatggagaagagtttg
ccacagcaaaatgaattgacacttacaaagaaatggtcaataatgtttca
aatcacttcagtcgttttggtcttgacaatgatggtgcaaacactttcat
ggcgctgttcagtagggaagcagcagaaaaattcatgcacatttatcaga
acattctcatgaacagaaagagtggagaattggtgttggatgatgaattg
attgggtcaaggtaaaatgatgtagagtgcagaacactcagtcatcagaa
atctgggaaggagggacccgttgctgatgttattgctgattcccatgttg
gttgtctgtttgggatgcggctaagggtaaaggtcgaaccagaactggag
aatgttatgagactattcgagcaatttccctctctttgatctgtgatgca
tcaggtttctctcaagtttgatcgtggatatagaaaGATCAACTTACTTC
TGTCTGTAGGTGCAAAAGGGTACAGCATGTCTACAATTGCATGTACAACA
GGTTCTCGTCATCCGTTTATCCCATGGAAAGATGCTAATGAGTACATTAA
AAGTGTGGTTGCTGCAATTGGACTTTGACTCAATGATGGTAATCTAAAGG
CAAATGTAACTAGAGAAGCAATGATGATGACATGGTACCAATTCTTTATA
TCTGACAGGAATACatggagtacgtgcaagtacagtccatgaaatcagct
cagggatagtgtcagaggcaagacaacaaatgcattaagctgaccacatt
ttgtcaaaagactaaattcagcaaccacacttgaacagtgcctgatcaga
gtctacatctgcaaagggcgttctgagtgtggttgctgcaattagacttt
gactcaatgatggtaagctgaatgcaaatgtaactaGGCAagcaattata
atttaatgttattgtaactggtggaatgtcagatggagtattgtaaggaa
tctggggagtaaaaattttcaagaggtagccggtatcacaagtgataaat
ctgtggcttcctgcataatagtggaaactggttgagagagaaaactaaga
tgatagaatcacaaggaagcaaaagaaatggtattacctttaaagagcgc
acttgtagatacaacttgcaacagtggcttgcaatatcgtcaaagcgatg
acgctattgcaagagGCAACAAAGCGATAGCAACTATCCTTAGCTATGAA
AACGATTGTTCGCGATCCAAGAATTTTTTGCAATCGAAGTGATTGGTCGG
GAAGAAATGGTCGTTTGCAATGAAAATGATCGTTCGCGATGAAAACTCTC
AAATGCGATGAAAGTGAGAAATGATCGTGtgcgatgaaatcaatccttcg
caatgaaaatgatcctttgcgatgaaaacaattgatagcaaagaaacgat
cgtttgcgatgaatttgacgattgcatgaaaaatcttgtttgcaatgaca
acgcttgttcgcaatgatatgattgttaacagtgaaacgaTCATTCACAC
CAAGAACGATCATTTTGAtcccatgaaaatcaccaaaagatgttcataca
cttttgatcaatcatagggatgaaatcgatggtatcgtgtatgtgtatga
tttatcggaggggtgcgctggcctgttcaccgacaggcagtactattatg
tagactgaaaaatcaggggagcgcgaaggaatccacgtggaagttcgtat
tgaacaacgttgagttcccatgcataatgatgatgtgcacggaggcacag
agcgtttgaaatgattttaccttgactgcacagagtgttggaattgattt
tacgttcattattttgattatgctactgacaaaattttgattgcgaagcc
aggcataCATGATTttagttttccttcttgttattttctcgacaatttct
ttttacctcaagaagctttacaacctcccccctggagataaagctttttc
agggcaacatgccaacgacatttctactgctctgtacattgggtccaaag
aggtggtgcaataattgcatcatcttaaaaatacgtataactataccggg
gttctacagaggtggtgcaataattgcaccacctctgtggtagttggaat
atgatgattgtctctcacaatatccagtgcagtggcgatattggagaccc
attgtttaAAAATTGTTTTATatttccagcatccactgcaagattttttg
tagcaagctagacagaatgcaatttgtagagacggaggaagacatccttt
aaaaataaggtggcttgtctatagggtagtatgtcgcagttgcttatcta
cgcttaattaaatcatagaagttgcaaatgggcacgagtgcctggcgggc
tttgcatgcgccgcgctcgcgctcgctcccattttaaaagtgtgagatat
aataatatattttaccaaggttcccttttagtttgcaaaattgttcttgc
tacatttttaaaagttagatgtaatattatataggtagtttaacaaggtt
cccttttagtttacggaattattcttgttatggtagacactcttctgtga
cacaataacattcccttcaagtttacaaaaccattgttgtatgactatga
ctgaaatgatatgtgacattttgatgttcccttcaagtttacagaaccat
tcttgaaaaaaatgttatacattataaggctgttctttaagctattcaca
aagatatagttttaaaggtagacagagattaaaaacatcatgactaccca
tgtaagttgccccaaaaaatgaattatttacaggtaacttaacttatcat
caactaattggtaagtacctgttttgtcaaaaggtgaaaatactgtctca
ctgaagaagaagaagaagaagaaGAAGAAGAAGGAGAAGGAGGAGAAGGA
GGAGAAGGAGGAGAAGGAGGAGAAGGAGGAGAAGGAGGAGAAGGAGGAGA
AGGAGGAGAAGGAGAAGGAGGAGAAGGAGGAGAAGGAGGAGAAGGAGGAG
AAGGAGAAGAAGGAGAAGAAGGAGAAGAAGGAGAAGAAGGAGAAGAAGGA
GAAGAAGGAGAAGAAGGAGAAGAAGGAGAAGAAGGAGAAGAAGGAGAAGA
AGGAGAAGAAGGAGAAGAAGGAGAAGAAGGAGAAGGAGGAGAAGGAGAAG
AAGGAGGAGGAGGAGGAGGAGGAGAAGAAGGAGAAGAAGGAGAAGGAGGA
GAAGGAGGAGAAGGAGGAGAAGGAGGAGAAGAAGTAGAAGAAGGAGAAGA
AGAAGAAGGAGGAGGAGGAGGAGGAGGAGGAGGAGGAGGaggaggaggag
aagatggagaaaaggggatcagtttccaatacaactaagattttgaaaaa
aatcttgattttgaaaaaatcatgacacttcctctcaaacaaaacataaa
gtatttggtcatatgtttcagcactaatcttcactaattcaagtttccct
caacctcagttatCAGCATCTATAAAAAACATGACTCTTAAACATCCACT
GTGACTGCTATCCCGGCGGCAGATTCCGATTTTGATTCTAGCATCGAGCA
GCAACAACCTTGAACGAAGGCAACACAGACCAGCAAGAAACAACTACTGC
AATCCCCTGGAAAGATGAACGTAGGACAGGCACTGAATTGGGAGTAACAT
GATCCGAGAAATGCGGTAGTTTCAACAAAAAAAAATCCTACTTTGTCGGA
ATCGCAAAAAGATTGATTAGTTTGAACTGCGCATTGGGATGTCGATCAAG
GTGAATTGTTGAAAATGCGCTGGTTCTATCCATGATATCTGTCGAGTTCT
TTTCCCCCTGAATCGCATTTTGCAATATTCGATTTGAAACTACCCAAACT
GTAAGTTGATGTTTGGGCTTTTTGACCAGACAGGGATATTTTGGGACTAT
TGTCGATGGAATCTGTTCCTCTTTCTCCCAAGCATCAAGCATCAACATAT
TATGCGATATGCGCTGATCTCAAAATCTAAAGTAAAAACACAGCGTCACA
TGAGGTGTTAATAAGATCTGGACCACTTTTGTTTGATAAAAATGCAAGTT
ATTTGTTGAAGCCCAACTAAGCCCTACACTACAATGTTGTATCATGGTTA
GTAGGTAATGGACCATTATCCTGTCTTCAGACAGTACACGTGGTGCACAC
AAAGGACTGGATAGACTTCAACAAGTACTATTTCCATCAATTGAACGCAT
GTCATCCGCATACTTCCATACTTTCCAAAGCAATGGATCAATGCGTAGAA
GAACTATCTAGGACTGTTTACAGTCTGATGTCAGTTCACCTGTTTGATCG
TTTTCCTCTCCGAGTGCAAAATGTTTGGGAGAGTCGTCAGATGATATCGC
CTTGGTGATCTTCCTCGAGGCTTTCTTCACGCTTGAAAAAGGGTTTACAC
TCTTGCGCTGTTTCTTTGCGGAGGTGAACGGCGAACGAGTCGTGTCAACT
TGGATTGAACTGTTATTGAGGAGATTTTCCTTATCTGACTTATCATTGGT
GACTGAAAAATGGCGTTTTTTCTCGGAGGTCTTCTTCACACTTGATAAAG
CTGTCTTTGCCGGGGCCAGAGGCTGTCTGCTGGAAGATTCCAAAAGGTTG
CTCAATCCGAACAATTCTTCAGTGGCTTCGTCATTTCCGAACGAGCCCTT
GTGCAAAGAATCGAGCTCAGCCCTGGTTTGTATCAACTCCTTCCTTGTTC
TTTTCAGTTCATCTCCAAGCTGCAAGTTTTCTTTCTCGAGCCACTGCATT
TGACGGCGTTGTTCACTTTGAAGTTCAGTTATATTACCCTTGGCACTTAT
GTGTGATGCCTGCAAAGACTCCTTGTCTTTTGTCAATGCCGTTATCTTTT
CCTGTGCTCTCTTGAGGCTAATTTTGCAATCTTCGTGTGAAGCCGATAAT
TCGTCATAAGTCGTTTTGTAGAATTGAAGCTGGCTTTCAAGGTCTGCATA
CTTCTCACGAAGAGAGTCCAAATCTGCCAAATATCCAGCTGCCATATCCT
CTGAATTGGCAAGCGCATTGCATTCTTCCTCAATGGAGGCAAGCTTTTCG
CAGAGAGAAGAGACCATTTCTTCCAAATTATTGCCAACAATATCATCCAA
GTTACATGATGATATCACCGCCATCACCCCATTTCGTTCCTTCTCTAGAC
GCTCGCTATGCTGCACATACTTTCGAAGTTTGAGATTGCACTGCTTCAAC
TCATCATTCAGTCGTGCTACATCATTTTCCTCTTCGCACTTTGACGATTC
CGTGCGCTCTCGCAAAACATAACGACGAGATTTTGAATCTGACGCACTGC
TCGCAATTTCCTTCTCTAATTCTTCTGCACGTTGTTTGTAATCTTTTGCC
TCTGTCATAAACCTCACACGCTCTTCTTGAATTTTACGAATTTTCTCTAC
TTGTTGTTTTGTCATCTTGGTTTTTTCTAGATGAGCAATTCGGACGTCCT
TCTCTTGGAGAGTGCTGTTCAGCTCTTCTAGCTGGGATTTTAGCGATGTC
AGCTCTTCGCTCGACCCATTACTGCTCGACTGTGAGGCTTCCTTGACCTT
TGTCTCCGCTGTATTGAGGCGGTCTTGAAGTTGCTCGATGCTAGCTTTCG
CTTTCTGCGCGAGAGCGATTTGCTTTTCGTGTTCGCGCTTCTTCACTTGA
ACAATCTTTTCCTTTAAAGCAGCTACCTCGTTCTTGGCAGAATGATAATC
AGCGGTCAACGTGGAGAGCTCAACCTTGGCCTTTGCTAATTCCTCGCGGA
GTCGGCTGGTTTCTATGTCGTGTTCGTGTGATGCCAGATCCTTCATCGAA
GTCAATTGCAGTTTATACTCCTCTATGTCGCTTGTTAGATCTTCAATTGT
TTCATTCAATATCTTGATTTCGCGTTGAGAGGCAGACAAGTTACATAGGG
CGTCAGAGAGCTTCGTCTCAGCAACCTCGAGTTTGCTCTGAGCCTCGGCT
TCGAGAGAAGCCTTGGCCGCAAAAACTTGAGACTTGAAAGTATTGTTTTC
TTCCTGAAGCTGGTTGAAGTCTTTTTGTATCGCCAGCTTGGCTTCTTTTT
CATTATTAAGTTCGTTGGTTATTGCAGCGATTTTTTGTTCGGTGTCTCGA
ACTTTGAACTCGGATCGTTCAATCTGATCACGGAGATCTTCAACTTCATC
TTTAGCAGTGTACAATTCCGATTCGACGCGAGATAAGTCGGACCTCAGCT
GTGAAATTTCGTCTCTTAGCAAAACCATCTTCTCTTCTGCCTCAGCCATC
AACAATTGCTTCTCTTCCTCCGCAGCCTTTTGAACTTCATCCTCGAATTC
CTTGCGTCTTTTGAGTTCGTTTTCAAGACGCGACTCAGCCTCTACCTTCT
CGTTCATCAAAAGCTCCATGTCTTTGAGCAGCTCTTCCTCTGAGTCTGAG
CTGATTCGCCCTCCCTCAGGTGAGAGCGACTCTAGTGATCGAACTTTTTC
TTCCGCTTCAGCAAGATTCCGTAGTGCCTGCTCGAGTTGTAACTCTTTTT
CTTCCAGCTCTTGGTCCGCTTCAAGAGCGGCAGAGCGCGCGTCTTCAACG
CTATCATTGGTTGATGATAAAAGAGCTCGCAGTTCATTTATCTCATCTTT
TAGTAAATGAACAGACTCTGAACCCTCGGCTGGAGGAGCTGCAGAATACT
GAACTCTCAATTCAGCGATTTCATTTCTGTGACAGGCTTCCATCTCCGAT
ATTTTCACAGCAAAATTCTCATTTTGACCGATTACATCTTCTAGTTCTTT
GAGACATTCCTCTCTTTCTGACAATAGTGATTTGTAATCTGCTTCTGATT
TTTCTGCAATCAACAAGAGCTCATCAATCTCGGACTTAGTTCTGGAAAGC
TCGTTGTTCAGCTTTTCGTTGATCGCTTTCAATTCCGTGATAGAATCATT
TAAACTGGAGATACGTGATTGCGCTGCTTCCCTCTCAGTGTCGAGTTGGG
CAATGCAATCTTCAACTCTGGCTACCAAGGACGCCTTTTCGGACTGAAGT
GAAGCCACAATCTCCATAGAACCTTCATTGCCAGAAAGAAGCTCGCGCGC
CCTGGTCTCAGCTGCGTCCCTCTCCGATGTCAAGGTTATGACTAATGACT
CAAGCTCAATAATCTTTGATGACTGATTGGAAGATTTGCTTTGCAACGTG
ACAAGCTTAGAAGTAGCTTCCTCCAGTTTCTCGACAATAGCATTCTTATC
GGCGGTGTCTGACTCAAATTGGCGAGTGGTCTCTGAGATCTGGCTATTCA
GAACGTCTATCATTGCATCTTTTTCACTCAGTATTTTCTCCAACTTCTGA
ATGCACTCATCTCTATCAGATCGCATTGCACATTCAAAATCACTGACTTG
ATTCAAAGATGACTTGAGACTAGTGACTTCAGTTCTGGATTGGTCAAGCC
TATGACTAAGATCGTGTATCTGCTCACGCAACTCGAGCGTGTTTGCTTTC
AAGTTGCTTGTCTCAGATTCGAAGGCTTCATTCTCTAACTGAAGGCGCGA
TATTTCCTCGACCTTCAAGTCAATTGTGAGAGTGAGTTCAGAATTAGCGG
CAGTCAAACTGGATACTATCTGTTGGACACTTTCACTCTCAGACATTAAA
CAAGAAATCTTCGCATGTGCATCATCTTTCTGAGACCGCAGCTCCTTGAT
CATGGATGTTGATAAAGCTGCGTCGTTTTCGAGCCTATCTAGTTTTTCTT
CCAAGTTGCAAACAATCTGCTTTGAGGTGGCACTTTGAGCCTGTAGACCA
TCTTTCTCGATCCGGAGCTCCTCGTTGAGTGCCTCCAACGTGGATATTTT
CGATGTAAGTTCGGTCAAGAATTCCGCAGAACGTATTTTCTCTGATTGTA
ACTCATCTAACTTTGTCAGTGCAGTATCACGTTCCCTGGCGCTTGTCTCC
AACTTCAATTCAAGATCGCTTATTCTAGCTTTCATTGCCACAACATCATT
GTTCATCGAATCTTTTTGGCTGTTCGCATCAGAAAGTTCAGTTTCTAATC
TTCCATTCTTCGTTGTCAAAATGATGATTTCTTCAGACAAACGAATAACA
TCTGCTTCAGCGGTCTCTAGCTTTTTCGTAAACATTTCTGCAGCTGACTT
TTCGGTCTCAAGAGAACTTTCTAAGCTAGCATATGCAGCTTTGAGCGATG
AAACCTCATCTGCTGTAATGTCTTTCACTGTTAGGAGATTCTCTTTCTCG
GATGTAATGGATTCCAGCTGACTATTGATCGTGCGGAGCTTCTCCGTTAG
TTGAATGATTGCATCATCTTTCTCGCATAGCTGAGTCTTCAAGGAATCAA
GCTCCTGTGTTGCTTGAGACAATTTATTCTGGGACTGTTGCAAAGATGAT
GATAGCTCAGCAAACTGCTGGGTATTGCTGGAATCCATGTCAGCGATTGC
TTTGTTCTAGAAAAGGGGAACAGTGAAACGGATGTCAGAACAAGGGACGG
AAAAGCCAAAGCTGACAAGCACGGCAACAAGTTACATACCAATCTTGACA
AGTGCTCTTCATTTGCTTCTTTTGTAGCTTGAAGGAGTACATTCTCCTGC
GTGACTGATTCTAATCTAGAATTCAGAGACTCTACCTTCCCAGTAAGGCT
TTCAGCCAATGCGTTCGACTCATCCATGTATTTGTTCTTCTTGGCAATTT
CACCGTCAAGTCGTGCTATCTCTTTTTGGAGCTCCATCATGTCGCCCGAA
ATAGTAGTCTTCTCTGTGTTGGCAGCTTCGACCTCTGCTTGCAGTGATTC
CGCACGTGACTGTAATTGTTGGATACTTTCGTCGCGAGCATTCACAGTGT
TCTTCAGCTCATTGACCAAGCCCTCAAGTGCGACATTCGACTCTAATGCC
CCCTCAAGCTTTTCACACACTTCTTTCAACCGATCTGTCTTCTCGGCTAA
CTCAACCTGGGACGCTTCCTTCTCGACCTGCGAGTTGCTCAGTTTGTCAG
TTAGTTGAGCAATGGATTGATTCTTCTCGGCAATTTCACCGTCAAGTCGT
GCTATCTCTTTTTGGAGCTCCATCATGTCGCCCGAAATAGTAGTCTTCTC
TGTGTTGGAAGCTTCGACCTCTGCTTGCAGTGATTCCACACGTGACTGTA
ATTGTTGGATACTTTCGTCGCGAGCATTCACAGTGTTCTTCAGCTCATTG
ACCAAGCCCTCAAGTGCGACATTCGACTCTAATGCCCCCTCAAGCTTTTC
ACACACTTCTTTCAACCGATCTGTCTTCTCGGCTAACTCAACCTGGGACG
CTTTCTTCTCGACCTGCGAGTTTCTCAGCTTGTCGGTCAGTTGAGAAAGC
TGTCCATTTAAAGCTGTGACTGTCTCGTTCGCTTCAATGAATTGATTATT
TAATTCTTGAATTGTTCGAGCTTGATCCGATAGTTTTCTATTGAGCTCGT
CCTTTTCGTTAACTAGGCAGGTCATGTGCTTTTTCATCAGGGTGTTGTCA
TTCTCCCCCTTCTCCAACGACGACTTGACATCGTGTAGAGATGACTTCAG
CTGGGTGGTTTCAGAAGTTGCATGTTCGAGTTTTGTAATGAGATCTTCGC
GATCTTTCTCTTTCATAGATAATTCGCATCGTAATGCATCTACCTCTGAC
TGCACTTCTGCTAACGTGCTGCTGTGTGCACTATTCAACGTATTCAGTAC
ATATGCATGCTCATTTTTCAACACATCAATCTGACTTCGTAGCGCCAACA
CTTCGGATTGAACATCAGACAAATCGTTGCTGTGTTCCTTGTTAAGACTC
TCCACTTCCAGTTCGTGTTCTCTCGCCATCACATCTATTTGGCGCTGCAG
AGTACCCACTTCCATCTTTACACTGACATGCTCTTCTTGCAAGGTATTGA
CCTCTGACGCATGCTCGTTTTGCAAAATTTTCACCTGCAGCGCATGCTCA
TTCGTTAGCACTTCCATATGGTTTCGTAATGACTTAACCTCTGACTGAAA
CTCAATTAATTCATGGTGGCGCTCCTGGTTCAGTGTCTCGACCTCTGATT
CGTGGTCATTCTTGATTGCTTCCACCTGGTTACGCAATGACTCAACCAAT
GCATTCAATTCCATAACATTCCGTGCCTGCTCCTTTCTTTCGCTCAACAT
TTGCTCAATTTTACTGAGATAATTTGTTATTTCATCATCTTTGTCCATCA
TAATCATGCTCTGCTCCGTCATGACAAACTCCTTGTCAGAGGCAAGAGCA
GTTACCTGATACTCCAAGTCTTGCTTCGCCAAACGAAGCATCTCCTTCTC
TCCACGTTCGTGTTCGAGTTTCTCCTCAAAATATTTGGTTTGGTCTTCGG
CGTGGGAAAGTTTTGATTTGAGTTCAGACGCCTGGGCACTTTTGGCAGCG
AGGGCTTTGCGCAGGAGTCCAATGTCATTTTCCTCTGTGAGGTGCGAGAT
TGAGATTTGGGTAGCCGATTTGGGCTTCTTGGGTTTGATTTCTGTTTTGG
CTTGTACTCTTGTGATCATTCTGTCACCTGTGGGACTGTTGAAGGCAGCT
CGATCATCTGTCTTGCTCGAGACATCACGAACGGGGCTAGGGCAGGGGTT
GATTACTCCATCGGAATACCGGCGCTTTCCCTTTCTTTTTTGCGCCATGG
CGAGAGAGAAGCTATTCCCATCATACTTAATCGTTTCCTCGGCATCATTG
TAAACAAACAGACTCTTGAAAAGTGAGGACTTTCCAGCACCATTGAATGA
AAGATTCATGGGGAGGACTCCACCCTTCAGAATCAGTTCCTTCATGCGTT
TCAAATCTTGCTCTGCCTTGCGTTTGGCCTCTCCCTCATTAGCCGCCTTT
TCCTCCAAGGCTTTCATTTGTTCCATGGCCATGTGCCTGCTCCCAGCGTC
GCGAGCTTCCTTCAATTCACGCTGAAGCTTTTTGATAAGGGAGCGATCAT
CCAATACCTCATTCACCTGTGCACGAGTTTTGACAAGTTTGGCACGAGAT
GCGAATTGCAAGGTCGATCTAGTTTCCTCCAAATATAGTTCTGAGGGTGT
AGCGCAACAAATGACTGCCATCCGTGCGTTGCCAGAGAGAGATGGTTGGA
GGATACGAGTCAGTTTTGAATCCCTGAAATTGATGTGAGTTGCATTCTGG
CCAAGACTTCCTATAACACGAGACAAGGTCAGAAGACTCTGATTAATTTT
GCCACCCTCCTTTTGACGATCTCCCGTCGCACCCGTGTGCCGGACACTTT
CAGACCCTGCTAAATCTACGAGGTTCAACGTCGATACTCTCACTGCCCCA
TTCCCATTGCTCAACTCATTGTCATCATAGTCTTCGTCCATCTCATCGTC
ACTATTTTCGCCCACATCTTTCTCGACACTCTTCAGTCGACTCTCTACGG
TAATCCTGAAAATCGTATGAGATCTCGAACTCCTCTCATTCATTCCAGTA
GACGCTACACTCCGATTCTTCTCGCCAGCAAACAACACCGATAACAAACT
ATCCAACCCCGTGACAATGGTCTCATTCGAATTAACAAACACCCCTCTCC
TCGGATCCTCCCTCACACTCAGAGTGTTGTCATCCCCACCTGACACTAAC
AAGTCTCGCACCTCTTCGTTATATATTTCAATAAAAGAGACACGCACGAG
GAACACACGCTCGGTATCGCGTTCAATATGAGAAAATATGTCGGAGCCGG
CCATGTGAACGATGCCCCCCTGAGTGTTTAGGTTCGAAACGGATTCAAGG
GAGCCGGTGCCTTGCATCGTGAATGTTTTTCCGGAGCTGGTTTGTCCGTA
GGCAAATATCGTACTGTTGGTAGGGAAAGAAAGTTGTCATTTTAGTGCGT
GAGTCCGAGTATATACCGAAATGAACAGCTTGTTAACACGACTAAATATG
AACTAACCCATTCAAACCATTAGTAACACTCCCCACAATCCCCTTCGCAA
CCTCATCATACACCTGCCTCGTGGTGCTCCCCTCGCCAAACGTCCTATCA
TACGTGAAAAAGTTGCGTCCATTGATTCGTTCCGGCAGCGGCTTTCCCTC
GGGAGTGCATTGCGTCACGGAATTGTATTTTTGTAGTACTCGCCAAACGC
GGTGTGATTTGGAGTCCGCTGTGTTATTGGCGGACTCACGGGAGTTAAGT
GGACGCATTCGGATGGCCACTGAAAGAGCAGGAAAGGAGACGATGGAGGG
ACAAAGGAGCAATATAAGATTTTTGACTTGAACATGATACATGGTATGGA
CAAGACAAGGCATTGCGCATACTGACCCATGATTCCCTCTTCCCCGACAG
AGGCATCATTATCGCCTGCGGCGGCTGTTGATTGTGCCGACATGTTTGCG
TTTCAAGGAAGGATAGAGGTGTTTGCAAACTTTTTATTCGCTGTTGATGA
AACCCGTTGCTCTTGGAGTCGATTTCTATCGTCCCCGATTGTTTCTGTCT
GTGCCTTTGATCTCTCTAGAGACTCTTCGATGCAATGTTTTCATTCTCTA
TAGAGGCAGAGTAGAGGCAGGATATGGCATGGGATCATTATCATTGTTTT
CTAGCGATGCTCGATCGATCGCGGCAAGATAGAGCGCACGAGTTGCAGTC
GCTTATTGTCGGGTCCGACCAACGAATTCAAAATTTAAATTTTTGCGTAG
GAATCAGTATTTCAAAGTGAGATACTTGTATGATGTGTATCGTACTGCCT
TACGCTCCGGAAAAAAATTATTGTACCCTAATCCCTATATCTGGGCTATT
TGGAGCATCTTGCAAATTGTAcaagtcagaattgaggttggcccattctt
tgtcagacatacttggccgctagtgtggccacaatatccaacccaagatt
gcaaaccccttaaaagactgaaagcttaagtccagctctacacatccttg
ggttgtcaagatcaccaactcatactagctccagttaggggccttaaatg
tgataacggttcaaaatgcaacaagtagaaattggtttattttgcgctga
tgtcaatatcatatgacaagtgttgaaagttgtgagatgacgctaggata
atgtcacagaatgctcatccatgcaagataattagtttacagtcacttca
agtaaaccatggacagactatctgacacttcacatccaagtaattatttt
agtcaaaacaagtcaatGGTCAACTCAAttctcacttgttcgaaatattg
tggttcatactgacttgtgtaaacaaaatttagaaatagtttatacatta
aaaaatacaggagtctcaattgagacagatcctgcacatgtctgtggtca
aggggtgtgtggtttggatctggatcggccagttatggcactgtatccaa
tacagtgtcgcatcatgacacgttagggtacatggcacactcaggcatgc
gcagtctaactttttaggggataatgtctgtccaaacttgtagggcctac
tgcacagtgggtttagggcatggggctatatatttgaataatattgcagg
tggcattgtataaagtacagtgttgcttttgcaggccactctgttttcag
tacaatttggaagatGCTCCACATAGCCCACCTCTTTTCATATTCACTTA
TCTAccataaaatgtggctgataagtacaaccattgtgtaagcaccaaat
cactgatttttggaacatttgaatttcatagtgttgaaacctataaatca
gacctaaaactatcttgaatggtatctccttgtcgccaccaacatgccaa
tatgtataggtccccgttactcctgattgttgccaagaaacctccgatgc
tgtcggatgtcactacacatctcacacacatggtggaggggtggacagca
tggatgagcatggagggcaaaagggccagaggggtacaatgtgcctacct
tgaaaaagtaaatagggtagctttcaagatactgataatttttcaccctg
ttaaaatcactagcttgtcacacagtataagtacaactaaaaggaatctt
taacatttgtgggtacctatgagccgcattttacggTAGGTAGAATATTT
TTTAAACTTGCACTATACCATTTCTCTTGGTACAtaaggtccacacaatg
tcaaaagatacaataaaacacatcttataatctgtgcaaagctagtgggg
ctcacaagagaaaaattaatggtagcatttctatttactttgaggtatca
ttgtagtacaaaattgttcctcctgccatatcacttctctttcttggtag
tactgtacacccctttaccatgtgcttgagatagtggtgaattttgctca
cattggaggtttctcagcaaccatatggagtcacaggaagcaatccacat
gggtgtgttgctgtgagaaaggtgggtctaagaataatggtttagaatgt
atgcggtcattttgctaggtgaaaaatacagatgcccatgaaattaaaaa
acaaatattataatctgtggtatATTGTCAACCAATATTTATGGTAGGCA
GTATGAAATCGATTTCTAGATCAAGTCCATAGTACAATCAAAAATGGATT
GTACACAGGATTAAACAGGAAAATCTCAAATCCTTTTGATCTCACTCGCT
TTTGCGGCTTTCATATGATATATTTTTCATGGACCAACAACtactggaca
tgaccttatttgtgcggcaagaaggcagatttcaggaccaagtaatgccg
actgacagttcaatttcagcttgcatgagtaaaaggtcttctgctgacac
gttttgatactgggtattactgtttgtatcaccaagtactggttggtacc
accaagtaacacaaagtatttggttcaactcgcagagtactccgtgggta
tcacctagaacttgggggtaacaccacacactcagtaagtcccacaagta
attggtgttgaccacaaagtaATATCTGGTTTTTGGTGAGCTTGGTGAGA
GAACAACCTTTCATGCAGCACCGACATTTCAAAGTGTTCTATAGTCCCTT
GACTTTACCATGtgacataggccaagaatcagtccttttttgtacccctt
ggtacaaaaatcaaaaggatcattctcaggactccccaggaagacagccc
actgcccctgatccaaaaggcatggattccccaacacaggagttcactgc
cctgcatcatggactccccaacaccgcagtctatagcccaaaacgagcag
aaaagcactccccaacacagaagtccatagccccaaacaagggaccaccc
ttgagaagggtataaacataccaatgttgtgtagaatttacacagtattc
gtttgcatcatttggattggaattgcagttccactgcccttccatcctca
caattgtagcaaaataagctcataaaataaagttcgacacctgttgacgc
tacctataattttcgcttttaattttttgcgacgaccggctcaggtcact
atctatagatagtcatggtgcaacctttgtgcaccaaagccattgacatc
caaccactcgaacatgaggtacgctaaatactttttcattgcaagcagca
atttgaattttttgcaatctccaaaatcatctttgtgtttggcgaattcc
tccggttttgcactcgacgagcactccaaaaattttctctgcgatcggtc
caaataagcaatcattttgagcattagacttcagcgatcgcgaaatcctg
caaatcgagttgatttgtgatcaagaattcttgcaaaatagtttgaagca
agactttcaagaaatagaaagcgaagaagaaaattttaaaaataaatcaa
aaaaaatctttttcgaactaacctccacggggcacccaagacctttttca
aggccctgttttataattcaccccttggagaggcaattgaaaggacgttg
gcaaataagtcaagcccagaaggccctcaagccataagagtgtgagagga
gctcagggaggtccaagccacccatctcctacttccaactgccatggaca
ccaccaaggtggtcaacaaaatcaaggtctccaacaagatgaccttgtcc
gtcactgtcttcaacaaaggaagtccagaacagttcctcaaccatgttca
gacctcactggagatgattacccagagaggactagacacagattatgagg
aagcctgcaaggcagacctcaaggctgaggaaaaactgactgtggccact
gcggccaaagtcaagtacaagggaatggacgaaaatgctcccatccttta
ggcatggactaaggcaactgccgccaaagtctgcactaaggaggccatag
agtccgctggccaagtgatcttcttacagtactccacccaactgtcggag
actgctctttgtcctccgcttgaaccaatcgttgagaccggtgttagcaa
ttctgtaagtaaaaaaatcatacttacagtttaactaacagtcttacaag
ccttactaacaattcgtttgcagtgccgccattgttggggagcagatcaa
ctgtgagccctggatgatgtttatgggattgaacatcccacaaaatgccc
ggcatcttggaactcctttcaggattatgttgagttgcatctgcagactg
tctttaggatagatgcagtggagcaggaacatttctatatcagcaatgag
ctgaagaaaccaaacagagtacccatcagggactttgtgcagaggatcca
atgccttaacgggtatgtagaagtcttcccatgcctgttttactcttcga
aggctgcaagtcaacgaaggtatgtgggccatttgatgatgccaacttag
caagccacattctcaggatggttcctaggaactcgcaggaccaatatgag
ttcagtgaagccttggtaccataaagtgtgagggcgaagtccttgagcgc
atcaagaaggcctaccccaccgagaaggttggagaaggacccaagactgc
agccaagtctaacaacgcttcaaggaagaagatggtctcttttagtgacc
agatcccaaaaatgttgcccagagaagtactgttctctctgcaagaaaca
tgggggcgcacataccacccacaacagtccggactgctggaagtatgaat
ccaatgggaccatgaagtcaagcttcaatggaagaaaaccaaatgaaaac
tctcgttgaccacagagacctgcttgatgaggaagtagctatgtgcagct
atccactgaaattgacaaacttaccaagtccaacaagaaaatgaaatgtg
ctatcaacaagaagaagcataagcatcatggcatgagtgacagtgatgat
tcagactcatcctgagatgattggttggggggtactaggaacttaaatga
taaatccgattgtaataacatgattaacacttatcctagtcctattaaaa
ctaccccatgtgccataataacattttctgattcaaacaacaccagttca
aatccggcagaagacctaggacactgcaaacaaaaaacaccgctaacctc
cccgtacacttgagtgtacgggaaagttactggagcccccggaatggtat
cttccggtaacctcccggaacacttctgtaaccctctggtaaactagtgt
acgtgagggttaccggagtctaccgggaggctaccagaaattcaagacca
aaaggagctttcggatttatttctacgtacgatggaattggtactttctt
atagaaaaacagacttctcagtaagtcttagaaacaatatcaatctaatt
agtggctataactgcattacttagtagctaaaaatgcttaccggtggcat
accccaagtgtacgggagggtaaccggaagtgtacgggaaggttaccgga
gagtaccggagggttaccagaaggtacagaagggctactggagcatacgg
gagggctaccaggtcttatactattggactacagtaatagcagagtatgt
gcaatttatctcaactaataaaattaaacatactacatcaccatatttta
ggggcccgcccaactcatcgccaaaatgaaatgccacacatccaacaaat
ttcagccccaagctaaaaaacgataatgtggaccatagaccaaggtagaa
gaaaattaattatttaattgaaactaagctgaaatgaaaaccattgtaaa
atagtttggtttcatcatactcaccttaaatatttacatgtggctgctga
ctgttgttggcaacactgtggtgcaaggccgtatgccaaactcagtctgt
ggactgagtttcagctgttcccatgcctggcctgaaaataaattaattga
aaatgagatgtagtcaaaacaagtgtagaaataattgtattcatcataac
gcacctctcttaatatacccgctgctgccaattgttgttgggaacacggt
agtgcaaggccggagggttaactcagtctgtggactgagtttcggcaatt
ttgccggtaagcctgtaactatttaactggaaaaaattgacgtgtggtga
gtataatactgccaaaaaagaagagttcattacacctcaccctcaaaata
aacccaccactgccaattgttgttggcaacacggcggtgcaaggacgaat
gccaaactcagtctgtggactgagttttggcgattttgccagtaggcctg
taactatttaattgaatgaatggcgtgtggtgagtataatactgccaaaa
aagacgggttcatcacaattcaccctcaaaatatacccgccgctgccaat
tgttgttggcatcatgacggtgcaaagcaggagggttaactcagtctgtg
gactgagtttaggccgttcccatgatgggctggtgggatatcaatgtaat
tgaaaaaaaaaatgtgatgtgaaagcagtgaaagggcacactgctacagt
tgcttctgggtcaagcaccagtgttgtagtatggtacgtactttaacttt
aactatatcatacatactgtatactgtagaatatgtcgtgcaagagtgag
gtgcagtgatacaacagaataagtaacagtcatgtagacacacttcacca
attttcagcccatgggatattcttgtttgttctctttttttgcgcagaca
cttctgacagtaccatattgtacgtaccatatacagtaaatggcatactt
gatttgaaaatataaataggcccaataagcactcaccaaataaaatcata
gatcaagcctagaattgactagacccaacaggtgagcttgctgtttgtaa
ctcatgatttgcaaaatatgagtcatgaaacacaaaaccactctgaagtt
ttttttgcttcaaagcttagcgcgataaacgtatctgtggcttaaacaat
acaaaaaaacggtaaccctcccgtacactcttgaaattccagtaacctcc
ctgtacactctgacattttgagagtgtgccggaaggctaccggtgttttt
ttgtttgcagtggaaatcttccagctgaacttacacagagtgaaacaatt
gccgaattgtcaaaccccgaactgtcgggtgacctctttgcaatagtgtg
cacccccctttgacaggtaaagaaggactggccgctactgtagtagccaa
agcatgctatatgctataaaacaagtgaaaatccagcctgtaagaacatc
aaacactctaaagggtgtcatagcagtaacacagtcatcaggatcatact
agacagtggatctgatggggaactcctgttccattgactaggcaggtgtc
aaagccttgacacacatcaaatgggagcttcctaaacaaaggaaggagcg
aagttagtttttgagtattcaaacagtaaggagtatgtagtgactcccag
tagagtatggtaagaaaagatgaccaagccagtgttcgacctcattcttg
gatgtcaaaccatcaaagagcttggaattgttctagattttcaaacaaaa
gaaattaccattgctcaagtcatttttccaatgagagacatcaatagtct
gaccccatcaaacttggataaagcctgggctgtcaacagcagcatggaga
atgaaccgaaaagtatgcaggaagtgacacagggcatagttaaaatccta
tatgctaattataaaaagaaagaccttcaaccttcaatcaattgttagca
ccaattgaactcaccttagtctccaagaccaaaacttttgctggagttgc
tcacagaatttgatgaactttttgatggaacactaggtgattggaacaca
gagcccgcgacccttgaactcaaggaaggcgcaaagccatatcatggcat
ggcatacccagtacccaaattgcgcaaagaaacagctatcaaagaactga
atagattatgccaactgggagtgttagagtttcagcctgagttggaatgg
gtgtcactatcatttatcacttcaaagaaagatggaactgtatgctttct
cactgattttagagatgtaaatataaacgactagttaggaagacatttcc
attacccaaaatcagtatagtgctgcaagagctagaaggatttacctatg
ctacaaccctagatttaaacatgggttattataccattagattggatccc
aattcatccaaaatatgtacattcattttcccatggggcaagtattctta
cctccaattgccaatgggcattttgcaagcaaagatgtcagcactaatgg
tagccttagagtacataagagcttaccttgatgacttgttatgtatcaca
aaggcaaacatcaagaccaccttaacaaattgaaaatggtgcttaccagg
ctacacaaggtgggcttgcaaatcaatgcctgaaaatcgtttttctgtgc
catcgaaacagaatatctatgttacaccctcacatgaacagggattaagc
ctcaacagaaaaggtacaggtgattctcgcgctctcactgccaaaaaatg
tcaaagacctccgtaagttcctgggcatggtccagtattatagagatctt
tgggcaagacgcagcaaagtgcttgccccactcacctcattagtaggaga
gtgtggtcacaccaaggtcaccagagccaacaaaacgaagacatgtccat
ggtactgggacacagtgcatcaaaaagcattcaatgatgttaagacttca
attgccaaggctgtagtctgagcctatcccgattattcaagggaatttga
gatatacactgatgccttgtctaaacagcttgtatcagttatcaccccag
ggtaataggcccattgcgttcttcagcgggaaactgtcaacaacacaaca
aaagcacagcaaaactgaactaggactactggctatagtggaatcactcc
aagagttcaaaggcatgttgtggggacaaagattaaaagtctatacagac
cataaaaatctaacccaagacaccctcggattcacctctgactgtgtcta
ccgatggagattgctcctcaaggaatgtggccccaaaattgttttcatta
aaggcaaacataacactgttgccaatgccatctcttgctaagacatctga
ccaataatgagtgagcacaagaagtggatgacgttcacaaaatgctggtg
tcattacaccatgcaagaagagagtgcaatagacacctttgtttaccaaa
agaaatgaatctggtatttgcaaaccccagcaaagaagatgtaatctacc
tgttaacagtacgagagattgcctaagcacaaagacttgatgccagctcg
aaggcacttcaagaccagtacacgacacaattggtcgcaagtacagaaat
tctatgcaagcaaggaatttggtcattccaaaagaacttcaacaccatga
gttagttgggaccaccaccatctacatcaccctggacacactagactcaa
agaaaccctttgtgctgcaatgtactagaaaggtatgaggaataccgtcc
gtaaatatatcaaaaactgtcatgcattccaagtcaacaagagacataag
cttaagtatgagaaactccctacttacttcgtcatcacaaacccttggga
agtactatgtgtcaaccttatagtcatcacaaacccttgggaagtacaat
gtgtggaccttataggcctgtatatgatcaaaggttaagatgggacagta
actgatttcatgtgtctgacatcatggactccccaacacagaagtccata
gccacaaacaagggaacacccttgagaagggtattaacataccaattttg
tgtagaatctacacaatgtttgtttgcatcatttggattggaattgcagt
tccactgccaatcatcctcacaattgtagcaaaataagctcataaaaata
agaattcgacacctgttgacactacctctaatttttgtgcttaatatttt
ttgcaacgaccagctcaggtcacAACGTAAAAAATATTTAGGGGTCAGTa
actgctgtaaatattttttattgaaaaaaaaaatgatgtgtggtgagtat
aataatgaaaaaggaccagttcataagaactcacccttaaaatagttgtg
ttcatcagaactcaccctcatatcatacccgctgctgccaattgttattg
gttcaattggggtgccagatgggatgccaaactcagtctgtgagctgagt
ttctgccgttccgccagtaggcctctaagtatttaattgacacaaaaatt
gatgtgtggtgagtataacaataaaaaaaggcaaggtcataagaaatcat
cgccaattgttgttggctagatatcagtaccaggcgggatgccaaactca
gtctgtagactgagtttaggctgttccgccagtaggcctctaagggggca
gttatatggaaccctgtgactttgtcagatgaaacaacctacttttgtca
gacaaagcatttttgtcagttaggtgtcagtttggtgtccaactgacacc
attttcaagaaaaggtttccactagatttaaaaacaaattcaaattttac
tagatgaaaacgcatttcatcagacaaaaaagccaaaaaagtcttagaga
aaataaaaataattcacatgcttacactagtaaacgatgtttcatatgac
aaaaccatgcaaatgcaaaatgacaaagaaggggctaaaacactgaacca
taaattatactatgctgacctataccacagaaccttagcacagccatatg
ttagattttttaaatatataaatagcaaatgttaataaattaaatcaacc
tctggtcctattcaaagcaatacatggtatacctctaatcttatgtacac
atctgtatttgaaaatacccccaatctgttttgtcagacgaaacacctaa
ctaatttggttctgtctgacaaagtcacagggttccatataACTGCCCCC
aattgaaacaaaaattgatgtgtggtgagtacaataatgaaaaaaggcaa
gttcatgagaacttaccttcaaaattgacatgccgccaccaattgttgtt
ggctaaattggggttccaggcaggatgccaagcgtagtctgtgggctgag
tttccgccattctgccagtaggcctgtaaatatttaattgaaaaaaatga
tgtgtggtgaataataatgaaaaaagagctagttcatcataactcacttc
aaaattgacctgctgatgccaattgggagggctaactcagtctgtgggca
gagttttggccgttccgcgagttggcttgtaaatatttaattgaaaaaga
aattacatgtgctgaataaaataattgtaaaaagtgcgagttcatgagaa
ctcaccttcaaaattgaccctccgctgccaattgttgttggctacatggc
ggtgccaggtgggatgccaaactcagtctatgggctgagtttcggtcgtt
cccgtgatgggatgacggggtatcaatgtaattgaaaaaatgtaggtgga
gggatagaagcaagagtgcaccccctctacagttgctgctggtgcaagca
cctgtgttgtaggtatggtacagtattttaccataccatactgtaggtat
ataagtacaagtactattttgagtattttttggtgcagccacttatgatg
gtactaatacataactatcaaataatatagcatatagaagtaatcatgat
gtaaaaataatattaggcctagccagggaagacatacatctggcatgtga
attctcaaaatgttaacttaattcctatttgggttttttttgagagattt
ggcagattaaggtcctaacctggccagtgaatgacgtacttgtgggacag
caattctcaacattcgtatttaaatcctatatgtgcggagcttaaaaaat
ggcagaacacatatataaaaccaaccaatttgaaaataaaaataggacca
acaagcctccaacaaaaaattcaaaagcgaagcctagaatcgcaactact
agacccaacataggtgatcttcctgttaggaactcgtgattcgtaaaatg
tcagtcatgaatcacacgtacacttggaagattattttcttcaaagctta
gtgtgataaatgtaactgtggcttaaacaatgtataaaaaactggtaagc
cccccatacacacttgaaacctcaggtatcctgcctgtatactctgacat
tttgAGTTTGCAGTGatgagtgctgcgtcatcaaactgatgcttgtcaag
tgacacaaatggagggcattggtagtggactgaggactgttgaactttgt
tacctaggtaacatcactgcctaatgacctaccacaaaaaatgtgacatc
cttactaatatgtattatggtagtctacctcagtaaatgatgtaccagtt
tgggcaccaggcaagacctactcaacagggccagaatggggacaaatata
```
