## Supplementary material for "Improved Reference Genome for *Cyclotella Cryptica* CCMP332, a Model for Cell Wall Morphogenesis, Salinity Adaptation, and Lipid Production in Diatoms (Bacillariophyta)": cryptica_pilon5.fasta.masked (part 2 of 175)

```
cccagtgctggcactgggcgcaaaaatggtccagtgctggaactggggtg
gtgtcaaaatggggcctaacatacattttctgccaatttttatgacaccc
tccaaataagaattaaatactcattttgagaattcctgtcccggaaggac
gtcattccctggctaggtctgttattactcttaatgtcatcatttcagca
tcatattattatatgataatctacactccatagttatgtctgtgagaagt
gactgcgccaataaaatataaacacgaattacacatcacaaaatactact
tatatatatctacagtatgttatggtacaagccataccatagcatactta
caaaagacctgtttgtaccagcagcaactctagagggggtacactctcac
ttctatctcatgacctccattttttcaagtacatggataccctgccatcc
caccacaagaaaagctgaaacttagcccacagactgagtttggtgtcctg
cctagcactgccatcaagccaacaacaattatcagtgtcgggtattttat
gaaggtgcatttttatcaacttgactcttttcatgaatggtttactggac
acacgtcatttttttaattgaatacttacaggcctaccatgggaatggcc
aagctcactgacaagtttggcgtcccacctagcaccttgatctagccaac
agcaattggcagtggggggtatattttcagagtgagtctagtgctacttt
gcctatttcattattttttactgtacacatgtcaattttttcaattgaat
acttaGGGCGAgtcttagcgctcttaaaaacagcctttttcacacatttc
ccgggcctggacgcgaagttccaagatcgtgttcacaacttttttcacac
aagttttatctgatgaaggacagatctcttcacaattaattgtgagctct
aacaaatacttgtgaggttggccttggtctcagaaatttttgtgagactc
tccatgcacagttgcgcacaaaattattacacatcatatctggttcccac
gcacgtacgtgtgaaaagagatcgaaatataatattagaatattgttttt
gaaaacgtctcaaaataatatttaattcctatgtaacgctcgagggttgt
tgatacttttgGGTcactgcaaatgaaaaacaccggtaacctccccgtac
actcgcaaaacgtcagagtgtacggggaggttaccggaatttcaagagtg
tacgggtgggttaccggtttttttatacattactttagccgcatttttgt
ttatcacgctaagctttgaagcaaaataaatcttccgagtggttgtttgt
ttcatgactcacattttgcaaatcacgagttgtaaacagcaagatcacct
gttgggtctagttttggtttcaattctaggcttgatcatgacttcatttg
gtgagtgtgctttgggcctattcatattttcaaaataatatggtactatc
agaagtgactgcgccaaaaaatgagaacacataagaataataagtggggc
tgaaaattggcgtagtgtgtctacgtgtttgttacttattcctttgtatc
aactcacctaattcttttgtggcgtatttgtatggtaatacagttttagt
acatctacgtatggtaccatactacaacaatggtgcttgacccagacaca
acagtatggtacggtattgtacaatagaagtgcgccctctcactgctttc
acatcacacaattatttttttcaattacatcactgataccccaccggccc
atcatgggaatggccgaaactcagtccacagactgagttatccctcccgc
cttgcaccgccatgttgccaacaacaattagcagcggcgggtatattttg
ggggtgagtaatcactatttcgtcttgttctgcaataatatactcaccac
acggccaattttttttcaattaattagttgcagacctgccggcgaaatcg
ccgaaactcagtccacagactgagttaggcattccgccttggaccgccgt
gttgccaacaacaattggcagcggcgggtatattttgggggtgagttgtg
atgaactcaccattttttgcactataatactcaccacacggccaattttt
ttttccaattaattagttgaaggcctgtcggcgaaatcgccgaaactcag
tccacagactgagttaggcattccgccttggaccgccgtgttgccaacaa
caattggcagcggcgggtatattttgggggtgagttgtgatgaacttacc
atgttttgcactataatactcaccacacgtccatttttttttcaattaat
tatttgcaggcctgccggcgaaatcgcgaaactcagtccacagactgagt
taggcattccgccttggaccgccgtgttgccaacaacaattggcagcggc
aggtatattttgggggtgagttgtgatgtactcaccatttttcgcactat
aatactcaccacacgtccatttttttcccaattaactagttacaggtgta
cttgcgaaatcgctgaaactcagtccacagactgagtttggcattccgcc
ttggaccaccatgttgccaacaatatttggcagcggcgggtatattttgg
gggtgagttgtgatgaactcaccattttttgcactataatactcaccaca
cgtccatttttttcccaattaactagttacaggtgtactggcgaaatcgc
cgaaactcagtccacagactgagtttggcattccgccttggaccgccatg
ttgccaacaatatttggcagcggcgggtatattttgggggtgagttttca
tgaactcaccatttttcgcactattatactcacaacttgtccattttttc
caattaattagttacaggcccagttctgaaatccccaaaactcagtccac
agactgagtttggcattccgccttggaccgccgtgttgccaacaacaatt
ggcagtggcgggtatattttgggggtgagttttgatgaactcatcatttt
tgaccctattatactcaacatatgttaattttttcaattaaatagttaca
ggcccagttctgaaatccccaaaactcagtccacagactgagtttgagat
ttcgctttgcaccgccatgttgccaacaatatttggcagcggcgggtata
ttaacagaggtgagttgaatagaatacaattatttctacacatgtcttga
ctacatctaattttcaattattttatttcaggccaggcacgggaacagcc
gaaactcagtccacagactgagtttggcatttcgccAaaatcgaaaagct
cctcttggtctcaaatttccggtaacctcccggtagactccggtaaccct
cccgtacactagtttaccggagggtaacagaagtgtaccgggaggttacc
ggaagataccattccgggggctccggtaacctccccgtacactcgagtgt
acggggaggttaccggtgtttttcgtttgcagtgGTattctcttgtttgt
cagtaatacattttcattccttgtcgtagtgctcacgaaacagttgtgtt
tgtgtgatgtcaaatgcaaaggcaaattatcacacaatttcttgtgacag
agaaaaaatgtttgtgatgttgagcgctaatacaCGACCttacaggccta
ccacaggaacggctgaatctcagcccacagactgagtatttagactccca
cccagcattgccatctagccaacaacaattggcagcgggaggtatgtttt
cgggatgagtttttatgtacttgacatttttaaaaaatgtttttcactgc
atctgattgtcaattcaatgtttacagacctttcactggaacggctgaaa
ctcagcccacagactgcactgcccagtattgccaactagtcaataataat
tggcaacggcatgtatattttcagggtgagtttttatgaacccaaccttt
tttacTAATGTTTTTCACTAccgtatatcacggtttataagaccccccaa
atgtacaaagataccttttggagggtcttataatacgtgtaaagatagtt
attgaagcatggtgaagtgataaatgtatcctgtttatctacttgttata
ttttttgtactatatttcactccatttcccgccattttccgattcatttg
tggtgaatttctatcaatcggtctcaattaagggttctaagattgctcta
gagtattttggggtgtttatcaacgcaaaaaagtacaaatgtacataaaa
aagggggggtcttataatccgcggggacttataaaccgtgatatacggta
gatcaaattttcaattaaatgtttaatttccttccatggaaatggccaaa
agtcagcccacagactgagtttggcatcccaactagcatctccatctcgc
taacaataattagcagcagcgggaataaattcaggatgaggttttataaa
cttattattgttattacattgaaatagtgtgttgtcgttgtgcgggaaaa
ctcaagtcttagtgtcggttaggatggtcctcaagggatttttttagtgt
ggggctgaaatttggcagggtgtagctttccttttaggctcattctttgg
ggatagatgaagaagtggtacgtggtcctggaagagattaggaatacttg
cagatgtaattattctagtaaagcataataatagtgcaaaccatatcttg
cacctactccacccaatgttacagtatCCtgtagtctaacagtaccaaaa
accaacccggtaaccctcctgcacactttggtaacccttgcatatacttc
tggtaaccctcgcatacaattttgtatgccactggtaagcatttctttag
ctaccaagtgcagtcatagccactatttagattgatactgattctatatc
tttctgagaagtcatttttcctgtaaaaaataccatttccttacataagg
aaaaataaaggcaaacactggttcaggtctggaataactagtaactcact
ggtccatattccagtaaccctcctgtacactagtgcaccatagtgttact
gaagtgtacattggggttactggaatgtaccatttggggaggcccctata
accctcctatctcctataaacttgagtgtcacgcaggttacctggttttt
tcatctgcagtgcaagtgtacttacctctaaataattcattttttgggtt
gacatacatgggtagtcataatgttttgttttctgtttacctttcaaata
atatcatatttctacaatgcgggcattcacatgaaaggcatgcgtgtcca
ataacaactgagcttagacaagccaccttatcgttaaacgaatgacttct
tctgtttctatgttttattctgtctagctagcaacacaaaatcttgcagc
tgctgctatagtaatTGAAAGGTACATCTTAGCGGTCTCTCTTAAAATAt
ctgtacgaattacactagatatttttgggcaaaaagcaatggtttaagaa
attggatttcttattctattcttgtcactttttcattcacatttcctTAG
CTTTTAGGCGGGTtatttatgctctgtcacacacacaaaatggccgaaaa
acaaattgtgtaaattctgttattagcaatttctcttttggtccgcacac
aatttttgcagcttccagctgacaaaaatatgaccatttgatgtccccca
aaaTAATCAATCTCAGCCACCTTCACTTGAAACACAACAGGGTAGCACAC
TCATTGTTTTTGTTTTTGTAGCAATGCTTTTGTTGCACTACTCTTTGGCA
TACAACTGTTTTGTTCGCCACAGACATTGTGATACTCTCCTTTCTCATTA
CCATTTTGCCTACAATACAGTTTTGCCTGTCGCAGTCTAACATTATCCTG
AATTTACAGCCAAGATGTCATCAGTTGAAGGGACAAGTATTGGTTTGGTG
AGTTCCTCTGCATGTCCCAAGAAAATGTTGAAAAGCTTTGCTCATGGTGG
GTGAGTTTGGTAGGTTGCAAAATTTTTGACATGGCCccaaacaacgtatg
tgatgaagaggcctgcaattgtgtttttcatcatgcttgcaaatttgagt
gggaatacctgcaatacaagattgactttcccaatgatgatccttccatg
tctttttatgattcagatggcaagaagcattgcatctatcatcatgcaca
tCATGACATTGCTTACAACATGAGCACATGTTGTTGTAGTCAATGACAAA
CCTGGAAAGCGAAAGCAGCACCACCAAAGAAGCCACCTAAGTTTTCCAAG
GAAGACAAGATGATGTAGATGTAGCACTTGTTGAATTGTGCACAAGGGAT
GACAATGGAAAAGTGTTGTATTTGTTGTGGACTCCCTCATGCCAAAGAAG
TGGTGTGATCTGTCAGCTGAAGTGAAAAAGAATTTTTTGAAGAAGAAAAA
ATCCATCTATCCCAATCACTTTGAAATGCTCCAGATTTAGGAAAAAAGCC
GCCAATTACATGAAGGCTGCATATTGTTAATGGAGCATATCAAAGAACCA
TTGAATATAGCATCTATCCCAATCACTTTGAaatgctccagatttaggaa
aaaatgccgccaattacatgaaggctgcatattgttcatggagcatatca
aagaaccattgaatatagtaattcttctgcaactaggccatcatgtatca
ctgaagatggtacactctttcacatcatcaatacaatcatccgagctgag
cgaaagaatgttacatcaaaaccaataactctcatgacaaagaagatcag
aattccagggatccaaaatccagttcttgatagatgatgtattaagacta
caatgcatccgatgaatccttggattaactatcatcacttggacagagag
caatggttggatactctatatcatccaacatttgtaaacagtatgataag
cagtcatatggtgagtttcaggggtttgtcatgtttctcaatgctcaatg
ttgcaatgtatgcaatgtgcagaaagcaaatgggaaacatgctcatgttg
aaacctacattggtgggtaaaaatatattttatatttagatgagtgtctt
aaagaaacaggtgacaaggtattatattgttgtgcatatcctgagctaga
tggtgTTTTATATCCTTCCTCTTGTAAACCAGAATGCTGCTATTGATGCA
ACTGAAGAGGCAGCTAGAGCtgttagaagtttatattttgatcagcattt
gaatattgaagtttttatgtgtttgattattttaagggagcgcaagacac
ttttgttcgtgaatgctgttctgatgatgtcataattaataaaataagag
ataaaaaagtgcaattgaccgaatctagtctgtggaaccattgtgaagcc
ctagaccttctagcaTACTTCGCGAAGTAGCTTGGAAGGGTAAATTCCAA
ATACTGACCAAGGAAGGGtgttagaagtttatattttgatcagcatttga
atattgaagtttttatgtgtttgattattttatgggagcgcaaggcactt
ttgttcgtgaatgctgttctgatgatgtcataattaataaaataagtgat
aaaaaagtgcaattgaccgaatctagtctgtggaaccattgtgaagccct
agaccttctagcaAGAGCCATTGCAGATAGAAAGTATGAGATGTGACACA
ATGATAAATTTGACAACATGGTGAAGATGAGGAACAAGGAGGCATGGCTG
AGGAAAAGATTTTTCGATGTAATGAGAAATACAACAATGCAAAGAGGAAA
CGTGCACCCAAACAGACTTTAGACCAAATCAAAGCTAGATATCACAAGAA
ACTCACATGACGTAtatgttgggtaccaaatgtccaccggccccgtgctg
gaactgggacgtcattttcgccccgtgctggaactgggacaaaaacagct
ccgttgtggcaccgtgccagcacggggcaaaaattgcaattttgacgcgc
cccgtgctggaactgggcgccccgtgctggaactggactttcgacccgaa
accccgaattgtcaccggccccattgtggcaccagagccaccttggggcg
ccccaaattgtcactagtgccagtttggggcgccccaacttttcactgag
gagggtacataagtatgtagtttgaaattcgattgtcttttagcactgta
aatgcagtgccaatttgggaagtcccaatgtggcactgatgtagtgacat
gattctttccttatgacacaacaaaagctttgtctatccttagacagtag
ttcctagaaaacaattcattcaataattaagaaattatccactgctgttt
atttcttgtgaacacagttcttgttgatgcccccgtgacactttgaatta
cataacaacccagttttaaaacaggagcaccttgcagtacgacaagtccc
cgccttgcaaccacacccaagatgcttcccttgcccaccaaccattgaaa
cagatgctgccgctttcctctccttaattcttggcaagccagtccattca
tctagaacactatccaaacccagaagctttgtgttggatgcgaccgaggt
catgtagctgggatggtagagtgtgtctaagacaccggctttacaggcca
agcgatatttagcacaagaactgtctttggactgaactacttccaccaca
accaatgtcaaagtcttcccatcagccttggttgtgtcaacatcatggag
tggtacctggacagtgctccccatggcaaaatgcaattgtttgtctgata
aagcattcctcgtcatgctcttgccctgctgtgacagtgcctgaaaagct
gcattgcggatactcttgcatcgtggtgattccatcagttcgctctctct
tacttccgactctgcctttctctttttgtcagctaacagagccgcattga
aatcttggaccgttggggcacgaaaccattggccccatttctcaatgaca
cccttctcacccctgtgaagaactatttccaatatgctgccatcatactc
atccaacaattcccacattgctttccttacccgcctcagaataactcgtc
tccagggatccgacaatgtgctttccttgtccataacggcaaagcaactg
cggatgttagcgttctcaagagtgacagcatttgttggatgtgtcatctg
taggagcagtgataaccatgggtggccgacatcacctttgtactttgatg
gctcatcaagaatgcttggcatgaaatcttgttcaccagcattcaataat
tgaagtggttctggttcgttccgaggcgttgtgctatccatttcctcggg
tgggctcttaagattacccacaactgaaatttcctcgggtgggctcttca
gattccccccagctgcaacatctgtcagcagttggtgacctgccttccac
tgaagattggggaaaccacctgtcatcatgaggtaactgttcacattgaa
ataaacatgagatggcagactcataaacaatgctctgcactgaaaaccat
aacctttccaaccaaagtaacttcctttttttgtgttcattgttaccttt
ttaatgaacttagccaccaattcatctgtcctatcaacattgtaaccttc
tctcgtaaatgccttacaagacaactgataattacctggtgttcccgaag
ctgtcaccatctgattttgagaagaagtatttgccaagaactcatgatta
ttttcattgtcttttgttgtttcattcacagttgacgaaggtgtatcagc
tttccttgcacacatgggtagagttgcttcctccgatggaatatccggct
ccaaccccaaacacccagcatgttaggtgcaattggcaaatttgaaattc
ctacctgtggatgttggccaaacatgagatgatacggtgtcctatttccT
CCTGTTCCTTCTCTCTATTCCACCATTGGACTCAGAGTGACGGGGTTTCC
CTGTGACCAACACTGTTCCCGGCCATAATGTTTTAATCTCAGAGATAATG
CCAGTACAGAACTAAAAAATCTTAATGTCACTGTGATCAAAAGTGATAGA
GACATAACACATAACCACATACCTCTTCATCCAATTCAACACGTTGAGAT
TTAGAAGCTCCATGACAGAACTCTTTACCGTTATCTGCTTGAAGAATGGA
CGGAGGACCAAAGATGCAAAAGATCTGGATAAGTTCAATTGCCACGGCCC
GGTGTGTCCTTGCTGTCGAGGGGCGCAATTGGCAGAATTTTATGCCATGG
TCTTGGTAGTCTAAAACATATTGGAAGGGCCCATCAGGCATACTCTGGTA
GTCGATGAGGTCGATTTGTGCTTGGACATTCATACCTCGAGTGAGCAAAg
gttggtgccctgcttttgccttcttgcgaggacgtgacctgatgcacact
gggcaatactgggggaacatctcacagacccagcaagggatgctcttccc
atattttgctgaaaccctcttgaatagagtcttagccttgggatggtcat
taccagcatccaattcatggatctgcctgaggacatcaaatatcttactg
tagctaacaaccttttggcaagaatccaaagcttctccctcatcttgctt
gtagatcagtatgttgcttgtgtcgatggtcatgatggcatacttcttca
cccacttgtaccccactttgttgggtatttttcttagtaggtggaggagt
tgttcctcatcagaatcttggaaggccagcatcagggcgtagatctgatc
aaaaacagcatcacagatgatatgtgcatgcttgttgtttttgacatggt
gaagatcttggcatctactgccttgtagaactctgccttcctggcagaca
gagaagcagcgtcttcgttgccctcttcaccttctggaatggtggagagt
tccttgtgtggaaaagtgtcatccaattcctccaactctaactcttgaga
gaactcctccaactcatctccttgtgattcaaattgtatgtcatcctctt
ctacatcttgaagaggctcttcttctgatggtgctggactctgggagaga
gagtaggaaaagtcatcagattgatcccttgagggctttctggatggttt
tttcctctttccagccctggccatggtgcaagtgggatgtcgctgtggag
aaaagtgaattctcgatggggtggaggaacaacacaaactgtggtggctc
acagagtgcgagcagTagaagaacttgagagagcgcgatctgtgtcagtt
atgtgagagtgagggtgttgtggtggccaaaaaacgcgagcgaaataatg
caattactacgtagtgtgttgaattgcagttcatgtgggtgcgttgggtg
atgtgaaagatgcacgtgatggcaaggcggtggatgcgaaaaatccacat
gatggcatggaagcggaagcgagcagatggcctatctacttaggtcagaa
aagcatgtcagaattttcggtgttcgggtacccctaacactctacttcaa
ctgaaaacgcgccccaaatcttcactcgattgcgatttttggccagtgcc
acaacggggctgtttttgtcccagttccagcacggggcgaaaatgacgtc
ccagttccagcacggggccggtggacattcggtactcaacataTACAATG
GAACACGAGCAGTTAAAGAAGGAATTGTGTTTAATTCTTTGCAATGTGTC
AATTCATTATCAAGCAAAAATGACAACAATTCTGATTCCAAATAAGATGA
TCAAGATATAAAATATTGCTACTCTAGAATAAATATGTAATGAATCAAGA
TATAATATACTGCTACCCTAGAATCAATATGTAACAAATTATCTGAATTA
TCTTTTTACAAAGAAAGGATTTGTTTGTACTGAGGGCTTACAAATTCTAT
ATCCCGATCCATTCTGTTATAAGAGAATGCACCGCTAATGCAGCTTTGGC
AGCAGCTagctatctcttcttctgtctgacattagcacttgctgcaaaat
gtcactctatctgaaaaattcaacaattgcttccctagtatgagatactc
tggaatactcctggataaatctcaaccatttcattgggaacaaccaagag
atatgacatttcaagaggagcaattggatcaggtgataaattcatgccat
caattcttcctcaacagtacactagtgctttttgataggccaatcctctt
ttataatgaagttatgtagctgtgcacatgccataagaattcttgtcacc
caatctaaggaaccattgattttcccactgaaaattcaaaatttgttcaa
ttacctcctaaaagccctttctacacaaattctcaattgagagaggtaac
agttgaacgaatcttgtgctgggtctgatctgtcttccccagtgtatgga
attagcatgtgttctgatgaggtgctgcgtctgcttcagcataacattcc
caagaaaaggagtacgatacttcttttagatctggtgtcattgaatacaa
catgtttttgttagtggatcatggttaaaccacaccaaagtatataaatt
ctagattgctgttcacacaggcttggcagttcactccatgagattcatat
gatgccctgaataatatgcaagcaatttgaagacttcattttggcttggt
ttgttcgtttgctgaaagaagccATCTAACTCACCAACACataggtgtga
catacagtaccaccccttttactttggtgaatatgttcgataccattatt
ttttctcacgttatcatcactaactttgcaaggtttataagatacttttt
aatgtatcttttgacattttcttgctcttatgaaccgttttttaTTCCCT
Ggaagatcaagcaaatttggaatgaaggaagttaaacagaggactaatcc
ttccacagaatatttggcaagaaatcaacaaaagtaatcccacaaaatcg
aatttaaatctttccatatgtataactgatatttctgatttcaatggaag
aaaatatagagaaagtataacaaacatccaatctttatccatcagaccta
tcaacaatttagtacagtatgacctataggaaagaagcagttgttgctgc
caaactcaattgaatatgatttaacattttcgaacattttcataaggttc
atagattgactatgaggtactgaacatttttgaacatttttgaacatgtt
caaagacaccggcttcaaatcattgtcattgccaattaaagttgctctaa
aaccatttcacgtaggtattcatactttcgagtcaacatcgttcttgtaa
tgtttgctgattttccaataggcatccatttctgagagaaagacataaag
tgaaagttgatgtttgcttggataccttcttactaccgtacttttcttct
caattcttccccgtttcacaatttgctggtttttTCCTGGAGTCACTAAA
AAAATACCTTTCAcaacacaaaaacacatatggccacacatatttttctt
tccgctctttttgtcgcttgtgtgcagaaaaccatatgtgtaggtatatg
agtgaattttgaaactacggaaaatatgggcaaaaaaattgcatgtgtca
aatgctaatAATGGAGcatactcacatttacataaattggtgcatgctac
tataaaaactaaactaaatcgtaaattgtgtatcataaatcaaaaatcaa
aaatcatatctcttgccaattgcatttcaattcctgtcgtgagtcccatt
ttcctaattttctgttattgtggtacccctgcatggcaattcataataac
aagtagagaagagaggaggacgatcacaggtgaaaaataaattcatgtaa
atgtgatttatgatttgcgatttatgtttatggtcaacaagggcctcttg
tcaaccaagactagtgtaattaacaaaaaaatgtgtacatttacacaaac
gcttcctgccaaaactcaaaaaatgtgtaaatgtgtaattgtgatttgcg
aaatgtgttttcagtatgctccAATGCCCCTTGGGGGCGTtcttagctct
ctacacaactccttttttcacacatctctcaactgatgtcctactcaaat
ttccccaatttccgaggctatcttttctggcaactggcagacgtcccgca
caaatagttctgagctcacacaattatttgtgtcaatggcccccatcaca
caaatttctacacaacttcttgtagggcttcacaactcttttgaagactc
tccacaagcataggggcgctcacaatttaaagacatattgggttcccacg
ttcatctggtcacaatgagatccaaattacaagcagccgctgcaagattt
tttagcagcagagggagcccagaaaaggaaaaaggtttccttaaatacat
taaatacagtggacgccagttagtgtgcgcgccacgctcgctttgcctgc
accgcgcacaggcacgggcatgacttttgtagtaagtgctttctgattat
ttgataaagtgtgcttcactcgcacgagGAGAAGCGTGCACGGCTTgcat
gggcactacttttgtagtatgtgtttttggattacttaataactaaagcg
tgcattgcacacacaagagcagtgaatttagatatatttttaaaggtaat
caccaatcaacagtcatcaaatacccatgcatattaaaaatgaaaatcag
tttttacaggtaatttggagcagtgtgagtatgatttcacctataatatt
caatagtgaaaaaagtgtctcatggagaaggagaagaaacagaaaagtct
cggttgttgattcactaagattttttcaagaaaaaatcttgataagattc
gcatattgttttgcaaaaacttctcgaactaatatttaattcctctatgt
gattcttgaaggacgtttaatacctttactcattcccatgattcCCGCAC
TTTCCCTACTTTTGGCCTAACAAATCAACAAGGGGCCCCTTCGACCGTCG
TGTTATTGTCTTGTACAACTGCCCAATATAtcccagtacttttgaaattc
tgccaatacgtcagaatttcacgtagccctggtaaattttctacggggct
ttgaaattctgccaccctcccagaattcttggaggattcctttgttaaaa
ttttgtaaaaatcccttgggcccagaggttgtaacaacattatctttaaa
gcaatgccaagaatggttttcttaagccctgtccattgattccaaggtct
acaTACTACCAACATACCCATGgtctctggtatgtgagtagtatgtagca
atttcatcccactcactctctctgaccgcaaaacccttctatcaccccaa
cctccaactgctcacttcctctcaaactgttggttcaacacaaatgagag
taatgaaacaatcgcttcattgcaagtgtttgtttcaatcttcttgagca
ttgcacaagctcatttcctcttgcacacgctcgtttcatctcaagagctt
gtgttcaccgaaacgatcttttccaccaaaacgattgtatcatctcaaag
gaacttgatctcattgtaagcaattgtttcaatcttctcgagcattgcac
gctcttgtttcctcttgcacgccattgttatatctcaagagcttgttttc
accaaaacgatcgtttcatctcaaaTGGGATCGATTGTTTAATCACAGCA
AACGATCTTCTCATTACTCTTGTTTCGTCGAACAAGTCGTCTACTCTCAA
CTATCCATGGTGAACGAATGCTCTCTCGTCAAACGAATGATCTATTAGTT
TAatcaggtgtgtgaaatttttcatccattgtttctgttgcgtcagacga
tcaagtttcatgcgaacctactaacgaccattttcatcatttgatcggtt
ctcatcaaactacgctatcataaaccatttcttatttgaaaacatatttt
catttcaaactgtgataccagtcctttgattgccttgacaaaatttaaag
tagtcagcaaatattgctactcttgcaatcatctgccactgtttgtatgc
cacttcttgtagcaaccaccctctgagcgccctttgcagacatagattta
gatccagcgcagttctagggtggttgccacatttagttgctacacatcat
gtggtcagagggttgcatttgttgctcccctgacatggttcagcattcta
ctgtgcaaaccgtacttgcaggaatcccggcaaggactgaagatgttgcc
tatgttcactgtaagaattgtagctccaacatttgcaatttttgtgtcat
gggtctaacacagttagttgcagcaagcaacaagaaacttcaacaagatg
atccctcactcttggtcctcaagtccatggcagtagctttgaagaccatt
gatgaaccaaaggtagactttggattttgctgctcatttaagcagtccat
cccatcctctaccaagagtaccattgttactcctcctcgctctcaactga
agatccatctgatactgattttgttttgatcagtgacgaatctgccaaca
agaaatgtcacagatttctcaagaacaacaaggataatgatccctcctct
gttaacttcctgttgcttacttccaagatgatgctccaccagcatcaatg
aaaccagccaacacatctcaaaaagttgggcttcttaacaagagacgtaa
aaagtccggaaggccaaagtacacaatgaataactttcaaggtgctgtgg
tatttccaccatttggtcttttggtaaaggcagatgcaacaaatcatcac
ttaagttgcaatcacatggctttggcagaatcaccagaagacagcaccaa
ggcagtcattcatggagttatttctgagttgaatgccatcaaatgaaatg
aaagtccttcaaccactcacaagtgaaaaagaatgcatcttgctcaaagt
cacatctccagaagacggcaagaaaactatgaatgtggttgttgatgtct
ttgtagtaaaacaagtgaagaagtgttcagaattccaagactggaaaggg
gaaacagattttgatccggagtgcatatcagatttacagatacttgggca
aagcgatatagcatatgtgtctgtttctttgtcatcttgcttatgttctt
ttattttaaccaaaatcaatctcatactgccttctttttttatcgtcagt
gctgattgcaatgtcaccatcattctcggggagtttacattggaagataa
agccaaagcaccaaagctactacttctccgtcccagtggtatgctttgca
atgaagtctacaccaaacaacaactacaatcacgttaggtccttagcaag
cacatgcaaagcaatctgcaactactccatccttgccggctttccttaga
ctgtatgtttgtcttgcgtggttgacatctcgtgcgcgtgaacctattag
ttcatcatcgaggactacttcaccacatttcctgttcacaacaatgtcca
atgtcgcttgaaacatgactttttctaactctgccaattttctcaaacaa
ttctttttctgaaaccaagtgccgttggtgtcatcgttgccgcatctccc
tgcaacttcatagcctcgaagacacttgaggatagcaatgtaacggtctt
ctttcattagcattacattgtattccaaatgagtcaaagaatagatcatt
tgatactcaaaatctggatctaatgaacattgtcccaaaaaattggtgca
tctcaatgatggtggctacagcgtgatgtccatttttgacaagttgctgt
gttgtatgcatccggattttctctacagcagtatttgaaaatagcacagt
gaacacagctgcatcatcattatcaattccatcacgaacacaatatttgg
atacactgtctgcccagttcaagtatgtctctctaaatctctttgatgca
tactgctctgcatattcagattccaatatgatttggcacttagacatgtt
aggcttctgaagaaggattcaaccaccatcctcaacaccagaccttatac
tgacaggaagttccttgatcaaaggatttacacctcctcatcctcctctg
cctatacctcggcctagcgttcgacctcctttgctccttccagcagttcg
acccgctctgcctctactgggcgttcggccccctcttcctctcacaccat
aagctgagcctcctccagcagcagtttcgcttgttgttggcctaagtata
ccagaaggtctaacatcgtcctgtgtgggtacattcgccaacaaagggtc
aaccacaacagagctattattcaaggtattacttggcatcttgatgtagt
ttgtctgttttgatgtgtgtatgcaaagacaaagtaggcagcaattgctt
gcgatgtggaggttaggcaaatgtcgctgtgttatgtgaggaaaggttgg
aagcaattgcggcccatgtcaatgtttcgttacgaaggttagacaatgat
cgcgcaggaattagtatgaaatgaaattctgcctaccggcagaatgtcga
tgtttacgatgtagcacaaaaccaaattctgccatattggcagaatttca
aagcattgggaTATAATATGTGATATAATACTATTATTACTATTAGTGAT
AATTGAGAGAACTGCGAAATAAGCGGAATACGCCCAGCAGTCTTTCATAT
TAGTAGGAGTTGTATGCACTACGACTAAAATATGCTAAGCTGGTTTACTT
CGGCTAGATAAGAAAAGGCCTCGCCGCACAGCTCGgagagagagagagag
agCTATTACAAAAACTTGCGAACATCATCATACGCGTAGTTCTCTTGTAT
GGTATTGTGTTATGCCTGTATTGTGCAATACTGAAGATGTGTAGGCCACC
ATTCCCATCTATTCCCATTCGGGGCCATACTAAAATAATTAATTATTTTC
TTTCTATCGTGTAAAGAGGATGGACGTACTTGTGATAAAACTGAAAGCGT
CAGCTCTTGGTATTGTACCATATGCTTTCCGGCACCAATTGTACGTTGCT
TAGAAGCATCCCAGACTTCTTGTAACACTCTGTGATTATTACTGCATGGA
CACTTCCGAACTCGCGGCTTCAATAACCTCCGCAGCACGGTAGTTAGTTC
GATGCACGATTGAGTTGTTTGGGCCTTATGGAGATATCACCACATCACAT
ACTCTGGCTTTGTGGGACCTCAGTGTTCTTGATAGATGCCATTGAGCAGG
GGCATACTTATTATCTCTCTATCGTGAGAAGGGGACGGAGGTCCGTGTGA
TAATACTGAAAGTGTCAGCTCTTGACATGCTTTCAGGCACCAATCATATG
ATGCTTAGAAGTATCCCAGACTTCTTGTAACACTCTGTGATTAGTCAGTA
CTGGACGCTTCCGAACTCGCGGCGTCAATCTCTGCAACACGGTAGTTAGT
TCGATGCATGATTGAGTTGTTTTGGCCTTATGGAGATATCACCACATCAC
ATACTCCGGCTTTGTGGGACCTCAGTGTTCTTGATAGATGCCATTGATCA
CCTTTCTTCCAAGGGATTTGTACAGCCTACCACTTTATTTCGAAACAATA
AATACGAAACAATATTTATTTTGCAACTTTCTGTTCCTTAGTATTACGTT
CGGTtctctctctctccctctgtttctctgcgttctcatctgtcAACAAC
GGTCTCATCTCTTGGCAAAAGTGTTATGTTCATTTCGTTCCCAAAATATC
ATAAAAAAACAAATGAATGAAATGAATTTCTGGAATCGGAAAACTTCGCT
TCCCCGAGAATCAAACTACTATATTATTGTCATTTGCATTATAAAGTATA
TGCACATACGCAATAGAACCCTGACACACATCAATAACAATCCGTCTTAC
CGACAAATATTTGCAAAACAATGAAACTACTACAAAACTCATCGCGAACT
GTCCTGTTGGCATTGGCAGCAGTCGTTCTTGCCCCTTCTACGAGAATGAC
GGCCACAAGCTTCCGCGCACCAGCTTCTGAGGAGTGCATCATCAGTGCGA
TTGCCTATCTTCAGATTCCTGGAGCTCCACCCATGGAAAATGGCGATATA
GACTTTGGATGCGACACTGGCAATGGTTACTTCTCGCCCCTCCATCTCAC
TAAGGGCCAAGTGAAGTCATTGAAGGAATTGGCTGGAAATGGAGACATTC
ACTTTGGATTGTCAAAAATTAATATCCACGGTGCTTCATTTCATGATGAT
GGCTCTATCACAATGTCTCCTAGTCAAATCATTTCGATTGTGGAAGAGGG
AGATGAACCTAACCCGTTCGATCGTCGGAATAAGCGAGACCTCCAAACTG
GTACTGGAAATAAGCATTTCCTTCTCTTCCGTGTTACTGATGTGAATGGC
CTCGTCATTTCAGATTCACCTGCTGTGATGAGTGATAAGCTCTATGGCAC
TTATGGCGACAGAAACAACCTGAAGAGTCAAATGGCAGCTTGCTCTGTTG
GCAAATACACTGTCGTTCCAGGTGGAAAGGAGGGTTTTGATACCTCTGGC
ATTGAATCGGCACCAGGTGTGATAGATATCCGGCTTGATATTTCTCTTGA
TAATCTACGTTCCACCGTGATAAATGCTGCATTGGCTAAAGCGCAAGAGG
TCCTGAGAAACCACTTTAAGATGCCAGTAGATACACCCCTCACAACGTTC
GTTGATCATACATTGTTTTCATTGAAAGATTGTTTTCAGGAATGTGGGTG
GGCTGCATGTGCTAGCGTTGGTAGTTTCTATCAGTTCTATGTGTCGGGCT
TTTACAGCTTTTCAGGTATTCAGTTGCATGAGCATGGTCATAATATGCAG
GTGATTGATTCAAAAGATTGGACACCTCTATTCATACATAACATTTGCGT
GCTCACTCCTTCTTCTCCTCTTTACAGCTTGCTCATTCTGGAGGCCTTGA
TGGCGAAACTTACACGGATCACACATGCTTGATGGGAAATCCCTTGTATG
GTGATGATCTTGGTGGAATGTGCTTCAACCCTGCAAAGAACTGGCAGATG
CAATTCAATCCTCACCCTATCACTGTCATAAATGGATGGTATGATCCACT
GGATTTCATTCAAATTGACACCTTGAAAGGTGCAAAAACCATCCAGATGA
TAGGTATTGGAGAGTATGGTTTGCAAGGTGATGGAGTTAATGCCCCTCGT
AAAGCAATTGCACTTCAGATCCAAAATGGCTTGGATACTCCTCAGTATGT
TGCATTTAACAGTGCCAAGGGAGCAAATTTTCAAGATGTTGAGGCTTCTG
ATCAAGTCACCATTGTAGAGTATACCGGCACTGGATATGGTATCTCATCA
TTGAAGGGATACATCACACAAGGCATGTCATTCACTACTGCCCAGGGTCG
GATCATCACTGCCATGTGTATCAACATCAATGTAACACCATCATTGGCAT
GTGTTTGTGTACGTGAAAGTGGTCAGACATGCCCCACTGGTTGCACCTGC
ACTCCTCCTCCCACTACCAGTCCTACGGTAGCTAGCAAGGTGGCAAAACT
TAGATACAGACGCAACAATTAGATCATTTTGGTTTGTTCATGTCAATCCA
TGAAGGCCCAGGTGTTTTGAAAGAATGCAATTTTATAAAAAGGAGTTGAG
CAAACTACTCGATGACTTGATAAGTTCACCAGCACGATGAATCATGATTG
TTGAAAACAATGTATTTCCCTAAATAGTTAGATCATTGCTAATTAAGTTG
TTTCTAAGATATGTATCATGATGTGTGTATCATGAATTTGTCTCGTGTTA
AACCATAAGATAATTGGCATACCATCATCATCCCTTGTTTTCATTTCAGG
ATAAATATCATGAACCGCTACAAGGTTTTGTGGCAGTCATCAGAAGGCCA
TTATATATGTAATGAGAGTGCTTCAAGGGATCATTTGCAAAAATCCCAAT
CTCATTTAAAACAGCCTTATTTGATACTGCAAAGGTCTCACATATTTCAC
TGCCCCATTGGCTTTCTTACCTAGTTTATGATAAGCTTGATAGACTTGAG
AGCAAACAAGTGCTTCTGAGCCTGTAGTATGCAAATATGCTACTAGTAGT
ATAGACAAGTACTCATGGTTACAGCATTAGGAAAATGCAATTACATGACA
AGCTTACTTTGTAGAGCATACTTGCTACTGTTTCTGGCTATGATATTTGC
TAGTGTTGATGGCATGATTCTGTGTTCTGTGTGGCAGTTTGGTTGGATTA
ATCACACAGGCCATGGAACTCACAGATCAGCACACCCTCACCAGTAACAA
AGCTGCATGCAAGAAGCTTCAGCAACAAGCAATTCTGTCTCTAAGGTCCT
CCAAATATGTAAAACATAGGTTGCACATCTTATGAAGTGTTTCATCATTA
GAGTGCTCATATCCCATGGAAAACATCATATGGCAATCTAAATGTAGGGT
GCCATAGTAAATGGGAAAGACCTAGTAAGATTTGGGCAATCAAACACTTC
CGTTCAAAAACTGAGCTTATACAGCTTGTTCCTGTAAACCTCATTTGTAT
CACCTCAAAGTAAGTATAAAATTATTCTCACAAGTCCAATCTGTGACACT
GGCTACAAGTAGCGCTCAGAGTTATCAAATTAAAAGTTGGAATCAAGATT
TTTCAAAATCTTGGCCTTATTttcttgttcttgttcttgttctcgttctt
gtGCTCATTGTTTTTTCTCATTCTTCATCTCCACCATCTCCATTTTATCA
CCCTCTTCCTCTCACTTTAAGTGAGATATTATTTTCATCATTCAAAAATA
TGGATAATGGCATGTGGTATACAATTATCTAGTGTCAACATTGACCATGA
CATTAGCCCATAGGTTACCAATACTGCCTTTACCCTGCCTttttgacaaa
ttgacataactgagccattgtacacccgtttttgatgattccaagcacca
aatatttttcatatactagttaatgatgttagtaatgcatattccagctg
tgggagtgatatttactgtgttgtgaacctattttgtagtatgcatgtcg
tacccctccgcccaacacctcttaaaaatcagctcatcacatgacgggcc
acccgttctggaaaaggagcaagcagactccttttcctttgcactacaag
ctctttcctcctccgtccctttacattgctttctgtaacacattctgcag
tattgtgatcccctgcctaagtttacacgtttgacagtgcagtcttttgt
gacaatgtgagcgttgtcatgttgaacaatttctgtaacacattctgcag
tattgtgatcccctgcctaagtttacacgtttgacagtgcagtcttttgt
gacaatgcgagcgttgtcatgttgaacaaaggctgtgacggtctttttgg
gcttcttgtgtgctattcctgtagtcaaccctttcaggcagaaaaagcag
ttcttgcaatcacaaggaaggaattcgcgttgtcgtatccagttagggcg
cgacccatcaaggtcttcccactcattttgaagggcatagttGATTAGTG
CTTGGCCTAAGTCAATCTGAAACCAATATCGGCTGCCCTTCTTCAGATAG
AGTGCCCACCACTCCGGTCCGACATTAGCTTTTGCACAGAACACAACCAC
AACAAAGAGTGTGTGCACTACCCGATCAACAATCCAAAAGTAAATTCGGA
GGTATAAAGGGTTTGTTCAAATAGACACAGAAAAATCTGCACTGTCGCGG
TCATTTTGGTCCACTGCGATGAAGTGTATGGCATAGCCACGTTGGCATCT
TGGAGCCTGTAGAATTTGCTGACCTGAATTGCCTCTGGACAAGCGAGCTA
CCGTGTGTCGGCCATGGCTTGATCCATATTTCAGTTGTGTGAATAAAGCC
AACTTGTTTTTTATCTTTCCAAGAAGTACATTGAATGTAGAAAGTCTTTC
CCGTGTCAGTCTTCTGCTCAATGACGGCCTCTCTGTAAAAGCCCCACTCG
ATAGAGGCCATTGCCCCATTGCTCCACTTATGAAAAGGCGGATCCAGGTC
TTCACATGCAAATTTCTTTGTTGGAGCCATGGTCCCACCAAATCTCCAAC
CCAGACAATTGAAAAGCCACTTAGCCAAGTCTACTGTTGTGTACCAATTG
TCTGTGTAAAGGATGCGGCCCCGGACTTGTGACAAGTACAACTTTGCCTG
ACGGACAACTCCAAGTGCACATCCATCTATATCATCTGAGACACCACAAT
ATTCTTCAAAGCCCAGCAGCACCGCAGTATACGCACAGCAAATGGCAAAG
ACCTTTATGTGGTGCTTGATGGGCTTCTTGGGATTGTACATGATGAATGC
AATCGCACACCCCATGTATTTGATGCAAGACTCGTCGATGGTTACTCGTT
CGCCTGCAACCCAAGCAAGACGGAGCCCAGACATTATCACATTGAGGACA
TGTGCAACTTTGAACATTGGATCGTAGCCAGGCTTGCCTTTCTTCTTCTG
TTCTTTCGTTTTGGAGAAATGAATAAAGTTTTGGAGAAAAGAAAAGGCAT
TGCGGGGCATGGCATTCTGGATCCAAGGAACCGATACTCCATGTGGTCGA
TTGTTGTAAATGCTGTTGATGCTGCAGTTAGAAtcgccgtgaaagaaagc
accgcagcatatgataatacctgtccatgcaatgatgaaattattcaata
ccaaatacttctttcctgtcttgcatctcttccgggcgtcgggtggtagc
tttgatctgcttgttaggaaatattgcagacattattggacacttagaca
cgtttccctgtttgtctttaagtggttttggcacgacccattcttggtat
gcattggcttgggtccgaaaggcaatataagcaaacaatgtcagtgggaa
tataaagaagaacattgtcgcaagacatcccttccgtacaagttgtagca
taggtgacgacggtccaaatacaccaccagctgaggcacaattgtaattg
tcttcacttgctggttcccaggagacatggtcatcagcagtctgctcaaa
ccaaggtgcatgcactggacacgacagctccagcttcttcagcatctcgg
tgggtcggttagtttaaagatatctccaatcaaacgaaccgatttactga
catccaaatagggcaagaagtgcttgtggattacaacatccgtctgcgca
acaacatctaccatactattgtgtgctccgttgagattgcacccagtgat
gtatttccagatgtactcaagctccaatgattctagttttcttttgtatg
gatggagcttgcacccagtataattcccaatgatagccttcgggcatgtc
aagttgggttcgtggtgcttgggtgtgtttccaaatccagcagaggtcac
aggtctcgccatgatatgcaacgaagatgcaagtcttggacggagagacg
tggtcggtgatgtaggcacagaactagtgccatacaaaattaaatgagtt
tgccgaccaaatttgtggagagttggcatggagtttgtgggtggcctgac
atgctgtctcgttccaaatagctccatctgggggttgtatgtattggttg
aaggtttgctctacacggtgaaagtcttcgccagtacaattggcgatgtt
gggccggaagagctgtgcagagatctgaattaccccacagtactctaccc
cgtgttctaggtcaaaggagcaataaacgaccttgttcgccttgatgtag
tgacgggcaagagattttccatggggGATGGGAAGGGATTTGTCTCCTGT
GGCTGTAGGGGCCACATTTGGATGATTTGCAGTGGCGGGGAGGAGGGGCG
GTGCAGGTGGATTTTGCATGGAGATTTCTGTGGGAACATTGGAGGCACGT
GGTGCAGACGGAGGGACAGAGACACAAACATTGGTGGGTCAAGAGCTAGA
ATCATTGGATTGCGCATCATCTTCAGCACTCTTGATTGTTGCAGTGCTGA
ACTGCTCCGCATCATCATCATCGAACAATCTGGCATCAGAGGCCGAAAAA
TTGTCCATGCAATAACTATTTCCACGCCCTGCCAAGATATCAGCCAAGAA
CAAGGCCTCACTGCTCATCTTCACAAAAGCAGCAGCTAGGGACGATGGGT
GGGGCTGTTGCAAGTCTATGTGGAAAGTCTTGGAAGTTTGTTGCTTCTAG
GGCAATTATACAAGCCTGTGATCTGTAGGGGTATCAATGGGTGGTGcggt
gtttttaaacatatagatagcaaataataattcctaagtttagttaaaac
aatctccggtcagattggaagcaaaatgggataccttttatcttatattc
gcatctgtatttgaacataccctcgatctgttttgtcagacgaaacacct
aacaaacttggtttcgtctgacggacccagggggctccatataACTgccc
cctgggtctgtctgacgaaaccccacaactgtggtatttcgtctgatgaa
atgagatttccctatgatggtatctgtatatgaagattgtataaaaggta
tcataatttgatgccaatgcttgatcctaaatttctcatatgctcaatcg
caatgtgcaggccaggttaacgtgagcctgcatggatgctttttatgaac
acgtcacaagtatgttactataaataataccacggttgtcatctgcacga
gttttcttactatttttggtagcttgtcatcaaggtggaatctctgtcac
atcacggtgaaccacgagtgtaacgagtggttctccgtgatgtgacaaag
agactcccccctttgatgacatgctacctaaaattgtaagaacacgagtg
cagatgacaaccgttgtattgtgtatgtaagaccacgcaagaagattttt
ttcttgtcatgacaacttgaaatagacttacaggcgaacacgtaaatttt
tgatgacatacagttactgtaatgtagatattttaaagggaacgttccgg
tcttattttatgtttctttattataaaatgactaaattcattcacaagag
tcacgaagggcccgtttcgctgttctcatttttaaatctgaacgatcagg
ggcaggtattgtatcaagagttctttctcttgtaccatacacttctttat
gattcgtatcttgaatttttggtcatcggaagtgctcataaatttcggac
ctcgacaagtctcacatcccagatctacaagaaacacgatattccgcacg
atttttttgagtaagtggttttcttgttattctcaccatcctcatcgcag
taaatgatgcacccactcacctgtcaaacctctcttcattgcttttcttg
cacatgacggcatccctcctcttggtcttaactttacacttcttttcctc
tgaatgcaaactctgatcatggttgcttgttggccgccattatgactcct
cccctacggattttcatgcatttggaaacctatgcaacttcaactcgtga
tggtatcttgtcgtgcttgtgactattgtgacgtgtctttgttaatatga
ctgtctgaataagatcttacataaaataaagtctattgaaagttgtcata
tacaagaaaaataatcttctttagtggtcttacttatttatccgtcatga
cccccagaaccaaatgatcccttctaagtggtactcaatgaatgcctgac
tttcgttgacatgtatgtgatggcatgcatgtgtaatcatgctgctcttc
actttgccatcctaattccccataataacttccatttttgccaacaactt
tgcctcccataatcactgcataatcatggcacaatcttctgcccacaaat
catcctcagcaacctcttccacaaagaaatcgtcagcttccgcaaaatag
aaggccatttcgaccaaccgtacatcaacctccgccaagaagaagctccc
cgatcaaacaagaaggtcaccccattgctcactgcaaaaatcacactcat
tgccaagatcatagtaccccacggaaaaggatgttcccaccccatccgtt
cctacacccgcgcgcgctgttaagcccaccaaaccgggaaataagcgcat
cacaaggcaaagctccgcatccccggtgaagcaacattcccctaatgact
cagatgatgagtctgttgctgcacggactgaagcatccacaatcagtgaa
aaatgctcacaataagtcaggcatttccaatacaaccccatctgtacgcc
aattgtcccgttgcagtcaatttgcccagggtatgtcacttatctttagt
cactttgttgtgttatttttgttctcttctgataagttccttcctttata
ctgaattcaaaagacctacccacaatttctgagataaaaatgccatgcca
aaaactcaagaggagttagaagacaaaactcaagagggacctacacctga
agtccattcgcctaccttttccatgcacgataaccagtatgactctgatt
ccctcaagtctggttctgtattgccaaaccccaagacaacaggagaagaa
gaagaggatggtcctaccaaaaaggagggcgccttgcccaattgggttaa
catcccatctttgccacactggcctgaggaaaatgtaaactccattcctt
caaatgaagccctacaagctgtgatagctcgggtgacacagcaaacaatt
gcaagcctgtccaagatgtcacccacaaagtccctcaaggaaattgaggc
agctgcaacaactgctgccattgcatctctgaggggatctctaaacctcc
ccgtcaatctgatggtagggaggaaagagttcacgaagacatgtccggga
catctgacaatgaggctgatgtggaagactgggacgagattccagatgaa
gctgcccatgccaagatgagaccaaggtgtatatggatgcataggagagt
gcaaatctccgagaagttagcatgggttatgattcccgtagaccgattgt
caatttgggtgagtttttctttttttatttctatcaaattttattccaaa
tgagtgacactattactaacacctgtttagagcgccttccagcattcatc
aggcgtgctgtccttggttgcgggattgaagaattcactcgatttttatc
gaacccctcctgcgtgtctactcctttcctatgcaagagtgattgcacgg
aagaccgtgttagaatcttggaacaggcatgggaagctctgctgtcgaat
accctcctacctgtgaaagatggtgaagtcaaatgggatagtattgtatc
cgctatcaacaacacctacaatgagatttccaccggctacatcacaagtg
cgcagacgtaatttgataagttgttcgtaaaaaatgtttaatttctccaa
cgttgcatggacagtcctcaatcagtgcacgcaacgtggttgtatggaaa
tcaccttcaacgattgccccattaatgtggaggcactccacaaatacatc
agggaatccaatgataacaacaaagaggacgtgtagtggctgctgttttc
attgatgtcacgtttgggtatatgttcattagttgttacacagaaataac
attagatggtagttttccagtgaaccacactttgtatatcaacaaattga
gaaaattagtgtgattttgagacttcttctgatttacaagacagaaatct
tttctctatgtaattatgtatgtcaaaacatcacatttcgccagacaaaa
ccatatttatggatgggttctgtcagacaaaacaattattttgtcttcct
taaccattcattctggaagacagaacaaattaatccgcctgacaaaatca
tattgtttaaatggttttgtgagacaaatgttgatatgttcgtcgtccat
aatagtcctattatgtctgacgaaatgttaactaggatggattatgacat
acgtaatcaaaatattttgtccgacaaaatcagaatttatttcgaattac
gacagacggaatgatatattacgactgacggaacgatcatcttaatttca
ttacgacatacgtaatgccttggtttcggcggacgactttgtaccgaaac
acagccttttcaatcatgacttacactatgactaatatggtttcaacata
aaggtgaggaaacactgtgtatgctaagtttggaagtgtactattaaaag
tttttaagtcaattccataacactgtgtatgcagctaataatccaacgcg
ttcttctttctcttctgtggtgaccaatatgtccctttgttgcatgcaaa
ctcgtattccctctgttcctcttgagacagtgtctcacttggcaatgtat
ccaacatttctttctacatcattttcattctttccaaataatcatttacc
atttcgatgggaattctctcgttgtatacaaaattatcattcaacaaaat
gagtgatttacgaatttcattgcgggtcttttcacatctgagatcataca
attcacttgacgactgtgaccagtagtcatctgcttgatcatcaatgaaa
tcatttgcagaagcatcacaagacggtattgacttcgatatgcttctctg
caagcgacttgcttctgcggaagtaaacccctcactttctctgtatccga
caaatgaagtgtcatgagcacggaccaatccttgggttctacctcccaga
ataaaagactccaaatcagaccacagacaacatccatgcgcacatttttc
cctaacaaacttagcgtgtacctaatcatttaatgttgtgttcgatgaca
actgtgaaccatcatcagtgtgtcggtcgcagtcatgattctcaagcaac
ctactgaattggtctcctgtcaatctcacacccagtccttcatggtcaaa
gtgctccgtttgagcttctactaattgtcttccaagatcagtattgtcat
tgtaatatgcttcataataccgccaatggcaaagatgaaacatgttgagt
gtcatttctcctatcactcaaaagatttggtgacatggaatccctatgcg
gtcataaaagccacaatcacaccacagaaagtgtgtgttcccggtactct
tgatacgaatctctcttacgcgacgatatcgaggtagttcagacgttggc
caccgtgtgtctttgtcagctaaactggaattgaaacaccaacaattcca
ggtactatcattaacatgacataacttgaatctattccttgaatcaaaat
tttggtccgccatcccttggcttcttacaatgatgtaatgactggtaggt
gatccagaagacaagttcatgtgctctagattacggagactttcgccatg
tgattcctttgctttttcgttggtgtaccttgtcattcattctattccct
tcttaatgttcaaattggtgcacactcctaaatgaccatgaacaatttga
ttctgggactccactggcaaagtagttgccaaatccatgcagttggtgat
gtaaaggcgatggtgattTGAGAGGAACTGTTATTTAcacatgatagcat
caccatacttgagaatagcggatatgcatttgacagataggtgtcttttg
actttcttgtcctcaagaactttttcagaagttcatgcgatctatcatgt
acatatactgtttcgtgttctgtgcatatatgcataatccaaagcattat
agttgattgtgcaacgtaccacgtgacaaggtattgtgatgagttatcga
ataatgaaatagaaagagacgacacatgttgtcaccatctCACCATAACT
TGtaccaatactggaaagcaagacaccgccagttttcttgggcaaccttg
gtcaaatggtttctttgaatggtttccatatagcatggaatgtacataac
attactttgctgttcagatagttcacgttggactctgtgttggcttgaaa
cgtcctgtactccaaAggatcactgcaaacgaaaaacaccggtaacctcc
ccgtacactcgcaaaacgtcagagtgtacggggaggttaccggaatttca
agagtgtacaggtgggttaccggtttttttatacattacttaagccgcat
tttcgtttatcgcgctaagctttgaagcaaaaaaaatcttcgtagtggtt
gtttgtttcatgactcacattttgcaaatcacgagttgtaaacagcaaga
tcacctgttgggtctagttttggtttcaattctaggcttgatcatgactt
catttggtgagtgtgctttgggcctattcatattttcaaaataatatatg
gtactatcagaagtgactgcgccaaaaaatgagaacacaacataagaata
ataagtggggctgaaaattggcgtagtgtgtctacgtgtttgttacttat
tcctttgtatcacctcaactcattcttttgtggcgtatttgtatgataat
acagttttagtacatctatgtatggtaccatactacaacaatggtgcttg
acccagacacaacagtatggtacggtattgtacaatagcagtgcgccctc
tcactgctttcacatcacacaattatttttttcaattacatcactgatac
cccaccggcccatcatgggaatggccgaaactcagtccacagactgagtt
atccctcccgccttgcaccgccggtttgccaacaacaattggcagcggcg
ggtatattttgggggtgagtaatcactatttcgtcttgttctgcaatatt
atactcaccacacggccaatttttttccaattaattagttgcaggcctgc
cggcgaaatcgccgaaactcagtccacagactgagttaggcattccgcct
tggaccgccgtgttgccaacaacaattggcagcggcgggtgtattttggg
ggtgagttgtgatgaactcaccattttttgcactataatactcaccacac
ggccaattttttttccaattaattagttgcaggcctgtcggcgaatcgcg
aaactcagtccacagactgagttaggcattccgccttggaccgccgtgtt
gccaacaacaattggcagcggcgggtatattttgggggtgagttgtgatg
aactcaccatgttttgcactatagtactcaccacacgtccatttcttttc
caattaactagttacaggtgtactgccaaaatcgccgaaactcagtccac
agactgagtttggcattccgccttggaccgccatgttgccaacaatattt
ggcagcggcgggtatattttgggggtgaattgtgatgaactcaccacttt
ttgcactattatactcaccactcgtccatttttttccaattaattagttt
caggcctgctggcaaaaatcgccgaaactcagtccacagactgagtttga
gatttcgctttgcaccgccatgttgccaacaatatttggcagcggcgggt
atattaacagaggtgagttgaatagaatacaattatttctacacatgtct
tgactacatctaattttcaattattttatttcaggccaggcacgggaaca
gccgaaactcagtccacagacttagtttggcatttcgccttgcaccgccg
tgttgccgacaacggtttgcagaggcatgtcaatttttatggtgagttat
tgaagtcatactatgtttcaattgttttcatttcagcttagtttcaatta
aataattaattttcttctaccttggtgataatattgtccacagtatcgtt
tttcatcttggagcagcttggggctgaaattttggcacctgtgtcctttt
ggtgggcgatgtgttgggcgggcccctgaaatatgttaatgtagtatgtt
taattatattagtggagataaattattacacatactctattattgtagtc
caacagtaggtagccctcccggtaaccctcctgtaacgttccggtagccc
tcctgtatgctccggtaaccctccggtactctccggtagccttcccgtaa
ccttccggttaccctcccgtacacttccggttaccctcccgtacactttc
ggtatgtcaccggtaaacatttttttagctactaagtaatgcagttatag
tcactaattagattgatattgattctaagacttactgagaagtcagtttt
ccggtaaaaatgtaccaattcctatcgtacgtagaaaaaatcgaaaagct
cctcttggtctcaaatttccggtaacctcccggtagactccggtaaccct
cccgtacactagtttaccggagggttacagaagtgtaccgggaggttacc
ggaagataccattcggggctcggtaacctcccgtacactcgagtgtacgg
ggaggttaccggtgtttttcgtttgcagtgGTattctcttgtttgtcagt
aatacattttcattccttgtcgtagtgctcacgaaacagttgtgtttgtg
tgatgtcaaatgcaaaggcaaattatcacacaatttcttgtgacagagaa
aaaatgtttgtgatgttgagcgctaatacaCGACCttacaggcctaccac
aggaaaggctgaatctcagcccacagactgagtatttagactcccaccca
gcattgccatctagccaacaacaattggcagcgggaggtatgttttcagg
gtgagtttttatgtacttgacattttttaaaaatgtttttcactgcatct
gattgtcaattcaatgtttacagacctttcactggaacggctgaaactca
gcccacagactgcactgcccagtattgccaactagtcaataataattggc
aacggcatgtatattttcagggtgagtttttatgaactcaacctttttta
cTAATGTTTTTCACTAccgtatatcacggtttataagaccccccaaatgt
acaaagataccttttggagggtcttataatacgtgtaaagatagttattg
aagcatggtgaagtgataaatgtatcctgtttatctacttgttatatttt
ttgtactatatttcactcaatttcccgccattttccgattcatttgtggt
gaatttctaccagtctgtttcTTTTGACAGTAACGTCACCAAATAACTTG
GGGGAAAATGGACCGAGTTATGTAGCGGAACACCCATGCTTTACCTATAT
CCGCACATATCAATAATAAAGAAGTGAGTATTCCGGGACCATGAGTCATG
CGATATGTTGTGCAATTTTTACATTCTCCTGAAGGTTTTACAGTAAGGTT
AGACATGAAGCATTTGCCAGAAGGGCTACGAACCACCGAGATGAGCGATt
ccataaaataaaccttgggatgcatcatggtgtgtctgatcatgtcgtca
gtagaaaaagaaagcaatagtaccaactttgtattgctatcgaacgtgag
tGATGTACGCAaatgctttatatcactttgaacctggggatctacattta
agacctttggacatcctctaggtttggacaaagcaacaacaccaagagct
ggatcatcatacacacatacataagtgatttcctgtctgcaaacacaggg
aagacattaaagcgttataaaacagaaagagttccatctaaatgaagtag
atgtttgtaagaagagggatattcttacctgtagagatattcaattgctg
cctccgcggaagacatgtcatggtccaaaccaagttctttcttatttaaa
taatcacaggtgttgaggtagtttttcactgtttgaaccccaaatgaacc
atttttttgctcaagagcactgagaagactagagatttttgatttctgga
cacccaaaacgggagaatgatagattgattatcaggaatctcagcagatc
caaactttttggtgcttggaggaatgtatgggtgaccagtacgatgaagg
ttggtgtatttggaatcaaggtagaagtaaccatctttccacagaagcac
tgacacctgacaattgcatctttgagaatgggtggtggtgcgttgtgatt
gagtccgacattttgagggatagtttgtctttttcttgtgaactttagat
gacatggcggtgacatgattcttcaattccctcaattcggttttggatgc
catagacagtttccatgcaaacaccagattgtgtgaacgactccggaagg
tattgtttggtagttgtttccaatgttttgtatctgttgcagtgtaatgt
gaatcggaagcagttttgtgcgagtgctcaaaagtgtctacattcaagga
actcagaaccaggaaggctgtctttgagcattttctttaatggtggccac
cctgattggccagtatacttagtgatgtcaaagcgatatatttgaccagt
ggggagtttttttggttggtcaggggcaatgacagtggaagtgttggtct
ccccacaggcaaaactcaaatttaatggttggtcattgtgcagaatagaa
aatgattggtcccatgacagagatttctgatagttggtaagtattccatc
ttgaattgaattcatgtttctaatattgtagagggtgcaatctgtgaatg
ggttatcatttacagacatggcagaagaaaatggaagagtacactgaaat
caacatgggggtgagggtgctaggaaaattatgtttgacatgagtgtgct
gtgtgaatgtgtgtagattttcgatgatggatgtggcaatgatttgttat
ggggtactttatgtttgtcactataatacggtgtgttagtgtgcaggatg
tgggaatgactttctatggggtcattcagtaccacatgagtgatggtcat
taaaatcgtcccaagatgttgtagggcatggtgggacattttgatttttt
ccgaaaaactatatgacccgtgcgtgagagagatttaaattaatttctgt
tcagattgatgaaaaagaataaagataccccagtttatggcttgagtaat
ttgctccttaactgacaaagatattttggcagacgaaacagtgcgttacg
tcagacggacccaggggctccatataaccgaccccttaggcagattgttg
gcctacgtcacttccccccagaaatggaagatcagggggctttgagaaaa
aatcatgaggtaaaaatttatccttgcctattatgtcactagagtgtaat
gtaccaaaaagtctatcactgtgtactaaagcaaaagtattcacataggc
aaaggagataactcataaaaattacatttaaaactgcttaagactaattg
ttgaaaaagtgcgactctccttatatttaatcgttctgatgttattctac
gttgtgtgctgactgacctgtttgtatgaactgttgtgctatagtccaag
gatcactttcgtatcaactttctgatttgaggagggtaaccagctcgttt
ctagcaagtactcaatcacaaattttgtcatccaaatcatgatgtgagca
actttaccactttttgttgaggttgctttggtgctgcatatgttctccat
ttttatcctcagcaaagatggggtgttgaactacatgtgcctaccaaata
aggctgcaactggggaggctcttggtactgtatggtcagtctggtaaatg
cacatgctgcatttgttaggaacacatctacgtcacttcaacatagtgta
tcagccatgtctagttcagtaatgcagaacattgctgtaattacttaatg
cccccactcagcagcattgcattttctttaagtttcttgacattggttgg
tttttgcttcatcccgtatgttttatgaagggctttgacagcaagatgaa
atttactttcattgtcataaagtatctgttaacatcttggataactgcta
gaccgggtcgtatttggtaggtcgtaaatcatatgatttgttattgtatg
gtaacttggtagtgttgtgaatctcactgctcttttgcatctttgtatcc
ataggaataaccacatctgtggttaccagcatttctactgtcaaaccaac
ttctagctggatctatcatagtaaggcacatGtgttaggccaaaagttag
gtaacttgtgattcccaaggaatagttgctgggtaatttatgcagatcaa
ttcttagggaacagccctattttattttgaattgtgataaataggtcatg
ttggtgtacggttctggcatcaaacctcattcaacaaatggttgtactaa
ttcctaaacatgaaatcatttggtggtaatattttcacagatgtgtcact
ttaagcacacaattactttatacactatcattcctggaaaaacaattcct
aggaattgtatacaagttgtagtcagactattaatgcaattccttaggaa
ttgcaatattgcaatattccatctgtggttacaattcctaaggaattata
ataaccactcagtcgtaaagatgggtggtatggagccccttctcgaatga
tgctgatagtggtattttgatgccaatcgatcacatcatcattccaattg
atgcgaaactattgccctttggagaaatcccgggctaaacaatggttacc
aaggaattgcaaagttgaaaagtgcgactactggtcaacgtaaaaattac
tcaggaattgtaattacgtcgccaatttttttgcaattcgtagcaatcgc
aaattaactaactttgggcctaacaTGCAGTCAATTTGTGACCCATCTTT
AATTTTGAGGCCCAAccttatggtcaacagtacataaacatgaacttgat
tttttttgcaaagtttgttttcatgtacgcaaatcaccatccataggagt
acttacatgcacacaaacctgaaggtcgactttggatatcaagttatgag
tgcaaagtccacacaaaaccgaccttcattctcatgcagaattcaagctc
acccaaaagtgaagttaattcctgtgtacatgtgcgtgtgatcaaaagga
tggtgaatacacatgcacgaacacgaaacaaaagagataacacattttat
tgagcctctttgtatttttatgaaaaaattctcattacaagtatctactt
ccaacttattagatattcaagaaaaaccaaaaaccacgtattaggacaac
caatcatctgtcatctgacaaagtatcctaaagactcattaacacaacat
agggtatgtttcactcaatttcttgtgaactctttgtgtccgtgtatgtg
ttgccataaggtcggcaaaaacaaaaattcaccaaaagaatgaggttatg
taaaaactggctgaagattgtgtacgttctcatgtaacagaaaggttggg
cctGAGAGTGTATGGTCCCATGCCAATGAGGTCTTAACACAACACCTcca
gcactgcatcaacataatccatgaagctgtatgtcatcttggattggacc
tgagtctaacctagacatggcattagcaacagtattattgatgcctttga
tctgcacaatttttggtccatactcctcaagtaataatcttcactgatag
acatgatcagagcttaacccgcgggtatcttggaccaatttttgcggtct
ttagagactttaattgtttgtccccagtaaacccttttagtgtccccact
acagtcagtagttcaactccagtcatattgtacttatcttgtattacaga
caattttctgctgaaattgcaaggggctgatttccctgagtaattactga
gtcaagtagtggtatatctcaaactcctttaagtaagtaggccaaagtta
tattctttgtgattgcagctttacatttgtcaaatgatgtttggtgtacc
tcattcagtaccaaggtctctttttgtttttcttggctttggcaactttg
gtatggtcgtacactctcttaccaatatgatgagtggggctagcatttca
ctacatctttccccaaagatctctttagtacttgaccatgcccaggagca
ggagcaaacaaaggtcttttaggcagtgtaattgtaaggattgcatgcac
tttgatttgctatggctttatctaatctagtgaggttatgccccaggtat
tccatttcaatggcacggaatttttatgttggggcattgacttgcaagat
tgcttcttgaaacctggttaataccaaccttaaaggttataggtgatcat
ccatgcttgccttgatgatgcatagcaaatcatccaaataagtaagaaca
tattctggcgcagccataagcttggacatctttgactgaaaaatgtcagg
agaagctgcaattcccattggtaacctgaggtaagaatactcccccaatg
gaaaaaattatggtgcagatgttggattcatcaggatccaattgactggt
ataatatcccatatgtttaaatcaaaggcggttgcaaaagtgaaaccttc
taactcttccaaaactatactgattttgggtaatggaaatggattcctga
ctattcatctatttacctccttaaaaccagttataaagtgtgaagattta
tttcctttgctgttataaatgtgggtgatacccattctgatgctggctga
aactctaacattccaagttcacaaagctcaaattctttgtctttgtgaat
tcttggtactaggaatggcctgtcatggtatggcttagtgccttccttta
gttcaaaggatattggcttagtattccaatctcctagtgtcccattaaaa
agatcctcatattttatgagcaatgccagtaacgtatttcgattttggag
acttagatgagtacaattggtgttttcaattgattggaggtctttctttt
catatttagtgtctaggacatgaactactagctgtgttgctgctcgtgta
tgctatgtttgtgtgccatattggtatttacaaggtcttctccattcttg
acttagtcagactgttattgtctctcattggcaaaatgatctcatcaata
gagatttcttttgttcaaaaattgagaacaatccctaactctttcatggt
gttacaaccaagaatgagatcactcatttgtttagtaattattttcttat
catactgcacaatgtctgttgttatcagatgctcattgctgtttgagtaa
tcaaaaatatatatgttgactttgctccttcctttggtgagaaagtttcc
atttgatgtgtgccaagaaattagcaccttcctagttaagttgggaaaat
acatggatgttcctgtttgtggaacatcaggccatcatcagatctgctgt
caactaggatcttaatgagcatgatactggtgcaacttcgaacagggtgt
taatgcctctgtagaatttatttacagtccctgtataatgccttgctttt
gcaactacatctgtgacccttccttctattccttttaaaggggactcaca
ctattgagaaaggtaaccaacagtttggggtccaacaatttgacagttgt
cccactctgtgtattatttttgattttcaacacaagactttcttgatctt
gagtaaacatagtaactgctgtgattatattatttgatttgaaattttga
tttttgtaagattttttgaatgtaatgttcttaatgatttgaaattattc
tatcatttaaagtcaaattaattttgacttcattagatcagcattcctct
tttcttatgagaggaagtgtcaggacttattagatgccttcaagctttct
tcctcaaagaatagatctctcctaactgatagcgagagtcatgactggct
ttccagtgattgtgtgttctttgcttcgatgaacacattatttttatttc
aaacactcaaTGTTTGCAATAATTATAGAAAGCTTCTCCTTAACATTCTC
aaaaaatgatttttcttgcacgagtgaagtcttccaagatgcgttccact
tctcggggcagtgctttcttttttctaggatacaatctatctctaggggt
cttgtgcttgcccccatatttaaatatggtttgtggtgcttcgctccttt
atgggacctcttatgaggtgtttgcttttggttcctggaatgcttcttgt
aggcacactcaccatataccataaacatgaatgtcacttcttttacttct
aacttgcatgggagtcccatgtaatgttgtgtgaactcaaaggcttcttg
ggatcattaaacccagggtcttttgaatgaaattactagggctgtttcag
tgttttgattctacttagggactaactgatcacttgaaaacaagacaaac
ttctagggagtcacacaaagtcctcagcggccagagcttctttgtacatg
tgttctctttcccatatatgttttattaccccattttgagatatacgcaa
acactagtactagagttcaagctagactattactagaaagtattacatta
caagtagtgtgtgatttattttaaatgTGTCTTTTATGATAGGGCTTTAA
AGGGCTAGGACAACATTAGCCATTCTTCACTACAGtgtcaatatagcttg
cacacagtaggcgagtaattactatagtctcgtaggttaacgacgaactt
agtaaattatgagcactaagttgtgtagagatattgtgtgagtcctaagg
ctcatttgtagtgtcctaagtttcactggacacggggagagggctcatgg
ccctctcactatgcagctgctgctggcatgtggtcggttccacgtggaac
acgtgctaaggtaggtagaggatacttacgtatccccatacggcctacct
tatcagcacaccctcgccaaacacttggcttagcagcacgtgctaaaaag
cgaggagaagtgggcatgtggacgtagagtgggcgaagcgtcatgtgatg
ccctcctggatgagctttgctgggataatctgcaagattttctaaccctg
gatggtactggaaattaaacaatttgttgttctgattttcgagaagccaa
aaatatcgcatttccatgcttcgtgatttctgccgtttgacggtgttgtt
gacgattccgattgtcgtcgaattgtcacaatggatgggtgtggggggtt
gcaggtgtcctaattcctgcaaggtgagtcgcattatttttgcttccttt
gcggtgaggaagagggcgcctagttcagcctccgcggcggagctggcgac
gaattttagtatggtgcagaggacggcaatggcgccgttgaggtgtatgg
gctgattctgtttgggtatggagccgaggaagaaaatgcctgctgctcga
cttttcgcatctttaacggagaggtagctggcgtcggagtgtacgttgag
caccatgtcggatgcgtagtagcgaatcgttgcgtttggatgtgttgaca
tgtagtccaggaagtggttgcatcgtttcacggtgttttccgttgcatgc
gattgttgtgttgctaattcgctgagggcatgggagatggttggatccgt
ggctctggagtaatatagaaaagagccgacaatttgttgaatgtgtctga
tttgttgacttgataacgggggggaatcatcatgcgggagggctggttga
atcggtttgccatacttaatggggcatggttcccatggagtgttgactgg
tttgctgggaagtggatgattgtattttgtcaactgttttgtgacataac
caggcattgatatgtcgagatatttttctttgtagttccaatggagtgtg
atgccacagtataggctgcctgtatgatcgactttgacatcgtagtgttt
tctgatggattggaggagatgattgaggnnnnnnnnnntgttcttgccca
atgtattttattccgaaatcgtcgacgaccaatgtgaattgcaccggtcg
gctgatgtgtttgaatagcccaggtgtgtgtgggagttcaaaatatccgt
ctgttgcaagtcgttgtttgaggagtttgtttgcgagaattcctgcttgt
gggaggccgtagcagcctcgcctgatttccatgtacacgtgtcctttgta
cactttatcccaaagtttgtatatgtccatgaaagcttgggggatgaggt
ctgccttgatccgcatgtactcgtatctgtccatgggtgtttgcagatac
atattttctatgtctgcgcatgcgaaccttgctcctggcgtgcttatcgt
tgaattccaaaggattttggctgtggtgaggtcagccgtacgagtggtga
gttcacctggatagttgataagattgccaccgaccgtgatgcggacacaa
tttgggtcgtctttttgtggccggtagtccacgacgatgcgtgcgtatgt
gaccgttctgtctcttgggattctttttatctcgtcatgcgtcatgaaga
aaatggtgtctgtaccttgtttgccgtcccaaccttgtgcgagtcgtcct
agttcgttacacatggctttcgtccagacgtcttggagcgtgggatcatt
ggctaatttctcatatttggttattgtttcttttgtgatgggatggacga
cgccgttgcatacgtggtcgagttctgtgtcaaccatgaacacgtgctgt
tgtttgttgagttttgttggtgtgaacatgttgtggaagtttgactggag
gtgtgttcctaccacgtgatacagtgcatgtcgtgtgatgttgcacggag
tgtcgggggtgtgaatgaggagtttttgtgtggtggtcctgattgcattg
gcagatgtagtttcggtggggtgtggagtcgttaggagttgtggcagtga
gctgttgctgagagacgtcgttgggtgtctcgatgatcggtgtgctgttt
cgtgtgcggcgtgagtgcacatgtcgttgggtttgtagtgtagcaggatc
ggtggggtttgctgatgtggacggtgcggtagtttggtgggacaccctcg
gaggtggcgttgactggtgtactatcggagctggtgcagcttgtgttgcg
gatgttgatgggtccacgtttgtgctggtcgcgaaaatgtctgctagttg
cctgagtgctgttgtgtgtagtggagtgagcatgagtggtgctgttgtca
ctgtttttatcgcagtgatgaggtcttgggctgctagtctgacggtgtcg
ccaggttcaatggctggcatttttgtatgtttagggaagaacttggccga
accggagatgcgataccctttggttgaaggtatgaagaaacggtagttgc
gatagtggtttttttgcggggcctacgtaccatgcgtccagggcatggtt
ttgccatgtttttcgtgcattggggtcgagtaggataagggctctggtgc
caacgggggcgaggggcgttttgtcaaagttgaattgcccgtcgaggatt
gcgtatgcagacagttttgggttgactcgggatacccggagcatgtttaa
tgtgtcttgtccttgttcaataaactggcaccacagttggatggggcatg
tggggtctagtgtacccatgccggatagccagtgctctttccatgtttga
attgctcgttctgctgcgtttacccggtgatcatccggattgactagttg
tatgtcggattttgttgatttgatgtacttttcgactgccttgctgcact
gattgtccatgacgttgagttttggttgaaaacctcgctcagtgaggtat
tcgtagacatccttgaaagcggcggtgagtgatttgtcagtttggtcttt
gagggctctgacgagaatggcattgctgcggtattcatatgcgacgaatt
ggtatttgttgctgtgataggatgtgacaggaaatgcgcctgtttgatcg
gtgtaaattgtgccgtcattttgttctgcgattgtggctccaacaaagag
ctcgaaatctacgtcggcggttatgtttgggcggaaatctttttcgacgg
cttgtctgtctgcttcgtgatgtttggtggttgaccttgtgtgttttcgc
actcttcgcagatggccttttgctgtggctgttgattcaggcaagtattt
tctgacttgtgttgccgtgatgggtgggaatccgattagttggttgtttt
caattgctttgcagaatgtgtcgaccgtgggcgagaaaagacattgatga
atgtactgaattgtttccgcgagggttgaggtgtgatagacgctgttggt
actatgtgtgcttgcatggctgtcgttgtagatggtgaacggtgtgtcat
gaatggattgtttaattgggatgtaccacagtccgttgtgcttgttttgt
ggcctttcatgatgatggtatcgttgtgaatgatactgcagtcgttgcgt
gtgaaaacaactttgcagccagcatcgcacatttttgcgatggagatgag
tgaatggtttttcattcctgggagaatatagccttgttttgctgttgttg
gaagagggatgtcaagttcgcacgtgtgtgaagatcggagagttgattgg
tcgggtaatgtgacgttgatcggatggtgtgttgctgctttctttttcac
gtttgctgtcggtgtgagataattgtcggaggcgccagaatcgacgatgg
cataattgttgttgttatgcgtaggtttatgtgttgtggtggcagcggga
ggtttggtgggttgtactactacattgtggcagatattatgggtggggat
cggaagtatggcaagtggtgtgtaactcatcgcattattgtttatcacta
attccttaacttccgcccctcctcgtcacaattgtgttttgtgcttgttc
ttttggcagccgttgcacggattctccgagtggcatgatagacatgaccg
ggtttggggtatgggcatgcgccgctgtgatgctcatcggcgacgtcgta
gccacagctccaacagtagttccaatttttatggtacttgacggggtttg
tgtgcgtaggtttactatagaagccttgttggcgggtggagagttgttgg
gtgggtatgcgtttgtaggccacggagtgggatgtatggggtaggcacgg
ttctggttggtgtttcgtccgcgaccacgatacccacggcctcttccacc
gccggtgcgtccgtagttgtgattaccgtggggtctgttttgagttggag
gaggtgcgtatgtttgtcctgctgtgtagtgttgggttggcatgcgatgg
tatgttgtttgctgtggaggagttgggtacgtgttgtatgttggggtggg
ctgaccttgtggtggtgcctgcacggcattcgctagtccttccattctgc
gtgtgagatctgcgatttgagcctgtatgctgtttgccatttgtgcattc
gttgccgagagagtgctaaaggtggcggcattgtggctgtttgtttctcc
gaagtgttggaggctggcgaaataggcctgatctgtgtccggcgcatcgt
tatcgtttgtcacgttgcctccataaccaacttgggccgccgtgttgctc
gtttcgtgccacaggtcatattctgcttgccaatactcttcgaagtcagt
ccaggtgcggtcgttgtctgggcgccgtttccatccttgatattgggtgg
caaagaggcccgtgtcgaggatggctttttctcccattgtgacgagttcc
ttatccgttttctgttgaccgacgaagtaggcaaagacagcaccgtcgcg
aatttgcttgatcaggaacgagatatcatcggtggcgtcccaggcgcctc
gcatacgttcatcattgcgggtgatgtcatgaggagacggacggccaaac
ttggtattgagccgattgtaaaatgcttggaaggtgcggtcgggcgtgcc
gacgaacatgttggagagttgtgaacggaattttgggtcaagtttcgact
tggtgattgagatgagtgctttattagtgttgaccatttggtcaaacagt
tctttgttcttttgccactgtatggagataacagcgttttcttgttgtgt
cccatttccattgtagggtggaacaagtggtggctggatgggggcgacga
tgttttcgcccgtgagagaagcgtagagtgcctgtggaaatactaaccag
gacatcccgaagttggagtagtcgcaatcgacgttgcgacaaccattggc
aagttggttcacgagtttgacgagtttgtgacagtccgggcggccgtcaa
gagtgtcaatgccttcagtttcgatgatgtcgacgagggatgcgacatct
ggggctttatagatggaagaagccatgatgtggttggtttttactaagtt
ctgtcaatatagcttgcacacagtaggcgagtaattactatagtctcgta
ggttaacgacgaacttagtaaattatgagcactaagttgtgtagagatat
tgtgtgagtcctaaggctcatttgtagtgtcctaagtttcactggacacg
gggagagggctcatggccctctcactatgcagctgctgctggcatgtggt
cggttccacgtggaacacgtgctaaggtaggtagaggatacttacgtatc
cccatacggcctaccttatcagcatacaggggcttaaatggggaaaagga
cagccgataagtgtgcaccttagtgattgtgttttgcacagccaaagagt
ttctactacatcatgatgagaatatcttgttctttttgcttctaacctta
ggtcatgagtggatggagtgcacacgcattctccaaacacattgtgttgt
ggatgacacggtttttcccggcatatgtgtacgcacaatttgcatcattc
atgagcttcttatgcttttgtggtgtgcactcttgtatatgactaaggac
ggcagcacataatatggaatagtcctacattctcacagagatagggatta
ggaggattgatgaaggagttgtgggaaggatgcatactcttggcaaagtg
agtccATAACTCAggctatctaaagataatgacctaagccattttggtga
aaaattttaagagtaacttgtagataaatagggtacacttttgttgggct
gagtaatattgagcttattgtgggtttattacaataaacaaatgagaatg
gaggggcaatgtaatattttcatcccaaaacaacagagtttgttttttgt
gggttctacacagtcctggtatttgttaataccctttcagaggtcttgtg
tggtaacaaagatccaaagctatgaatcatgtccttatttggattccttg
tcacttgagagtttaggattattccttactgggagctctttatttggtac
ctaggggtactaaataaggctagttcttggtttatatgtcacagcataat
gtagctacctacttttaccggtcaagcaacattacctatttttaattttt
gtttgtgcctcattttttaatggacaagacataggcaaccaaaaaacttc
tccaacataatacccaaactgaatgatgcagctgaggataacttttcttc
tttcttgtatacttcaaagatcttgtagCAACTGATAGTAGTTTCCAGTC
CTGACACAATGCAAACGAATAATCTTTTTCCTTTAAAGATACAAGAAATC
TCTATGATGTGAAGATGTATTGTTGAGACTGAGTAGATTCAAGTCACTAT
AAAGATGTACACTGCTTTTGGCAGAACATATTCCGCCTGAATTTCCATTC
ATTTTAGCTGGAACCTACATACTGTGCAATCAAGATTACTGTTGCAAtcg
cgaagcaattggccattctaatgatctatttagatctatatgtgacacag
aatctttcagtaatgtcccataaccacaaaaatagtatccagaacactgt
ctgttcttctTTTGTACCAGTGACATGCTGATTGTAGTGTCAATTCATGT
CTACCCCCCATGGGGAAGCTGCTCCATAGTGCAGTCTGGACATCAATGAC
CATaaatcccccaaccaaatccacatccagcagaatttgacccgtagcac
attaacagctaacccaacaactcattgcctttgcttgcctccatcccaag
accacacggatctattgacccgcctgagaccttttgttttgttgtgataa
tgtaattttgatcatcacactaattgaaacttccccagtacccatcaaca
tcaagaatttgacccatacctccttgtttgccaatcaaacaactcactgc
cttcacctacctccatccctagaccacattgatatattgacccgccttgc
tccgtgagtccttttgttttattgtgataattaattttatcatcacacta
attgaaacttccccagtgcccatccacatcaagaatgcgacccgtacctt
gtttgctgccaaccaatcaactcatagccttcgcctgcctctgtccctag
actgcacagatctattgacctgccttgcaccatgaatccttttgttttat
tgtcataatgtaatttttataatcacactaagtgaaaattccccagcgcc
cgtccacatgaagaatttgaccggtacctccttggctgccaatcaaacaa
cccatagccttcacctgcccctgtcagtagactgtgcagatctattgacc
cgccttgtgcagtgagaccttttgttttgttgtgataattttaattttta
tcaccacactaattgaaattccccgcgcccatccacttcccaaaattcaa
cccgtacctccctagctgccaaccaaacaacttatcgccttcacaagcct
ccatccctagacggaacagatctattgacccacattgtgccatgaaacct
tttgttttgatgtgataatgtaatttttatcatcacacttgaaaacttga
ttccctccacatgaagaatttgaccggtacctccttggttgccaacccaa
aaactcattgccttcacctgcctccgaccctagaccacatggatctattg
acccaccttgagcggtgagaccttttgttttacgctaattgaaaaattcc
ccccgttccaagtcgagaattcgaTACTTtgtagcccttgagctctacca
ccccctctagcccctacccccttctattgtcacagatttgagcaagtaac
aaaagatgtaagtttgtgggagaaatctgtgttctctcaaacttatttct
tgttgatgctccactcaccctccaactcctttcaTTGTGATTCTGCAAGC
ATGTCATCTGcttccctcctcgttcttgccagatggcacaggagaactca
tcttcctcttcctcctcctattcatcagaggaggatgtacccattgctca
tctcaagaggccaacaagaagacaaattgttgcttctgatgagtaaactt
tgcatgaagatgacaagcttttgtcatctctgatcactacaggcagagcg
tctgtttcagcagcTCTCTGCTatgaggaggagtagaagagtgggaagga
cacctatgccgtagaggcttgccaagcaagggggtggttgaggacaaaaa
tccccccacacacacacagtctcaagttggtttgtgatggtggcaaaatt
gtcaGCAAGACAGGCAACTTGCAAAAACTTCACACAAtgacctgagtcag
tcatggcaaaaaatattaagtgcaaaaattataggtagttttgacaggtg
ttgaagaattgatttttatgagcttattttgctacaattttgaggatgga
aggacagtggaactgcaattccattcctcacaatgcaattgaacattgtg
tagaacctacacaaaattggtatatttctacccttctcaaggtgttccct
tgtttggggccatggatttctgtgttgggaagtccatgccattgggagta
gggcagtggacttgtgtcttggggagtccatgtcttttggatcagggtcg
gtgcactctcttcctggggagtcctgagaattttccttttaatttttgta
cctaggggtacaaaagagggctgattcttggcctatgtcactcgccccca
tgaatggagtatcagatacatataacaaactaaagagtttgttacttata
tttaatgagtaagtgttgattgaagaggagaggccgttttgttgtttgaa
actgacattcaatactgttttaattttggttgttaagaaaaggtgtaatt
ctttgtatatttaatctttcgaattttgttctgcgttgaatcctgatggt
gccatttttatgaactgatgtgatagtccaaggatcactttcagatctac
tttcacctatgtggagtataccatgtttcataagaagtactagatcacca
actttgtagtccccatctcgacgtgagcgatttccccgttggttattgga
agtcccaagagtgtaccggtgggttgccagctttttacccattgtttaag
ccacagaccacagatacatttatcacgctaagctgtgaaccaaaaaaaat
tctctggagagttcgtgtggttcatgactgagaatttgcaattactagtt
acaaacaggaagatcacctgttgggtctagttttggtgttgattctaggc
ttgatcattgattttttgtggaggcgtattggttctattttcgaatgggt
tggtttcatatatgttgtgccattttttatacaccctccatgtaggaatt
aaatatgaatgttgagaattcctgtttgctaggcctaatgagtataagta
ctatcagaagtgactgtgccaaaaaatgagaacacaagaataacacattg
ggactgaaattttagtaccgtgtgcctacatgattggtgcgtattccgtt
gtatcaccatacctcattcttgcgtgacatcattgcctacagcatagggt
atgatacaataccataccatactacaacacacaacagcaaacattggggg
tgcactctcacttctttcccattaattccaccagcccatcatgggaacag
ccaaaactcagctcacagactgagtttgggatcccgcctggcaccaacat
gtagccaacaacaactggcagcggcagctcaatttctaatgtgagttcta
atgaactcaaccatttctaccgagttttaatcaccacatgccatttttgt
caattaaatatttacaggggtaccacgggaatggccgaaactcagcccca
cagactgagtttgccctcccacctggcactgccatgtagccaagaacaat
tggcaatggagtgtcaataataaaggtgagttatgttgaactcgcccttt
aatcattattacactcaccacatgtcatttttattcaattaaatatttac
aggtctaattgaaaaatgaccaaaacccagcacacagactgagttagtat
acccgcctggcaccgtcatctagccaaccacaattggccacggcaggtat
attttcagggtgagttctgattaactcaacaatttctaccaagttttact
caccacacgtcatctttttaatttagtatttacagggctaccatgggaat
ggtcaaaactcagccaacagactgagttagccctcctgcctggcaccact
gagtatccaagaacaattggcagcagcgggaataattttggggttagtta
tgatgaactcaaccttttttcaatatattttacacagcacatgtcagtat
tttttccattcatttactacaggcctactggcaaaatggctgaaactcag
ctcaaagactgagttcggcgtcccacctggcagggctgcatagtcaacaa
caattggcagcaactagtatatgttgaatgtgagtcattatgatctcaat
catttttactcttgctttgactacatctaattttcaatttatttatttca
gaccagcaatgggatctgcgaaactcagcccacagactgaggttggcatc
ccacctggcactgccctgtagccaacaacaattgccaaccgcgtgtccat
tttaaggtgagttctgatgaactcaaactattttacaaatgttttctttt
cggcttagtttcaattacatatttaatttccttctactgtggtgcggatg
gtccgaagtatcctttttagcttggagctgaaattttggctgatgtggta
ttaaggcttgttgtttgggaggatgaaggggcaggcccagaatttatatg
atgtagtatgtttaattttgctagtaaggataaattgcacatactccgct
caatcttactgtagtctaacattataacagacccggtagccctccctaca
ctccggtaacactccggtacacttctgattgtcctcctgtacacttctgt
taaatcacctgtacacatccggtatgccactgtttaacattttttagcta
ctaagtaatgcagttacactgcaaacgaaaaacaccggtaacctccccag
agtgtacggggaggttaccggaatttcaagagtgtacgggtgggttaccg
gattttttagacattacttaagccgtattttcgtttatcacgctaagttt
ttacacaaaattacccccagagtgtacgggtggcataccggtagttcatg
actgaaacttcctcaatcacgagtccgtacatcaaagatactttgttggg
cctagtccagcaagttctactagatgagggatttctatgaagcatccacc
aaaaaaatcgttgtgacggaacaacatgggtccactgtctcgtgacaagt
gtaaacagaactcacattcattcaatcaaaccctctcttctaacacaaca
ctattcaatttcagcctgacacagcttttcaatactaacagaacCGGTTG
GCATCAGGTGTTCTCCCAAAGGTATAGTATCATCAGAAGACAACATGGCT
CGAACGAAGCGAACTGCTCGCAAGTCTACTGGTGGTAAAGCCCCCCGAAA
GCAGCTAGCGACAAAGGCAGCCCGCAAGAGTGCACCTGCTGCAGGAGGTT
GCAAGAAGCCCCATCGCTATCTTCCAGGAACTGTGGCACTCCGTGAGATC
CGTAAGTACCAGAAAAGCACGGATCTTCTGATTCGCAAATTACCATTCCA
GCGCTTTTGAGGGAAGTTACGCAGGATTTCCGCGGTGATCTGCGTTATAC
AGCCACTGCATTGGCAGCATCACAGGAGACCTCTGAAGCATACCTTATTG
GACTCATGGAAGACACAAATTTGTGTGCCATCCATGCCAGGAGGGTTACC
ATCATGCCAAAAGATATGCAACTCTCCCGGCGAATTTGAAGGGAATATGA
GAGGTTGTGAACGAGGTTGGGTTTGAAAGTACTTTGACAGGacacaacaa
agcgtcatactaaggggagaaggacgggaaccatacaaaaacgtgcggga
gaaaggagtataggcactgtaaaaatagtaaaagaacaacgacaaactat
agtgtgcataattaattgttcttcaattagttggcataataatgttacgc
gattcctccgcaccaagaaccagcaaaagccccacatgatcattaatact
atagcactattcaaggttgatacatcatcataagtggacaagacctggcg
tgtgttgatcacactttacttaaagccgaagtggcatgggatttcagaat
ctgagacatgaactccgtggaggttccaacaagcccaattgagagactca
caccgagtctctcaaaacacccacaCGTAAATTCGCCCATCTCCAAAAAA
GCATTAGTGGCGCATCAGTTCAGAGTCCCTCTTATTCGCAATGCAAGTTG
CATGTCTTTCGGCATGATGGTGACCCTCCTGGCATGGATCGCACACAAGT
TTGCATCCTCAAACAGTCCGACGCTGAATGCTTCCACAGATTCTTGAATA
GCCAACAAAGAAGTCGCCTGAAAACGTTCCACAGTGAAATGTGGATAGGA
ACCTGGACTATTTAAATCCTGCAGAACTTCCCTTGCAAGGCGCTGGAATG
GCACCTTGCGGATAAGAAGATCTGTGCTTTTTTGGTAGCGGCGGATTTCG
CAAAGTGCAACAGTGCCAGGACGATAACGATGAGGCTTTTTAACCCCGAT
GCAGGGGCCATTCTTCGAGCAGCCTTGGTGGCAAGCTGGTATCGGGGAGC
TTTTCCACCAGTAGACTGGCGAGAAGtttgtttggtccgagccattagtg
aaataataatgtcacgcttggcacggtcttcggtctttgtgtcatgcaga
cattgtgtacgatacaatagagatttatggtgacatttatgattcgcatc
aattgatggaaaatggcgcgacacctgcatgaaacaatacataggaatca
gtacaaattcagtagacacaTTTcaatcgcaccatcgtttagcacgcttg
tacgaatgctatgcagaacacttattgtcatctaaggaagttgtaagaga
taggagggttgctagatttggtggcaacggaagccaaatgggagatgacc
taccattaagcaattacaagaaaagtgctgaacattacctggccagtgag
gtgagttatgctggacacctcgccataatctgccagaggaaaccggagga
cattgttaatgtcgactaactgtatgctatgtatgacatcatatccaaga
ttaaaacaccttcttgtgaaactgacagacaacgttttgaaaacctcaaa
gctgcgctgtgtgaggagaaagcaagattggacgaggtcaagaagaggat
tgaaacaatcacgacaaaatagagggcatggttctatttagcatgaagta
attataaatcattaatctagatttaggattgttatttacctgtcccccgt
gtcttattttcggcaccaaagcttgtcattctcatgtcttctgcctcttt
ccttgcttaccaagacacttctttggctttcttttcctgacacgcttctt
tttcacatcaaagcacttgacatcaaggcaacccgcacacttcccgccga
tacgactagctgtgttcagtttacaaattttgcatcgtaaggactgcttt
gctttcgctttgccaccaaaacaacctctgcataacccgccaccaacttg
ggcaacgtttttatgacaattagcacatttcttcttgtgctctggtttgg
catgtttgtagcaaaactttttatccttgcagatggcgtggacatagctg
ctacaggattcgatacaacactttgtgcgttcccttttcttgacgcagac
ttttttgatagtgtcggcttAGGGTTAGGcaaagcgtcatactaagggga
ctataggacggggaccatacaaaaacgtgcggcagaaaggagtataggca
ctgtataaataataaaagaacaacgacaaactatagtgtgcataattaat
tgttcttcaattagttggcataataatgttacgcgattcctccgcaccaa
gaaccagcaaagccccacatgatcattaatactatagcactattcaaggt
tgatacatcatcataagtggacaagacctgccgtgtgttgatcacacttt
acttaaagccaatgtggcatgggatttcagaatctgagacatgaacgccg
tggaggttccaacaagcccatcctcacaccgagtcactcaaacacccaca
CGTAAATTCGCCCATCTCCAAAAAAGCATTAGTGGCGCATCAGTTCAGAG
TCCCCTCTTATTCGCAATGCAAGTTGCATGTCTTTCGGCATGATGGTGAC
CCTCCTGGCATGGATCGCACACAAGTTTGCATCCTCAAACAGTCCGACGC
TGAATGCTTCCACAGATTCTTGAATAGCCAACAAAGAAGTCGCCTGAAAA
CGTTCCGCGGTGAAATGTGGATAGGAACCTGGCATATTTAAATCCTGCAG
AACTTCCCTTGCAAGGCGCTGGAATGGCACCTTGCGGATAAGAAGATCTG
TGCTTTTTTGGTAGCGGCGGATTTCGCGAAGTGCGACAGTGCCAGGACGA
TAACGATGAGGCTTTTTAACCCCCCCCCCGTTGCAGGGGCCATTCTTCGA
GCAGCCTTGGTGGCAAGCTGGTATCGGGGAGCTTTTCTGCCAGTAGACTG
GCAAGCAGtttgtttgcaccgagccattagtgaaataataatgccacgct
tggcacggtctttggtctttgtgtcatgcagagattgtgtacgatacaat
agagatttatggtgacatgtatgattcgcatcaattgatggaaaatggcg
caacacctgcataaaataatacataggaatcagtacaaatacagtagaca
cacatgacaaaatttcagcccgtcgataatctccgtaacaagacatgcca
cgacaaaaattccatggcgggaaaatggaatcggtaagatcacccattcc
tcttatttcacacccttgccttcccaactgccagcctgtcaacactgcaa
aagcgttccttgattgtggataatgaacacagcatcatcatggaatgtgg
agacgacataaacacatggatgggggactatttcgctcttatcggcgatg
gcgttctacattctgataacggcgacactcgctgtaaacttgcattccat
atgatctcacacaggaaccccaacgatggatcaaggatgctctgccagta
cctggaaactgtagttgacgaagaattgaagaTNNNNNNNNNNgtcttat
tttcggcaccaaagcttgtcattctcatgtcttctgcctctttccttgct
taccatgacacttctttggctttcttttcctgacacgcttctttttcaca
tcaaagcacttgacatcaaggcaacccgcacacttcccgccgatacgact
agctgtgttcagtttacaaattttgcatcgtaaggactgctttgctttcg
ctttgccaccaaaacaacctctgcaaaacccgccaccaacttgggcaaaa
tttttatgacatttagcacatttcttcttgtgctctggtttggcatgttt
gtagcaaaactttttatccttgcagatggcgtggacatagctgctacagg
attcgatacaacacttcgtgcgttcccttttcttgacgcagacttttttg
atagcgtcggctttccctgatatcaatgcgccttttaccaatgcattggg
ttcatgaccattgcattccgaaattgttcctgcagtagcacccgtcatct
tttcccacataagagaaagatctgccaactttcgtggggcatcagtctcc
aagtcacccttgactttcttccaagatcctctcgactcatagtatgatct
gtcttcattcattttcgtaaaaacatttttttacgcgctagtttgtgcgc
ttccgcaagggatcgaggacgttcccatctgtaccatcaggaaaatattt
ctgcacagtaggtcccccattatcttcaaaagcgaagccgaaggttcttt
gttgagaactgccttgccatcctttgtcttgacaagttcgccgtcatcgt
ccacttcccatactgatgcgtagaccttcaaactgtcctctctttctatt
tcgtccaaaaaatcaacggggtgcccttcaacttccaaatagtaaatatt
ccttataacgttgtcatatgcattgatgagttccctcgtccaataatcca
cagatcgttcaaaacaaatttctcgatgcacagcatcgaatgcgtcacga
tgtaatccttcttccactagtttcgcagcctctttccgcatcctcgggta
aatttccattaacaaagcctcctgcttgtctgagagcactatgtcagtga
catcatcatttctttcaggcggggtgttcgacaattccccaatcttggat
gaagtcaaaacatcaggcttttggcgtttccgttcaggcgacggcctttc
ttgcacatatgcactttttccacccattcctcatgcttcttgttcgacca
ttttagcctgacatattctttacccgaaatgtaacaaaaccagtcaattg
ccggacggttatataagactcgttcttcccaacaaaagcacattcgtctc
tcttaatacgactttcttcaagcacaaaataaggagaatgctcccttagc
tttgcaatgactccagatattttttagccttgaacccgtatggctctatc
atgtctacaggggaacactgcgtaacgtcctttcgccattcaccgttgtc
tttatcaccatcccagaatgttattttcttttgttcgtagaattggtcga
gtcgtcttgagaattgtgcgtttgtggtgttcctgttccctcgcatgctt
catgttcatccgattcctctcacgtcgtcgttggcgccgtatcttccgtc
tcgatccccgtggttccattgttacattttgacagtcgcgggcacgattg
atgtgttgactgttctgagtaaagtctgtgtatcactattgacaattggt
tgcgtgcattggttctgcaaccaaaatgttagtgtactctagatcgcagg
agacagcctcgttagggtggcgtaaagaagtgtcacttgatgcGGggctg
aaattttggcacgtgtgtctacataatttgtacttattcctttgtacagc
gggatctcactctcgcgcgacctctcgtatggtactattgtagtctcgta
tgtcatcatactcttgatgatcaaccacacacaggaaaacccaaaaacaa
taatgaaccgtcgagcgagggtcttccgcttctctccaacaaataatgtt
ccaccatggagacgaacagcgtgttgaaaataaaattctcaggcaccact
cccaagggataggaaacaagtctgcaactctaccgataacgctagagctg
caataagaaacaagcacacccctagatatgttgaatgaaatgattcttga
tggattcaaagtcaaaagaaatgacagagcaaattttatccctgagctta
tggtaggatttcctccaaaactgcttgatataacggggaagcatgttgtt
ggagatttgcccttgcgatccaacgaaaatgtaattgtccgcatacgtcg
tagagaaacacaacttcgaccgaagagaaaagcagccgaggtcgcaaagt
cttcctttaaggatgcactcaaggcccaagacgcaatgatgaaacataat
ctgatcaagggaaagaaagtatcctcatcgaaaatacggataagtggacc
aggctatcgcttatcaggcggcaacgatgtttccaaaaccgcaaaatccg
ataatctatctcctaaagagatcaagacagaaggattcggccatagaata
tcggaccatacaactttttaccccacaggaaaaagaaatccattacaacc
aaaaagatctactctcgttttaaagagcacggatgacatatcgtcgttct
tagttcaggctttcaacaggggtagcggtgggaaaccgttcaagcaaata
cgagcagtatgcaaaatgtccctggcaaatatgcaggaaaattcccaggc
acacgctcgtgtacatgctgcgacacttggtcagttctttatggcccctg
tgaagagtgtcgatgttgatgcggaacagtgttgggatcgacattccacc
aaagaagagaagatcattgtgtgtcgcaccaaattacttatggaaagaga
tgtcgaagaagggagggcagtgcgtcgacagagtcagcgttttaccactg
gacattataaagagtgtcattgagaatgcttacatgagaaaaacTGATGA
TGATGATAATTACGGCAATGATAACGATGAAGGCGAcaacaaaagcgtga
ttgatacggaaaggaacttttgcgccccatcgcaattgctcagatgatgc
cacaactattctggtcagtggtttcccactgcagaccgtcctcagaatca
gaatactttttacccgtggaagatatgctccgacaactgctaccacactt
ggactggtcttttctcaaccgcgacggaagacaacgattattgagtgaac
aagccagagaaaaccttaggcaagaaaagatgacaacgctcaattgcgat
gaatggatgctagttacccgacggaaggcggcgaaggcgaattgattgag
tgcatatcatgggatgaagaggcaaaggaatgcaatatggccagagctta
tagtaccttgatgatacgttccaagtcgaaccacgttgttttaattggag
acaattagcaaatgcagacgccaagacattatacgacaaactgatccggg
aatgtgcggaatcagcgatggaatcccgtcactgaagtcggtcgaaacat
ggatactggtcgctaggaacttttccattgatgagattgtgaatgaaatc
gttggtagggatgaaaacatctttggattgctagaggcactccattcgaa
tactcctaaagacttaattacttactggggtcgacatccaaaaatgttgt
tgaagactatgggagatcaccctaaaaatggtgctgataattttcatgag
cgataccaggaacaggatgtacggtgttggattagtcgagcaaaggttgc
aataaagatatgtccctggctcgatgagtatttctgtcagtttaacaagt
aaagtcttccatacatgttcagatttgtaatttggtacatgtggagtttt
tcatttattttctatgtaatgccaacaatggtcaatcagatatttcggca
aacaatagccttgctagtcagctccaaaggttaaagttccaagaagtcat
ttgtttccacaatgttgtgttccagtgattaactccatcaaaggtcgaag
ttccaagaatcatgatttcatcacaccgtcaatgtatgaatactctttga
atatcctctggagatttgtcctgttgccaagtaatgaagtatgaattgag
tcgcatgttgtcacagttccgtccaacgttagataaatatatacacccac
ccacatgtagtgcaataaaactgctaagctggtcagctccagcaacggtt
gaattcctaagaagtccgccgcagcatgcagttcaaacagagcgtttcgg
tctacatcaacaattagagcatactcctcttgaacgaaatcgcgtattct
cgaagaggtaaagggggtgacgatttttcgcactttagaagacaataacg
tcatcaactcgtaagcaagcgtttcaatgttcaatgtctgatatattgtc
tcgagcgaaaagtgggagaaactcactcgggtcttgtttgtaatactcca
tatatttcacgatctcggccaaaacaactgagttaattgcatggagcgga
atctcacgcactacctcccgccattgcctttatttcggtccgtatcgtcc
ccatcttcaatgtcttcgtcctcgagacatagcgtaatgaaaaaggaaag
tttggctacatcgctgggaagttgatatcttaccccttctctacttatct
gagtttcagcatcgttgtatgcccacattgagacgatcggtgagaattct
tttgtactgtgcccacctgctgtactccacactctcttattgcactcacc
aaggtaacagcgtgtatagcattatcattttccatcatttattgctcttt
gacgacgtcggagatgggcggtggaccgttcttaaatcgccacgatatgg
tgtgcagtgcatttgggtagatttgggagaagtctatgctggggctgaag
ttttggacagtgtggtcacatgactttgtattgattcctacatatacata
gatttattcataaaaatgaacactcacctcgtccgcaaatgaaaggcttt
tctcgacttttcaaatccatggacatgatatatattattggaaacgtctc
ttttatactttacaggtgggttacacttactcgttcacaaataatatctg
gaggaagtattcatacaaacaactcctcaaggacatcaatcccaggagat
ttcaaaatcagacacaacaaattagcgttgtcttggaagcctcgacgcac
atcctttttgatagtggtccacaaggtggagacatcactcataatgacag
cattgtaataatctttggaatcagacagcttgcgtgacagatcatgatat
gtacaggcggttacaaaatcacgaatacacattggagcgcatgataaaaa
cacaacttgagccataccaacatttttgaaagttcctgtgtttccggcgg
tcttttgtgacaatgagagtatgttttatattacttttgtcgatctgaag
cttttcttccttcagaaatatgatgattgcattaacgacagctttccaat
ctgtcgtgtgacaattaagcctgtagaaatgtgggttgggcgggtgcgct
accaaacgaggctcagttgaatcgacaacagagacttcagaagtcattcg
ttctattgtttcaatccacttctgcgaggtcatgtgactttgctttctat
ttccattcaagccacatacgaaatgacaacagaatgcagaatcatttgcg
ccggggcaaagaaaagaccggtctctgggatgaattttgatttgagatga
gctttgacagagcaccctttttttgtgcaaaagcggtcgtacatgccgaa
gccgtttgctctcccaataattccgcagcaacgatccgaagtatatgttt
cattgacataaacaatgtcgacactctttgtctcgaaacctttgggacct
ccacggtaagggaaaattccaactgcagtgtgcgctgcctctccgaggac
agtccctcctgcaacgactgattgacgagcagctcgcttgtcatgtaatg
tggtgggaagtgttgtgttcccaatctttttgctatattgcgtagttgga
gttggagcattgatcacgatcgtgtcacttgtttcctcgttcagtgccga
atttagtagcttaattgtaactgtaatttcgatactgccttccatggagt
gaaacattttcgcactgtgagtgtggcgatggctgcggagctgccgcgga
gaccctacgagcaggctggtaaacaatgttaatttttgatctaattattt
tgtgtgtttgtgttgggtgactacaataccgtacatcaggcagtgtacac
ggtcgggctgaaattttggcacatgtggccacgtgatttgtattgattcc
tacgcaacttcgcaattatgttgcttgtcttaccacctacatatataata
tttccctaagagaatacatctgcgaacagaggcaaatgcactgagacagg
tcccttattgttatcagggtcactgttatcacacaaaagaacctcccaat
cagaatacaccagagtaaactgcctttggaatggaaaacccatctttgaa
tagggtaacatgagtgcataatccaatacattcaagctggtttttcgaac
cgatgaaacctcattagtacactcaaatctacagaactgcattcctgtct
catgagtgtacatttgtgatgtgtgatagcgaagcgataggaaagtgact
tcgtgttcatctcctctttgttctggttctcctctagtaaatgcaacatg
gacttcattgcgattaccatctaggcggaagcaggacaaaggttctcctg
atctaaatctatcttcgacttctgacttcttttgaaaaacatgataacct
ttataccgatcaggccgagtaaaaacagacgcatattccctattcagaaa
ttccatgcctgtaagtttatgaagcagcctaatctttccttcacggtaca
tttggcattttctcattgcccataggatcgattttggatcctgtatagaa
ttttcgtctcttgcctccctgcaggtgttcaggataaatataagctgcaa
taacgtttcggacaagtgaagccacctaaaatatgtacttaccagattaa
ggtcagtggacctaagtactcttgctggtcctcaatgctagccagcaaac
taagccaagcacctttattccatacaaagtcctcgttcttaatagatatt
ccttgctcagtattttgcatcacactgctcgttgcagtcacctcaacatc
ccttccaagcaacattttaaataatcgttcctgcagttctactttttccc
attggttgcagcacccatctctttgagtctttgtctcaggtgattcatcg
gcatctttccaagtctggctctgttggtctgcatgccactggctgtttga
atatctaatttatcaagcaactcaagtatgtcttcccttgaaatcctttg
cacaaggtcattggccttcccattactcttgtttgactgctggttgatat
tttcatttgcgtcgttctcagaatctgaaaaattaccaaaatgtaggtgt
gcatagtgagccgttgacatgaacagtctcatgtgatcccgtgcattata
ctcagaattctgtttctttgacatcaacaaagatacaagggcgtggtaag
aattgatcatacgcttcatgtctgcgacgtgcatgcttagctctgaatta
attttcgcattcaggaaatacatcccatacaaataggaagacagacggac
aaagcccattttattctctccaatccatgacgcctttggaagacttttca
ccttacaccattccaacttgaaggattcgatgtgtgatataatcctattg
gcaaagatacgaattcgttaaacttcttccacttcgagaggcactggtga
tgaaaatccataacatgtgccgtcatgttatgtgcaatcgcatgcatagg
cgccatgggacatctgtgtctcttaaagcaatcatattctggaagccata
ctgtcggcactaaagcctcaaccccagatctagtttgattggctttgtct
gtcttcaccaaagcttcgatatgctcgatccgcgattgtctaacattgca
tgtgcgcaggtattcttccatgtttgctttcgaccaataattacatctcc
ttgcctcatacgcaaacaaacaaactgacatcatgaattcccctgtgagt
aatactggcccaatgaatcgcattccaggtctacgagcttgtggtggctt
caatgtctctccttccaaagattatttcatctggtcccaaagggtagttc
tctgggaccgggcaacttgattgaaaggggtcgtttggatcaatattcca
gcggaaacatttgttgcagtggcgagattctgaaatgtgagaacgggcaa
gaactttggaagtgatatctttgtagcattccttgcatgctggtagtctg
tcgaagtcaacacagtacgcataattggagcactttcgaaatgaccctcc
tttcttgtgttagtgacaaattgtctttctggtctatcagaggagtggaa
taggaatccgaccgacatacgtcgaatttcatttgtgactcgaaataggt
aagaaatcccttcatcaattttttgacttctctgtggtagtattcaataa
caggtgtgtggtcctcagtacttttccccattgccaatacatgggtgtat
ttgccagtgttcatttcctccagtggagggcaaatggttgctgtcataat
ccagacactgttatccttttgtttaacaaaacatcgaaggagcgagtcgc
tccaaaagtacacccagccaatacttgtctcacgaatagactcatcagat
aatccctctattttcatggcatcgactatgtcatttacgaggtcggccat
cgcttgggtaccattcagaccgtcttggttcggctcctttgttcgaccgt
cccaggcaaatccaaacaagccatggtggccagccataattctaatcgtt
tcttccaaactgacacacgcatgattgtttatgttaaataccttagaacc
gggaaattcttcatgatggagtgtgcgccatttgtgaagaatttcttaac
gtctttcatttcacgtgggaattttgtcgtgacatcatcatgatttatgg
accccaatccgaacagttcaaatttctcattgtcatatgtcacgaagtct
tgtttgtattcaccgggaagtttcatgatgatgtgatggtacttgaatat
aactcgtgcctccctttcgcccacaagtatatgcatgttctcacgattgc
cagcgttcgctctgcccaccaaaccacgataacccctgtattgtcacaat
tgcttttagccttctggaaatacttctgatagaaatacagctggttttga
cagagtgacttccgaacactgttctttcttaggaacttatcttgttcttc
ccgagtgtctaagaaagaaaaatcatcatatctgtaataacaatcagcgt
cctcatatgcggtgatagcgagcatgtccgcatcgtcagcaacatcttcg
tcattatccagcggggtatcttcttccataggtggagaattcggatctag
atcacacattatgtaatcgagataacggtcaaacatttcgttttgtatat
tctcccattccgtcagctggttttccatttcattctgtatgagtaatgga
ttgaacaggtttttgtcatctatacaatcttccgccgttgattgactatc
atcagtatcatcttcgttaaaatcaccgatgtcgttgcagtcaacaccat
actcaactgaatctgcgaagagatcatgttcctccaccagatcatgacct
tcgtgagaatcagcctccgcgtactctacgttgtcgtttaccgtttcgac
gatcttttgtagggatctcttcgtttgcttagcgtgtctgtgtgcgacct
taaaatgttgtctcatatgagaggccgagatgcgtccaaatctcacaaat
gttcgatttctgagatcaacgagtaattcacaatcggcgcagcggaggaa
atctgttttacatcccctgcatctgacatgaacatgccttgtaccctctt
gagggccgtcgtaaatggatgaaaggttgcaaactttacaggtcaaattc
attttcttctagtttttgacagttgaagcaatcctagcgctggttgaaaa
gatgagaataccccatcaccaattcgcgccagtttctttgcagaatagca
cggagcccagcgtatatattttttgaccgttgctttttaggtactagttc
ctaaatgagactcccgtggacacacgtgccaaattttcagcccggcgttg
tttgacatcattatttctactttcatttttcccaaaatgatttctcaacc
aaataatccacaacccgtggtttttaacattaataatactcacggaaaca
actatgtcaaccatgctgtccggtcgccgactggacaggccacaggtgct
gagtgtgctcaagcgggccacgtgctcgctccggcgtcacctattcgtga
ggctcaaaagaacaccacagatcccacgtgcaaatcttccacaccttcga
acaatctcatgggtttcggtgaaggagaagacacgaactctctcaacaaa
gaagtaggaattagttcacatggctctcattcgccaagcaaagctcggga
ccggaatacaccacagacccaaatcatccatccattgctgcacaaagaag
atcgccacgaacacaaacggacttgcagtcagtgttgagacggataggga
aggcgttgttatattggatggcggactcgttccatacaaaagggggggtc
tcaatgttgcacatgccacaaaatactggtcctattatgctcatatccgt
cctggcgtgagcggtagtagctttcctgctgttacagcggaaaatgtgca
tgatttccttcaaaggttatgctcgatccgccaagatgtgctcggcatcg
ggaaagcttcattcgaatcagcaatagtcgcagcgttcaatcaaagcgga
cacactagcagaggtcagccaataaccagcactgctgatgttgaagacct
tatgtgtaactggaagggaagtgtcttaagttgtctccagctaaattgga
gaaacattcacagtctcaacaccgagaacagtgaatttctcaaagaaacg
cttcctatggcaattgttgtgcatggagcaactcaggatccaccgtatac
gatcagtggcgctgtcagtgatcaggcagatacaaaagaagggtgtcgaa
tcatggcctagtcaaacttgcaaactctgcctgtgtagatgtaaagaaga
aatttcagcatctggaggataagttatttggaatgtctgtgagaaccaag
gcagggggcaaacagcatgcgcatgctgatcattatgagattgaagtttc
gtttgataatcaggcaaagggcgatccaagacatacatcttggtgcagaa
gcgattgttcaagggagggaatttttctgacaataatccaccaactgaac
aacatctacgggcacatctcaatagtggggacgaagttaagatcctctta
caagctgctatctcaagagccaagagggcagggatatcccgtcaagtgct
atcatcatgcttggatgatttctatcgagagataaactgttcatcaagca
tcactctaccccctgatttggatgatgtacttgatctcggggcgtctata
gaaggcgagtcatcgtcaatcgactgtttctctcacgatagaaggctgga
gcaacatcctccaccaacagagatttccgaaaatgggaggaacactggag
gattgcgcatcaacagccgtggcagcaggaacagtctgggcagtggcagc
accagcagcctcaaagatagggctgccgcagcaggtccagttccagcagc
ctccaaagatgggcctgcaacagcaggtccagttcttacagccgatgaag
ccgcatcaatggaatgggcagcagcaacagtttgaatggagggctccgca
gcacaatgaaatggcgcagatggtgaacactgatcaggagaagtggatgg
atcctcgtcaacagatgcagcagtctccagggatagtgctgatgcagcgg
atggaccagaaccagcagacacagcatccacttcagattaatcctatgaa
tgatagtctgagaaacagcatagatgtaggtgaaactggcacagagccaa
aacagcagagtggtctacatctacaacagccacgtcggatggagtcagag
aagcagcaggagccacaactgcagagtgatctacaactgttggagaaaat
gaaggagcaggtgcgtctgcttgagcaacaggctcagcagctgggacaac
aacaaacccagatagatatggggcatgatataggccggtattgtctgcct
gacgagctagttcaaccgcaagaaactcagcgggaggaacagcaacaaac
acagatgacgacgggacagggaaccaacgcacttgaattcttgagtcctc
ctccataagactgtcgtccggtctgcagaagaccgtggttacggattgta
atgatggtgaatcgaagtcaagtctcgacaatggagaggaatcgatcaat
atgcatcagcagcattcggttgagacaatccttcattcaaagtttgaatc
aaatggtcagcaaaaatacttgatcagatggacgggagattataaagata
gttggcaacctaaaggcaacattacatctgatgtcatagaagatttcaac
aagagaaagatgcaagagagagcaagcgagcacttggctatggtatcagt
gtactccattcaatgcgtacttctttctatttcctgttttaccttctcgt
gtcacccacatagcattcatttcttctttgtgaattaggatgccatagac
aaggttgtccagaccatcttgtattctaataagaaaccagggaaggcgag
gctgtacaaggttcgttgggtgatggagtaccctgatgaatggttacctt
atgacaaggttccaacaggcttgagagtcgctttcgagacaaggaatggc
actcaaagaaagggcgtgccaaggcgtctccggaacggctcggcgaaatg
aggtagaagtatttattttcatctagcatgaatttaattgttttgactaa
cattggttatcttctcctacttgtgtatttaggacacaaaacgcaaacag
gtgccacaagcccctgctgaaagatctgggagagagagttggtggtgagt
gaatgataaactacctttgtgacctgtattacttatcacctcgtgcgtac
aatttatttcattcttcttcctgtatattcttcttcctatattttcgcac
cgtgagtacaggcgactgcctaattgtttccttggcatcctcgatatgta
acgtcctttcctttttagcttcattagcagggtctcaaaagcggtctcgt
gagtatctggtgtactagtgtcatatattcacctcatacgtcaaagttgt
gctcaacataggtgcacttttcagtattacccgtgtcgaatgtctcgtgg
tgggttctccagctgcaggaaggccatgtgcagtagctgcatggaagata
tgttggacagtccaggcgctgatgttgccgacagacatgggaacaagctc
aagagaagtcgacgtcagataatcgaatttatgacaaagccaaaaacaaa
atatgcagtagattggagcaagtgtcatcatggtaccaaagagggctttc
aggcagaaagcgatttcacgtatctgaagaagtcttttcgtgatggaatg
aggaagactgggaaggctgattctcttcttgacaaggattgcatgaagtg
caacaaacgcctgcttcccatccacgagggcggcgatgataactgatgat
agacatgaaacgtctgcttcctttccgctagttttgcgatggtgacttac
gattggcgttggcgtttggaacatgtttgatgacactacgggttgagtgg
cccattgccatgatgcatggtcaccctttggttgatgcggagattaccat
ggtgtgtatgaggaatcacagtaggtttgagtggagctttgccgcggact
agcagagcagtctgttggggctgaaattttggcacctgtgtcacttttgg
tgggctcggggtggtgggcgatgtgaggggctactgtagtcaggtgggcg
tagcataataagtaagcccaaagctagcttccacctgtaacctacctacc
tccggtaacccaccggtacactcttagatccctcccatacgtaggaatca
gtttttcggcaaatcaagttgctcttgtgcgaactccggtaaccctcccg
tacactccggtaaccatcccgtacactccggtatccctccggtgctctcc
ggtgaccttcccgtaaccttccggttaccctcctgtacacttccggttac
tctcccgtacacttccggtatgccaccggtaaacatttttttagcgtcta
agtaatgcagttatagccactaattagattgatatcgattctaagactta
ctgagaagtctgttttcctataaaaaacgtaccaattcctatcgtacgag
aaataaatccgaaagctccttttggtctcgaatttctggtaacctcccgg
tagactccggtaaccctcccgtacactagtttaccggagggttacagaag
tgtaccgggaggttaccggaagataccattccaagggctccggtaacctc
cccgtacactcgagtgtacggggaggttaccggtgtttttcgtttgcagt
gtagatcatttttccatccctgcataggatttctgaactcttgaccaatt
gtgttgagtacgtctttaagtggcttcaagctggcatcaagtctttgtgc
ttgggcaatctcttgtgctgttaacaggtagattgtgtcttctttgctgc
tgtttgtaaacaccagattcaattcctcttggtattcagaggtttctctg
gcactctcttcttgcatggtgtaatgataccagcattttgtgaacgtcat
ccagttctcatgttcactagggatcagtccaatgtctaagttagagatgg
cattagcaacagtgttatgtgtgcctttaatgtaaacaattttggggcca
cattccttgaggagcagccttcatcggtagacacagtcagatgttaatcc
aagggcatcttggattagatttttatggtctgtatagacttttaatcttt
gtccccacaacatgcctttgactgttagtgtttccactatggcgagtagt
ctgttgcgtcgttgacagtttcctgctgaagaacgcaatgggcctattac
cctgggtgatggctgatccaagttgtttagacaaggcatcagtgtgtatc
tcaaattcccttgagtaattggaataggctaagactccatccttagcaat
tgaagtcttcacatcatcaaatgctttttgatgcactgtgtccaagtacc
attatggacatttctttgtcttattggctctggtgaccttggtgtgacca
cactctcctaccagtgaggtgagtggggcaagcacttcgctgtgtcttgc
ccaaagatctctataatactggaccatgcccaggaacttacggaggtctt
ccatattttttggctgtgagatcactagaattgcttgtacctttttctgt
tcaggtttaatccctgttaacctagatattcagtttctatggcacagaaa
gagaatttGTCTGAGAACgcaaaactccatctggatgtcagtaatactat
ctattttactgtaagtatagttacaacttaagcataaggaaagtaccagg
gaaagtcacagtggtgtgtgtacttacataaagcacctaagttgtactta
cgagtcacatcagtaattttctgacatataagtccgtacctacatgcgat
aactaatgtgttcacttgtttttgaactaggttactcgtgacgatcattg
catcttataacacatagttttctagtgaccaatcacgttaattcagggtg
aggaatctcattcatcgcgagcgacaactcatgtttgttctgagataaaa
atcactttcatttcaagtctaacatctctgtaattgagagttattacata
ctccggtcaagagtgactgactatgttcctcacaagagaagacttataat
tattgcatgcaatgcaatacgctactccagtatgacattgaattgctagc
cctttaaaataagaatgctttaacttaggttaatacttatatttaattat
cactcattggaacaaacagtatccccatcattaatctgttccatcatttt
gtcatatccatcatcaccaggtactaaagcaatgacacatcttggtgaat
ccaaaagaggtaaggaatcatcagtcgacccagtagttcttaacctcttg
ttctttgtcaatccattcatccaatcatccttttcctcatcatccttcca
aagaacagaaatcttttcccttttactggcattgtagaggaaacgtgtca
atctccgatgagtccgtttgtagaactcgataccttctgctttcacagca
tcgcaaaaagaaatcttcttctgcccatgagtaaacttaggcttcacctt
caggtattgtttccgatcttctaggctgatccccttatctaacatttcgg
ataatgtcaacttcttgtactcacagaacttttccttctctatttgtgat
gcatttggattattgatgtggaatcaccacgcttgcttccacacctcact
gtgatcctctaaaacaaatattgtaaatgcaatatcactcacagataaca
attcccaccgttgcttgtttttcttttcaccatcccttaccaactcttca
gagtctcctttgtgtataacgaacttgacattctagtgatcatgtagtac
caccctcccacgaactccttccactgcatgtcctctctagatgcattctc
tccaatcaattttctctcccagaaaggcttacctaaaccttcactcccaa
ccaatatatagagcttcataatcatgtattgtgccccccccccctttgta
attcacctgcaaagaattgtgtatcagtcatctgttttaaacaatcacaa
aaaagattattgtcgttgcacttcagatttctatattttatatgcactat
tcctgcaatcgtattctcccaataccaagatttttcaacacaaaagggaa
cataaattccggtcttattcatcatcttgtcgcacacgctgtctttggtt
tcgtcatactcattccatccccgttcgagaaattttatgtgtgggaaaag
gatctcagcggcataagctgatactcgttggtagttcacagcgtcagtgc
cgtcgtactgtgggtgttgtcccctaactcttaccaacctaccgttgtcc
tgtcctgtgttcagattcttcttgccgtaggtcatgacaattgtcctctc
aagctgttccttgacttccttcatttcttgctccatctcactcaatcttg
ctgtataagcccttctaagttcgtccacacttaacccgctaatctcactc
aaagtcccgggagttgcaggttcttctcgtactttgaaacctggaatttc
atcaaatgaaagatcatgagaaaagtgaatgctattatttaccaacattt
cgtaatccttattgctgttggtgtagaagacaataactctttgttgttgc
aagttggctatccaaaacaattattgcaacatataatggggatacatgtc
taacatgttccaatgagagcatatgaggcatctgaaacaatttttacata
tttcttgtaaaggtacatttattagtccttctatacttttgcctttcaat
gttttagtaccgcgccacaaattttgtgtatgaagtaatagggatgtgat
gctagaaatgtccatgttccacctattaggaattttccgacacactcaca
ttcattatgtgtgttagcagaatatactcatgtatgtatacatatgaata
atatacatgaaaactctaatgtttttgcaaaaaggaaatcacgccataat
accaggcagaatttgcatctcactttatgcaatctccatcttattgctag
cagtcttcctcttcgtattacaacttgttgatcatgccaaagtataagca
accaggaaaaccacattataataataccattagaaacccatacgcaaagg
ggtatatgtgtcttactctcgctttggatgtaagttcattggaatggact
taaacaaacatatgacgaagtgtcctttcatctcaactatggaagagaga
agtcaattcatgtccagttatgatggcgagacattcttgaaagaatcaat
gttcctgccgccgtcccatgtcaacaatttaagtgatgcagaaaaactct
ttgaggaatggattcatagtcaagattccaatgacatttgaagatacaaa
tcatttatgttgccaccaaaaaacatgaatcaaatgcttgttgatgcacg
tctgcaataccaggaagaagaaattgagatcggtgaaaatggtttcaact
ttgaagaataacccaatagaaagaaacaatctcagtaacatcggtaatgg
tactttacacccaggtaccaccccacaatctcatgataactcccagttta
ttgtcgacgatgatggcatggtttaaaagtagacacaacatgattcggta
cactcctgatttagcattccaagtacatctactgagtgtgattacaaatg
tttggggtgttccactcaacatgtttgaaaaaattatggatgtcatcttt
gtgcattggatagagtggaattttgatttcaacaattcattcttcagctc
cacttggaaaggacttatcaacaggctaaagaagattcacagcatgtcag
ctttcaaagcaaagttggtcggggtgacaaggagagatggaacgttgatt
ggagttgtataatggaggtactcatgactatgattgaaggtactcatgac
tatgattgaagatgagagaattgcatgcactgccaacatagccaaaggtt
acaatttctgggacagaaccgctgtggaatctaatgtctatggggaaatt
cacaccggtgatttgtggaatcctacaagagaagcctatgttgataatga
tccggataaactccctgaccctctcattggtttttacgacaaaacacaca
tcgaccataagggaatccttgcaacagcaccttttctaataacctttgca
tttctcaacctcgcaacaagaaaaagatcttatgcatcacttcctcttgg
acttgttccaaatctcaatcatggtagaggatcaaggaaaacttcttgtc
ccaatgagacgtttgaccacctccaagatgaacatgattgcttacaggct
atccttcaggacataattgacattcactccaagggaggagtaagtaggac
aatttttggaaaagagaagaatctaatgattCTTAATTTCGTTAACATAA
TATATGTTATTAATTCTTTTGGTCATCCCTCTCCCCAATTGTTCTATTTT
CCACAAAAGCATCATGTCATTACATGTAATTTCCTATTTCTAGAGAAAGT
GGCTATATATAATGCTATTTTCTGAGAAAGTACACTAGAAACCAAGTGTT
CCTTCCAAAGTAATGAGAATATAGACCTCATTTTCTCGTATAGTACAAGA
ACATAGTCCCACGTTATGAACCACATAGTGTTCTTGAGCGCTATACCACA
TGTTGGAAGTTGTGCGGTAACGGGAGTCATGTTATTATGCACCGCAATGT
GGTACCACAAAGTGTGGTGACGGGAGTCATGTTAATACCCACCACACTGT
GGTGCCACTTGAAGTGTGTAATGTCTCATGGTATACCATCAGCCATAAAA
AATCAAAACTTCGTTTCACCCCCATCaccatgggcaatctgatatccgca
atcttcaccgcaaatgggtggggttgtcaagcggacgtgtcagatgagcg
ggagcacaacgttgtaggtttggtcggaattctgcaaggagtgctgtccc
cctcgtcgccccctgtttcatcgaagttgttgctgctgtcgtcaccgcca
tcgcctcctcccccgctgctgtcgcccttgccatagcctttgctGCCTCA
TTTGTTAAATTATCCGCCTCCGCTTGCTACCCACCACCTTCCTGAGCAGA
CAAAGACTGCGTCAACATCACCTCCCCCTTCTTGATGTTTgccgccactg
ttgctcccgtcgccaccgcctccgtcgcctcccccccgtcgatgtctcct
ctgctgcctccgAATTTAACTTTTTCGTCTACACGTAGTCTTCAACTGAC
TACGCTATTCCTTCCCAATACCTTTTGGAGCAGATATTGTTGCCGTAGGC
ATTGCGTCCCTCTCCACTATGTGAGCCGCCAATGTCGCCGCCTATGCGGT
CTCCTCCCTTGCCGGCGTTAGGCCGTTTGAATCCCTTATCGCCGGGGATC
GCTTCTCAGTCAAAATGTTCTTTACTGATGAATTCTATGTAATGTATTGA
ACTCCCTCCATCAAGGTCCTCCCTTGTTTTGCTTCCGTTGTGGGTGATCC
TCCCAAGTATACCATTGATTCTACAATCAACCTATCAGGGATAGTGAATT
GAAAAGGTCTGTTGCAAGCTGTACTCCGGAGGGTATTTCTatttactaag
aaaaggcctttttttccaaaacggctatgttctgtaggaggatcatattc
atctatatgatcttggggatattgtaatgccattaattgtttacccaaat
tacggaagaaaccaaaagacggatttcatttctatggtaccaaaaagatt
gtggggcaacttctttacagagttcggaaataattcttggctataaaggg
gtttacttatgtcatttgctgtataagcgtattagatgatggcttcatta
cgtaaacatatatcttattacttcttttggtcatccctctccccatgcca
caagattgagtctcggatgttcacctacgaaaacttcgtcaccgtgctca
ctaatttcataaaatatgggaactgatgttccatgtaacagcactcctcc
gaggaaaatgttagtccagtgatcaaacacatgattagccacacccaatg
taggcatgggaaagtagcaatgtacttgtatatttgtaggatcttccact
gttgtttgagttggaacgaactggtaacagcatgtcctaggctgtggagc
atcaaactcattcacaagatcatacagagcacgagcttgttcggatattg
aggattgtgtcaaagagtcgcactcaaacactgactgtagctcttgtaac
atcaaactttttgcgcaagacctgtgattgttacaatcaatgtgcatttc
gttgcaaaagttcactgtgaatatgccggtcttacaaacccagtggtgtg
gggactttgggagttcatctgtgcaaaacaagttcctttacatcatgtgt
gtccttggtgcagtgagctggacaagatcatgaaaggttctccatgcata
aggaagatagcatacattcattccttggcaatagtaggtagtgtactgct
gagtcgaggggccagcatttggaaaagtacttgctcttgtattgtcattt
ctcgatgatgccggataactgttatgaccatcacagttcttccagagggg
aaactacctctgtcgccaagtgctttcttaaatattctgacgtcaaactg
agttaactgacgagattgaaaggctttcaatgaaatgcttgatgacactg
gtgggtgaagaggaaacattccggcctcggctactatccatagtttgtag
ccacctctgagactatggcactgccaattcataccatctcttctgaaatc
aggacctgccttaccagcaaagattagtgcattgggagatgattcagcga
acgtttcatgtagatcgtttaggcatattaatttaaatgagcatgtactc
attctctcaacctagtcatgatgaagacatatgaatgaaacaaatgaggt
acaacaacttcataaaacattgtatgagaattttatataaatgtactcac
agttaaatcaaagtattgtacagggtccatctctccattcttggtgctga
tccccattttatgctctttcttgaagcgcaagtactgctcttgaggaatg
acaaagaatctatgacaggtcattccctttatgctgtcgcgaagtttagg
aatgacaaacataccttggaacagaggatccttccatctaaggtacgaca
tttgaattggatcatcttgtttgcaagtaataatggcataaaaacagaga
ttagacttgttgggaacgtagtacgcagcttgactgaagcgcatagcaaa
tggattcagccctttctttcttgctgccttgaatttattgccgacaaaat
gacttccgtcattgtcatatgtcaagtaatactatttgaagccaaccctt
gctgtgatggtgggtggcaatttttgatgattttgtttgtgatgaaacag
gtggagagaaatttatcaggacctgcataacatggaaacaatatagtgtc
agaggagactttgaaacaaggacgaataaataattccattccttaccaaa
ggctgagtgctgaatacaattgtcagcttgatttatgacgtcttctttat
cactgttcaatggaggacccgtgactttgttgacgaagaatgtacagaag
tgagagtcatcttgtcccaagatgaagttatgaactgtggcttggagttt
gcaactggccgaagtgttcttgttatgaaacagatcgtcgtcacattccc
gtagtttgagaacaccatcaacaatatgaccaggagaaatcataattttg
taatgaattcctttgacaatccctagcttgaaggaagacatagtattcgt
ggagaagcacacaaaacaattcaaacagttatccttgaatgagtggctag
ggaaagtagtgcactcaatgtacacagggtttgaataggaggtgtatcga
agtctgttactcatcttgtacggaataactagagaggaaccaaggtgata
ctcagacgacattcaactacccttgcatgtggacgcaacatccaaaagcg
acttgaattttggatgctgtgagatgttgcacagatcatgaagagaaaga
gaatcaggaggcaaaggaatagtgcggccattcccttctgcatccccatc
ttcaaattcatcttcaacattgaacacatcttgagcagaatagaaatcag
agggcaaaggagtagcacggctactcctatcaacttccttgtctttcaat
ttgtcaacacaactaagggaaaatgatggcaagtaagtagctcggccact
cacatctgcttcaccaatcccgttgcacgatttcatgattcttctccttt
tcgcaggaagaacacttggttgggcagtagaacctgagagaaaacttggt
ttcttggagagttctttggcaggttccttcaaggctacttcaatgtctgt
ctcagaaattgtctgtccaaaggaacagaatgtccatttttcttgacacc
gatggcaactgaaatatgttcctccgggttgaagtattggggaacatttc
tttttgtctacctggcatttcatgcaagaactgcgtggtctgccaacggt
tgccataaacaatttgtcgattggaggattaagatggaacatcgagagga
tacgtatgccaaaaataatggttgattggcgggtgaatcaaaaatcaaat
caattcagattgtgagttgatctattgcaaaatattgttcgctacttctt
tgcaaaattgtgatttaatgatcaaaattggatccacttggcgacaatga
tttgattatttgcgctgattcaaatcgctggagatggactggtaggttgc
gatcggttgattgcaaaagattgatacgagtgagtgcgattatgtgaagc
cgttggatccacttggtgacgatgatacgatcaattgcattgatttgaat
cgctggagatggactggtatgttgcaattggtcgattgcaaaagatccat
acaagcgagtgcgattacgtgaagcggttggatccacttggcaatgatga
tactatcaattgcgctgcgtcaaatcaatggagatggactggtacgttgc
aattggtcggttgcaaaagattgatacaagcaagtgcaattacgtgaagc
ggttggatccactcagcaatgatgacacgagcaattgcgctgcgtcgaat
cgatggagatggactgataggttgcaatcggtcgattggttgcgatcaat
tgattgatgTCGTTTGATTGTAGATTGCAATGGCTTGTATTGATTGTGGT
GGACCggtctgttggtccagaggtacaaacaagagagtgtaaaacggggc
tcaaaaagaatctatgcctggaggcaagtggggagaatgattggacagaa
tgtactgtgaaatgtaagttacacatggaataacatttcatgaagtacag
acagataattatagtgaagtggagagagacataagtacaaatactagact
tcagattaaatggtaacatatggctctatgactaagaaaatttacaaagg
ctggaaaaaagaaagattactaaacttaatgtgacatcttacttaaagtc
tttaatccaacaaacagatgatatgtatacatgatatatatgtaactcac
attatatcgcagaacagaacacttacaagaattgtcagcgtcactaaaat
ttattatctatctaactaacaacctctgacttatgggctctcagacattt
ttgggtgttgattagcaagcccgcctcgcataacctggtaagcaccattt
tcagtttgtcaaggtggtcttccagatttgcctctgtgatgcataacaaa
tcatcaaggtaagcttttgtgaactggctaccattagtgctgactttttt
gcttgcaacatgtctggcacacctgcaatgcccattggcaattggatgta
agaatatttgccccatgggaaaatgagggtacatatttttgatgaatcgg
gatccaatctaatggtataataacccatgtttaaatctagggttgtagtg
taggtaaatccttgtagctcttgcagaactgttctgattgtgggtaatgc
ggaaggctttctaactagttgtttatttacttatctaaaatcagtgagaa
agcgtacagttacgtctttctttgcagtgataaatgatggtgatgcacat
tccaatttgggctgaaactctaacactcccagtccacataatctattcag
ctctttcatagttgtttctttgcaagatttgggtactgggtatgccctgc
catgatatggctttgcaccttccttgagttcaagggacacaggctctgtg
ttccaatcacctagtgttctgtcaaaaagttcctcaaattctatgagtta
ctccagtaacaagttttggtcttggagactaaggtgagttcaattggtgc
taactattgattgcaagtctttctttttataatttgcatccaggatttta
actacgccctgtgttgcttctgctgcatactttgtggttcattcgtcatg
ctgtgttgacagtccatgctttatccaagtttgatggggtcagactattg
atgtctctcattggcaaaatgatgtgatcaatggtaatttcttttgtttg
aaaatctagaacaatttcaagctctttcatggtttgacgtccaagaatga
ggtcaaacactggcttggtcatcttgtcttatcatactctactacattgg
gagtcactacatactccttactgtttgaatagtcaaaaacgttttaactt
tgctccttcctttggttaggaagctcccatttgatgtgtgtcaagacttt
ggcacctgccgagtcaagtagggattccttttgcatggaacaggaggtca
ccatcagatccacgtctagtaggatcctgatgactgtgttactggtacga
catcctgtagagtgtttgatgttcttgcgagctggatttttggttgtttt
tagcatgcttgtgctactacagtagtgaccagcccttctttacctgccaa
tgggggattcacactattgaaagggtcacctgacagttcggggtctgaca
attctgcaattgtttaactctgtgttggttcagctgggagatttcctagg
tctcatgctctatttgaactggtgttgtttgaatcagaaaatgttatatt
ggcacgtggggtagttttaatcggactaggaaaagtgttaatcatgtcat
tacagttggatttattgcagaaattcctaatactccccaacccatcatct
caggatgagtctgaatcatcactgtcactcatgttgtgatgcttacgctt
cttcttgttgataccgtgtttcattttcttgttggacttggtaagtttgt
caatttcagcgtatagttgcacatagctacttcctccttgagcaggtctc
ttgggtccatgagagcttccatttggttttcttcccttgaagcttgactt
cggggtcgcattggaatcatacttttgatattccagagtgttgtgggtgg
tatgtgcgcccccatgtttcttgcagagagaacagtacttctctgtgcaa
catttcttcagaatacaaacactaaaagagaccatcttcttcctagatgt
gtcattagacttggctgcagtcttgggtccttctccagccttcttggctg
ggcaggccttcttcatgtgcttaaggactttgagaagttccctgacactt
tgtggtaccaaggctccaatgagatcatattggtcctgccagttcttagg
aatcatcctgaggatgtggcttgccaagccggcatcatcacatggcccgc
atacctgaagagtaaaataggcatggcaacagttctacataccctttaag
gcattgaatcctctgcacaaagtccctgatgggtactctctttggtttct
tcagcccattgctgatatagaaacgttcctgctccactgaatccttccta
aagacagtctgcagatgcaactcggcacactcctgaaaggagttccaaga
tgccgggtattttgtgggatgttcaatcccataaacatccatccagggct
cgcaattgatctgctcccgaacgatggttgtccaaggacaaagagaagtc
tccaacagttgaaaggagtactgcaaggagatcacttggccagaagactc
tatggcctccttagtgcggactttggcagcagttgccttagtccttgcct
ggaggacggttcgtcagttcccttgtacttggctttggccgcagtggcca
cagtcagtttttccacagccttgaggtcggccttgcaggcttcctcataa
tccgcgtctggtcctctctgggtaattatctccagtgaggtctgaacatg
gttgaggaactgttctggacttccttcattgaagacagtgacggacaagg
tcatcttgttggagaccttgattttgttgaccaccttggtggtgtccatg
gcagttgatatgtaggagatgggtggcttggacctccctgagctcctctc
acactcgtatggcttgaggcctcttgggcttgacttatttgccagcatcc
tttcaattgcctctccaaggggtgtattataaaatagggccttgaaaaag
gtcttgggtgccctgttgtcactcgcaaaaccaaaggaattcgtcgaaca
agaaaatgattttggaaagatggtcgatcgtgcaaaaaaaaataacgctg
acagcaaacaaattaaaattgctcctcgcgataaaaaaaaatcgtacctt
gtgtttgagtggatggatgtcgatggctttggtgcacgaaggttgcacca
tggctatcttaagatactgacctgagccggttgttgcaaaaaaatattaa
gtgcgaaaattataagttgttttgacaggtgtcaaagaattgatttttat
gagcttattttgttacaattgtgagggtggaagggcagtggaactgcaat
tccattcctcactatgcaaacaaactttgtgttgaacctacacaaacaca
aaattggtatgtttatacccttctcaagggtgttctcttgtttggggcca
tggagttctgtgttggggagtccatgccattgggagtagggcagtggact
cctgtgttgggaagtccatgtcttttggatcagggtcagtggactctctt
cctggggagtcctgtgaatgatccttttaactttagctcctaggggtaat
aaaacaaagcaggttcttggcctatgtcactggcccccacaaattgagcg
ccagggcaactcataaaaacttcaaccattttggcgagaaaatttcagca
aagtgacgactcctaaaattctggtgacttgcatgacacaaaccgaagac
tttgtgacaactcgggaaaagaagtgacaaataaaggctcgagtgactac
agatgagtcatcaaaatgttgtaactgacgacatggttacaacctccaga
gttgtgaggtacaacccagtgacaacaaccagtgtcgtcacttacaaccc
ggtgatgacccccagagttgtcacttacaaccaactgactacccgctgtc
aacagttaagactcagttaccttgacaacacactgagtcgtatgacaaat
tgacgacccgccaagtcatcagttacaacccagaaacaacctgcacagtt
gtcagagtcgtcggttagacctggtgacaacactgagagtcatcagttac
gacgtgattatgaccaatttgttgtcagttaaagaattaactggcaactc
gtatgatttaactgacaacaagtgatgacctgacttctttggtcgtgact
gaaatgacaactcttgcccaaattatttgctaaaacaagatagttGTCTT
Gcaaagatactgaccctgtcactggagccaagatatggagatgtgggcac
tgtaatcacaagtggagtggttagaaccacaccaaggctctgggacatgc
cattgggggatggaaagatatcaggggctgcaagagtgtacccatggcac
ggaggaaactgtacatgggtatagtcaacagaaaaaacattgactgctgc
acaaaagtttcagcaccatgagaaattgagtaagaaagagcaggatgcac
aagaactatatcagtggcagaaagaggctattagggaaaggagatacaag
gggtccatacccactgaatctgtggatgttacatattctcctgggggtga
tctctctaccctgatatttcacaggccaGTTGCAAGTTTTAAGATTTGTA
TTGTCCCGCTTATTTTTGTGCTTCTTCCTCCATTTATCCAAATTTCTTTC
CATTGCATAtgttagtagccgtttgtagacccccgatctatagaccccac
ctcacagtctatagacccccccctgtagtctatagactccatgaaattcg
ctgaaaaacagtttgtagaccccccctgtctatagactttgagggggggg
ggtctatagactatcacatgatagtctatagaccccccatgacagtctat
agtctcatcaaaaaaggtggtgtgagtctatagactgtcacaactagtct
atagacccccaccccccttttcgatgagtctatagactgttcgtgactgg
cacttgtgaacagaggaaggatatatagacccttgtatgtaaaattgctc
actagtctatagaccatcttcgcgagggcgatagtctatagacttatcca
taaatcccttgtgacagtctatagactccacgatcaaaaaaatacaagtc
tatagactctattgtataattttagataactagtctatagactctatcaa
gacatcatggacactaccatccaaataataaattttgaatcgtgactcgt
gccatgattgtcagaggggcagttcaatatttcccgccaaatcattttta
gaggggggggtctatagactgtgaggtggggtctattgacaggggggggt
ctacaaacagctactaacaTATATACTATGAACAAGGTGGGTTCAAACCC
AAGGATttgtgcagcaaaatattgtcacttctcataaaagaaacccaaag
gctgaggaagaattgtcaatgacaatagcccattatcttgctgctcactc
tcttcccttctctcatgcagaagatccccttccatagagtattacaaaag
ccagggcaactaatcatgaatatgaaccacctaaaagacacaaggtggct
agaaacctcctctatgcccgttttgcagcataccagaagaatggcttgga
gtctctgttagcagatgtggacacttatggaattggcatctttggagatt
gagctaccattgtcaagacccagttgatgaacatacttgcatgccccaac
aatccaagttgtgttctcaatgttgttgaatgaagcagacacatgatgca
aagtggtaaaaagatgtgcatagttcattgtgaaacatattttacccatt
atgaaaaagattgatccccacaaagagagaataaatgttgttgcctttga
tggagcttctaatgtccaaaaagtagctgacttactcaaagagcatttcc
ctgttgtaacggtgatgtagggagttgcacagtattgccaggataatggg
ggggggtggattggtgccagtatgcaaagaaggtaagattggttcttctt
aagatcatttgtccagctgtttataagattcgttcacaacattaaccatg
tcttcgaaatatttttcgcaacacccgacatgcaccctatgctgtctttt
tcaaaggcatcaaagactcaaaacaatggtaagaagtcggagttcatgaa
gccatcagactgtagaatgggggagaaggctattcagttgttaagggtcc
tgagattgaagaatgctctcactaaatgtgttgccagtaaaggcttccga
gacatgaaacagttttcatttgttggagaggtcttattgcatgagtgctt
ttgggaactatcatgatatgtatgcaaagttttgtatccgatgtattgtc
tgttaagcctagcagctatgaagattggtggcatggacaaagtggattac
ttcatgcatcgaatcaaccagcttctacaacaatcaattgctgaggttgt
ggaaaagtggaacagtgatagctgtctcactctagagtgaaaactttcat
gtgagagagacttatactttgacatccccaagacaatgggaggcttgaag
acaactgggtttggaatcggtatagtacctttgtttcctctcttcgcatg
taagtcatgttcattctctaacaactctgtcttgttatcacaggtgatgt
tcatctgatgaatctggtaacagtgatgacaaaagaagtgatgatgatga
tgatgatgatgatgatgatgatgatgatgatgatgatttggctgcaagtt
ctgactccctccagcagcatgataagtctaccaccaaagccattcctgag
gatgcatttggcctccaaattctggatgcctaagatatgggagtattaca
aaccttgtttattgaatgatgttgtttgtgtaccatatttgttgagtcct
gaccctactataatgggttctgcttccaatcacaagaatagggatccgga
ggagaggttgtcatgtgaaaggttgatcacaaagatgtttgtgcccaata
atttcctatgcaaagaagaacaagaacaggagaaagcaaggctaattgat
aagttctggcaagagcataatgacttttggacaaagcaggggtacttcaa
gccaagggacatctggatcaccgctgacaatccttattgtattgcccatg
agtggcacaagaactattcaagcccatttacggaggtactcggaaagctt
ggatgcaggacttcttcaaacttgttgggaatggaggaagcagagcgcca
ttggaaggtcaccaagcgtaataagggagggcagcagtcaaattaaggaa
tagaggagacccaaaagcaggcagcaattgctgcagcttacagccatgag
aagtccagtctttgctgaaaggctaaccaaaaggccggtaagttgtacaa
agacaaggatttcaaccagtttcatggtaaaggtctctgtgaggaaagga
agaggattcccatttgtctattcagggcatggtatgaaggctgggagtcc
ttgcaactgaagaacacaggatcaatttgcagtaacactgactgcaaaat
atggaggtctgaagtttcatgacattgacagtcctctgaatggatttcct
agtgcagtacatggttttattctgaagaacaactgttgtgttctcttgaa
attgaatggggatgccccagagaagtctgtcacgtgatatgtgtataagt
attgcactttgctttcttgtacagaatttgacattaatgaaccacatcac
aggcagccacaaaaatactggagtctacaagaattctacaagggttgtga
tttctacagtatgttggagggtataggattattacaagcagcatcaagaa
gaagctgaggagattggtttcaagatttatggaaatgatggagtgataga
agaaatgacagaattggaggcctataagattgctaagaagagaatgcagg
tgtcaagtgatggagagcagatgacagtagatatgcacaagaagaagagg
agggtttaatagttgcgtcttccccacaaatttggtccctaggggtgagg
ggttttcagtactattttactaattgtctaatgtaattgaagtgtttagt
ctatgttattacaatgtggataacagtctcagtattaatcctactgcagt
aataacagtaatattactgtagcacagcagcacattactgaagaaatact
gcagtttacagtaatttagacttagaaaacaattcaacagtaacaacagt
aacataatttcattggaatatagcagtaatattactgttgatctggttgg
ttggagtgtatatactcctaccgtaatcggatctaaaaatttacactgcg
CCTCAGTAATATTTTCAGAACCAACTGGAATTAaggggtcaactattcgg
agcgcttctgataccgtataatatacagtaatgctgtgtcactcttgtat
ttcttattcattactgcatgtatttatcttaccttcttgttttaaggtat
ctctttctctcacccatttgcattttcatttttggcagatcgccgagaac
attctgctcgactgtgatcttttgttacttccgtacagtttccacgaccc
tccccattctcaacgcatggcacacgcacgctgaatcttttcattgcacc
actgaccatttaatttcaccacaacacacgaacttaacgcaccactgtta
atttcatctcaccgcaccacaccatctgaacgcatcatatcgcaacaaca
cgcataatccccactgatagccatccaccaccgtagttttatcgcactca
tcgatctcacatctcccacactaattccatctgtctggtcgtttgctcac
cccctgtccgatagctagtcaccatgccgcatccattttcctggatctac
atctcaacgtctcacagctgaacttgccatggagggcagtgttgccacgg
aggcgcgtctcacgattgaggcctcaccaaccccacctacttcccctcat
ggtaagtgactgtgtttttcacctgacatgtttttacatgtgtttcgccc
acccgttgactgcctcttatgatgtgcggttgtgttgtgaccgtgtccgc
atgtttgacgtattatgtctatcaatagaccatgcgcgttggtttcccac
catcacctgcatattatgcggttgttacacgtctgaaaccgcattgtatg
cacggattgcttcctcgcatatcgtatggtgactggtgtccgctgatgca
ctgtgttctttacggtaacgacctgtgttgcaccgcatgtcatacgatga
caaattccccgcatatcatacggtgacttgtgttctctgctacaccgtcc
gatatacggtgatcgcggactcacctatctttgccaacatcctacatgtt
tagggcccccacccaagaaagccaaagtttcattgtcctccccacctctt
gacgtctctgaacctccaaaggcccaccccaaaaagcctgtgggtcggaa
gaaaagccctcaaaataatcatggtgtaccaactgcatcattgccaaacg
acaatgttcgtgccaccagatcctcctccaagaaaaatgatgacccaccc
aaatctgtacccgcacaagccacggttcaagtcgggacttccacgtgtaa
ggcatcacaaaaaaaggcccccgttcccgcaaacgacccagttcaagcca
gggattccacgcagaaggcatcacaaaaataggcatctgttcgtaatacg
atgggcgcctccaaacaaaaggatgctcctgttaccgacaaagtttcaga
aaaattgaagggaccaaaaaagggctcaggtcgcaagacaaaggcggcct
ccaagcgcaaggctgttgaagaagaggatgatcctgtccctgccaaggct
gtgacagccaaagcccagggtcaaaagaaggactcgtctttgtctagggg
cgcctccaatcaaatcaatgactccattcctgcggtagtttcaaaaaatc
gaagggaccaaaaaaggtctcaggtctcaagacgaaggcggcctccaagt
gcaaggctgttgaagaagaagatgatcctgtccctgccgaggctgtgacc
gccaaagcccagggtcaaaagaaggactcgtctttgtctgggggcgcctc
caatcaaattgatgactccgaccccgcagtagttaccaaaaaattgaagg
gaccgaaaaagggctcaggtcgcaagacgaaggcggcctccaagggcaag
gttgttgaacaagaggatgatcctgtccctgccaagggtgtgaccgccaa
gcccaaaggtcaaaagaaggactcgttttcaaagaccaaggtgtcatcca
tgtccaagccactggtcgattcctctcaattgaaatcacctcctgaagac
gtggctatgcaagacattcaagacgtcccctccaaaactcttacctctgc
ccctgagaaagggcatccaaccaaggcacagacaacatcggacagtgaag
actatgatacagatgaggaagaaagaaggactgaattcaccccaacggaa
ctcgacggacattacagtaaactcgatgtagtgaaatgtcatcaacgaaa
tcacaccagaagccccattgtccgattgtgtaagttctgttgtctgtttg
atttatatgttcattttcctctaacactcttcacctttatatgttttgtt
tacattacagcggcattacctcccatcttcagttTCTGGCATcccaccaa
cccctcggagctcttagaatacgaggctcaatctgttatcatcgatcagc
ggtctgatttggccgccgactgtatttttcgtatatgcaaagaactttca
aagagactgaccataattagacatgatagccacatctacgatcacgagtg
tttccccgtcaaaaaagaacattatttgcattatgttcgttcaatgagtg
aaatcaaggccaaggctgggaagagcggtggagtcgttgttagttggcct
gcgttgctcgaagggaaatgtcctcacatttttctgccacatttcttggt
tcttagtgaatttgttcacttcactccacacttgtctgaccaggccagcg
cattgttgtcacatgtcgttgatgagaataataatgtcatatacaatgac
aagccagccagcatctccagagtgcatcagatgatcgagcaagcagggga
acatggtgaacggtggtcctccacttgaaggtaatacaacgttttggggt
ataaatcgtactatttgttaacaggattcgtcagattgcgatagcgtata
attaacggttttatagcaatggttatcgtacttcacacattcattcgatt
gtttaatcgtatgtcatacGATGTCATTGTTTAATGCCCAATAATGCTGT
CAAGATGGATGGTATTCCCACAGTGCAAAACTATTGATCTAATAACATCT
ATTAtcctactatttgttaaaaaggattggatagcgtatagttaacggcc
tactagtaatgcatatcgtactttacacaatcatgcgactgtttaattgt
atgtcatacGATGTCATTCTTTAAAACCCAATAATGCTGTCAAGATGGAT
GGTATTACCACAGTGCAAAACTATTGTTCTAATAGCATCTATTAtcctat
tatttgttaacaggattgggcagattgtgatagcgtataattaacggttt
catagcactgattgtcgtactttacacaatcatgcgactgtttaatcgta
tgtcatacaATGTCATTGTTCAATACCCAATAATGCTGTCAAGATTGATG
GTATTACTACAGTGCAAAACTCTTGATCTAATAGCATCTTTCATCATATC
TTACACTTTAACATTTATACAATATagttattacaacatttcggggtata
cattgtactatttgtttacaggattcatcatattgccatagcgtataatt
agcggtgtcatagcaatgctaactgtattttacgcattcattcgactgtt
taatcgtatgtcatatagtaTGTCATACATTGTCAGTTATataattttgt
attatgcatatcatgtggtaatgcggatcggtcgccgctatgtatgcggt
gttgtgattcacctcaacatcaatatacgaaatactcaaaatttcaggtt
gttgtaaaagtttcactaagtcttttagcggaataacgtatatcatacgg
taatattgataatcccttatatacaaatatcatgcgggttggctgacata
taactgcatgatatacaatatcatcaaacactatatcacatctttataat
ttttaccacatcagggttcctatgacctaGAACTAAATCAACATATACTA
TTGGAGACTACTTCGATTATTCAAGACAattgtatactcaataatctaac
ccattccttttcctcctttccatacgacaatttttttcatcacaagcaaa
ctcaaagtcggtttttccttcatcgctcttcatgccagtcttttccctta
tttcttcgaataattgagttttcaactctgcaatgttcgtataaagatca
tgaatcattcgcatcacccctttctcaaacctttgtatgtaggatgccgg
caacctagatgaagacaaaactccatccaatgagctgataatcctcttac
gaatttcatctcttgattgtttggaaatgggatcatattcacttgttaaa
ttggcaccgaaaggagaatatttgtgcgactcatgacaaacttcaatctc
agtttgcagccttctcgcgattggcaataagaacttgttactctctcaaa
atccttcaaagtcggaacattgatcaatactgtctgcatccccattgaag
tcttcgtcaccgttttcacacacattgtagttattgtcggcttgtatttt
ctgattcatatatgagtcaacaaacagacgataattgacagtcgtgcaac
ccatttcttcagattgtgataacacatagtctgcacaaacataatcatgt
acaatcgtgtttgcagcgagctgtacctgggtaccattaatcacttcctg
taatggcgtgctggccaatctattgttttgtttgggagttatacggacac
ccattccttcattacggaagtgctcttcctaaaaaaagtgcattagagtc
atagctacacgtcatgctaataacaggacacaataaccttacctgtgcct
gaatcataagtcgacccaatgtcgtggtgtctccgtagtgagcatcgtat
accttccagtgacgtacatgaaacatattaatgctcatttcttccaccaa
ccgatatatatgtgaacaggctactctgcatcgatcataaaatccacaat
cccaccagaggaaagtcagactactggaaaacttccgaataattttgtgt
actctcaagaaccttggtagcgcagaagtaagccatttttctggactcat
gtcgcaatagtttgcagattcgaaacaccaacacagccatttgtctgatt
caatcttacacaacttgtaggacattctgtcatcatagcggtgatctgca
atggcttgtgttttagcgatgataatactctttgtaggtgcccaggatga
gaggttcacttggtttaaagctcttagagcagcttctatctggaggtgga
ttgatctgttggtgttttcggtgattttctctataccccggtgaatgtcc
atgttagtgttgacaccgagcttctgtttcacaatgctgttttgtgattt
gacaggagatgttgttttgaaatccatgcagttggtagtgtaaagacaaa
tgtgattaccaagatatttctccttatccaccaaagcttctgtaaaagct
atatttgccgcaacacatgatgggccaaggtctgttagggtacgattgtt
cctcaaaaaggatcgcaattctttgcatgaatgctgatactctgcaacag
tttcatgctcgttgcattgttgcatgatccactgaagaataaaagtgcct
gtgaaatattaatagttagtgaaacagggttgtgtgagtacacatccgcc
aaaaatgcgacgaagcagtctgactaccccaacacaagcggggataaatc
atcaaccaccgcttgacatgcggaagtcaaccttagatcattgcagaaca
aatggtgtcgcattcagccattataaccgtaacacatgtgacgataaaaa
caagtacccgcatactatacgacataaaataatagactgcatagaatgaa
cagtatagcattgacatataccattgatctatcataaccgtatgatatgc
gacaacacaagccagacgttgcatactatgcggtacaggtaatcaattta
atgactgtatgacatgcggtgagaacaacaacacacccacgcagactata
cagatacaagccatgccttgcatactatgcggtgcaggtaatcaatttaa
tgaccgtatgacatggggtgagaacaacatacctccgcagactacacagc
acaggatgaaacacttccgtatgaggagcggtatgtaaggtataaaaata
ttaaaatggcaacgtaccgtagtggctacccgtttcagatagcataacgc
cttcctttggcaaagtgggtcggatgttttctttgaaatatttccatatg
gcgtgaaatgtacagagcatgattttacttcttttgcagtcgggcaccct
tgaagtcatggtttcaaaagttctatagtctgatgcatctttgtcagtca
aggcgagtctgtttctttgaattgttttggacccatacagaaatgggaag
atatccttgaatatgtaacgatatacccatgacttccctaccgacataaa
aaaccagaacataagtaacaaattgactcataattatatttgacaccagg
acataccggatgggataaccgtcatgtttgataggtgacacctgccggag
gggttgccaataacagagaaaaagaactctcttttttgtttgttgacacg
agcagtgcagtccataaaaaagacctctgggtacttcattgtttctcgga
tcatttcgtcggaggcgaatgagatcattagaaccagcttcttatcatcg
tggaacgtcagttctttccttaggtccgaaatttcagtacgtatggaggc
atcagttttcaacacatcagtggtgcagggaggaccacgtggccgagata
tggcacatactccgagcgtaggatcgttgtatacaatacggcaagatatt
tcatttcttgagtcggatgtggtgatttagtcatagtcagatgatgccat
acaaaagagaattatacataaccaagcgactctcctatttaagaattcca
tggccttttccgcagacgacatcgtatggtcgatgcctaactccttttga
tgtagcagctcacatttctggaccaaattacgaactgttgcagactgata
cattccttcagcatcctctagcatctccaataataccgcgagctgtgatg
gacgcactcctacagccaacatgcgttcgatcaatagcttggattgatca
ctgatgtagcggattcctttcaatttggcttccggtgtgtgtggtgagtg
tcctgtatgcgttaggcaagttgttttgtagtccaaatagtaatacccat
caccacataaaaaaaggctacgcaacacttgcaccgatctttgcgtcggt
tttacgaattgaatgtacccgacggctcgaaggctgattgtcagaatact
gagacacctttgaggttgccgagcatttgattgcctttgtttcttgtttt
cccgccatggcgtctagtgatgaatgctgccttgagcttttccttttgag
attcttggtcttcactccatcctaagtgtagttgtcttgatcgaacgcat
ggacggctttttgggtattctcttggaggcgggtgtgcgaacaccaaaga
acaaagcaattgttcctagatcccctcacaaaagaaaactttgaaccatg
gagtgagttttgtatcatgagcacaattgcgttgaatgaatccttgcctt
taaacaatgttggatcaaattgataaacagaacgatccggatacttctgt
ggctgattcttggggttgtcaggtgtccgaggggatattttcgttgatgc
agaagagagatccacagtgccaccagaatcagctacaacaaagagttgtg
tccattgttgacattcatcaaacgtctgtaatattgatgtttccagggat
ggatccatttttaactgacagcacgtgacatattaggtatcgaagagcac
acaaaaattgagaattacatgcatagaaggacagttactgcataatatgc
gttgggaacatcatactcaccgtataaaaatgatatcagggtatggataa
ccatatatacagagattgttaaaaaagatgaccgtgtggtatgcgttgtc
aggagtatttaatgaccgtgtggcatgcgatcttggatacagtttgaccg
gtgttgtctagaaccttataatgaaggaccaactacgaaggttttaagcc
cgtataaaataggattgagaccaatacaacaccgtacaacaataacaccg
tcaacgtaacggtataatatgagggagaagtcaccgtggaagcaacgata
ttaatgaaagttgatccatatgaaaatatcgccgtatggagtgcggtggt
acaggtgatgacaataaccgtatgccgtacgatgtagtagcaagttgcac
cgttgtggaggatcactgtatgatgtgtggtggatgatgtttaccctaaa
accgtatgttatgtgttctgggtccaagtgataccgttgatttctttcac
cgtaaattgaacggtgatggactagttgactagtccgtatgataggcgtg
aaagaacggagatacaccgtataagtgaagtctacactgaaatggcagtg
gttgccttggactgtaattggctgcggtgaagcagccaatgtcactcctg
tggacaggataaatgaatagaaatgagatgtgaactataacaataaaatg
aaggagaagtaatgtgattcccaacaagtaatttaagggatttaataggg
tggatgtgaaacttgcgcgctcttgaaaatgagatggatgcaactcgacc
gggctgtcacccaaacatacgtagagcaaacatcgcatactcacctataa
actgacgattgaaagtcgataccaacaccaacagaatggtttggtgggat
cagtaggaatcctaggttgggggatgatcgatgaagctgacagaaatcgc
catggaaggcagttgattcgttttggttgagggagtggtgtcacggcgtt
cacaccggtgtgtgtgcaatatttaatgggggaataccgtctgtctgacg
taagctaaagttcacaatgacagaaaaataacggaaaatgactacatctt
AGGATCTATGAAACAAAAGGCTTGCTGTTAGACTTTGTTTTAGCTGGGGA
GTGGTATCTTATGGAGTAACAAATGATTTCTGAACAGAAGTAAGTGTAAG
TGCCATGGgagtatcgtctggagcgggaaataaagatttatcttcctgat
agcacagattgtactccactgatccacagcagttgcaatgtaacatatat
gtcttatcccttgtacctgacaacacatcatttccttccacaccaacaac
atcattgtaatcaagtttgtaccatagtaatgttacaaaattacggaggt
gcccacgatagtgggcttctttggcttttttcccttcactctttttccgt
ccctctttctctttctttcttgccttcaatttctcatgtttatgaaacac
cctctttgaccttcatgaatggtttgaaatctaagcttttacctcatgtc
ttattgggagtgacttctgagcagtgcatatgatgtctgattcatttcaa
gaatctatagatgatgagggaattaatttgatgtaagataacaacatgtt
atgacaatcaccaacaaccatagttttaaagattttgatcttaccacttg
aaagtcaaagcagtcattatagcttggttcatgtataattcaccctcacc
tgtcatgtcattaatacttgatagatcccaatcatcaatattggaggaag
acaataaatgtcaatagattcccatgttttaacgttaacattatgggcat
cgtctggtttacagcctccagtgtcattggcatcaaccttggcttccttg
aattatttctctctcaaagctgacaaaagatctcctctaagtctaaggat
tgacatttataataaatgagcgaatgcaaccaatacaacaaatattcata
cagttacagacttactttcttacaatcagggtggcatcttgaaagaagag
ttcatggaagtgttccttttctttcacaggctgtccctgttttgttggct
tcaacaatctcataaatttgaagcttatatgaatgataaacttcaatgta
tttgaaattatggtgaaagagattgatccataatttgttgactccttgat
tgttatggagagaaagtccaagaCTATGGACAAGCGTCATCATGATGATT
TTCAAATTTGACTTTTTTGCTTACTACTGTTTGAATATTCATGAGAAGTT
TTTCAAAACCCATGGCCATTTATAAGACCATCACTGCCAGCCTCTGGTAT
CATTGAAATGATTGGATGTAATTCATTAGGGCATTGATGTAAAAGGCGTG
ttggcttccggtgtgtgtggtgagtgtcctgtatgcgttaggcaagttgt
tttgtagtccaaatagtaatacccatcaccacataaaaaggctacgcaac
acttgcaccgatctttgcgtcggttttacgaattgaatgtacccgacggc
tcgaaggctgattgtcagaatactgagacacctttgaggttgccgagcat
ttgattgcctttgtttcttgttttcccgccatggcgtctagtgatgaatg
ctgccttgagcttttccttttgagattcttggtcttcactccatcctaag
tgtagttgtcttgatcgaacgcatggacggcttttgggtattctcttgga
ggcgggtgtgcgaacaccaaagaacaaagcaattgttcctagatcccctc
acaaaagaaaactttgaaccatggagtgagttttgtatcatgagcacaat
tgcgttgaatgaatccttgcctttaaacaatgttggatcaaattgataaa
cagaacgatccggatacttctgtggctgattcttggggttgtcaggtgtc
cgagggatattttcgttgatgcagaagagagatccacagtgccaccagaa
tcagctacaacaaagagttgtgtccattgttgacattcatcaaacgtctg
taatattgatgtttccagggatggatccatttttaactgacagcacgtga
catattaggtatcgaagagcacacaaaaattgagaattacatgcatagaa
ggacagttactgcataatatgcgttgggaacatcatactcaccgtataaa
aatgatatcagggtatggataaccatatatacagagattgttaaaaaaga
tgaccgtgtggtatgcgttgtcaggagtatttaatgaccgtgtggcatgc
gatcttggatacagtttgaccggtgttgtctagaaccttataatgaagga
ccaactacgaaggttttaagcccgtataaaataggattgagaccaataca
acaccgtacaacaataacaccgtcaacgtaacggtataatatgagggaga
agtcaccgtggaagcaacgatattaatgaaagttgatccatatgaaaata
tcgccgtatggagtgcggtggtacaggtgatgacaataaccgtatgccgt
acgatgtagtagcaagttgcaccgttgtggaggatcactgtatgatgtgt
ggtggatgatgtttaccctaaaaccgtatgttatgtgttctgggtccaag
tgataccgttgatttctttcaccgtaaattgaacggtgatggactagttg
actagtccgtatgataggcgtgaaagaacggagatacaccgtataagtga
agtctacactgaaatggcagtggttgccttggactgtaattggctgcggt
gaagcagccaatgtcactcctgtggacaggataaatgaatagaaatgaga
tgtgaactataacaataaaatgaaggagaagtaatgtgattcccaacaag
taatttaagggatttaatagggtggatgtgaaacttgcgcgctcttgaaa
atgagatggatgcaacttcgaccggggctgtcacccaaacatacgtagag
caaacatcgcatactcacctataaactgacgattgaaagtcgataccaac
accaacagaatgggttggtgggatcagtaggaatcctaggttggggatga
tcgatgaagctgacagaaatcgccatggaaggcagttgattcgttttggt
tgagggagtggtgtcacggcgttcacaccggtgtgtgtgcaatatttaat
ggggaataccgtctgtctggcgtaagctaaagttcacaatgacagaaaaa
taacggaaaatgactacatcttAGGATCTATGAAACAAAAGGCTTGCTGT
TAGACTTTGTTTTAGCTGGGGAGTGGTATCTTATGGAGTAACAAATGATT
TCTGAACAGAAGTAAGTGTAAGTGCCATGGgagtatcgtctggagcggga
aataaagatttatcttcctgatagcacagattgtactccactgatccaca
gcagttgcaatgtaacatatatgtcttatcccttgtacctgacaacacat
catttccttccacaccaacaacatcattgtaatcaagtttgtaccatagt
aatgttacaaaattacggaggtgccacgatagtgggcttctttggctttt
tttcccttcactcttttttccgtccctctttctctttctttcttgccttc
aatttctcatgtttatgaaacaccctctttgaccttcatgaatggtttga
aatctaagcttttacctcatgtcttattgggagtgacttctgagcagtgc
atatgatgtctgattcatttcaagaatctatagatgatgagggaattaat
ttgatgtaagataacaacatgttatgacaatcaccaacaaccatagtttt
aaagattttgatcttaccacttgaaagtcaaagcagtcattatagcttgg
ttcatgtataattcaccctcacctgtcatgtcattaatacttgatagatc
ccaatcatcaatattggaggaagacaataaatgtcaatagattcccatgt
tttaacgttaacattatgggcatcgtctggtttacagcctccagtgtcat
tggcatcaaccttggcttccttgaattatttctctctcaaagctgacaaa
agatctcctctaagtctaaggattgacatttataataaatgagcgaatgc
aaccaatacaacaaatattcatacagttacagacttactttcttacaatc
agggtggcatcttgaaagaagagttcatggaagtgttccttttctttcac
aggctgtccctgttttgttggcttcaacaatctcataaatttgaagctta
tatgaatgataaacttcaatgtatttgaaattatggtgaaagagattgat
ccataatttgttgactccttgattgttatggagagaaagtccaagaCTAT
GGACAAGCGTCATCATGATGATTTTCAAATTTGACTTTTTTGCTTACTAC
TGTTTGAATATTCATGAGAAGTTTTTCCAAAACCCATGGCCATTTATAAG
ACCATCACTGCCAGCCTCTGGTATCATTGAAATGATTGGATGTAATTCAT
TAGGGCATTGATGTAAAAGGCGTGttggcttccggtgtgtgtggtgagtg
tcctgtatgcgttaggcaagttgttttgtagtccaaatagtaatacccat
caccacataaaaaggctacgcaacacttgcaccgatctttgcgtcggttt
tacgaattgaatgtacccggcggctcgaaggctgattgtcagaatactga
gacacctttgaggttgccgagcatttgattgcctttgtttcttgttttcc
cgccatggcgtctagtgatgaatgctgccttgagcttttccttttgagat
tcttggtcttcactccatcctaagtgtagttgtcttgatcgacgcatgga
cggcttttgggtattctcttggaggcgggtgtgcgaacaccaaagaacaa
agcaattgttcctagatcccctcacaaaagaaaactttgaaccatggagt
gagttttgtatcatgagcacaattgcgttgaatgaatccttgcctttaaa
caatgttggatcaaattgataaacagagcgatccggatacttctgtggct
gattcttggggttgtcaggtgtccgagggatattttcgttgatgcagaag
agagatccacagtgccaccagaatcagctacaacaaagagttgtgtccat
tgttgacattcatcaaacgtctgtaatattgatgtttccagggatggatc
catttttaactgacagcacgtgacatattaggtatcgaagagcacacaaa
aattgagaattacatgcatagaaggacagttactgcataatatgcgttgg
gaacatcatactcaccgtataaaaaatgatatcagggtatggataaccat
atatacagagattgttaaaaaagatgaccgtgtggtatgcgttgtcagga
gtatttaatgaccgtgtggcatgcgatcttggatacagtttgaccggtgt
tgtctagaaccttataatgaaggaccaactacgaaggttttaagcccgta
taaaataggattgagaccaatacaacaccgtacaacaataacaccgtcaa
cgtaacggtataatatgagggagaagtcaccgtggaagcaacgatattaa
tgaaagttgatccatatgaaaatatcgccgtatggagtgcggtggtacag
gtgatgacaataaccgtatgccgtcacgatgtagtagcaagttgcaccgt
tgtggaggatcactgtatgatgtgtggtggatgatgtttaccctaaaacc
gtatgttatgtgttctgggtccaagtgataccgttgatttctttcaccgt
aaattgagcggtgatggactagttgactagtccgtatgataggcgtgaaa
gaacggagatacaccgtataagtgaagtctacactgaaatggcagtggtt
gccttggactgtaattggctgcggtgaagcagccaatgtcactcctgtgg
acaggataaatgaatagaaatgagatgtgaactataacaataaaatgaag
gagaagtaatgtgattcccaacaagtaatttaagggatttaatagggtgg
atgtgaaacttgcgctcttgaaaatgagatggatgcaacttcgaccgggg
ctgtcacccaaacatacgtagagcaaacatcgcatactcacctataaact
gacgattgaaagtcgataccaacaccaacagaatgggttggtgggatcag
taggaatcctaggttggggatgatcgatgaagctgacagaaatcgccatg
gaaggcagttgattcgttttggttgagggagtggtgtcacggcgttcaca
cgggtgtgtgtgcaatatttaatggggaataccgtctgtctggcgtaagc
taaagttcacaatgacagaaaaataacggaaaatgactacatcttAGGAT
CTATGAAACAAAAGGCTTGCTGTTAGACTTTGTTTTAGCTGGGGAGTGGT
ATCTTATGGAGTAACAAATGATTTCTGAACAGAAGTAAGTGTAAGTGCCA
TGGgagtatcgtctggagcgggaaataaagatttatcttcctgatagcac
agattgtactccactgatccacagcagttgcaatgtaacatatatgtctt
atcccttgtacctgacaacacatcatttccttccacaccaacaacatcat
tgtaatcaagtttgtaccatagtaatgttacaaaattacggaggtgccac
gatagtgggcttctttagctttttcccttcactctttttccgtccctctt
tctctttctttcttgccttcaatttctcatgtttatgaaacaccctcttt
gaccttcatgaatggtttgaaatctaagcttttacctcatgtcttattgg
gagtgacttctgagcagtgcatatgatgtctgattcatttcaagaatcta
tagatgatgagggaattaatttgatgtaagataacaacatgttatgacaa
tcaccaacaaccatagttttaaagattttgatcttaccacttgaaagtca
aagcagtcattatagcttggttcatgtataattcaccctcacctgtcatg
tcattaatacttgatagatcccaatcatcaatattggaggaagacaataa
atgtcaatagattcccatgttttaacgttaacattatgggcatcgtctgg
tttacagcctccagtgtcattggcatcaaccttggcttccttgaattatt
tctctctcaaagctgacaaaagatctcctctaagtctaaggattgacatt
tataataaatgagcgaatgcaaccaatacaacaaatattcatacagttac
agacttactttcttacaatcagggtggcatcttgaaagaagagttcatgg
aagtgttccttttctttcacaggctgtccctgttttgttggcttcaacaa
tctcataaatttgaagcttatatgaatgataaacttcaatgtatttgaaa
ttatggtgaaagagattgatccataatttgttgactccttgattgttatg
gagagaaagtccaagaCTATGGACAAGCGTCATCATGATGATTTTCAAAT
TTGACTTTTTTGCTTACTACTGTTTGAATATTCATGAGAAGTTTTTCAAA
ACCCATGGCCATTTATAAGACCATCACTGCCAGCCTCTGGTATCATTGAA
ATGATTGGATGTAATTCATTAGGGCATTGATGTAAAGGCGTGttggcttc
cggtgtgtgtggtgagtgtcctgtatgcgttaggcaagttgttttgtagt
ccaaatagtaatacccatcaccacataaaaaggctacgcaacacttgcac
cgatctttgcgtcggttttacgaattgaatgtacccgacggctcgaaggc
tgattgtcagaatactgagacacctttgaggttgccgagcatttgattgc
ctttgtttcttgttttcccgccatggcgtctagtgatgaatgctgccttg
agcttttccttttgagattcttggtcttcactccatcctaagtgtagttg
tcttgatcgagcatggacggcttttgggtattctcttggaggcgggtgtg
cgaacaccaaagaacaaagcaattgttcctagatcccctcacaaaagaaa
actttgaaccatggagtgagttttgtatcatgagcacaattgcgttgaat
gaatccttgcctttaaacaatgttggatcaaattgataaacagagcgatc
cggatacttctgtggctgattcttggggttgtcaggtgtcgagggatatt
ttcgttgatgcagaagagagatccacagtgccaccagaatcagctacaac
aaagagttgtgtccattgttgacattcatcaaacgtctgtaatattgatg
tttccagggatggatccatttttaactgacagcacgtgacatattaggta
tcgaagagcacacaaaaattgagaattacatgcatagaaggacagttact
gcataatatgcgttgggaacatcatactcaccgtataaaaatgatatcag
ggtatggataaccatatatacagagattgttaaaaaagatgaccgtgtgg
tatgcgttgtcaggagtatttaatgaccgtgtggcatgcgatcttggata
cagtttgaccggtgttgtctagaaccttataatgaaggaccaactacgaa
ggttttaagcccgtataaaataggattgagaccaatacaacaccgtacaa
caataacaccgtcaacgtaacggtataatatgagggagaagtcaccgtgg
aagcaacgatattaatgaaagttgatccatatgaaaatatcgccgtatgg
agtgcggtggtacaggtgatgacaataaccgtatgccgtgcgatgtagta
gcaagttgcaccgttgtggaggatcactgtatgatgtgtggtggatgatg
tttaccctaaaaccgtatgttatgtgttctgggtccaagtgataccgttg
atttctttcaccgtaaattgagcggtgatggactagttgactagtccgta
tgataggcgtgaaagaacggagatacaccgtataagtgaagtctacactg
aaatggcagtggttgccttggactgtaattggctgcggtgaagcagccaa
tgtcactcctgtggacaggataaatgaatagaaatgagatgtgaactata
acaataaaatgaaggagaagtaatgtgattcccaacaagtaatttaaggg
atttaatagggtggatgtgaaacttgcgctcttgaaaatgagatggatgc
aactcgaccggggctgtcacccaaacatacgtagagcaaacatcgcatac
tcacctataaactgacgattgaaagtcgataccaacaccaacagaatggg
ttggtgggatcagtaggaatcctaggttggggatgatcgatgaagctgac
ggaaatcgccatggaaggcagttgattcgttttggttgagggagtggtgt
cacggcgttcacaccgggtgtgtgtgcaatatttaatgggggaataccgt
ctgtctgacgtaagctaaagttcacaatgacagaaaaataacggaaaatg
actacatcttAGGATCTATGAAACAAAAGGCTTGCTGTTAGACTTTGTTT
TAGCTGGGGAGTGGTATCTTATGGAGTAACAAATGATTTCTGAACAGAAG
TAAGTGTAAGTGCCATGGgagtatcgtctggagcgggaaataaagattta
tcttcctgatagcacagattgtactccactgatccacagcagttgcaatg
taacatatatgtcttatcccttgtacctgacaacacatcatttccttcca
caccaacaacatcattgtaatcaagtttgtaccatagtaatgttacaaaa
ttacggaggtgccacgatagtgggcttctttaacttttttcccttcactc
tttttccgtccctctttctctttctttcttgccttcaatttctcatgttt
atgaaacaccctctttgaccttcatgaatggtttgaaatctaagctttta
cctcatgtcttattgggagtgacttctgagcagtgcatatgatgtctgat
tcatttcaagaatctatagatgatgagggaattaatttgatgtaagataa
caacatgttatgacaatcaccaacaaccatagttttaaagattttgatct
taccacttgaaagtcaaagcagtcattatagcttggttcatgtataattc
accctcacctgtcatgtcattaatacttgatagatcccaatcatcaatat
tggaggaagacaataaatgtcaatagattcccatgttttaacgttaacat
tatgggcatcgtctggtttacagcctccagtgtcattggcatcaaccttg
gcttccttgaattatttctctctcaaagctgacaaaagatctcctctaag
tctaaggattgacatttataataaatgagcgaatgcaaccaatacaacaa
atattcatacagttacagacttactttcttacaatcagggtggcatcttg
aaagaagagttcatggaagtgttccttttctttcacaggctgtccctgtt
ttgttggcttcaacaatctcataaatttgaagcttatatgaatgataaac
ttcaatgtatttgaaattatggtgaaagagattgatccataatttgttga
ctccttgattgttatggagagaaagtccaagaCTATGGACAAGCGTCATC
ATGATGATTTTCAAATTTGACTTTTTTGCTTACTACTGTTTGAATATTCA
TGAGAAGTTTTTTCAAAAACCCATGGCCATTTATAAGACCATCACTGCCA
GCCTCTGGTATCATTGAAATGATTGGATGTAATTCATTagggcattgatg
taaaggcgtgtccaagagttggtatcctgactggtttcaaggcagtgaat
aatacaggggttggtctgggaggaacagacagacagacagacagacagac
agacagacagacagacagacagacagacagacagacagacagacagacag
acagacagacagacagacagacagacagacagacagacagacagacagac
agacagacagacagacagacagacagacagacagagacagacagacagac
agacagacagacagacagacagacgagacagacagacagacagacagaca
gacagacagacagacagacagacagacagacagacagacagacagacgag
acagacagacagacagacagacagacagacagacagacagacagacagac
agacagacagacagacagacagacagacgagacagacagagcagacagac
agacagacagacagacagacagacagacagacagacgagacagacagaca
gacagacagacagacagacagacagacagacaggacaggacagacagaca
gacagacagacagacagacagacagacagacagacagacagagacagaca
gacagacaggacagacaggacagacagacagacagacaggacagacagga
cagacagacagagacagacagagagacagacaggacagacagacagacag
acagacagacagacaggacagacagacagacaggacagacagacagacag
acaggacagacagacagacagacagagacagacaggacagacagacagac
agacggacagacaggacagacagacagacgagacagacagagacagacag
acagacggacagacaggacagacaggacagacagacaggacagacagaca
ggacagagcagacagacagacagacagacagacagacaggacagacagac
agacagacagacgaagacagacagacgcagacagacagacagacagacag
acagacagacagacagacagacagacagacagacagacagacagacagac
agacagacagacagacagacagacagacagacagacaggagacagacaga
caggagacagacagacagacagacaggacagacaggacagacaggacaga
cagacagacagacagacagacagacagacagacaggacagacagacagac
aggacagacaggacagagcagacagacagacagacagacagacagacaga
cagacaggacagacagacagacagacagacaggcaggagacagagacaga
cagacagacagacagacagacagacagacagacagacagacagacagaga
cagacaggacagacggacagacagacagacagacagacagacagacagac
agacagacagacagacagacagacagacagacagacagacagacagacag
acagacaggacagacgcagacagacaggacagacagacagacagacagac
agacagacagacagacagacagacagacagacagacagacagacagacag
acagacagacagacagacagaagacagacagacagacagacagacagaca
gacagacagacagacagacagacagacagacagacagacagacagacaga
cagacagacagacagacagacagacagacagacagacagacagacagaca
gacagacagagagacagacagacagacagacagacagagagagagagaca
gacagacagcagacagacaggacagacagacagacagacagacagacaga
cagacagacagacagacagacagacagacagacagacagacagacagaca
gacagacagacagacagacagacagacagacagacagacagacagacaga
cagacagacagacagacagacagacagacagacagacagacagacagaca
gacagacagacagacagacaggacagacagaacagacagacagacagacg
agacagacagacagacagacagacagacagacagacagacagacagacag
acagacagacagacagacagacagaccgacagacagacagacagacagac
agacagacagacagacgagacagacagacagacagacagacagacagaca
gacagacagacagacagacagacagacagacagacagacagacagacaga
cagacaggacagacagacagacagacagacagacagacagacagacagac
agacagacagacagacagacagacagacagacagacagacagacagacag
acagacagacagacagacagacagacagagcagacagacagacagacaga
cagacagaacagacagacagagacagacagacagacagacagacagacag
acagacagacagacagacagacagacagacagacggagcagacagacaga
cagacagacagacagacagacagacggacagacagacagacggacagaca
gacagacagacagacaggacagacagacagacgagacagacagacagaca
gagacagacagacagacagacagacagacgagacagacagacagacagac
agacagacagacagacagacagacagacagacagacagacagacaggaga
cagacagacagacaggcagacagagacagacagacagacagacagacaga
cagacagacggacagacagacagacagacagacagagacagacagacagg
cagacagacagacagacagacagacagacagacgggcagacagacagaca
gacagcagacagacggacagacagacagacagacagacaggagcaggaca
gacagacagacagacagacagacaggacggacagacagacagacagacag
gacagacagacaggcagacacggacagacagacggacagacagacagaca
ggacgagacaggacggacaggacaggcaggacagacaggacagacaggac
gagacaggacagacaggacagacaggacagacaggacagacaggacggag
gcaggacagacaggacagacaggacagacaggacagacaggacagacagg
acagacagacagacaggacagacagacagacagacagacagacagacaga
cagagacagacagacagacagacagacagacagacagacagacagacaga
cagacagacagacagacagacagacagacagacagacagacagacagaca
gacagacagacagacagacagacagacagacagacagacagacagacaga
cagacagacagacagacagacagacagacagacagacagacagacagaca
gacagacagacagacagacagacagacagacagacagacagacagacaga
cagacagacagacagacagacagacagacagacagacagacagacaatgt
catagaagctgatgatgccattggcatagggaagctaggctggactgtgg
gagggatggtagaagatgcagttgcttatgcatcagatgaactatcatcc
ttgacataccacagttccaatttttcatccatttgataatttgaattcta
cttgcaaagtgatatattcgatcatagttgaggtgattcccatgtgaatt
tttggcatcgaaactaattcctctaaaatgtgatccatcattcagaatga
cacttgcaagacagtattgagtgtctgggagaatgagcagtggatttgga
atgatatccagggtatggaagctagattgttgaagatcaccaagattgtc
gtcatgcatggacatgaagaaaaggaagccaattgcatgtctgccttgtg
cctttttctgagcaatgatcatactcATTCTGACTGTCTCTAGATTCACA
CACTCACTAAGCACATGCACACTGAGCACGCACACATACACTAAGCACGC
ACTAAGCACTCACTTAggccattcaccatcggcgtgctaacgctgggcta
acatcattttttgagctcattacctatttttaagccctcgctggtcgtgt
ccacgtccgcgctgcccagttttttcgatttttttcgccgggcgctaaat
ccgatttccatgcgcaaaagaggcttctttcgccggagcgctaaagccgt
cgcccactcatttttgatctgtatcactgcctatcactacgtatcacact
atgtcaatccacattcctctactttcgtcgacggccccagtttcccgctg
acatttctgccgtcgacgctgttgttccctgccaattccactcagtcatc
gtcgaataactctgcgctgacggcgacaacttctgcgctgcccttgccgc
tgcaaattccacctagtcatcgtcgaataactctgcgctgacggcgacga
cttctgcgctgcccttgccaccgccgccgggcaatccccaacgacgcccc
aacgacgccaccgcgtttccatacaatgatgcccctgtcggcgtacactt
ggccagacactacgaattcatagagtacgctccttgcaggcctgacaaac
ggctgggaaggcagatggcatcgaacaattgaggttgtcggttgacaacc
atgctatccgggccgtcaatgacccggttgctgggtttaatctgtcgttt
cattgatgctaagcaggggatttgaaagagcactgcaaacgattcgacaa
tcaaccaattaaactccaaactcaacaattcaccgcctgctccccttcca
attgctcttccgctctccctcgccaagctaagtcatcaattgcaagtgtt
ttgttgattggttgaactcaacaataaaccagagtattatggaggagttg
tggggtgcaaagctggatattgagtgtgtgatttgttcctgcacttgttt
ttgctctacgggttcaatagagaatgaattaagaacaattcagaactgga
aatgagaagaagtatttgttaaacagctacgtctcattaactactaacta
actccatctgtaactaactaacttacaaactaatgagtgcagaaggaaag
aaccaacaatataattggtgcgattacaataaaatccacactttatgtat
gactataaataaaatgatgatgaaactatcatacggtgcaacttggtctg
agaacacatttcatacgttgctgtcaaaaccatcttccaccatacatcat
acgatgatactatcagcccgtttactgatgttatgttgttctcacgaatg
aaatcatcaaccatatcccaggcaacatcacgtgggacttcgaagtcttc
ggggagagtggcagcagcaatcgcgacagcagctgctcgcgacatgtgga
aaggtagaaaacacaacccaaagataggaatctacgtttgtgttggacat
tctggatggttcttttgacgacgatgggagatttgcggaagaattgaaat
agaattgtcagatgtgtggtgaacacaaaagggctgtgtgacttaagaac
taacgcagacagaaattgaggcgggttatcaaaacggatagcacactgga
aatagcatggtcgaagacaaaacatgcagcgggctaaagaaaatcaattt
ttcaattaaaattgggctaacgaaaaattagcccatggacagttagcaca
ctcgatggtaaatggccTAAAGGCGTACAAGAAGTTATACAACCTATGGT
ACTGTACCACAACTCACCTAACGGCAAAACAAATATTGCGGGCCATCGCG
GACAACATCTAGCTCGATAAAACTGGGACAAAAGCTCCTCGAGACCTGTT
GTTTCTCCCAGGCTTCCCAATCCCCTCTTGCAGCACGCACCTTGCTATCG
TAACGCCCTCTTTAACTCTACAACTAACCAGTGCTCCCCGCTCTTTGACG
CCGCATTCCTAGGCCGATCCGAACGAATCCCTAATGATGCACGCGACTCC
CATCGCGTGTCCAGCATCATCGACGCCCTACATCATACTGGGTAGTGAAT
AATGCAGGTATCCATATTGATAATCGGCATCGTGGCTGCTCTTCCATCCG
GCGGGCTGTCATGGTCACTATTTACCCCTTCCATGCCAAGCAGTACTTCA
GCGACATTCAACGACAGACCTCGTCGTGTCCACCAGAAGCCTGTACATAT
ACAAATGAAAGTCAAAGTAGCACTAGTGGGTCTACCCAACGTGGGAAAAT
CCACGCTTTTCAACGCCATCGCCCAAAAGTCGATAGCCGAGGCAAAGAAC
TTTCCGTTCTGTACAATAGAGCCGAATGTAACACCCGTTCCAATCCCCGA
TGCAAACTTACTTCCGTTGGCAAACGTGGCGGAGAGCAAGAAGGCTCTAC
CTGCCAATCTATTTCTTGTCGATGTCGCTGGTTTGGTCAAGGGGGCATCA
AGAGGCGAAGGTCTCGGAAATAAGTTTTCGCTACGGTTCGTGAATGCAGC
ATTATAGTCCACGTTGTTCGATGCTACGCGGATAACGATGTCATTCATGT
TGATGGAAAAGTTGACCCGGTGGCGGATGCAGAAGTTGTTAATTTGGAGT
TATTGCTCGCAGATCTATCTCACGTACAAAGAAGATTGGAAAAGAGTACA
TGCACTGGGGAAGAAAGGGAGGTGTTGCAAAAGGTTGAAATTGCATTAGA
GAATGGGTTGCCGGCAAAATCGATTGGGCTCTCATCGGAGGAGATGCGTT
TGATCAAGTCAATGGGATTGCTGACTCTGAAACCGGTCATTTATGCCTTC
AATGTAGACGAGGTCGACTTTGCCCTAGATAGGGAAGGGGCAATGAAGTT
GGCAGAATCTTACATGAAGCAGTTGCACTACTGCGATTTGGCCACAAGCT
TCTTTTTAGTGGTTAGTTCAAAATTTGAGAGTGAGTTATGTATGAAGCCT
GAAGGAGAGCGCCGCGATTATTTGAATCTATAGGGCTCCGATCTGAGCCG
GTCTTGGAGTTAGATGAGCAATTGAGCTTCATACGTCTGCCATTGCTAGT
CAAGGACGTGTTGGATCTTGCTTTAGTCTACACCGGGCCTGGTGTACCTC
CAGGGCGATCTCAAACGACTAAATCACATATATTGGCAAGTCCTTCATCT
GTGTTTGATCTTGCGGGAAAATTGCATGGAGACATACAAAAAGGCTTTAT
GCATGCTGAAGTTGTCAATGCTGCAGGCCTGATTCAGTATGATACTTACG
CTGCGGCAAAGGAAAGTGGTACCGTACGTATTGAGGGCAAAGAATACATG
CTCCAAGGTGGTGATGTTGTACTAATTAAGTGGAAGTAAGGTTTCTATTT
TCAGGACATGAGCCTTCTCTTTTCGAAATAAGAATGTCGGCTAAATATAA
ATACAGCACAAAAATCAGCAATTATCTCTTGGTTGTCAATGAAAACAAAA
CATGCCAACTTTGAACAACAGTGAGTATGTCAACCATATAAGGGTCTTGT
AGAGAAGCATCAAGAGTCATGTTTGACCCTCAAATATGGATTAGATCAAA
AGTGCACTTATCGTCAACCATAACACCATAAAACACGTCATCGGTTAAAT
GCTTTCAAGCAATTAATTCGTCTCCTTTTCATTTACTTATTTGCTGCTTC
ATTTTCTAACTGTTCACATTGACCATTGCAGGTACTTTGTATGGATAGTA
CACTATTACTGCATTATTCTCTTTCGCTACAACCATAGAAAATAATTGAT
CCCAGCTCCATCATGATGTGGCCTGCCATGATCATTGTTGCACTGTGAGG
AAAAAAAGTGCCATCGAgatgattgatgatgatggtgactatgatgaATC
AACAATCAAAAAGTTGAGCCACAAATACTGAAATGAAGATCATAGGAGAA
TGGTGCAAAAATAACAAAGACAATGGGGAAGACAATCGTGCTTATACTGA
ATCAACAATATTAATCAACAAATCTGCAGTGGACATCACTATGTTGGGGG
TTGATTGCTGCATTGCTTCTGATTGCCATGGTATCAAATGTGAGATCTAG
GGTTGATTGTTGTTCGCTAACTGTGAATCATGACGTTAACATTATTTGCA
GAAATCATAACTCATAGTTGACTGTACCTTGTTGTCCTATCCTTCATAAG
TGTTTTCTAATCTCTTCAAAAATTGTATGTGGATGTTGATGATCCATAAC
ACAATACACAAAGTGATATGGGCAATGCATGGACTCACTTTGAATGTGGA
GGAAAATGCTGTTGATGTGGAGACACTTGGACACAAGGTGGTGTTGAGAT
TACTGTTACCAAATGTTAACAAGATTGTGAGATTCAGTGATATTGGAGCT
TCTGCTGCACAAACTGCTTTCAAGCTAGAAAGGTGAATGTGCAACAAAGG
TATCAGGTTGGTTGTTATGTTGATCAGTTGTGCCCTTATATTTTAATTAG
CTTGGTAAGAGACAGCAACAGATCCAACTGCAAAGGGATTTGTTGTGTTC
CAGGAAAAGTAACATATTTTATTCCAGATTGCAGCTAGGCATAGTGGAAG
CAGTGGCCATGACACAAGACTTGATGGCAGAGGAGTGTTGTCAAGGCCAG
CTGATCATGAGAAAACTGTTTCCCCTGGCTTTATGGAGAAACTCAAGGGT
CACATGGTTGACGGTTGACTGTGGTCAAGCCAAACAAGCGGATCAAATCA
GTCACACAGTGAAGGAAATTATCCAATTTTATGTGCTGCAATGTTACTGA
TGGTGAATGAGTGGCACGCTTGTTAAGAACTGAAAAGGTGGTTTGGATTA
CTTGGCCAATACTGGACCCAGATGGCAGTTGAAAAGGGAACATTTTGATG
CAACAGTCACATAGTATATTTGCAAGCGAAGTTGCTTTGCATCCAAAAAT
GCACCAGGCTTGTCATCCAGTAAATAGACACTATTCTCAAAATGTTGTTA
ACCATCCAAAGGTATTACAAGATTATGAACAGATGGAGCAAAAACTGATG
TGCTTGTTCTGATCAAGTTACTGAAGAAGATAGTTTTTAAGTTTGAGGAA
GGGAAGAATTGGTTGATGCCCAACTCTCTGCAGGTGAGAGTTTTGATAAT
ATTGATAAGTACCACAAATCTACCAATGCAATGAAATGTCCAACATCACA
TCTACAGAGAGTAAAAGTCATATGTATCATCAATCAGCCAGGAGGACTTA
TTGGAGTCTATCATGTCCTGCTTTGAAAGTGAGCTGATCAGGTCAAATTT
GATGAGTTGCCATCCTACAGCAAGTTTCAGGCTAGCACTCCTAAAATGTT
GAATGATGATGACTGGACTATCTGTTTTGAGTGGAGGAGACATATATGAG
AACTGCATTCATCAATGAGGCCAATTTGAGTATAGAGACTTGGTCAGCAA
TTTGGAGAAGTCTTCCACTCTACTGCAAATGCAAAGACAAAGATCCAACA
ACCTTGGTAAATGAATACCACATGCCCACTCAATTGAAAACTAATGATTA
TGTGGATCATAACTGGCTAATCTTGGGTGATGGTACTTTTATTGACTAGA
AAGACTAGTGGCAAGGATAAAAGTTCTATCAAATGCATTGCATGTGGCAA
GTTTGGACATTTTGCCTACTAGTGTCCCGGTAAAGAAAATTAGGGGTAGG
AGTTGAATGCAACAGTATATAGGCAAAAATGAAAAAAAGGGCCACCAGGA
CATGCTGGTGTCTTACACCAGTTTTCACAGGGTAATGTTCAGGATGATGA
GAAGTCCACTGTGACTGGGATTATTCAGACCACCTAccatatatcatggt
ttataagtccttcggattataagaccccctactttttgagtgcatttcaa
aaaaactaagcaattcttgactaaacggacaagatactccagaaagctta
ccttctttggaaggttttggtgtgtcacacaataggcaacagtttgtcct
atcaaaaagttatcgcaacatatcaaaagcgtgttaatggatcttttgtg
tattaggggggtcttatgaaccatgatataaggTAACACATACATCAAAT
TCCAACCCGTAGACTGGCGGTCGGGCTTCTGAGGCTTCTTTCTTTGCTCC
TCCTAATGGGCCATGGCAATGCAATTTTCCCCATCAGAACCAGTTGGCTT
GTAGGTGACAATGAGTTTATAACAACCGATGAAGAGGCAGCAGAAGCAGT
TCTTCAGTTGTGCATCCATGATCACTTACATGGTACCAACCTCAATGCTG
CTGCGGCAGTTGAGCATGCCGCTGCAATAGTTGTAAAACTAAGAAAAACT
ACTGAGCTTTGTCTACCAAGATGCTGTTTGATGTCATCCCTGATAGGGTT
ATTGTTGAATCTATTGCATTTGGGACCTACTGGGAATCTGAAGGGTAGCT
ACAAGTTTCTTACATTAGATACAATGGAGAAGATAACCCAATCTCAGGTT
GTAGAATAACCCATGCCAAAAAGGCAGTAATTCAAAGTGTTCAAAGATTG
CACAAACAGACGATTGCCTGAACTTTGCGGTCTTTTTGTTTGCCACGAGT
ACTGGGTCAATCGCTGATGTGACTGAAATTGGCCACAATTTGAATTATCC
CAATATGGCTGGAGTGTAGGACTGAAAGTCTGCATGCTACAAGGGGATCA
ACTTCATGGGTATGCCTGCTTTAGTTGAAGTTGAATTCTATGATGATGAG
ATGGTACTTTGGCACTGAGCTGTATTATGGTGGTGGGTATTTGTGATGAT
GATAGTAATGAGAATACTGCCAGTGTAAACTTTGAGTATGGTGTGAGTAT
GCCCAGCAGTAACACTGAGTCCAGTTTTGATTCTCTCATATATGATGAGA
GCACCATAAGTGAGAGGGGTGAGAATTGTTCTTTATCGAAATCCCATCAA
ATGACAAGTATTTTTCACCTGATGCTTCTGATAGTGGGATGATGTATGAA
CCATTTGATCTATCAATTAATCTGCCAGCTTGTGACTTAGATCAACGTCT
TCATGATAACGAGTCTGGGTCAAACATCAAACACACTAACTCTGGGTGGC
TATGTAATACCTACCCATCACTTAAAGCTGACAAGGTACATTCCTCTCAT
CATATTTTTTTTGGGTTTGCTAGCATTGAGTATGAAAGGAAGGTGTTAAG
GAATGGTTATACTATATCctggatatgagtaacactatctactttatcgt
agtatagttacaaaaagtgttgggaaagtatcagagaatgtcataacaga
atgagtcagtacttgttttggtgtaagtattcccaacactgacttaagta
aatgcaaacaaagcagatgtgtcatcactaattgttatcttgggttacta
tttgttattcacacaagtttcaaaagaaagacttcatgctcactactgat
actcatcagcagtggccactttcaaCACTGAGATGCTGAACTCATATtaa
attgtgagctgttgtaaaaatatcaatgtaaaaacaataatgaccgtgtt
tcacctgttgcccttggtacttgctttctatattgttgttgtgaggggag
agtgaagatggtgtctccagattcagagtggtggctgtgacttaAGCCAA
AAACCCTAGTCGTTTTCTAACTAGAAATGCAATAAGTGAAAGAATAAAGA
AGTGAAAATTATGaggggggcagttatatggagccccctgggtctgtctg
acgtaacgcactgttttgtctgccgaaacaactttgtcagttaaggagta
caatacttaagccataaactgtggtatctttattctttctcaaattaatt
tgaatctgtcacgtgcaccaatcattgtagttttcggaaaaatcgaaatg
tccccccatgccaaataacatattgggacgattttaatgtccatcactca
tgtggtactggattaccacatgatagaaaatcattgcaacatcctgcaca
ttcacacagcatattataatgacaaacataaactaacccatagaaaatca
ttgccacatccatcgtcaaaaatctatgcacattcacacacaatattata
tacatgacaaacatgaattacccaatagaaaaacattgtcacatccatca
tcataatgctatgcatttgatcagcatattatagacacgacaaacataaa
ttacccaatagaaaatcatagccacatcctgacataggccacggatcaca
ctggcctgaaacatgcgatctggcctgggaatcaaacccaggaccaaata
aaaataTcatactgtttggtccggggttcaaacccgggacctttattatt
aacaggatcacgtaaacatcatgatccgcgaaataacatgaccaccgcca
tgtggaacttgtccaacagacaacggacaacggtcagaccgatcgaacga
tggacgacggccgacagccagaccgttcataaaaggtgattgctcaactt
gaacagatctgaaagatttgactgttcaacttgaacagatctgatcgcac
cacattaagatcctggcagcataccaggatcatgtaaaatcccacatagg
gagttaatgccagctcagtggtgctctgtagaacctctgtagacacaata
ctacagaggcgcaattatcatgtaaattacacgataaacccatgataatt
gatgatcatcaattatcatttttgagtagattttaagctcataatttcaa
ttcatcaattgccaacacatcctaccattttgtttctacattaatatttt
cacatccaactggcttaggtcactatcagctgatagccgtggcatgagac
cttcccacgcagagccatctatacatccattgagttactgcttgtctcct
ctgcagaacaatcattcttgggatgacgaggtaaggattttttctccacg
ccgcactccatactcagtcaaccttcttcatcatagaggcagagcgtatc
tacgcccaaccagcaagaccaacgtaccatcacgctgtcccgcatacaag
tgcccaaagagtttttcaaggccctgtttgttgggacccctcttggaaga
gcccctgataacctcaagatgagcaaggcactcccagatggactcaagcc
ccaaatgtgagcatggaagcggtccggtaaaaccacccatcccctacatt
ccagagaaggatgacgacacaagaggcggttgaatcaactgccacgatca
agctcacttctacccaccaaggtggagctaaggtgtcggtagtcacgcgg
taccccagagaagttcctagtgcacgcccaacaagcgttatcgcagccat
taaggcgaaaggcctacaagatgcctgtgaacgacttgttagggctgaga
aggagtgcacagagaagctagaggaagcggtattgagtcgcgaccttaca
gaaggcaaagtcagggatgactctgccctctccaaggctattaacaaggc
tactgaagcccaaaccaaggcgaagagtgcagtggagcaagtcgccaacc
agatctttcagctctcaacttcctctcggaagaagcgaggcagccatgga
gtaaaatcctggcggagcagatcgactgcagtccgcgaaaggacttaagg
agcaatgttcaccacaccccggagcaagacatgagcctccttcatggagt
gtgtcacgctccatctgcttacggtgttcagaaatgacgcagccaaagca
cagaggtattacattagtaatggcctcaagaagcccaaccggtgcccatc
aggcagttcgtgcagccgcccagcagctaaatgactacgtggaactattg
ccctgtctctaccagagcaatcgggcaaccccgcaaccaagaaggtaggg
cccattgacgatgccgatccgcaggccatatcctttgtatgtgccctggg
acttggcaggcccagtacgagctaaaggccaaaaccgcaccacagtgtgt
tcgtgacctgctcgatgacctcgagaagatcgagaaggctttcctgacag
agcgtgatcagtccgcgaagaagggcaagtcaaatcctggcaagtccaac
aagaggaaaatggtgtcgttcaatgaacctattcccaagaaggttcgcaa
gacggcaaagcattgtgccttatgcaagaagcatgggggcgcacatgcaa
cgcacaacacgtccgactgtcgcaagtatgagaaggacggtaaacccaag
aagggattcggcaagggcaagcatggaagcacaacccttgataagaaaac
cgctagtgcatttgctcagctttctgcaaaggttgaaaagcttgagaaag
caaacaaaaggcttcagaagagcttcaaaaagcacaagcatgattatgac
agtgacagcagtgactctgactccacctgacggggcgggtccagtagcac
atgggggcgcaactgtagtcaaagtattttaacgaatagtactcagttag
acaaatacactaccccttgtccgaataaagctactgatagtctactgtca
aattcaaatttgaacactgaaattatggacgctagaagcgatccagaaca
acaaagtcttaaaagacaacatcggaatcagttaactcccgatcacatac
tttagccaacacaagaagatcttgcagcaacccaatcaaaggcacaagca
agtaagaacaatgacatcacacaagagtccgaacagacacctgatgatgc
gtcaaccctaccagacttggaagggtgtgtcaccgcagtagtggcaaagg
ggaagtatggagcaccaaaagttgagcccgcaggaaaattgaacgtcttg
gcaggcgttgcaccagtgacaacaccattaaggtactgctagacagtggt
tctgatggtgatctttggttccatgaaaaaggaacacccatgcattttcc
ctacttgactaggcaggtgccactctcgtggcatacgtcgaataagagct
tcctaactaaaggaaggagcaaggtcatgttgaagttttttgaatactca
aacagtcgggaatacactgttacccctgacatagtagagtatgataaaag
aaagatgaccaagccagtgtatgacctcattcttggttgtaaaaccatga
aagagataggaattgttctggactttcgaacaaaacaaattacaattgat
gaaatgttgttgccaatgagaaacatcaatagtctagccagcaccaagat
agaataagcctgggctgtaaacaacagcatggcacaagagcccgtgagca
ccaaaaaggccacacaaagggcagtcgaaatcctggatgctaattatgaa
aaggcagacctccaagcagtggtagatgccactggaccacacctcagtct
ccacgacaagatcaagttactggagttactcaaggaatttgaggagctgt
ttgacgggacactaggtgattggagaacagagcatgtctcctttgaacta
aaggaaggtgccaaaccatatcatggcaggccatatccagttccaaaaat
aagaaaggaaaccacaatcaaagaattaaacagattgtgtgaactggggg
taatggagtttcagcccgcgtcagaatgggcatctccatcattcataata
cccaaatcagaccaaactgtgcgcatgatcagtgattttagggaagtcaa
taaaaggctagttaggaagccatttccaatacccaaaatcagcacagttc
tgcaagagttagaaggatttacttttgctacagccctagatttaaatttg
ggttactacaccattaggttggatcctgacacatccaaaatctgcaccat
catatttccctggggaaagtactcttacctcagactaccaatgggtattg
caggttcacctgacatttttcaggcaaagatatcagaactaatggtagcc
cttgaatttgtacgaacataccttgatgacctactgtgcatcacaaaagc
tagcctgaacgaccacctacagaagctaaggcaggtcctgaacaggttgc
gagatgcgtgtctaaagatgaatgcccaaaatcaaaattctgtgtcacag
aaacagagtacttgggatatgcgctcactacagatggtattaaaccacaa
caaaaaaggtacaggcaatcctcgcacaaacacggccaactggagtcaaa
gacctccgtagatttcttggaatggtccaatactaccgagagctttgggc
gaaacgcagcaacatgcttgccccactcacctcactggtaggagagtgtg
gtcataccacagtcactagagccttgaacaccaggaaggtcccttggcat
tgggatgaggtacatcaaaaagcattcggtgcggtaaaggcagtcattgc
aaaagacgttgccttggcctaccctgattactcgaaagagtttgaaatct
acactgatgcctcatcaaaacagatgggcgcagtgatcacacaacagaat
agCGgttggtgacacaactaggtaaattaacccaattcaggttaatctac
cctgttagttaagccatgttttgaacttgtaaaccaagttctcttacaag
aaccaataatgattcgtgtagagcactatttcaagaagcctttccagaat
tgtggcggtagaatgactgaagggtgcagagcaattgcattgcccaaatc
cacccttcagtctgttggcatgaaaattgctcactttttctttcatcgcc
aatatcgttggtaccctctccgtaccatttctacgtattcctattgtgaa
aaaacatcacatcacatcatcgacacctcccatgcctcgacgcaagaaga
tccttggtgccgatgcagtttgctcagtccttctgagctacctccgtcca
tctgccaagattgacgagttgtttccaaacaggattgctgggcagcattt
ggatgatttggttgcggtccaaacagacaacgtgacacgttctggaaaca
cttttctggctgtctttttttgattagaatcaatccctgatgtcgagttt
cacgcttcgaaacgatacgtgaaagtcgtgcgggaaggcccTCAAGAACA
CTTCTGGAACGTCAAAACCCCACCAAACTCGCCCACTCATGCCATCGTGA
ATTTCGTCCTGGCAAAAACCCGGAAGGTGACACtatcgaagattacactt
tcactcgtatgggtgatctttgtgaagacatcgacaagttcaggcgcaag
gtctcgaagtcaacgatgacaacgagcctgcaccagaaaatgtacctacc
acaaacctctctgtcgatccaacaactggcctcttccaaggccagcactt
tcatggaatggagcttgtcaacgaaagcttctgacaaaccaaaaactccc
tcccactttcaacaactggtctccaacgtacaaggccatgtatgagatgt
ggtgcatgttcttcccactctcctggcttgttgacgtgtgtcttgaaaac
atgtccaaatctcttgtgatgcaggtcatactcccacaaaccttggtgag
ttgactaggttttttggcctctggtttctCATGGCCATTGTTGTTGGATT
TTCACGTCGAAATTTCTTCTCGAGCCGTGAATACCACGAGACCAATGCAC
CATGCCCATACCGCCTTTCAAAGTTCATGACTTTGAGGAGGTTCGAGCTA
ATTTTGGAGCATCTTTGTCTTTCCTTCCCTAATCCTCCGACCTACCATGA
TAAGTTCTGGGAGGTTCGTGATATGATTCAAGAGTGGAGGAATAATACGT
CAGCTTTCTTTTGTCCATCTTGGATTGTTTGCTTGGATGAATCTATATCC
ATCTGGACTTCTAGATGGACATGTCCTGGTTGGGTATTCTGTCCAAAGAA
GCcgcatcctttcggtaatgaataccacaccatctgctgtggtgagacag
gaatcctctttgacttcgagttggttgaagggaaggaccgcccgcgtgag
ctcggagatcctgagtttcagtctgaaggtaagactggtgggttgttgct
tcgtttgacgaagtcgatacacaacagtgctcgttatgttgtgcttgatt
tgggattctgtgtcttgtctgccctgaTTGCCTTGCAAAAGATGGGTGTC
TTTGTTGGCGCTTTGATTAAGAAGCGTCGTTTCTGGCCAAGTACATTGCG
GAGATGCAATTGACAATCATCTAGCAGGCAACAATGTGGGTGACGTGATT
TCGTGAAAGGCTACTTGGATGACACAATTTACAATGTTTGGGCAATGAAA
GAGCCCGATTATACAATGAAAATTATGGGTACAGCAAGTGGATTATTTGT
GACAGATGACAAGGCTCATACGAGGAAGTGGACAGAGGATGGAATCACCA
AGACTGCTCCTTCCCCTACCGTGAACCCTTCTCCCTACATTTCACTTAGC
GGCACGTTGTAGATGACCACAACAATCTACGTCATGCTGTCCCAAGTATT
GAAGAGACATGGGTAACAACTTGCTGGGCATTgagagttttgcagtttct
tttggcagtcacggaggtaatcatgtacctctgtatgaggtattttgttt
gggatggaaatgaaaaaatgactctcttggagtttaggaggaatttggca
tgggatcttattaacaatcctgacattgtagttaaggaggagctcatgag
aaggagcaagaggcaccgagatgaggtgtctcatcatgttatgttgacag
cacctcggcacgcaaaattttgggaggcgtgaaatggaaccttaccagca
aaaggcataccaacaatacacatgctccgttccttgttgcacctccaaaa
ttcgcacctactgtgcttgtaacccctccaagtgggtgtgtgcttgtcat
tggcatacgcactttgctgatatgttaactgaacgtgtttaggcgagtag
tttcacctctttttgaaatggcctacttgtgattgacatcccataatttt
actaggtgaattacttaacaaacatagggtcattgtgacatttttgaata
gagctcaaaaagatctaaaacaatgcctaactacaggaaggcatcttcat
gttcagacaaaggctcaaagacagggtatattacccttttggtacatgtc
acggaccgataggccaattgcattcttcagcagaaaactctctgagacgc
aacaaaaatacagtataacagaaatagaactcttagccatagtagaaact
ttaaaagagttcaaaggcatgctgtggggcaaaagataaaggtctacact
gaccataaaaatcttatccaagatgcccttggcctcacctcagacagagt
ataccggtggaggttacttctagaggaatatggcccgaaatagtccacat
caaaggcatccacaatactgtagccgacacaatctctgtcttgactacag
ccctgtccacaatcagagggacacctggatgactttcacacagtgttggt
gccactatgcatcccacaccacatcacagcagccagcaatacaccaagac
tccatgaacttagtgtttgctaatcgcagtgaagaggaggtaatttatcc
tctcacagtcaatgagattgcggaggctcagctctctgaccccagcattc
aaaaattggctagtgataaaaagtacaccatgcgcttggtggaaaacaca
caggtgctgtgtgaaggcacagccatggtccttcctacagctctccatca
tagagccataagttggtaccaccatgaccttcaacaccccggagcaactc
gtcttgaggagacgctgggctgcgatgtactggacaggcatgagacctac
caccgaaaatatgtcaaaactgtcacaaatgccaggtcaatatacaacac
aaacacaagtatggcaagtttcctaccaagctggtgatatgaaatcattg
ggaggcgctttgtgtgcaactcattggaccaaacactctcaaagggaaag
ataagatagaaattgactttatgtgtcttactatgatagacccagcaact
agttggatcgaaattgtagaactcccggtggtagacaaacctaccattcc
cacggtacacgggggcgcaagggcatctcagcacataatacaccaaaggt
accatattttgataaatcctcagccacaattagtaccttggtgaacaaga
cctggttcagtcggtacccatgttgtcaacatgtaatatatgacaatgga
agcgagtttaaacttcacttcgaagccttatgtgacacatatggcataaa
gcgtaagccaaccagtgtcaagaacccatagcgaatgcaatactggagca
agtgcatcaagtcatcatggcgatgctccgcactgctgaaatcgatatgg
ctgacgcagtagatgccagtgacattgccacattctaactaatgtggcat
gggccattcgctctacctaccatacagtgcttaaagcctctccaggagca
gcaatttttggtcgggacatgctgttcaacattcccttcctagctaactg
ggacaaaataggagactacaggcaacgccagaccgatctcaataccaagc
gtgaaaacagaacacgcaaggactgggattacaaggtcggtgataaagta
ctgctacggaaagacggtatcctccgcaagtcagaaagccacttttaacg
tgatccttggactatcacatcagttcatacaaatggcacaattagggttc
aacgtgaaacaaaatcagaacgattaaacattaggagagtaacaccttac
tttaaaagttaaaaatatgctaaactatctgtctccctctccacctaagt
cttacgcttgacgtagtcacttcatctcccctcgagttttttttctcccg
tgaggtctttttccaatcaccctaattcaccatttgtggggcgagtgaca
taggccacggatcacactggcctgaaacatgggatctggcctgggaatca
aacccaggaccaaataaaaatatcatactgtttggtctggggttcaaacc
ctggacctataatgttaacaggatcatgtaaacatcatgatccacgaaat
aacacaaccaccgccatgtggaacttgtccaacagacaacggacaacggt
cagaccgatcgagcgatggacggcggccgacggccagaccgttcaaaaaa
agttgattgctcaacttgaacagatctgaaagatttgactgttcaacttg
aacagatctgatcgcaccacatcaagatcctggcagcataccaggatcat
gtaaaatcccacataggagttaatgccagctcagtggtgctctgtagaac
ctctgtagacacaatactacagaggcaattattaaacccatgatgattga
tgatcatcaattatcattttttgagtagattttaagctcataatttcaat
tcatcaattgccaacacatcctaccattttatttctacattaatattttc
acatccaactggcttaggtcacatccatcatcaaaatgctatgcacgatc
acacagcacagtcatgtcaaacataattttccttgcaccctcaccaccat
gttgatttcagtttattcttccgttttcttctgccacggctgtaaatgat
aaacacaggcacagatggcaccctttacaaaattagaaacatgaatcctt
caattcaagatgggatacttacaacctatcagaaatctctgtcatgggat
caattattttctatcctggacaatggccacccagtaaatttgagttttgc
ctgtggggaacccaacacttccactgtcattgcccctgaccaaccaaaaa
aactccccactggtcaaatatatagctttgacatcatttagtattttggc
caatcagggtggtctccattaaagaagatgatcaaagaaagccttcctgg
ttctgagtttattgaatgtagacactttcgagcactcgcccaaaactgct
tccgattcacattgcactgcaacagatacaaaaaattgtaaacaagtact
aaacaataccttcctgatttgttcacacagtctggtgtttgcatggaaac
agcaaaaaagaactaaagctcctggtgcgttgaaatcatttgatgctatg
gcacccaaaaccgaattgagggaaatgaacaatcatgtcaccaccacgtc
atctaaagttcacaggaaaaagacaaactatccctcaaagtgtcggactc
aatcacaacgcacagccacccattctcaaagatgcaattgtcaggtgtcc
gtgcttctttggaaagatggttacttctacctcgattccaaatacaccaa
ccttcatcataccggacacccacatattcctccaagcgccaaaaatttgg
atctgctgagatttcagataatcaatccatcatcctccagcaacacttct
acagaagcaagatgcttgcagagtagcatatcgaagtcaataccgtcttg
tgatgcttctgaaaatgatttcattaatgatcaagctgatgactacttgt
cacagtcgttgagtgaatcgtacgatatcagatgtgtaacgacccacgat
gaaattcgtaaatcactcatgtcattgaatgataattttgtatacaatga
aagagttcccatcgaaatggtaaacgattatttggaaaaaatgaaaatgc
tacagaaggaaatgttggatacattgccaagtgagtcactgtgtagagag
gaacagacggaatacgagtttgcatgcaatgaaggaacatatcggtcacc
acagaagagaaagaagaatgcattggattattagctttcacagtaatctt
acattattagcatacacagtgttatggcattggattattagctttcacag
taagcttacaatattagcatacacagtgttaccttaccattatcttagta
caacattagtcaatgtgtaagtcatgattgcaaggttgggtttaagcata
atttcgtccgccgaaacagaggcattacgtatgtcataatcaaatccaga
tcagcattctgtcagtcgtaatgcgaatattattcagattttgtccgaca
aaatagatgcattacgtatgttgtaatccaatccaagtcgacattccgtc
aggcataataggattattgtggatgacgaaataatgaatcttcgtcttac
ggaaccttttaaacaatagggttttgtcacgcggaatgattggttccgtc
atacagaagtagtggttaaggatgacaaaatatttgtttcgtcttacaga
accaatccataaattcggttttgtttggcgaaatattttgttttggcata
cagaatcactttgagataatcattttgtatgacgaagtatgaggtgtttc
gtcttacataaggaaggtttcatcagcatgcagaattccattaagagtat
tgagctacgtcttaagattgcattcaaagagttcagttttgtcaatcaaa
agaagtctttcggtcgttcaaaatcacactaagattcttggtttgatttt
cacatatgttgacatgcaaagtatggttcactgaaacaccaccatctaat
gttatttttgtaacacaactaacaaacataaatccaaagttcacagctag
tataacagcaaatgtcactacacaacctcttcgttgttttcattggattc
cttggtgtatttgtggagtgcctcaacattaatgggacaatcattgaagg
cgacttccgcaccaccacgttttgtgcacggattaatgattgttgatgct
acattggagaacttgattttggatttgttgacattgacaaaatggcgcag
gatcaaccgctgttgtagaaacagaCGagacacaccgcccttttttctct
tcccttccgagtcttggaacttaaaatgccaggtacaaaccacagccccg
tctgttccggtggtccctaccattttccgaacatcatctgtcttgtgcac
gtagtgtccataatcgaactgttttcttggccacattttcaacgaggact
gaattttgcgatccttccgatacgccttgattttgcgaatcatagccttg
gggacattttcttgatctgtcttgcaatatgtccttgcatttcttcatag
agctctcaattgaaatccctcaagttgaaactttcacctgtcttgtaatg
cctatggtcctcaaaattggggtgttcttggtgggagcggttgaacagac
aacaaacgcaggcaaacaattttacaaacaacttgtcgaactccgtctgc
gcacttgtgatgtagccggtggaaatctcgttgtaagtattgtttatggc
ggatacaaactgtcccgtttgactttgccatctttcacaggaaggagagt
gtttgacaacagagcttcccatgcctgttccatgattctaacacggtctt
ctgagcaatcactctcacatagaaagggagaagacatgtaggaggtgttc
gataaaaatcgagtgaactcttcaatcccgcaaccaaggaccgcacgcct
gatgaatccaggaaggcgctctgaaaaggttgttagtaataatgtcatcc
atttggaaaaattgatagaaatcaaaaaggaaaaactcacccaaatcaat
gatgggtctctgggtatcataaccagtgtgtccatttgccacaatcatga
ctaacttgtcactaatacgcattctcctatgcacccttatacaccgtggt
ctaatcttggcacggtcagattcagctggtaacacatcccagtcttccac
acatcagactcattgtcagatgttatggacatgtcatcgtggactctttc
ctccccaccaacagattgacaggtaggtttagatatctccctaagagatg
caaccgaagcggttgtagcagctgcgtcgatttccttgagggactttgtg
ggggatatcttgtacaggcttgcaatagtttgctgtgtcactcgtgctat
cacagcttggaggacttcattggaaggaatggagttgagattttccgcag
gccagggtgacaaagatgggatggtaacaggattgggcaaggagtcttcc
atttcagtaggaccatcctcttcttcttctcctgttgtcttggggttcgc
cattacagagccagacttgagtgaatcagagtcatactggttatcgtgca
tggaaaaggtaggagaatgtacttcaggtggaggtatgttttccaaaccc
gcttgatttttttgcgtggaaccaggttgttctggatgacaaagtgcctc
atcgtcaagatgagttccaatctcagaaatggtgggtaggtcttttggtt
tcagtaaaaaggaaggaaaatatcagattcaccaagagaacaaacatgac
ataactgggggcaaaagagaagtgacgtacccttggcaaattggctgcga
cgggaggatcagcgtacagatggggttgtattggcagaattgttgtgggc
atttttcaccgatcttggatgcttgagattccgcgcagcaacagactcct
catctgagtcttgaggggtatgttgcttccccttggactcggaactttgc
cttatgatgtgcttatttccgggttcggtggccttaacagctcgcgcggt
ttaggaactgatggggtgggaagatccgttcccgttgagcgcaatgatct
tggcgatgagcgtgattttcgcgatgagcaatgcgatgaccttgtcttat
gatcggtgggcttcttcttggcagaggttgatgtacagttggcagaaatg
gctttcttgtttgcagaactttgtggaagaggttgcagacgatggattgc
gggcggaagattgcgccatgattatgtagtgattttgggaggcagaatat
ttggcgaaaatggaaattattatgggggattaggatgacaaagcaaatag
ctgcatgattacacatgcatgtcaacaaatgtcaggcattaattgagtac
cacttagaaggggtcatttggttctgggggtcatgacggataaataagta
tcatacttgtgaagtggtcataaaaaaacatccatgcaggctcacgttat
cctgcacatcacaattaagcacatgataaatttaagatccagcgttggca
tcaaattaggattccctttatactatcttcatgtacagataccaacatag
ggaaatcttgtttcatcagatgaaataccacagttgtggggttttgtcag
acagacccagggagctccatataactgccccctGAATGAAGACACATGAT
GATTgaggttgagggaagctagcaaaatagtaatgtaggatatgtattat
tgtatggcatcatatcactattttcaattgataagacaattgtaacagat
aactttatttttgacaaaagttcttttcacttactggaaaaaatgtgaaa
aatatacttagatcaagaaacagccttatgtaggaacaatacaataatca
tatgttgttttattgaaaatgatctggttgaaaataaaaaaaatctttga
aaatcccatcgaacataagcacaaccgctccatgacgaaacaatatcgcc
tttttcggaaatagccttatatctctgaaatggcttatctctcgggaata
gcgctataaataagaccatttccgatgaataagcttatacccgaggaata
agcttattcccgaggaataagcttattcccgaggaataagcttattccca
agatttacaagactaagtactattcctatgtagacatgcttcttatttcc
gagaggttaggctataaccgagagataaggctataaccgagagataaggc
aataacccagaaataagactataaccgagactcggttatagtcttattcc
tcggttattgccttatctctcggaaatagaaataagcttattcttgttcg
aaaatttgcattactcgatagtactaatgtaaatattcattacctaatat
tgaagaccttgcgcaattcgtgttgtcgtcgaaattcaaacacaaatgcg
aattatctgttcaagtcgtcaatcctacgtatgtaatgttcgtctctcac
aaaatccagtacagctggcgaaattggagggacgttgtataccgtaccta
agttttgttcactccctctgaacgaaaatattaaatatttcgtatacctc
aactattgcacagtttccctcaacctcattgatgctcatcaattatcatg
agtgcatcatataatttacattataattgcattcctcaggtatgttatct
acaggggcctacagaaccagtcatgttctgctgagctggtgtataggctc
ctaaatggtcctggtatatgatgtgatgttcaCTTACCTGTCAGCACTTT
AATCCATCTTGAACCATGTTGAATTGAATTTGTCTGGTTAGAAGCCTGAG
TCACACCCGAGAACAGGGATCCTATGGGATGAAAACCCTTTGACCTAATT
ACAGATCCCATTGGAAGTGCATCCTTGGCATATGTCAGTCTGTGATATCA
CTTATTGGAACAAACAAGAGCATGCCGAGAGTggttgcatctcctgattc
tgattcagtctgcagactgagatgtcaacaatggcatggacagtgtgtag
gaatttaattgaaaagcaaaatgaaaaatgaaaggagattaagggagcta
tagtattctcagcttatgcttacctccctctgttcctgttccttgttagt
caaaaggtgacatgggccatgtgtcacaattcagactacaggatgatatg
tcaataatggtatgagtggtggataagtattaaattgaacaaaatagaaa
gaacagacaaaagtaaaacaaaggaaataaactacttctcatctttgcaa
tttcctccccatgttcattttcattgttagcagtggggcgtccctgtaga
gatgcaacagccacatcaagattcagtctgggtgatgcaatatcagaaac
ggcacagtctgtgcagaagcatttaataaaaaacagcaaagtaaaacaag
ggaactaccattcttcttaccttgtgcctacctcttcctatttgtttttc
ttgtcatccaaaggactgtattagtgggtatctccagctttgccctgggg
atagagatatcagccatagtgaaattgctgcataagtatttgattgaaaa
tgataacccataaaccaaaataaaacatgagaaatatataatactcatac
catgcttccctctttttgtttatattgtttgtagcagacaggaggtggtg
atgtgtctagattcagtccgattcagtccacgagtggagattaggggcat
tcactgtggcaatggcaaaagtgctattgtggttatcaagaagaggcaag
tgtgtgaactgggtggtgtgttgggatattcattggcttgcataacacaa
aaaaacttaccttgcacaagtaaccatatagaataaaggtcctattctca
cccatgctgaattgagtcaaatttactgaattcaacatctcatagaacat
ctctaatttcattgcaaaagtttggtttgtgccataaattggacttagat
tctgcaagataagttgaatctctaagttattgcccaaagaatacaacaga
gaacaacctttgtataagtttatgaagaaactatgcatgaacagtaagtg
ctttttgaaagttattgctctttaagtagaaacttacagatatcaacttc
aatgaacaaaagacctgtaactaatttctcacaatatcaatgtgtgaatt
tgtgttggtcaacttacagcatgtaagtacactcacaatatctgtaagtc
atatttttaacatgagcacacttacaaaattagtatgttatactgatgta
aaatatctaattgcacccaatgtctgactaaggggctttcaacatgtgGT
AGAGACTATGGTATGGCAATGAGAGCTCTAACATATCAGTTCCATTATTC
ATTTTTTACAGGAGACACAGAATATCATTAAAGACAGTGAACTTGACAGG
ATCACAACCATGTTGACATACAAAGTCATGGCTATTGTGGTTGATACGCC
TTTTCATTATGTTGGAGCCAGAGGTATAGCCCAGTATGAACTAGAAAAAG
GGTTAAATGCATTTTTGAAAGTGTGTCCAAGCACAGTTACCTCTGATCTA
CATGCAAAAAACATTTACACAAATCAAATTCAAGGACCTTACCCTGGAAC
AGTGCAAATTGAAGttgcaactggctatgaagacacttgcaacatatctt
attggtaatgtaacaactttctcaactatttttagatgaaacaagcagac
atcagacttgcatccaaaatgtcatcataggaattttggtggaaggtgga
tacaaaactgtaacatcattgacattgcttagctgaatatgaaacttcag
agtccccatttttaagtatcttgacatgtttcaaataaatggacagttgc
ttacaacattggaggtctatcagaatggaaatgtttcaagagaatgcaac
tttactggacctcattccatcagcagatgaagagacttttgcaaattttc
aggtaagggtatgggcatggttaaccctgGTCCACTTTTTTGCgcatgta
tatgtagacataattttgaaacaaaaaagcttacgagggtcacttgattc
ttaggccatgtgttcagacatgaagtacagcaccaataccaatggtctgt
aacattttttttgtcatgaaatcgttgtttttcacccttcagcactcccc
caaatacaccttcattttagaccaaaaaagtgctatttcatgtaactgta
gccattagtctaatccttacaaatctatgcgtcgctagataagctactag
ttgtttgatgcatagaattgtatgcaatgcatttacaggagagattcact
agtaaattggcggattatgcatgtcaaaacagtaaactccctgtaaactc
ccttttaacacttaattgtctatgctatctgtgttctttctcttttttga
tgctgatgatttggttcctgatggcgatctggtgccttgtaggtccgata
agtcttggatttgatggaaacgctcaaagcaagttgtcttcctgttagct
atcctctttgtgcataaacttaccaaacaaactgaacaatgaatggttgt
ctgagtgatttttgagtccttacttcttggatcacttatagcacaacata
caatgcacctaggaggacacttcctgacctttgttaccttcccttctcct
acatcatcgccactggtagctttctcattggaagaaataaccctctcctt
cgcctttgatccactcattgttctcctaccggttcttgcgtcaacgtaac
tgccatgagatgtgattggaatgACTACTCGCAACAGATCATCGAGTGAT
GACGGGGTCTTGTCAGGGAATTTGGTCGTATGCCTGCCAGTTGTTGAAAG
CTGGTCAGGGAATAAGTTCTGACATGATCGATGTCACAACTAGAAGGCAG
TGAAGGCAGTATCTGCGAAGGTATAGAGAACGTGACCACGGAGGACTTGA
AGATGAACGAGTTATCTGCGGCAAATCTGGAAGGACTTGACAACAGAAGT
AATAATCGAATCATGTAGTGTGAATTGACGGTGCCTtggcagaagaatgc
caacttgttgtatcttggaagggggatgtgagcgcgtggtttacttgggt
gtcttgtgaaggggcggatgggaggaggcttctgtattactgacatgcga
tgggatgcaagccatcacacttttggagcgaaacttgaaatttttgctac
gattcaagatacgtaggaattaataaagaagtggtaatatcttgtgaaat
ttctcatttacaaatttcggtatgcagcccatgggaagggcaatatgtca
attcaagtagccccatccaaaaggaagcatcttcagacactattgaagga
ttcttaagcgttggaacagtgagaaagaacttttttccgtgcaaacaaga
tgtgccaaaatagccaattttggtctctaacgcatcaactattatgtatt
aagggtcgactaggtcatgagtcaaaaggggctattgaatagatttgtat
acgatagcctgaccggggttAACACTATgacaattgtaaaactgcatgta
agttttgatggtcactcattgaacattttgggcaactagctgttgaaaat
gttggactgaagatagtatcatttttgaaggggattcttggcagcacctc
ggcaacaggtttagtttggATctgttactaaacacatgagcaaaacagca
gcaaaagtgctagagaatgaccttgccaagatgcttttggttctttgcaa
gtcaacagagatagacaacttagttagatgcatgagaaagagtttcatct
aattgcaaactttttaaatggtcagggttcaatgtttgaacaacggatgc
aaatataccatccaacatcatttctgttcccgattatttgcacttgtggc
tgttccaggcaagaccttggagtagatggtgcaccagcagtattgacaaa
tctttcactatcttcaattcctccattgacaactgtctattggtacttgg
agtgtcatcatgtttcaatgcacactgtccacgtgactgaatcaaacaga
catggttgctcttcttcttcttcttcttcttcatgttttatgcatcctcc
atattgcaataccaacaagatggttgggtgggaatacaaaagactaaggt
aatcatgacttcacctctatgatatggggaaagtgttggatattgtggag
gattggtttgatgagctatcaagggatggcaagtttttattggataagga
gtttatgctggacaatttttagaaataacagatgatgtggaatcatttgc
cgcatatcttgacttcatcttcacaggaaacaaagctggattgttggtgg
attgaattcagaaaatgacaaggtgttcatgccaagttgttctatcctac
aagtgctgacattcacaaacaaaagtatttgtgtgcaggctagctgagga
tgctacttcaacatttcttgtggactttGCAATGAAAACAAAGTACATCA
AAATTATAGCCAATGATTCAACATCTGGTTAAGCAAAGAAAACAAAGCAA
ATCAAATTTGTAGTCACTGATTCAACCTTAGAGGGTTTCTTCCAGCACTC
TTGTGCCAAATCACAACAATCCACAATCCACGAGACCTTGAGTCTGGAGT
TAACTTTGATTTTTTGCACCAATCTGAAAATATTTGATTAATGCACTTGC
AGGCATCCTATAGCTAATCATTTTCTTGGCACATGAAAACTTAACAGATG
GGCTCATTGTTACATTTCCTGCCTTGCACACTGTTTTAGCCCAAAAAGTA
TTATAGCAGGCAAGTTGTTGATTATCTTGTCCACCATATGCTGCTTAATC
AAGAATATATGTTCAAATTGATTGTTAGGGAATCGATGGACTCCAGTCGC
CTAAGACACTTTCCACACCTCTCTCATGATTGCAGGTAACACACATCATT
TTTGGTGTATCGGAATCAGAAGTCCTTCGTCAATGCGTTTACTTACCTTC
CAATAGAGGGAGATCATGGTCAAAAATTGTCTCTATATTCAGCGTAGAGT
CAACATCATGAGAGATGGGATGCTCCCCTAAACATTTGACAAGATCAGTA
AATGTGATCAATAATCAAAGGTAAGACACCATTGTCAAATAAGTAAAGAT
AACGGATCCCATGATTGTAGGCAAGGCAGGCGGAGAATCACTTCTGGATG
CATTGATGGAGGATATTGAAGTATTATTATGCAACGATGGCAGTCCTGAT
TGTAGGTTGTATTCCAAAGTTGTAAACAGGAAAATGACCCCCCCCCCATT
GTCAGGTGATGAAGCCATTACATATGGGCTTAAATGCAATTGAGTATAAC
CCTGGTAGTGGCATAAAAATAGGCTCTACTATAATTCCTAAAAGCTTGGA
TTTACTGACAGCGTAAAAATTATGCCAACATTGATAATGTAGTCACTGGT
ATGTTAGAACAAAAGAATGGGAAAATGTAGCTCCTCAGGAATTGAAAAAA
CAGAACAATGTGGAGATTTTTCTCATGTCCTTTTTAATTTTCCGAAAAAG
TCAATTCCCATCAACAAGGAACAGTGTAATTTGTTAGAAACGTTACTTAA
AATGCAGCTATCTATCCACTGGACTCGTATCTTTTTGATATGAGTCACAA
GTACCATTATTTATTCCGGATCTCCTCATCAATGATGCATCTTCTATGAT
ATAATACTTTAGATTATTTAGGAATTGTTATCTTGGATCACAATAAAACA
TGGCTATAATTCCTGACGAAGTTCAAAGTTCTCAAAATACAATGTTTCTT
AAATCACTAGGCATTGTAAACATTTCATTAATGTTCTGTTTCTCTGattc
cccaagaattgtaaatatgaggatttttcaaagtaagtttgcgattccta
aggaattgtaattGTTTAAATGATCCCTTACACAACAAAATCAACTACTC
ATTTAAATGATGAATCTACCATCCTGGTATTTTAACTCAACCTTTTGGTA
CTCATATTTGTACCTAGAATCAGGTGTTAATTTGTAGAATACCTGAAGGG
GCGATGTGGAGCTTCTGGCTGTGGATGTGGACCATTGTTGGAGGTCCCTT
GAAGACTGACCACAAGGCAATCACATTTTCTTGAAAAAGCAAATCTTTTG
TATATAGGTACATTTTTTTCATAGAATTGCCCATTGGATTTAGCACCTAA
TAGACAAGAAATGATGAGAACAATTGGTGCTGaaattgccaatcatctga
aaggggttacagggaaggatatgcttcatgaactgttgtgacaaatctgt
catgttggctggcacacactgtagcaggataattctcaattgtacccatt
tatgaagtattgatacagaagcatgacagttagttcgcccttttcactct
acctacaaattgaaattaggtaacacaagattttagacagaaacacttga
gaactgccctagtctacatcacagatagatagccataaatttttggcatc
agatagatcactgggttttgatgtgaaagcagaaatagacaatgttacat
ggcttagaacccagtgttgactaccctttctgaatgtgTTAGCAACCAAT
ACATAAACCCATTGTCACATTCCTTCATTCTTAAATAGTTTTTACTAATA
ATAAGATTTAGTGTGTCATTCTAAAGGTGGTGCCATAAATTGATGCCTAT
GTAATGCCAAATGAAATAATGCCCCCCATTTTCAATTCCTAAGAATCCCA
GTTAAAACAtttctagcagctgcttcaagttgttttgaagcaagcaagac
aaaataaaaatcattcttggctgcacaaaatggatttacaaaatgatgca
ggaggctttttgacagcataagtcttgtttgttcaaatggagaaagcaca
aagtttATGAGTAAGAATCTGTACACAGATATGTCTGCGCTGGAGTGGTA
CCGAGCAGAGGTGCATATCAAAAAAGAAGATGCAAGGTCGGCATGCACAT
ATGTGTTCGTTAGGTTGGTTAGTGGTGAcgtgggctgcacacacaatcaa
gctctttttggcaagacttttaatttttacaggtaattaattggcatagt
aactaattgacaattaaCTAGTGATTTCAATATTGTTAGGAGGTTATGTT
TATCAACCTTGAATGTCACACTaggtatcactatgttgtccagttacaag
gtgccattgaatgcaaaagtcaatatcgtagaaagtaaccacaatcaaca
aaacaatgttacctagatatgtcagaatgtatattgatatacaattgtat
aagtagcacacatcaaagcattatgaatatccatgtatgtcaaacaaaaa
ataatgattttcagaaaatctatattagtcaatagttaagaaatgtcata
ctcaagaagaagaagaagaagaaGAAGAAGAAGAAGAAGAAGAAGAAGAA
GAAGAAGAAGAAGAAGAAGAAGAAGAAGAAGAAGAAGAAGAAGAAGAAGA
AGAAGAAGAAGAAGAAGAAGAAGAAGAAGCAGAAGAAGCAGAAGAAGCAG
AAGAAGCAGAAGAAGCAGAAGAAGCAGAAGAAGCAGAAGAAGCAGAAGAA
GCAGAAGAAGAAGAAGCAGAAGAAGCAGAAGAAGCAGAAGAAGCAGAAGA
AGCAGAAGAAGCAGAAGAAGCAGAAGAAGCAGAAGAAGCAGAAGAAGCAG
AAGAAGCAGAAGAAGCAGAAGAAGCAGAAGAAGCAGAAGAAGCAGAAGAA
GCAGAAGAAGCAGAAGAAGCAGAAGAAGCAGAAGAAGCAGAAGAAAGAAG
AAGAAGAAGACAGAAGAAGAAGAAGAAGCAGAAGAAGCAGAAGAAGCAGA
AAAGAAGAAAGAAGAAGAAGAAGAAGAAGAAGAAGGAGAAGAAGGAGAAG
AAGGAGAAGAAGGAGAAGAAGGAGAAGAAAGGAGAAGAAGGAGAGAAGAA
GCAGAAGAAGGAGAAGAAGGAGAAGAAGGAGAAGAAGGAGAAGAAGGAGA
AGAAGGAGAAGAAGGAGAAGAAGGAGAAGAAGGAGAAGAAGGAGAAGAAG
GAGGAGAAGGAGAAGAAGGAGGAGAAGGAGGAGAAGGAGGAGAAGGAGGA
GAAGGAGGAGAAGGAGGAGAAGGAGGAGAAGGAGGAGAAGGAGAAGAAGG
AGAAGAAGGAGAAGAAGGAGGAGAAGGAAGAGAAGGAGGAGAAGGAAGAG
AAGGAAGAGAAGGAAGAGAAGGAAGAGAAGGAAGAGAAGGAAGAGAAGGA
AGAGAAGGAAGAGAAGGAAGAGAAGGAAGAGAAGGAAGAGAAGGAAGAGA
AGGAGGAGACGGATGAGAAGGAGGAAAAGGAGGAAAAGGAGGAAAAGGAG
GAAAAGGAGGAAAAGGAGGAGAAGAAGAAGGCAaggttgcaaattacttt
ctttgttactgtcacccaaacccccaaaatattactgtaacagtaatcag
ggaaattccccagtaattcctgtttattccccagtaattcatcagtagga
gtctcattgattccccaacccacagtgattttgatgtgagaagaaccacc
ttccctccaaaaaatggcaatattacccagtaatcctaacttactcggga
attactgtgtaatttgcaacctCggaggaaggagaaggagacggagaagg
aggagaagaagaagaagcaaaggagaagtgagagcaaaagtgggtcagtt
tccaatacaactaagattttgaaacatcttcataCACTCTGAGGAATGTC
AATGGGAGAAAAAGCAAAAGCTGTCGTGGACATTATTTTTTGTCCACCTT
TCCCTTCTTTGTTGCAGTGGAATCTCTTTGTTaatgttcaaataacattg
aggtgatatttttcaaactcatgacatatgtttcacatgcaaaattttct
gcaaaaaacaatacccttctccaagaccaatggtatttttgtgtgcaaaa
tattacttcagtgtcacagtgggcaacagaaaataccaaaaattgctaac
aaattaactatacttgcgtgtacaagtacctgaaataacacagtattttg
aaataaagattattttcctaaatatgtcatttatggtacctgtatttaaa
ctctacccctataattaataatatatgtaggcactgcctgtatgttaaat
gtgaatattggcatgtctgtatattataatatgcaggtatccacccccag
ggtatgatagtcatttttcaatggtgccaatattatgtactagcagtgcc
tgtgtttgcatgggcagcatctgattataaacagtatgtgcatgcttata
tatgggcatatatagatgtgtgataccctatacaaacatatatacaggca
ctgactgtttatacacgggtatcaatcccatcccattctgatttctatcc
cttcctacctgtattatgtaaacaaacaccaaaagttggccccagattct
gcctgtatatatacgatcactcacctgcatgctttataggaagtcataat
ctgcccgtagttatatgcatgcgctgtctgtttataaataggcaccaatc
atgtcccctccatgcctgtcagtgtatatagagaaacaagacattggcta
cctcctctgtccacaaaaatacggcatcccgcaaatgaatttgggctgtc
tgagtctttaaagaattacgaccgggggctttcaaatttcattgttccct
agtaggggctgatcaaactcattttttacatcacaagcttcttgttctac
taacatgccagtcttgtcaaatcatgcagtgggcttgtcagatattttta
ttttggtagcaggtcactctgttttgaccgatatgtgttcagaaagttct
tctcggcatttttttctaaacagaaagtgcttccaccatgttttctaaac
atcaatctatttataaactggacatgtctgtatatatatggtcatgccag
tatacatgcaggcacattataaaatatgggtaccaacatcatcacctcct
tcacattctcaacacacaccatcagacatcatcacccattgtaagatacc
atcactcttattaatttttcaccatcataacacacaacagtgacaaattt
gtgttagttataggcctctggctctctatcattacctctactgcaaatgt
tgatttgcttgtcaatgtcattatcatgtcatcatgctaatccccccCCC
CAATCATACTATCATGAATAGTGCATCTTCATCATCAAAACACAAGATGA
CGACCAGAACAAACTGGTTTACCAATATCTACAATGAGTGCATCTGATTC
GGTTTTGCTTGCTTGTTGTGAACCATTCTTCTGAAATCATAGCACCCACA
CAATGTTGTAGTCCTCCCAAAGCAAAGGTCCATACAAATACAAAATGACA
GCATCATCATGACATGTACAGCAAGCGTGATGCCTCACCGCCATTCAAAA
TATATCAGCAACCGGCTCTGCGGTAACTGCATGATTGTTGTTTTGGCATT
CATCCATTTTGTGAATAAGTGCATGATTGTTATTTTAGCAATTATTTATT
TTGTGCGAGGAGGTTTTGTCTGCAGTGTTGTGCTATTATTGATCTACTTT
GGGGCAGGACCGCACATAGCAGGGGGTGGGTATAGAAAGAGAAATAGGAA
TGCAGCATGAATCTTCTGTTTCCCTTATGTTACTGATACCACTCACTACT
TCTGTCAAATTTGCCCCACTATTTACCATTGATCAGAGAGAGGTAGCAAC
ATGACAGGGTTGAAAGATATCATCACACAACAGATAATGTTTGTAAATTT
TTGGTTTCATCCACAATTGGGTGTGATTTATGGCTACCACTGTAAGCATT
CTATTCAACTTCTTTGCAGTCAAATGAGCCGGGGCATCCAAATGAATTAT
TTCAACATATTGTTACTAGCAAGGAATCACTTAAGTCTTCTAATTTGAAT
TGAAGTGTGTATCCTCAAAATCAGGTTGGCTGGCTCGCTTTCGTTTCTTT
CGTATTTTTGTTGTTGCGACAGAATTCAATCATGCCTTTTGTTCTCAGAG
CATGAGCACAGATAATGAGGGCCAACGTGTGAACAGTAGTTTTTCTCCCA
GAAATTATTATTTGAGATTGCTATGATGATGGTCGTTGATGGCTGATGGA
GGAGTTGCATATTCCTGCTATTTATGGTTGTTTGTGTTGGAGAGCACGAG
AGAGTGAGATGGTACAGATGATTGTTTGAGATGATTGTGAAAGTACAAAA
TACTATCTGGTGTTGCTTATGAAATGGTTTACTTAGGGTAGACGAGTTGC
TTGCCTTGGCGAATGATTTAGACGTCTATATTAGACCTTTCAGTCTCAAT
ACATTCTTTTATAACAAATaagacagctaattacgaacggagcactcctg
ctctggctgtcgtccgtgtgacgggcaaaaatgatgtcacagttggagta
aaaaatatttacaaccttacatcgattgaaagatctttttctgagctttc
gaacggtgttcttattttgttcatttgggcagtttcttgcaagttaggct
gtgacttggttggatgaataggtaatagagaatcgggttttggagaataa
aaaaaattaacctctattcgacgaaaatcatgacaacgttgaattgctcg
aacagcaaatagcccaatagagcaataacaatttagtctacctttaaaca
tccatagatgcaatgttgtatgtaattgaatttagatgtagaatgaaggt
cttgatgtgagcatgtaaaaaattagcacgtaaaaataacatacacaaaa
attattacattgcgaccatgaccatttccaccgcatcatgccattgtcat
caattattgtgagtgccactattgtgaattgtgagcaccgctcttgttgt
catagagttgattgtcgcattggttgcattctccattgtgagaacatttc
caacatctgttgtggttgtctgcttgtagcgcgatgtgttgatgtgttgg
tgcacatgtcatgattgtttgtggtggaattgtatggtagatggtcaAAC
TGTttttaaagggggtgagtcttttacgataatgttataataataacgat
taaagtgaaaccttatcctttacgaagttttaaggaacaacgagttcact
gcaccaagcgacggcatacggtcgtttagcctttaaattcggctcgtcag
tggttttatgaacatgggtatggtgcgaggataggtattagggcccacaa
cacaaatttgttagtataaaatagtgtccgacacgtggtcccgttagtga
gggtatctcactaaacacataatgtttttacataaaaccacaacaggaaa
actcaggtagggtctgaagtgaaaaacctgttgaggaaaaagcaatttta
tttccacacgctggggaatggcgtagtcatttcccaggtgtgaaataaag
aattgatgctcgttagtcgaccaggtaggacgagacatctcttcccctgc
caactatatgcgtatggagaatttgtttctcaggttgggtggtcgactat
cgcaattgtgaggttgtttatcgaggttggtacaccatggagattggtta
cgtggtggagtggttggtgggcaggagggtttgctacgacagaatcccat
agtttgtggatggtagagggtttggggtcttctgggtggaatgagagatg
gaagaagagtttgttgtctttgtgtagagTGTTTTAGGAGGAGGAGTTGG
GTTGTAGAGTAGTGCCCGTTGGTGGGCTGATGTAAATAGTGGTGTGAGTT
GTTTGGTGGTGTATCCCTGTGGGTGAGGCGGGTGAAGAACTCAGAGGATT
TTCGTTTGATGTCTTCTGGGGATGAGCAGAGTCGGTGGATGCGTAGAATA
TTGCCGTGGACGAGGCCGGAGAGCATGCCAGAAGGGTGGGCAGAGTGGGG
TGGGATGTATAGGTAGAGGTTTTGTGCCTTTTAGAGTAGAGGGGGTGGAG
AGGTGACCAGAAGGGGTAATTGTTATGGTGAGATCCATAAAGTTGCATGA
GGTGGAGAGGGGTGAAGTCCCATTGAAGGCCATGCCATTGTTGCATGGTT
TGTTTGAAGCTGCACCAGTTGATGGTATCTTGTGCGGGGGATGGGTGGGG
TATCCATATACCAAAAACATCATCGATGAATCGTTTGTAGAACAAGATGT
GATGAGACCAGGGAGGGAGGAAGTTGTTTTCATGTAAGCGTAGAATATTG
TTGCCCATGGGGGCGGGGAGATACCCATACCAGTACCTGATATTTGGCGC
CAGTAGGTGTCACCGAACTGTATTACGTTGTTACGGAAGGCGATTTCGAT
TGCATCAATGAGTGTCTGGGGGTGGTAGTGTTGGAAGGGTTTACCATGGA
TGGAGCGGTAAGCAGAGATGCATGCGATGGCAGGTTCAGTGGGGATGTTT
GTGTACATAGATTTTGCATCACAGGTGAATAGGCGTGCCCGATTGGGAGA
GAGAGTGATGAGTTGTTTGAATTCAAAGGAATCCTTAAAATAAGATGGTT
GGGAGGCGATGGGTTGGAGCATTTGATCCACCCATTTACCAAGTCCATGG
GGAGACTGCTGACATCTGAGCATACGGGCGGGTTGGCCATCGTCCGTTTT
CATCCCTTTATGGATTTTGTAGGTTAGGTAGAACTGACCATAGGGGTTTA
TTTGGTTGGAGATCATGTGGTGGCGGATGTATTTGATGTCCATTTTATCG
AGGTGTTTACGATTGTCGAAGAGCCAGGATTGGATGGTGTCTGTCATTTG
TAGgcgtgggcgtgtgcatcgtgtttagtgagccgtaggtaggtggtggt
gtcgttaaggtggaggaggcagtcatggatgtattggtcgtgggttactg
cacaaggccctaggcctttatctgagtcagggaagaggaggttgtggtgg
agtggagtagggaggtgaggagtgagcgttggaagggaaggatatttgga
gttgccttcttttttgaaataatgttttgacctggatggagaagaggtcg
gcgttcctcaatggtgggtggaatgtcggctaatggcggttgccatgatg
atttgacatagagtttTGATGGTCGTTGTATGTAGTCGTAGTCGTCATCA
CCAgcgaagatggttttgaggtgggtatcacgtcgtgggcgttgtaggga
ggcgatggagtcgttggtgtatggaggtgtagggatgaatttcatcccaa
ggcctaagatggactttgcggcaggcggtaggatttgccggttagatcat
ggaaggctaggttttggattttaggggatgatgcagggaagggtgttagg
gcacggacggacacggcattttggaagggagtTATGTGGTTTTGGAAGGA
AGCCGTATTTGGCAAGAGTTATTTTCTCGGCGTGAAGTGAGGTTTGGGTT
TTGAACCCTGGAGTACCTGTAGCTCTGATTGTATGTTGTTGAGGTTTTGG
GCGAAGAGGAGTTTGCGGTAGCGTTGGTACGCTGTCTGCAGCGCGAGGAT
TCCTTTGGGTGTTTTGGTGCTTTCGGGGTTGGTGGCGTTTTTGTAGGAGT
TCTACGGTGGGATGGTTTTGCTCTTTGGTCTTTGGCGGGTGCTTCCCAGC
GTATAGCTGATTTCTTTGCGGTGGCGCCTGCTATTGAGGCCCTGGTTCTT
TACTGAGGGGTGTTGTGGTGGAGTGGTTAGGAAGGGGGTGGTGTTGTTCG
TTTTGTTGGTTTGAGAGGGTGGGGTGAAGCGTTTGGAGAGGTTACGCTCA
AAGGCTGGCGCAATGCGTTCTGTAGCAATGGTACTTTAGTTGTTTGGTAG
TTGCGCTCGTGGATAGGTGGATCTGTTTATTGTGACAGCGGTGATTGTTT
TGGTGGGGGTGGAGGGTTTTCGTTGGCGAGTATTAGGGCGGCGGCATTGG
CTGAGTTTTCAAAGGCGTTGTTTGGAGGCAACCCTGCGGATGTTAAGGGC
TATGGTGTTGCGGAGTATTGAGTAACGTAGGCTGCTTGTACTCGGGTGAA
GCATTGTCTCATGATGTTTTGTAGGCGATGGATGAGGGCTGGATTGGGAG
ATACCATGGATCATTTCATCCGGTGGGTTCTCGATATTTTGGGAGTGGTG
TGGGGTGGGTCGGTGCTCTCTGGTGGTATCGACCTCTTTTCAGGTGCGTG
GTTGTTGGTGGTGTTGGTGCCAGGGGAGTGGTTGCGTGTTGGTGATACAA
ATGGTGCATTGTGGGTTGGAGGGAGGGATTAGTGTTTGGAGGGAGGGATT
AGTGTTTGGGCTGGGTgtttcagttgtggtttcggtgtttgttttgggtg
ttagttGAGCTGTGCTGGGCGGTGGCATGTGGGGATGTGGGATTCTGAAG
TTGGGGGGACTGTCGAGCGCTGAGGGAAtggggtggtggtggtggtttgg
gtggtTGCAACAGTACTTGGGGTGTTTGGCCGGGAGTTTGGTTGTATGGG
TTATGGATTTTGTTGGCAGGGGAGGGGAATTTTGTGGAGGTGTTGGATGA
GTTGTTTAGGGAGACATCCTCGCCGGAGTTGAGCGTTGTGAGGGGTGTCT
GAGTTTGTGGAGGAGGTGTTGTTGATATTGATCCCACGGGTGTTGAGGAA
GTTTATGAGGGATTTATGGGGGGTGAGGGCTTGATTTAGTGTTATGGAGT
CGAATCTGGTTTGGGGATGAGTGGGAAGCGGAGGTTGTGGGTTTTGATGT
AGATGATTTGGAGCTCCTCGAGGGAGACTGGAAACATGGAGAGgatttcg
tagtggaagaagcggaggtatgcggcgactaggtggtgtttgttgatggg
aggagggtcctcggctttgtagattaggagttctgcgatgtttgggagtg
ctttggcgagggattcgatggcggtgaatttgtagtggtcgttgttgagg
gttttacattttatgatgaagtttttcatttggatggagattgctttgga
gaagttggccactgtggtggcgagatctttatatgccttgatctcacgga
ttccctcaacaggttgtagggagcacgaccacctggcagttgttggggat
ccagtcaacatttcccgtcatcctgaggagctttttagagtcagtgtagt
actcagcgaaggcgcggaggaagctcaacgcatgctcacggaggatggag
cgctgttcggggtaaaggagcgtcagggccgagtcgtcgatttGGCTAAT
GGCGGCTTCCATGGGGGCGTTGTCATTTTGGAACCGGATTAGTGGTTGAG
GCAGCGGGGGGTGGAGCGGGGATGGTGGGCGTGATCACCGGTTCATCGGA
TGGTGTCGGGCATCGCGATGTTCCGCTGTTCGACGACGATGCTGCAGCAG
TTGTTATGTTCGACGACGCGGGCTTCGAAGACATCTGAGAATGCACAAAC
TGTttttaaagggggtgagtcttttacgataatgttataataataacgat
taaagtgaaaccttatcctttacgaagttttaaggaacaacgagttcact
gcaccaaacgacggcatacggtcgtttcgcctttaaattcggctcgtcag
tggttttatgaacatgggtatggtgcgaggataggtattagggcccacaa
cacaaatttgttagtataaaatagtgtccgacacgtgggtcccgttagtg
agggtatctcactaaacacataatgtttttacataaaaccacaacaggaa
aactccaggtagggtctgaagtgaaaaacctgttgaggaaaaagcaattt
tatttccacacaccgctggggaatgacgtagtcatttcccaggtgtgtga
aataaaaaggaattgatgctcgttagtcgaccaggtaggacgagacatct
cttccctgccaactatattgcgtatggagaatttgtttctcaggttgggt
ggtcgactatacgcaattgtgaggttgtttatcgaggttggtacaccatg
gagattggttacgtggtggagtggttggtgggcaggagggtttgctacga
cagaatcccatagtttgtggatggtagagggtttggggtcttctgggtgg
aatgagagatggaagaagagtttgttgtctttgtgtagagTGTTTTTAGG
AGGAGGAGTTGGGTTGTAGAGTAGTGCCCGTTGGTGGGCTGATGTAAATA
GTGGTGTGAGTTGTTTGGTGGTGTATCCCCTGTGGGTGAGGCGGGTGAAG
AACTCAGAGGATTTTCGTTTGATGTCTTCTGGGGATGAGCAGAGTCGGTG
GATGCGTAGAATATTGCCGTGGACGAGGCCGGAGAGCATGCCAGAAGGGT
GGGCAGAGTGGGGTGGGATGTATAGGTAGAGGTTTTGTGCCTTTTCAGTA
GAGGGTGGTGGAGAGGTGACCAGAAGGGGTAATTGTTATGGTGAGATCCA
TAAAGTTGCATGAGGTGGAGAGGGGGGTGAAGTCCCATTGAAGGCCATGC
CATTGTTGCATGGTTTGTTTGAAGCTGCACCAGTTGATGGTATCTTGTGC
GGGGGATGGGTGGGGTATCCATATACCAAAAACATCATCGATGAATCGTT
TGTAGAACAAGATGTGATGAGACCAGGGAGGGAGGAAGTTGTTTTCATGT
AAAGCGTAGAATATTGTTGCCCATGGGGGGGCCGGGGAGATACCCATACC
AGTACCTGATATTTGACGCCAGTAGGTGTCACCGAACTGTATTACGTTGT
TACGGAAGACGATTTCGATTGCATCAATGAGTGTCTGGGGGTGGTAGTGT
TGGAAGGGTTTACCATGGATGGAGCGGAGGTAAGCAGAGATGCATGCGAT
GGCAGGTTCAGTGGGGATGTTTGTGTACATAGATTTTGCATCACAGGTGA
ATAGACGTGCACCGATTGGGAGAGAGAGAGGAGTGATGAGTTGTTTGAAT
TCAAAGGAATCCTTAAAATAAGATGGTTGGGAGGAGGCGATGGGTTGGAG
CATTTGATCCACCCATTTACCAAGTCCATGGGGAGACTGCTGACATCTGA
GCATACGGGCGGGTTGGCCATCGTCCGTTTTCATCCCTTTATGGATTTTG
TAGGTTAGGTAGAACTGACCATAGGGGTTTATTTGGTTGGAGATCATGTG
GTGGCGGATGTATTTGATGTCCATTTTATCGAGGTGTTTACGATTGTCGA
AGAGCCAGGATTGGATGGTGTCTGTCATTTGTAgagcgtgggcgtgtgca
tcgtgtttagtgagccgtaggtaggtggtggtgtcgttaaggtggaggag
gcagtcatggatgtattggtcgtaggttactgcacaaggccctaggcctt
tatctgagtcagggaagaggaggttgtggtcgtggagtagggaggtgagg
agtgaacgttggaagggaaggatatttggagttgccttctttttttgaaa
taatgttttgacctggatggagaagaggtcgaggcgttcctcaatggtgg
gtggaatgtcggctaatggcggttgccatgatgatttaacTGTttttaaa
gggggtgagtcttttacgataatgttataataataacgattaaagtgaaa
ccttatcctttacgaagttttaaggaacaacgagttcactgcaccaaacg
acggcatacggtcgtttcgccttTAAACTGTttttaaagggggtgagtct
tttacgataatgttataataataacgattaaagtgaaaccttatccttct
gaagttttaaggaacaacgagttcactgcaccaaacgacggcatacggtc
gtttcgcctttaaattcggctcgtcagtggttttttgaacatgggtatgg
tgcgaggataggtattagggcccacaacacaaatttgttagtataaaata
gtgtccgacacgtgggtcccgttagtgagggtatctcactaaacacataa
tgttttacataaaaccacaacaggaaaactccaggtagggtctgaagtga
aaaacctgttgaggaaaaagcaattttatttccacacaccgctggggaat
gacgtagtcatttcccaggtgtgtggaaataaaagggaattgatgctcgt
tagtcgaccaggtaggacgagacatctcttcccctgccaactatattgcg
tatggagaatttgtttctcaggttgggtggtcgactatacgcaattgtga
ggttgtttatcgaggttggtacaccatggagattggttacgtggtggagt
ggttggtgggcaggagggtttgctacgacagaatcccatagtttgtggat
ggtagagggtttggggtcttctgggtggaatgagagatggaagaagagtt
tgttgtctttgtgtagagTGTTTTTAGGAGGAGGAGTTGGGTTGTAGAGT
AGTGCCCGTTGGTGGGCTGATGTAAATAGTGGTGTGAGTTGTTTGGTGGT
GTATCCCCTGTGGGTGAGGCGGGTGAAGAACTCAGAGGATTTTCGTTTGA
TGTCTTCTGGGGATGAGCAGAGTCGGTGGATGCGTAGAATATTGCCGTGG
ACGAGGCCGGAGAGCATGCCAGAAGGGTGGGCAGAGTGGGGTGGGATGTA
TAGGTAGAGGTTTTGTGCCTTTTCGTAGAGGGTGGTGGAGAGGTGACCAG
AAGGGGTAATTGTTATGGTGAGATCCATAAAGTTGCATGAGGTGGAGAGG
GGGGTGAAGTCCCATTGAAGGCCATGCCATTGTTGCATGGTTTGTTTGAA
GCTGCACCAGTTGATGGTATCTTGTGCGGGGGATGGGTGGGGTATCCATA
TACCAAAAACATCATCGATGAATCGTTTGTAGAACAAGATGTGATGAGAC
CAGGGAGGGAGGAAGTTGTTTTCATGTAAAGCGTAGAATATTGTTGCCCA
TGGGGGGGCCGGGGAGATACCCATACCAGTACCTGATATTTGACGCCAGT
AGGTGTCACCGAACTGTATTACGTTGTTACGGAAGACGATTTCGATTGCA
TCAATGAGTGTCTGGGGGTGGTAGTGTTGGAAGGGTTTACCATGGATGGA
GCGGAGGTAAGCAGAGATGCATGCGATGGCAGGTTCAGTGGGGATGTTTG
TGTACATAGATTTTGCATCACAGGTGAATAGACGTGCACCGATTGGGAGA
GAGAGAGAGTGATGAGTTGTTTGAATTCAAAGGAATCCTTAAAATAAGAT
GGTTGGGAGGAGGCGATGGGTTGGAGCATTTGATCCACCCATTTACCAAG
TCCATGGGGGAGACTGCTGACATCTGAGCATACGGGGCGGGTTGGCCATC
GTCCGTTTTTCATCCCTTTATCGATTTTGTAGGTTAGGTAGAACTGACCA
TAGGGGTTTATTTGGTTGGAGATCATGTGGTGGCGGATGTATTTGATGTC
CATTTTATCGAGGTGTTTACGATTGTCGAAGAGCCAGGATTGGATGGTGT
CTGTCATTTGTAgagcgtgggcgtgtgcatcgtgtttagtgagccgtagg
taggtggtggtgtcgttaaggtggaggaggcagtcatggatgtattggtc
gtaggttactgcacaaggccctaggcctttatctgagtcagggaagagga
ggttgtggtcgtgggtagggaggtgaggagtgaacgttggaagggaagga
tatttggagttgccttctttttttgaaataatgttttgacctggatggag
aagaggtcgaggcgttcctcaatggtgggtggaatgtcggctaatggcgg
ttgccatgatgatttgacatagagtttTGATGGTCGTTGTATGTAGTCGT
AGTCGTCATCACCAGCGAAGATGGTTTTGGTTTCGGGCTGCAGCATCGTC
GTCGAACAGCGGAACATCGCGATGCCCGACACCATCCGATGAACCGGTGA
TCACGCCCACCATCCCCGCTCCACCCCCCGCTGCCTCAACCACTAATCCG
GTTCCAAAAAATGACAACGCCCCCATGGAAGCCGCCATTAGCCaaatcga
cgacttcgtcctgacgctcctttaccccgaacagcgttccatcctccgtg
agcatgcgttgagcttcctccgcgccttcgctgagtactacactgactct
aaaaagctcctcaggatgacgggaaatgttgactggatccccaacaattg
ccaggtggccgtgcccctacaacctgttgagggaatccgtgagatcaagg
catataaagatctcgccaccacagtggccaacttctccaaagcaatctcc
atccaaatgaaaaacttcatcataaaatgtaaaaccctcaacaacgacca
ctacaaattcaccgccatcgaatccctcgccaaagcactcccaaacatcg
cagaactcctaatctacgaagccgaggaccctcctcccatcaacaaacac
cacctagtcgccgcatacctccgcttcttccactacgaaatcCTCTCCAT
GTTTCCAGTCTCCCTCGAGGAGCTCCAAATCATCTACATCAAAACCCACA
ACCTCCGCTTCCCACTCATCCCCAAACCAGATTCGGACTCCATAACACTA
AATCAAGCCCTCACCCCCCATAAATCCCTCATAAACTTCCTCAACACCCG
TGGGATCAATATCAACAACACCTCCTCCACAAACTCAGACACCCTCACAA
CGCTCAACTCCGGCGAGGATGTCTCCCTAAACAACTCATCCAACACCTCC
ACAAAATTCCCCTCCCCTGCCAACAAAATCCATAACCCATACAACCAAAC
TCCCCGGCCAAACACCCCAAGTACTGTTGCAaccacccaaaccaccacca
ccaccccaTTCCCTCAGCTCGACAGTCCCCCCCAACTTCAGAATCCCACA
TCCCCACATGCCACCGCCCAGCACAGCTCAACTAACACCCAAAACAAACA
CTCCGAAACCACAACTGAAACACCCAGCCCAAACACTAATCCCCTCCCTC
CAAACACTAATCCCCTCCCTCCAACCCACAATGCACCATTTGTATCACCA
ACACGCAACCACTCCCCTGGCACCAACACCACCAACAACCACGCACCTGA
AAAAGAGGTCGATACCACCGTAGAGAGCACCGACCCACCCCACACCACTC
CCAAAAATATCGAGAACCCACCGGATGAAATGATCCATGGTATCTCCCAA
TCCAGCCCGCTCATCCATCGCCTACAAAACATCATGAGACAATGCTTCAC
CCGAGTACAAGCAGCCTACGTTACTCAATACTCCCGCAACACCATAGCCC
TTAACATCCGCAGGGTTGCCTCCAAACAACGCCTTGAAAACTCAGCCAAT
GCCGCGCCCTAATACTCGCCAACGAAAACCCTCCACCCCCACCAAAAACA
ATCACCGCTGTCGTCAATAAACAGATCCACCTATCCACGAGCGCAACTAC
CAAACGCCTACAATCCCTCGAAAGTACCATTGCTACAGAACGTACCAAGC
GCCAGCGCCTTGAGCGTAACCTCTCCAAACGCTTCACCCCACCCTCTCAA
ACCAACAAAACGAACAACAACACCACCCCCCTTCCTAACCACTCCACCAC
AACACCCTCAGTAAAAGAACCAGGGGCCTCAATAGCAGGCGCCACCGCAA
AGAAATCAGCTATACGTTGGGAAGCACCCGCCAAAGACCAAAGAGCAAAA
CCATCCCACTCCGTAAACTCCTACAAAAAACGCCACCAACCCCGAAAGCA
CCAAAACACCCAAAGGAATCCTCGCGCTGCAGACAGCGTTTCTACCAACG
CTACCGCAAACTCCTCTTCGCCCAAAACCTCAACAACATACAATCAGAGC
TACAGGTACTACAGGGTTCAAATACCCAAACCTCACTTCACGCCGAGAAA
ATAACTCTTGCCAAATACGGCTTCCTTCCAAAACCACATAACTccccctt
ccaaaatgccgtgtccgtccgtgccctaacacccttccctgcatcatccc
ctaaaatccaaaacctagccttccatgatctaaccgaaggcaaaatccta
ccgcctgccgcaaagtccatcttaggccttgggatgaaattcatccctac
acctccatacaccaacgactccatcgcgccctccctacaacgcctacgac
gtgatacccacctcaaaaccatcttcgcTGGTGATGACGACTACGACTAC
ATACAACGACCATCAaaactctatgtcaaatcatcatggcaaccgccatt
agccgacattccacccaccattgaggaacgcctcgacctcttctccatcc
aggtcaaaacattatttcaaaaaaagaaggcaactccaaatatccttccc
ttccaacgttcactcctcacctccctactccacgaccacaacctcctctt
ccctgactcagataaaggcctagggccttgtgcagtaacctacgaccaat
acatccatgactgcctcctccaccttaacgacaccaccacctacctacgg
ctcactaaacacgatgcacatgcccacgctcTACAAATGACAGACACCAT
CCAATCCTGGCTCTTCGACAATCGTAAACACCTCGATAAAATGGACATCA
AATACATCCGCCACCACATGATCTCCAACCAAATAAACCCCTATGGTCAG
TTCTACCTAACCTACAAAATCCATAAAGGGATGAAAACGGACGATGGCCA
ACCCGCCCGTATGCTCAGATGTCAGCAGTCTCCCCATGGACTTGGTAAAT
GGGTGGATCAAATGCTCCAACCCATCGCCTCCTCCCAACCATCTTATTTT
AAGGATTCCTTTGAATTCAAACAACTCATCACTCCTCTCTCTCTCCCAAT
CGGTGCACGTCTATTCACCTGTGATGCAAAATCTATGTACACAAACATCC
CCACTGAACCTGCCATCGCATGCATCTCTGCTTACCTCCGCTCCATCCAT
GGTAAACCCTTCCAACACTACCACCCCCAGACACTCATTGATGCAATCGA
AATCGTCTTCCGTAACAACGTAATACAGTTCGGTGACACCTACTGGCGTC
AAATATCAGGTACTGGTATGGGTATCTCCCGGCCCCCATGGGCAACAATA
TTCTACGCTTTACATGAAAACAACTTCCTCCCTCCCTGGTCTCATCACAT
CTTGTTCTACAAACGATTCATCGATGATGTTTTTGGTATATGGATACCCC
ACCCATCCCCGCACAAGATACCATCAACTGGTGCAGCTTCAAACAAACCA
TGCAACAATGGCATGGCCTTCAATGGGACTTCACCCCCCTCTCCACCTCA
TGCAACTTTATGGATCTCACCATAACAATTACCCCTTCTGGTCACCTCTC
CACCACCCTCTACGAAAAGGCACAAAACCTCTACCTATACATCCCACCCC
ACTCTGCCCACCCTTCTGGCATGCTCTCCGGCCTCGTCCACGGCAATATT
CTACGCATCCACCGACTCTGCTCATCCCCAGAAGACATCAAACGAAAATC
CTCTGAGTTCTTCACCCGCCTCACCCACAGGGGATACACCACCAAACAAC
TCACACCACTATTTACATCAGCCCACCAACGGGCACTACTCTACAACCCA
ACTCCTCCTCCTAAAAACActctacacaaagacaacaaactcttcttcca
tctctcattccacccagaagaccccaaaccctctaccatccacaaactat
gggattctgtcgtagcaaaccctcctgcccaccaaccactccaccacgta
accaatctccatggtgtaccaacctcgataaacaacctcacaattgcgta
tagtcgaccacccaacctgagaaacaaattctccatacgcaatatagttg
gcaggggaagagatgtctcgtcctacctggtcgactaacgagcatcaatt
cccctttttatttccacacacctgggaaatgactacgtcattccccagcg
gtgtgtggaaataaaattgctttttcctcaacaggtttttcacttcagac
cctacctggagttttcctgttgtggttttatgtaaaaacattatgtgttt
agtgagataccctcactaacgggacccacgtgtcggacactattttatac
taacaaatttgtgttgtgggccctaatacctatcctcgcaccatacccat
gttcataaaaccactgacgagccgaatttaaaggcgaaacgaccgtatgc
tgtcgtttggtgcagtgaactcgttgttccttaaaacttcgtaaaggata
aggtttcactttaatcgttattattataacattatcgtaaaagactcacc
ccctttaaaaacagttgttgtggtgagatggtggtgtggtaacaaaaaaa
agctattggtctattctctattcgctattcaacccatcgaatagcaccct
ctattggtctatttgatttcgccaaaaccgaatagagaatagagattggc
tatctgttggcctattcgagggaacaaagtcatagatttttggccgaata
gaccgatagaacgtttcagcaataaaaaaacctattctctattctctatt
ggcccaaccaagtcacagccttattgtcagttgaatgcaatggatcggaa
tgatccgatccattcattcttgtagaaaattggtatgtttctacagtact
acaatagagttacttcatttgctccaaagttctcctttttaatttactcg
aaatcagtgtttggaatccactgtctggccgtctgggtatcatgatacct
ctaggatacatagtactcctattgtttctagctgtcATAAATAGACACAG
acataatcaacatttgtgcacatatcatgcacctttttgcgcacaaattt
cccacttgtgtactgttttgtgcatattttctaattatgtaacaaaatta
tagttagattgtattgtgtgaagctagtaatttttaattacattacatta
ctaataacttgcccacaaaaaagtgcacgagagttggttggatcttttat
gcctaacaatttttattactaatgccttcacagaaaatgcaaagatagac
atgatgtttttattcgcatggtactggtcaatatgcaggatactgtaccc
tgcatacagatcagcaccagTTAttcactgcaaatgaaaaacaccggtaa
cctcccggtacactctagtttacagggaggcttccggagccccctggaat
ggtatcttcccgtaacctctctgtacacttctgtaacactctggtacact
agtgtaccggagggttgccggagtctactggtgggttaccggaaatttga
gaccaaaaccagtcttccaatttatttctacttacgataggaattggtcc
ttttttacaggaaaacagacttctcagtaagtcttagaatccatatcaat
ctaagtaatggctataacagcattacttagtagctaaaaaaatgtttacc
ggtggcatactggaagtgtacaggtgagttaccggaagtgtacgggaggg
ttaccagagtgtacgagagggttaccagaagcgtaccggagggttaccgg
agcatacggaagggctaccagagcgtacgggaggactactggagcatacg
ggagggctaccaggtctgatatactgttggactacagtaagattgagcgg
agtatgtgcaatttatccttactaataaaattaaacatactacatcatat
aaattatgggcctgcccctgacattgcccaccaccccgagcccaccaaaa
tgacacacatgccacaatttcagccccaagctaaaaaacgatactgccga
ccatccacaccaaggtagaagaaaataaattatttaattgaaactaagct
gcaatcagagcattgtaaaatagtttgatttcatcataactcaccttaaa
aatttacatgccgctgccaattgttgttggctacacggtggtgccaggag
ggatgccaaactcagtTGggcccgccccttcatcctcccaaagaacaagc
cttaatgccacataggccacaatttcagccccaagcaaaaaagcgatact
gcggaccatctgcaccaaGGTAGAAGAAAATTAAATATGtaattgaaact
aagctgaaatcaaaacaattgtaaaatagtttgatttcatgataactcat
cttaaaaatttacatgccgttgtcaattgttgttggctacatggcggtac
caggtgggatgccaaactcagtctgtgggctgagtttcggccgttcccgt
ggctggcctgaaaataagtaaattgaaaattcgatgcagtcaaaacaagt
gtaaaaattattgagttcataatgactcaccttgaaagtatacccgctgc
tgccaattgtttttggctaaacggccatgcaaggcgggacgccgacattc
tgaggactgagtttcagccattttgccagtaggcctgtagtaaatgaatt
gaacaaaaactgacatatgctgtgtaaaatatagtgaaaaatgttgagtt
catcataactcaccccgaaattataccttctcctgccaattcttcttggc
tactccgcggtgccaggcgggagggctaactcattttgtggcctgagttt
aacacactcccgtggtaggcctgtaaatatttaatttaaaaaattacgtg
tggtgagtaaaacaccctagaaatggttgagttcatcagaacttgcccta
taaatatacccgctgctgccaattgtggttggctagatgatggggccagg
cgggtagactaactcagtctgtgcgttgagtttcagccattttgccagta
ggcctgtaaatatttaattgaaaaaattgacctgtggtgagtataacaat
gaaaaatgggcaagttcatcataactcacctttaaacattgacatgccac
tgccaattgttcctggctacatggtggtgccaggcgggagggctaactca
gtctatgggttgagtttcagacattcccgtggtgcacctataaatattta
atcgaaaaaaagacgtgtggtgagaaaaacttggtagaaaaggttgattt
cattagaactcaccctataaatataccagccgctgccaattgtggttggc
tagatgacggggccatacgggtagacaaactcagtctgtgggctgagttt
tggcaattttgccagtaggcctgtaaatattagattggaaaaaattgatt
tgtggtgagtatactaatgaaaatgggcgagttcatgacatgctgctgcc
aattgatcttggctacatggctgtgccagacgggagggctagctcagtct
gtgggctgagttttggtcattcccatggtgcaccggtaaatgtttaattg
aaaaaattatgtgccctgagttgaataatggaaaaaagacacttttatta
gaaatcaccttaaaaattgagccgcgctgccaattgttgttggcaacacg
gcggtgccaggcaggatgccaaactcagtctgtggactgagttttggctg
ttcccatgatgggatgatagggtatcaatgtaattgaaaaaaatagaggt
gatgggaaagcagtgagagtgcaccccctacacttgctgctggtttaagc
acctctgttgtagaatggtaggtattgtatcatatcatatgctgtaggca
ataatgttgcagaagagtgaggttcagtgatacaaaggaataaggaccta
tcatgtagccacacggtaccaaatttcagccctttgtgttattcttgtgt
tctcattttttggtgcagtcacttctgatagtatgataaatggcatactt
gtgggacaggaaatctcaacattcatatttaatttctacatggtgggtgt
ttaaaaaatgccagaacatatataaaaccaacccattcaaaaatagaaat
acgaccaataagccttcacctaatcaccgaataaagtcaaagatcaagcc
tagaatcgacaccaaaactagacccaacatgtgatcttcctgttcgtaac
tcgtgattcgcaaaatgtcagtaatgaaacacacaaatactccgaagatt
tttttgcttcaaagcttagcgtgataaatgtatcagtgatttaaacaatg
ggtaaaaaatccggtaacccacccgtgcactcttgggacttccagtaact
ttcctgtacactctgacattttgagagtgtaccagaaggctactggtgtt
ctttgtttgcagtgttAATGTATTAATTTGTGGCCATGCCAGTATGgtac
gagacaatgcgataccgcattattttttgcagctctcataatcacaaatc
acgctcagaaaaaatacagatcgaccatgttgacacgccggccgtgaacc
ggattcgcaatatctaagcgaatattgctccttttttgatccgggatctg
ggacgaccgccgttatccttataaccgcgcgctcatgaagctatgctccg
atccacaccagaagaataaaccaAGACATTTGTTTATAATAAATAGATAC
AGACATATTGCATACACTTAGTGGTATTGTACTATCCTGGTGTCATGGAA
TGTACTTTACACACCGTCGTTTTATTGCATGTCCCTAGCTTCAGACCGAA
GAAATAAAGGCCTTAAACGATCTGTCAGAGATCGTATGATGAATTACCTT
TGAAACCTTTACGTTTTATTCACATGAACGGTTAATGAAGAGACACTCAT
AAGGGTCATTTAAATCTCTGTTAAGGTCACACAAGAATCCCCTCGTTCTT
CCAATCACGATTTATACACAAACATGTTACAGCGTTTGAAGTGCTGACAC
CTTCTCGTTGGTATTACAAGGACGATTAAACAAACTGACATCAGAGGATA
ATTATTTCGTAAAAAATTATGAAATCTGTAAGGACCTCTGGCTGTCAAAA
TTAGTCAATCCACGTTGCTTCACGATTCGATATTAAATCTATGACGTCGA
TACGCAATGATATCACAAAACTGTTCGATGTTTCAGCTGACATTATTTCG
GAGATGTTGTATACAATGCCATCGACCAGAAACAATTGTTAGTCGTAGAC
CTTCAAAATGGCAGATGGCACGGAACATTATCCTCGGGATTGTACTGATC
CTCTATACCATATCATTCTATGTCTACACTGCATCTGTGGGCTTCACCGA
GCACAACTAATAATTTACACATTGTTTTAATCCTACTTGGTCGTGTTTGA
TTTATTACGGAGAAACGTGCTCAGCTCAAAACTGTTCCTCAATAGACGTC
TTGTTTTGCGCAAGAATGTTCGTGAATGAATCTGAAAAGCATTCGTATAA
TGTATGGTACTTCTAGGTCTAGATTGATTCAACACGTGTAAACTAAAAAA
ACATCATTGGAAAGGCTCTTTGATCCGGATGGCTAGGACAACAAACCGCT
CCGAAGTTCGCATCTTTGTGCGTCTGTTGGATTCTTTTGAGCGAGGCACT
ATGTTTTATGACGCCAGCTCGGCAAAATTGTGCGCGTTCATCTCCCCTAG
AATGAACTGACAACCATGAATAACTTATGTCTCATCCATTGTAACCACAC
AGGTGCTGAATAACCGCTTGGAATCACGATTATCTTCCTGTGTTACCTTC
ACCTCTAGAGCAAGCAGCTGACGcttctcttcttcttcttcttcttcttc
tATTATTGTACAATACGTCTCTCTTGATGACTGTTGTGTACAATACCACA
CCACTCGTAATGAGGCCGTCAAACCAAAGTCAATCCGCAGTAACCATAAC
TGATTGATCTCAGTCAGTATTAAGTTAAGCAATCAGCCTCCTCAAATCGC
AAGGCAAGTTTACGGTGTGATGTTCTGGGACGAATTGATTACAGACCCTT
CATGATTTTCTGTTAGCGGAAGTGTTTCTTTTTTATTTTCACTGTATGCG
GGGTCTTCCTCAGTATCAGATTTCACCGTCGTGCTGTGACATCCTAGATT
TGTTTAATCGCTTTCACACGTGTCGAAATGGATCGTTGTTGAGTTGAGCT
CTCTCGTCTGACGTGCATTCGTCTCTCCCTCGCAGCTTAAAACTATAGAG
CCATGTCTTCCGGTCTTCCGGTTCCTCACGAATTGCTTAGGCTTCTGCTT
ACTcagcagcagcagcagcagcagcagcaacaacaacaacaacaacaGAG
CGCCGCCACCTTCGCCGCCCCGACGCCGTCTTATCACCAACAACCTACGG
GAATGGCTCCCCCAGCTCCGGCGACACCATCTTTGAACCAATTGATGGAA
TATCTTCAAGCGAATAGCATTCCCGGTGTCACCCATGCACCGGCGCCTGC
TGCTTCGAAGCCTCAGGAGAACTACGAACAATTGCAGCGATATCTCAACC
AAGCCAGTGGTGTCATGCAGGCGAGCAATGCAGCTGCTGCACCAGCCGTG
GCTCCGCAGTCTCTTGCGTTGCCTCAGAGGGGCGAGACCGCAAGTGCTCC
TGCCCCGCGCGGCTTTCCTTCGTATCAACCCCAAGTTGCACCTAAACAGG
CTCAGTTTGGGCTAcaacagcagcaacagcagcagcagcaacagcagcag
aatcaccaagcccggcagcagctgtttcaagtgcaagcgcagcaaccaac
gaaccagcaagcgctgcagcatcaAAGCGTCACATCACAAGAAAGGCAAG
AAAATATTCTTGCTTCGCTGAGATTGCTCGCGGAAATCGATCCGAGAATG
GCTGCAGACGCTGTCATGCAGGTTTTGAACGGGTCGAGCCCTGCTCTACA
AGGCCAACATCACCAACAGGGGCTCAATGCGCAAATGCAACAGCTGCTAC
AGCCACAAGGTAGTTCTGGACAAAATCAACAGCCGAAGGCCTTAACTCCA
TCCCCGTCCTTCTTGAATCTTCAGCAACTGTCCTCACCCTCCCAGCCAGG
ATGTGCCACAGCTGCAGCATTTGGAACAACCGCAGGACGTGGTAAATCTT
CTGGCCCACCTGCAATGCACAAGAATGGCAATAACAGCATCCCAAGCACC
TATAATGGCATCATCGAACCCCAAGACAAGAATGGAACCAGCGTCCCTGC
CAAGGAAAAAGGGAGGGCTCATTTCTCAGCGATGCAGGCGCCCAACCTCT
CATCGACCAATGCGAGTGGCATGCCTCCTCTGGATGCCGGGGGCAAGGGC
TATGCAACCGGCGAACACTTTGTCACAGGAAAGGTCGAAGACAATGGATG
TAAGGGCAAGACGAAGTCGCAGAAGAAGGAATCAGCATCAAAAGTGTCTA
AGCAGCGGAACAAGAAAAGTCATGCGACGACCGATCGGTCGACGAAAAAG
TCACAAGATCAAAAGACAGCACTACGCGTAGGATCTGCCTCTGAAGTTCA
ACGAAAGCAACCATCGGTTCTGGGTGTTGCTTCTCTTCCTCCGCCGATTC
CTACTCCTGACTCCGCGACTTTGCAGGATTGGTCTTTAGACCTGCTTGGT
GAGTATCTGTGTCGTTGTTTTATTACAAGCATATGCTATCATCTAACAAA
ATGTCCTCTCGCCCATTCCGTTACTCCCAACTTGTATCTCTTGCATCCGT
AGAAATGCACGTACAACAACTCAAGCACGCCAATCATCCCATCCCCCAAC
ATCTTGCTGTAATACTCGTCAACAGACGTCGCAAGGAGGAGAAACGCAAG
GCAAAGCGATTGGCAAATCGAAAGTCGGCAACAGTATCCCGGGCGAGGAA
GAAGGCCTTCATCGATGATATGACGAAGGATAATGAGAGGTTGAGGAAGA
GAGCCGCGATTTTGAAGTGTTTGCCTGATTTGGTAAGTCACGAGCTAGTG
TCGGCTGCTCTTCAGTGATTCTTCCATTTCCTCATCATCCTTCTTGTACC
TGCCATCGCCGTCAATTCTAGGTCATCTCGATTAGTAAGGAAGGTAGGAT
GACCTTCTGTGGCAGCCAGGTGGAAAAAGTATTGAAGCACAACGCAACCA
ATTTGCAGGGCGCCAACATCCAAGAGATCGTTGTTCCAGACTCCAGGAGA
ACCATTCAACGATTGATCCACGATCTTGTCGGTACTACTGAACATCTGTC
TCGTGCCTACGAAAAAACTGTGTCGGAAGACAACAAAGGAACGATTGGTT
TAAGAAACGGTTCAGGTAGTGAAGCCGTCGCGTGGAGTGCTTCCAAAAGA
TCGACTGATGGCGATATTATTCCATCGCGATCCAATGATAAATCCCGTCC
AATGTTAGAAGTTAATACCAACTCACTCCAACCGTTTGCTGATGAGGACG
TGTCCGATTCGTCAGTAGATCGTGACAACAAAAATCGCCTTAATCGTAGC
ACAACCGAATCCAATGAGAGTTCCGAAGGAATCTCTTCTTCGCTCAAGAG
GTCAAGAGCAGAGACAGGAAAAAAAGGTGAGTGTCTTTTTCTGATCACTC
TTGAGAGTCACCCTGTTGATAATATATCTGATAACATTCTGATTTAAACT
CGTTGTTTGGACTAAAGAAAAGGGCCGCCGATTGGTACCGGTATACAAAG
TTTGTTTTATTCGCGACGACCTGACGACAGTCTGGTGTGAAGTGACGTCT
TCCATCTTATGTGTGAGGTCTTTATTTGACGATGAAACTTCGTTTGACCC
CAAAGCAGCCCTTGCAGCAATCACCAACCCACGAGAAATCAAGTCCGCTC
AAGGCTCGGCCGATAATTCGGTACGAGAAGGAGACGAAGAGGATGAGCTG
CTTTTATGCATCCGACCCGTCTATGAAGGGAAGAAAGTTGGAGAGGAATT
TCGGTATGCGCGCCAAGTCAATGTAGAGATTGAGAGTGCATATACATCAC
AGTCCAGTTGCAAGTCTTCATCTGGATCCTCCGACCCCAGTGGCAATTAT
TCGTCAGTTGATGAATCTTCTATCACTACTCATTCTCGAAAAAGCTGTTT
AATGGAGAAGCGTCAATTGGACAGTAAACATGAAAGAATGCATGCTTCTC
AATCTCCTCCCACAAAGAAATCCAAGGCGGCCTCCCTTCAAAAGTGCACG
GCTGGACAGGATGTTCAGAGTATTGCAGAGTCCCTCATGTTAATGTCTTA
TCGTGCCTCATAGTTAGTGAACACTACTGCATGGGTTTATCTTTCGTGCT
TCACAAAATATGTTCTTTGATGATTGAAACCTGTCGCGACACTTCAGTAA
CATCCGTATTCTGTTTTGTACACTAGGTACAAACACACATTAGGATCAAG
ATATAATTTTTTAAAGCTGATTATGCATGTCCCAGTAAGTAATCCCCCCC
CGTTGCAAGTGTTCTATCACAAGTAAAAACAGATATTTACTTTTTCAAGA
CCGTTTTTGAGTGGCTAGTTTGTTCAGATGACCATCAAGATGTTCCCATT
GCTTGCTTTCTTCTGAATTTGAAGCATCAAATGTAGGCCAAGGGGACTGA
GCCCATCCTGCCTGAGGTTTCTCTCAAATTGTGTGGTTTACTGTGAGTTT
TGCCTTTGAAGTACTCCATTACAGATCACCTAGTTTGTTGTCAAATTATT
ACTAGCATCCACCACAAGAATTTTGGAAGCAATCAATAAAAATCAATCTT
GGATTGACAACGTAGTGTAGttgcccaagtctcattcgtcaaaacagagg
aagtagaaagtttgacaatGCAAATGAGGTAACCCTAACCCTCATTTTCC
AATACAACTAAAATTTGTCAAAAATCTGGATCAACTTCTTGGAAGATTTT
GAATCTCAAGGGTGTAAATTCATACATGGTGGCTTTAAAGTTTTACTGGT
CACGGGgtggctgccataatttggtttttgttcaaacttctaaagattca
gttcaaaccctccaattttgaaaatgtttgggacaggtttagaactacct
tgcttgacactttcccataattactttgtgtctacatcagttgcaaaccc
agttttctccatttttagtgaatattgatgcgattttggtgaattgctgg
tcaaatttatggtgtggccaccTTATTAGCCTCATTTTTTCACACTATCA
CTCACAATTAATTCATTATCATCACATCCTCTTTGATCTCTGCTTTGTAC
ACGAACAACTCAAAGACATATATGGATGTCATCCGAATGTTGATGTTCCT
Tcttatccagtactacaacagtatgcatgaatgcaaataacgtatcatag
aagccatactcctccctgtattgccttagcttcaacgaattgatcatggg
gatccctcaacgtttcttttaatgatgagattgacccaagaggcattcaa
tgggttcaacaacattgttacaccactcacacgccaagcttgtgggaatg
aaatagggtgtaagtggtctttgacccaaggcacagttgggcctgttatt
ttttatcttgatagcaacacgcattaaaaacatatgtgcatgctcgcttt
ggtgtcagaacatcagcctgttcatgcatACTCAGCAATATATTGAGGAT
GATGGTTTGGAGGTTGTGTCATCATTCATTAACACAGGATAAATTTGCAT
CTCATGAGAACATGCAACAATTTGCAGACATGGCCCATAAATGTGAGCCA
GCTGTTGAGGATGTCATTGGTTCATGCACAGAGTATATTTCATTACCCAG
CATACGAATGAAAGAATCACATGAAATGGTACTGTGGTGGTTATGATTGT
GATACAACAATCCACAATGTGTTGGCATATGGACCAGACGGCTTAGTTTT
GAAGTATGGAGTAATTACTGAGTAATTTATGATTCTTCTAGAAATTACGG
TTTTTAGCCAGCAGCCCTTACTGAAATTGTAGTCTGTAGCATGGCAACGA
AGTGATTGCATGCAAACTGGCATCAGTGTAACATCAAATTAACACAATAA
CAGAAAAATTATCTCAGTCATGACACAATGGGCTTTTTAGGTTGCATCTC
AATCCTCCAGCACATGTAGCGCTCTGGCAGCTGGCAGCCTCCTGTGCATT
acagcaaccattatgatcataaaatttcctgcgttctccttgtatgattt
tgagcagttgtaaaatagtttgcactgtagataagcaccaggtattttag
tggtcttttgagacatatcaatgtaacacataatttgtgcgatttcataa
gatccccagtgtgccctgttaccaggcatttcttgtcaattatggcctgt
gaaatggATGGATGCATCACACAGGCATCTGCCTATTGCACCAACCCATT
CTCCTCCATGTGCATATAGCTGTCATAATAAATTACCTAATAAATTCATT
AGTTGACTtctgctgttggcctaccactgctgttgacacagcatcatcac
agctgcgaattaatctccactccattgcaattgtcactccatccCTAAGT
TTCAATTTAATGATTCTTACTTGTTGATTCATGACTCAGTACTCAGTAAG
GTTTCAGTAATTTTCAGTTGGGTCATGGTAAATGACCCAACTGTACTGAG
GGCTTGTAGAGGCCCATAGAGTGTGCACAATCTATTGCTGCAGGTATTCC
CACAGAGATTACTGGTGATTGCAGTAATATACAGTAATGTACAGTAGCCT
TTGGCCAAGTGGCAGGCAGCATGAAATTACACATACTTTTATCTTGAGCA
ACCCCCATATCACACAGTTCCAGTATAACACCACTTTCTACCACTCAACC
TTCACTTTCATCAGATGAAGTGtcatcatgccccctttcactgctttctg
tttcccactaccattaccatcatctatcatctgcagtcacctccttcctc
actatcttcacatcaggatccagaaccttgctgaggtagtcagggatcat
ctcataacagacccaatacctctcaaattggtcatgcaataattctgact
gtcattccaacttaagggtgggtcaaatccctcatatgtccctaatgcag
tgtaaaagtaatgtaatccatttcctgccttctgggttgtaatctttccc
gctccagtcctcacacacttggtcagcacggcactatctatctcacaaaa
cgttccattatccacatcaaactcatcatgaaacatcaaacccacatact
ttgctgatgcccgggctgaataaatatcatccccattacgaccaggctga
tgatcttcccagtcttctagaaaggaatggaacactctctttggattgat
agctggctcctccaaaatcatccctttataatactcatccaacttgcaat
attcaaagtcttcatccatccacaagacaccttttctctgatcatgcttc
attgaagctcattcttttgtcttgcaaatgcagcaccgatgacatactgc
ttcttggttttctctgagcttaagttattttgcttgcttgtcttctgtgc
cttcgtggccttctagtgcctttgagccttctcacatcccattactgcag
atctgccaagacagacaacaagaccaaatacctcaatacaaggaccgaag
tacctcctgtgcaactcatggcaatggtttcttccatcctagctatgatc
cagatgttgtcccttccaacgtacactctccgcttcacaaaatcctccca
ttcttcccaaaacttgtccatcaacattgtaggttcagtagccttttttt
catgaatgaatgccaacgtttctagacagaatcatcttcttgatgaattc
ctcaatagcaatccattcatagggtacttgttggagtcattgttgtaaga
gtaataatcaccaggttaggtgagcacaaataatcaactcattcagcatt
attcagcagctgatgtctgtagtgctcccaagtcataacaggctgtcaca
cagtcttcttgtttaaatcactaggctcTTCACATGGTGGATGAACTCTG
TCCTCCTCCTCATACTCATCAGATAGGCAAAAGTTATTTCACCCTTGAAG
CTCATCTTCCTCATTGTCAGAAAGGTCCTTAAAGCATTCTGTATGATCAA
TGTCCTCCTCCTCATAAGTAAAATTTTCAGAAAATCTTTAAGCAAGTTGT
GTGTCAATTTTATTCTCATTGTTGAACTCTGAAATGGTGTGGCAGCAGAA
TGTAAGACTGGGATTAAAAAAAGCTAAAACTCATAATCACTCACGTTCCA
ACCTTTCCTTATCTGCCTTGGTATAATTGAGTTGGACATTCATCAAAGGG
AGGTAagcaagctatcaatctgtctaacatggtaatacaatttggccatc
cgccaatcattctgtcagcaatgtctaaaatacaaaaggcatataacagg
ctttaattgtcccaaaagacactctcaaaactgagtggagttcattatga
cagcatcaaaaccaaatttcttgtagtccaggaaaactgcatcatgagta
caagcttgcaaagtggccttcaagcggatcaccctgaggaacagtagcac
tttgctagtcatgtgcactcaggtggccttacaagagcttacaaggttga
tctctctcccatggctgtgtagtttggcatgcttttggaagatagagcaa
ggtcaatacCAGGTTGATCAACACATGTTGCGAATCTGAGAAGGAGCAAG
AGCTAGTTTGTATGAATATGAATCAAAAGTAATACAAGAAAAAGTGTCAT
ACCCATGCCCGTcctggtaccgattacaggggcctaggcctatatgcggt
ctagcatagAgtagttacaggattatcagaaccaccggattaaaagaacc
aacggcctaaaatgaccaattttgactgacatttacttttttcggtcaat
taatgcactatgtttgctctaaacgtggttttttagattctcctcatcag
gaccaacagacctatgtgcatctctctccataactcgtcccagttgttga
gaaaattctgatgttgtcggaaagcaccacaatctcgcgcccatggttga
tggactaatatcacagatgattaatggataaaagggtacatagtgactac
ctccaagtaaaaaggttaaaattttcagatacatttatttttcattgcgg
gagggagactaacttgattcatagtataagaaccacataatgtatctttt
gaaaatgactgtacattttgtggttcttatacaccagtaattatggtaga
caatgacatggcagatgctattgtagccattgatgtcccggtatccagga
ggaaccaagcagatggccgaggtctaacgacagaccttgagaatgtgtgt
gtgagtgacaagaagtccatcaccaccagaacaaatgtagatcatagttc
taaatctaggattgatgttagtacatcactattctcttcaattaaatagt
tagctacctcaccttcaccaagtcagtaaggcaAaaagtactcatttctt
tgcagaatttgccaaactcttgaaaaaaagaagagatatcagcttctcaa
tgaccacaaggatacaatgtgttccacatcatgctcaacagcagcacttg
ggtagtgttgagccataatctgaccagcttcctggacatttgattctcca
tcaaaaataatctaaatgatgccattcttagcaatttatcaatcttgtga
atcattaggagcatctacatactagtgtaccttgcatcttgatttcatga
ttactcatgtgattgctaaaatcaataacatcaaagccacacatagggtt
gacaagcaaacaagctaagacattgattaaaggtgtcatcttgatagtca
ccccattgccacagatggaaataccacacaacccagcatcctctgccaac
ttcttgagctcctcttgatagtagcagtcagagggtgcattcaaaaagag
cccccaactgtgtctttcaatggtggtttgaagtcaccaccaacattttg
tatggcccaagttattgcaagaattgaatgcactcacaaaggctgaagga
aagggagtgggcaaagtaaaaatctgcaaatgcaacattcacagcactgc
acagggactccgggtgactttgctatatagaagaggagaaattgatcatc
agcattgtttggattgtaggtttgatctttttggatactgtcgaatataa
ggaagaagctgtggtaatactgatggttttggatgaggtagctgtccata
tgggtacagtggaggctccattttccctagtgtggcagctgcctaaattg
acttggtgagctaatcagtaaagtcaagtctgatatacattttagagatg
tagtgttgtttggcatgaccctagtttagcttgcagtgataaaggtctag
atacactgccttgtatgattgagcaatggccccacaacacaaactaatgt
ctttgacaataccagtgacatgtccaagaacattggttgcattacattca
aacctttgatcattacaattacaacaacaacacttctgtcttccattgat
gccgttgccattaaacttgatgatcatgtctgagtcccaaattgaatGAA
ACTTCATATGTGCGAAAGCAATCACTGCAGGgtgacctaagccagttgga
tgtgaaaatattaatgtacaaaataaaatggtaggatgtgttggcaattg
atgaattgaaattatgagcttaaaatctactcaaaaatgataattgacaa
tcatcaattatcatgggtttatcatgtaatttacatgataattgcgcctc
tgtagtattgtgtctacagaggttctacagagcaccactgagctggaatt
aactcctatgtgggattttaggccattaaccatcgagcgtgctaaacgct
gggctaacgtcattttttgagctcattacctatttttaagccctcgctgg
tcgcgtccacgtccgcgctcgcccagtttttttcgatttttttttcgccc
ggagcgctaaatccgatttccatgcgcaaaaagaggcttctttcgccgga
gcgctaaagccgtcgcccactcatttttgatctgcatcactgcctatcac
tacgtatcacactgtgtcaatccacattcctctcctttctcgtcgacggc
cccagtttccccgctgacatttctgccgtcgacgctgttgttccctgcca
attccactcagtcatcgtcgaataactctgcgctgacggcaacaacttct
gcgctgcccttgccgctgcaaattccacctagtcatcgttgaataactct
gcgctgacgacgacgacttctgcgctgcccttgccaccgccgccggggca
atccccaacgacgcccccaacggcgccaccgcgtttccatacaatgatgc
ccctgtcgacgtacacttggccagacactacgaattcatagagtacgctc
cttgcaggcctgacaaacggctgggaaggcagatggcatcgaacaattga
ggttgtcggttgacaaccatgctatccggccgccaatgacccggttgctg
ggtttaatctgtcgctttcattgatgctaagcaggggatttgaaagagca
ctgcaaacgattcgacaatcaaccaattaaactccaaactcaacaattca
ccgcctgctcccccttccaattgctcttccgctctcccttgccaagctaa
gtcatcaattgcaagtgttttgttgattggttgaactcaacaataaacca
gagtattatggaggagttgtggggtgcaaagctggatattgagtgtgcga
tttgttcctgcacttgtttttgcgctacgggttcaatagagaatgaatta
agaacaattcagaactggaaatgagaagaagtatttgttaaacagctacg
cctcattaactactaactaacttcatctgcaactaactaacttacaaact
aatgagtgaagaaggaaagaaccaacaatataattggtgcgcttacaata
aaatccacactttatttatgactataaataaaatgatgatgaaactatca
tacggtgcaacttggtctgagaacacatttcatacgttgctgtcaaaacc
atcttccaccatacatcatacgatgatactatcagcccgtttactgatgt
tatgttgttctcacgaatgaaatcatcaaccatatcccaggcaacatcac
gtgggacttcgaagtcttcggggagagtggcagcagcaatcgcgatagca
gctgctgccgcgacatgtggaaaggtagaaaacacaacccaaagatagga
atctatgtttgtgttggacattctggatggttgttttgacgacgatgaga
gatttgcgaaagaattgaaatggaattgtcagatgtgtggtgaacacaaa
agggctatgtgacttaagaactaacgcagacagaaattgaggcgggctat
caaaacggatagcacactggaaatagcatggtcgaagacaaaacatgcag
cgggctaaagaaaatcaattttttaattaaaatttgggctaacgaaaaat
tagcccatggacagttagcacactcgatggtgaatggccttacatggtcc
tggtatgttgccaggatcttgatgtggtgcgctcagatctgttcaagttg
aacagtcaaatctttcagatctgttcaagttgagcaatcaaatttttttt
tgaacggtctggccatcgttagtcgttcgatcggtctggccgtcgtccgt
catctgttggacaagttccacatggcggtggtcatgttattgcgtggatc
atgatgttcacatgatcctatttttatttggtcctgggtttgattcccag
gccagatagcatgtttcaggccagtgcgatccgtggcctatgtcactcgc
ccccaaaaatggtgaattagggtgattgaaaaaaacctcatgggagaaaa
aaaacgcgaggggagatgaagtgactacgttaagcgtaagacttaggtgg
agagggagacagatagtttagcatgtttttaactttcaaagtaaggtgtt
actctcctaatgtttaatcgctctgattttgttccgtgttgaaccctaat
tgtaccatttgtatgaactgatgtgatagtccaaggatcacgttcaaagc
ggctttcttacttgcggaggataccgtctttccgtagcagtactttatca
ccaaccttgtaatcccagtccttgcgtgttctgttttcacgctcggtttt
gagatcggtctggcgttgcctgtagtctcctattttgttccagtcagcta
ggaagggaatgttgaacagcatgtcccgaccaaaaatagctgctcctgga
gaggctttaagcactgtatggtaggtagagcgaatggcccatgccacatt
agttaggaatgtgtcaatgtcactggcatctactgagttggccatatcga
tttcagcagtgcggagcattgccatgatgacttgatgcactcgctccagt
attgcattcgcttgcgggttcttgacactggtcggcttacgctttatgcc
atatgtgtcacataaggcctcgaagtgaagtttaaattcgcttccattgt
cataaattacatgttgacaacgtgggtaccgactgaacgaggtcttgttc
accaaggtactaattgtggctgaggatttatcaaaatatggtacctttgg
tgtattatgtgctgagatgcccttgtgcccccgtgtacccgtgggaatgg
taggtttgtctaccaccggcagttctacgatttcgagccaactagttgct
gggtctatcatagtcagacacataaagtcaatttctgtcttatctttccc
tttgagggtgtatggtccaatgagatccacacaaagcgcctcccaaggat
ttcgtatcaccagtttggtaggtaacttggcatttgtgacagtttttgac
atattttcagacggtagttctcatacctgtccagtacattgtagcctgaa
gcgtctcctcaagacgagttgctccagggtgttgaaggtcatggtggtac
caacttatggctctatgacggagagctgtaggaaggaccatggctgtgcc
tttacacagcacctgtgtgttttccaccaagcgcatggtgtactttttat
cactagccaatttttgaatgctgggatcagagagctgagcctccgcaatc
tcattgactgtgagaggataaattacctcctcttcactgcgattagcaaa
cactaagttcatggagtcttggtgtattgctggctgctgtgatgtggtgt
gggatgcatagtggcaccaacactgtgtgaaagtcatccaggtgtctctc
tgattgtggacagggttgtagtcaaggtgagagattgcgtcggctacagt
attgtggatgcctttgatgtggattatttccgggccatattcctctagaa
gtaacctccaccggtatactctgtctaaggtgaggcgaagggcatcttgg
aaaagatttttatggtcagtgtagacctttatcttttgcccccacagcat
gcctttgaactcttttaaagtttctactatggctaagagttctatttctg
ttacactgtatttttgttgcgtctcagagagttttctgctgaagaacgca
attggcctattctgttgtgtgatcactgcgcccaactgttttgatgaggc
atcagtgtagatttcaaactctttggagtaatcagggtaggccaaggcaa
cgtcttttgcaatgactgcctataccgcatcgaatgctttttgatgtacc
tcatcccaatgccaagggaccttcctggtcttcaaggctctggtgacttt
ggtatgaccacactctcctaccagtgaggtgagtggggcaagcatgtcgc
tgcgcttcgcccaaagatctcggtagtattggaccattccaagaaatcta
cggaggtctttgactccagttggcggtgttagtgcgaggattgcctgtac
ctttttgttgtggtttaataccatctgtagtgagcacatatcccaagtac
tctgtttctgtggcacagaattttgattttcgggcatttatctttagacc
cgcgtctcgcaacctggtcaggacctgccttagtttctgtaggtggtcgt
ccaggctggcccttgtgatgcaaagtaggtcatcaaggtacgttcttaca
aactcaagggctaccattagttctgacatctttgcctgaaaaatgtcagg
tgaacctgcaatgcccatcgatagtctgaggtaagagtactttccccagg
gaaatatgatggtgcagattttggatgcgtcaggatccaatctaatggtg
tagtaacccatatttaaatctagggctgtagcaaaagtaaatccttctaa
ctcttgcagaactgtgctgattttgggtattgggaatggcttcctaacta
gccttttattgacttccctaaaatcactgatcatgcgcacagtttggtct
gatttgggtattatgaatgacggagatgcccattctgacgcgggctgaaa
ctccattacccccagttcacacaatctgtttaattctttgattgttgttt
cctttcttatttttggaactggatatggcctgccatgatatggtttggca
ccttcctttagttcaaaggagacaggctctgttctccaatcacctagtgt
cccatcgaacagttcctcaaattccttgagtaactccagtaacttgttct
tgtcgtggagactgaggtgtggtccagtggcatctaccactgcttggagg
tctgccttttcataattagcatccaggatttcgactaccctttgtgtggc
cttttggtgctcacgggctcttgtgccatgctgttgtttacagcccaggc
tttttctatcttggtgctggctagactattgatgtttctcattggcaaca
tgatttcatcaattgtaatttgttttgttcgaaagtccagaacaattcct
aactctttcatggttttacaaccaagaatgaggtcatacactggcttggt
catctttcttttatcatactctactatgtcaggggtaacagtgtattccc
gactgtttgagtattcaaaaaacttcaaagtgaccttgctccttccttta
gtgaggaagctcccattcgacgtatgccacgagagtggcacctgcctagt
caagtagggaaaatgcatgggtgttcctttttcatggaaccaaagatcac
catcagaaccactgtctagcagtaccttaatggtgttgtcactggtgcaa
tgcctgctaggatgttcgattttcctgtgggctcgacattcggttgctcc
atacttcacctttgccactactgcagtgacacgcccttccaagtctggta
gggttgacacatcatcaggtgtctgtttggactcttgtgtgacgtcattg
ttcttacttgcttgtgcctttgattggtttgctgcaagatcttcttgtgt
tggtgaaagtatgtgatcggagttaactgattccgatgttgtctttttaa
gactttgttgttctgggtcgcttctagcatccataatttcattattcaaa
tttgaatttgacagtagactatcagtagctttattcggacaaggggtagt
gtatttgtctaactgagtactatttgttaaaatactttgactacagttgc
gcccccatgtgctactggacccgccccgtcaggtggagtcagagtcactg
ctgtcactgtcataatcaagcttgcgcttcttggagctcttctgaagcct
tttgtttgctttctcaagtttttcaacctttgcagaaagctgagcaaatg
cactagcggttttcttatcaagggttgtgcttccatgcttgcccttgccg
aatcccttcttgggtttaccgtccttctcatgcttgcgacagtcggacgt
gttgtgcgtcgcatatgcgcccccatgcttcttgcataaggcacaatgcc
ttgccgtcttgcgaaccttcttgggagtaggtccattgaacgacaccatt
ttcctcttgttggactcgctgggattcaacttgcccttctttgcgaactg
atcacgctctgtcgggaaagccttctcgatcttctcgaggtcatcgagca
ggtcacaaatgcactgtggtacggttttggcctttagcttgtactgagcc
tgccaagtcccagggcacatacaaaggatatggcctgcgagattggcatc
gtcaatgggcccaaccttcttggttgccggggttgcccgattgctctggt
agagacagggcaatagttccaggtagtcatttagctgctggacgcattgc
acaaactgcctgatgggcacccagttgggcttcttgaggccattactaat
gtaatacctctgtgctttggctgcatcatttctgaacaccgtaagcagat
ggaacgtgacgcactccatgaaggaggctcatgtcttgctcctgggggtg
ttgtgaacattgccccttaagtccttccatggactgcagtcgatctgctc
ctccaggattttactccatggctgccttgcttcttccgagaggaagttgg
agtagagctgaaagatctggttagagacatgctccactgcactctttgcc
ttggtttgggcttcagtagccttgtcaatagccttggagagggcagagtc
atccctgacttcgccttctttgaggtcgcgactcaataccgcttcctcta
gcttctctgtgcactccttctcagccctaacaagtcgttcataggcctct
tgtaggccttttgccttaatggctgtgatcgcttgttggacgtgcactag
gaacttctctggggtaccacgtgaccacacggacacccttagctccacct
tggtgggtagggtgagcttgatcatggcagttgattcaactgcctcttgt
aggtcatccttctctggaatgtaggggatgggtggttttacccgaccgct
tccacgctcacactcttggggcttgagtccatctgggactgccttgctca
tcttgaggttatcaagggctcttccaagaggggtcccaacaaacagggcc
ttgaaaaaactctttggcgcacttgtacgggacaacgtgatggtacgttg
gtctcgctggttgggcgtagatacgctctgcctctatgatgaagaaggtt
gactgagtatgggtacgacgtggagaaaaaaatccttacctcgtcgtccc
aagaatgattgttctgcagtgaagacaagcagtaactcgatggatgtata
gatggctctgcgtgggaaggtctcacgccacggctatcagctgatagtga
cctaagccagttggatgtgaaaatattaatgtagaaataaaatggtagga
tgtgttggcaattgatgaattgaaattatgagcttaaaatctattcaaaa
atgataattgatgatcatcaattatcatgggtttatcatgtaatttacat
gataattgcgcctctgtagtattgtgtctacagaggttctgcagagcacc
actgagctggaattaactcctatgtgggattttacatggtcctggtatgc
tgccaggatcttgatgtggtgcgctcagatctgttcaagttgaacagtca
aatctttcagatctgttcaagttgagcaatcaaattttttttttgaacgg
tctggccgtcgtccgtcattcgatcggtctggccgtcgtccgttgtctgt
tggacaagttccacatggcggtggtcatgttattgcgtggatcatgatgt
tcacatgatcctatttttatttggtcctgggtttgattcccaggccagat
agcatgtttcaggccagtttgatccgtggcctatgtcaCAGGGAGAGTCA
TCTCTTGAGCAGAAAAATCTCACCAAGAGGTCTAGGTATAAGGTCATCAT
TAAGGTCATCCTCAGGGTTTTTCAGTGGGCTACAATATGGCAAAGGCATA
TCGCCCAAGCTTGCGGGGGCTTCAAATAGGTGATAGGAGGTCTGTGTGCA
TATTAGTATTAGCCAATAGCCACATTGAATGTGTGGGTATGAAACTTTTT
AGTTGAAATTCTAATGCAGCACAGGTGAGTTCTTCGTAAACATTGGCACA
GATGGGTTTGTTTAACAATGAATTCGTTGTTGGTGGTATTGGATTGGACG
TAGAACACCTGTGGACCACATAGTCACAACAAACATGTAAGCTTTCCATG
AAAAAGATTAATGCAGCCAGGAAAAATGGCCAAAGCTCAGCCAATATCCA
CACTCATGAGTTGGTTCAACAGTAAATTGTCTGCATATGTTGGGTGAGCT
GTTGGTGGCATTGGATTGAAGACATGGCACCCGAGGATCAAGCAGTCAGA
ACAAACATGTAAGCTTTCCATCCAGCCCGGTGAAACGGCTGAAACTCAGC
GAATATCCACACTCATGGGCAGTTCAACAATCAATATGTTTTTGCTAATG
TCACGTGAGCAGTTGAGGGAGTTGGATTGAAGGTAGGACACCTGTGAACC
AAATAGTCACACAGAGGTCAGATTGGGTGAGTAATTTGGTTTTGGCTTGG
TATTTCCAGACCACAAACTCTTTAATCTAAAAATGATCTTGTCTAATTAT
TTTGTGACTCCTCCCTCAATTTGAAACAGTAATCCAAAACTTAGCTAGAT
GGGAAGATATTCTTCTGCACATCATGCTCTCAAATGATCACTACAGATTC
TCATAGACAGGCAAAAGTTTCAGACCGAGAGAGGAAAATTTTAATCATCA
GGCTACACAAGATTTAAAGGTTTTACTAAGAACATCCAATCAATTTGACT
GTGGTGAAAACAAAATTTCATATTCTAGAAATGTACTACTTTAGATCTTA
TCAATTGGGTTTAAATTATGACTTACCATTGATGTCAACAAAATTTTCAA
TGATGATTTTTCTTTGTCAGATGAGTCTTGTTTTGGCTTTTATTAACTTT
GTAATTTTACTCTATCATTTGTAAAATGATTTGCAGCCGTGGGGTGTAAT
ACCGAGTGTCTAAAAAATATTTTGGTCGTAGTCTTGATTTACACACTCAA
TCAGAAAACATCAATGTGCACCCCGATGAGGCAAAAGTTGAGGAGGCAAA
TATTTTTACACCTGGGAGGCAAATTTTTTCATCGGTCTGTAAATCGGCCC
GTTTTACACCAGGGTGAAAATCCACACTGGGTGTAAACAACATATCTCAC
GAATATCCACACAAACATGAACACAAATACAGGCACGGACGGCAGTTAGA
GTGACGTAACAATGATTGCACAATTACAGCGATGCCGACACAGTGTTGAT
GGCACGGATGGTGGCAGACAGGACAACTGAAGACGCAGATGTAAGAGATA
GAAAGTGGCCCAATTGAAGCAGATAGAAGTGCTAGCTACAATTGATCGTC
TGAGGTGGGCCGCACCCGGGGACCATTCAACAATCAATCATGGATAATTT
TCAATCTTTAATCATGTTTTCCTTTTGTTTAGAGGGAGGCCCAGGCCAAA
AGGAGACTACAGCAATCCCTAGATTTGGGCATCACAGGGCATGATCAGGC
CACCAATCAACTATGAAGAAGATTGCGAGAATGAACAAGAGTTTCACGAG
GAAAAGGTGGTGGGTTATGTTGATAATGTACATTATTAATTCTGACTTTA
TGCCATTGGGAGATGTATTAATTCCATTGCATATTTTATAAATATACAAC
TAGTTATTACAAAGGTTATGACACGTGATTTTAGTTTGAAACCTATCCCA
CACGAAGAGAGAGCCAGACAGGATCATCAATCATCATTGCATCAATGCAA
TAAATATTGTCTCATTCGTCATTGTTGATTGTTGAATTGTGAATCCTGTG
GATCATTATGGACTTTATTTTGATTCGCCCTAGTTGGGGGACTGTGAAAA
TTATGGACCAGCTATGGATGACAATGATTGATATGGCCATAGATTgaaag
atggaaaagacaaatgattgagacggcaatgtagatgcataaaataaaag
atttgttgacaaaaccatcttaacaaggtcaaaaacaatgaatttccacc
acatcagacgacggcagaaaatgtaacaaaatttgcgtgatggttgtggt
atttgttctccacaactatcatagacttattcgattgcaccggggatatt
gttttcattagtgttcaattggagtgtatcgtggtggaagtgatgtatct
gcggtggattttgtggggtcagttgatttgtgatgtggcggcagaaatgg
tcatggcgagataaagttgccaaggctacaagatgatttttacatggtAA
AGCAAGGTTAAAGATAAATAATTGAGTTAAAAGGCTAACTTTTTGCATCT
GACGGCTACAGGTCATTTGCCAGGGAGGTATATACTTTACACACTGATAA
TTTTCAGTGTGTATTTTTTGCACTCTCGGTTTTACACTCAACGTCTGCAG
GCATCTAAGGTATCTGTTTTTTTAATTATCATTTGGAGATTGGTTTTTAT
CTAACTATGAAAGGTAATTTAAATTTGAAAGTCAGTCCTAGGTTGACATC
ACACCTCTCTCATGCAAGGACTTCTTGACTGCACTCCACATTATGATTAT
GAAACATGAACATTGTGCacaacatcatgaccttttccttataaatactc
agtatccaaaccacaacaagcaaaagccaagaatgagacaataattgaag
gataatattgaatgagtataaatcaactatggtgatattcattgtagtga
aaaccatgctaacatgacaactatctatgatttcttcagttgctactgtg
acttaaatgatatggaacaagatttgtcaagcttgcaagcatctttgtga
caggctctgtcaataccagcagcatccatttcaatctagacagattgccc
atcaagagccacaaacttgaagacaatgacaaagacaatgacaaagacca
gcaagacttccatctcattctacatctcatgttcttgcaccgcaatgtgc
caatgcggttgctgctcaatctctagtcaacagagatctcagatgggatc
tagaagcagtcactgtgaacacgtagacatactccaatgaagtgaggatg
ctttgtctgcacttatcaaccatttgtgagagagaatctattactttttt
ggtgtacatcttctgcattgacatgatttttgatatcgttgatgacggta
ttgatatgggtatgcggtatacatgtgttctgccctatgacttctacaag
gaaaatgtgaggacccttgcaacatctactaagagaaagtagtccatgct
caaagaatgtgtccaagttcatcaagacaaccacttcaggttcaatggag
tcatatctgacaagatcaatgttgggcctttcccatggaaggtctggact
gccatcaggtctatcacccttcaaagtgaaatagaaagtgaccatgacat
gttggaaatcctttgaatggacttgtctgtttcacctgcagatgggggac
tgacacattctttgcatgctttctactcaaaacaaaacataagatgcaat
ccaaactttctgcaaagctagatttatctctaataatccatctccaacaa
tgtatcagtccaaaaagaaccctgcaattgaaggacacccactttatctt
caaaatgctcccacagtataaaaccaacgtaaagttcaccaatcatatgc
catggttgcacccttaagaggttgtgtgacattgaccactttttgcattg
ttaggaggaaactgagaattcccccagaactcatccattgccattattaa
aattcacttacaatgataaacattatccaaaagagCATCCACCTCTCTAT
TCCCATGGTCATCTAAACAACCCTAACCCCATCCCATAATGCCCAGACAA
TACACAAACACAGTAGGATAATAGGAGCTTGTCGTACTGCTGTTCTGCAG
TGTAAAACAACTTAATCCAATCATTTCAACAACCATGGCAGGTTGTACTT
CACTATTCTTACATACAAAACTGAATGTTCCATATGGTCCATGGTCACAT
CACCTATGCAGCATGCATGTGTGGAGACCAAGTGCAGACCAAGTGCACTC
AAATAACTTGCAAGTAAGCCAGAATGACAGTTGATTGTGGGTTTATGACC
GAATATTATTTCATAATTTATCACTGATAATCCGACTCACATCAAATATA
TGTAATGTTTATTTGCATTAGTTATCAGGTTTAGCATTTTACTTTTACAT
AGTTGGTGTTGGACAAAGCATGCTGAGGTCACCCATCAAATAAAAGTTTC
TGGAAAATGGAATAATATACTTTCTCTTGAGTTGAAATAATATAATTGTT
TGTGTTTCAGATTTCTAACAATTTGGTGATGCCTGTACACTGAAGGCAAA
TCATCAACACAACCATGAACTGTAAGAATCTTATTTTTGTTATGGCTATG
AGTGTGTAGAATACATATTTGAAATGGACAATTGGTGTAGTTCACTCAAA
CTATTACTTGAATACTTTTCTCAGGTTCTGTTAGATCACTTAAGGTGTCT
CTAGCATGGACAACTCCAGCATGAAAATAATTGATAAAATatgaatttgt
tgttgcacagtttaaatagctatgtaagtaagcatacatctgaaattatt
caacacttatagtgaagatgatatgaattgacttgctaaataattaaaat
aaacaaagctttacaaatgcatcagaatggtacttcaaacaattgaatag
tgtgttgaatgcaagtcaaatgtagacttatctagttgttgacaaagaat
gagtttttttaaaataattttgatttttttctttcctggtATCCTCAATC
ATTCTATCATGGTAACATGACAGTTTATTCTTTGCATGGAATAGGTCAAA
ATCACTCATTCATTTTGGGTAATGTAATTGTGACTCATGGTTAATGAATT
GATGGTTGAGCTTGACCTAACAATTGAACACAAACTACAGCATTTGCACT
ATGAAATAGCTGATTGTTCAGATTGTATATGTGCATTGTGAGCTTATGAA
CACTGTTTTTGTATCCCCAACAATAACCATTTTACTTGGAGCATTTTTAC
ATTACCATTAAGCAGATTGCCAACAAACATATAGGCTGAGTTCGATTAGT
GTAACTTTGTATCTTCTTCTGACACAGTATAAGATACAAAGTCATGAaag
gtgtttttgttgtagagagtggtagatacccatttgggagacatttttgg
ctccaaatgtaggaaaacccaaatagaaaccacaacaactgtccaaaaac
tgccagaaaatgaggcacagagatgattcattggaatgctcaataatgat
ccattttgtgtgtgtttttgtaatacagaagggtaagtacagcccaatgt
atgttttgggggccattttaggtccatatcacagaaatgctcgtagatac
caccataactgtcctaaaactgcagagaaaccataataactaccaaaaat
gaccacaaaacaaggcacaacatgatacaaaagtgaagacaatatataat
tctatgaaatccaataataacatcactcatgctgttctttagtcagtaac
agatccagtcacaagcagaaaaccgtggcctcccagaaggaagtttttgt
gacattacatatttgacatgtcagagtacacacttacagattcctaacac
aacatttggaagaaattttatttttggtgaaatctcattcctcctactgt
agctgagtttgatctcccatgtgtctttcatgggtttcatgtgagacagg
aagagtcactgggattgaggtcaagcataagtccccaacacatgcttttg
gctttgctttttgctgtggtgcatgaaacTGCTTGTTTCTTTTGCTGTCC
TTTCCCTCCCTTCCCTGCTAGATTTACGATATCAAAACACACATTGCAGG
ATGATGTTGTTCCCACTGGTGTTTCATAGTCTGGAGTATGATCATAGGGA
TCATTTGATAAATATGAAGCAAATGTTTAATTTATTAGTATTTTCAATGT
TTTTACTTCTAAGCATAGCAATTTTTCAAATGTTTGTCATCATATTAAAC
CATAAGTGACTTGTTGTTTCCTTGAATTTGATTGACATTATGTATATATA
AATAGGTTGTCATAACTGTAATAAAAACACACAGTTAGATGTGATTTGGC
TTAACAAAGCATGTCATGCCTTTCACATGAAAGTTGACATCTGGACATGG
GTCACAAATAAAACAAACAACTAATTATTGATCTACCTTTATATTTTTCA
TCTTTCTGTGAGAAACCAATATTCATTTTGGTAAGGCAACAGATACCATA
AGTAACTTTTTATATCCTATCATTATACACCATTAGCTATTTCTTAACAT
ATTAGAGTGCCATTGATGATCATGATTAATGATTGATAGCGGATTTGCTG
TTTGAGTACATTTATGACATATTATGAAATCGGTTTGTCATCACCTAAGG
GTTTGTTATCTTTACGAGTCCTAATTTATTACATCTTCATTTTTGTCAAA
TCTACACATTGAATCCCCCAGATTATGGGTGGAAAAACCACATCTACTCA
TGGAAAAACCATCACCAACAGAACCAACACACTCTCACAACACACGTTCC
CTTTCCATACAACACATTGAGAATGGTACCTATACATACAACTCTCAATT
CCACACAAAGTGATTTCTATGAACGGGGTCCATCTGGGGTCAACAACGTG
TCTAAAATTCTTTTTCAAAGACATTCAATGTAGAAAAGAGCCCTTTTTTC
ACAAAAATGGTCTGGCGCACTAAACAAACACAAGGCAAAATGAAAATTCT
GCATAGCATCAAGACTTGCTATCCTCTGAGTGCTAGGTGCAaattccaca
gtaatttaggatactggggaaatatcacctttttgtagggaaggtgcttc
tcatcacatactgtataactaaaaaatatagggttgggattagggaaatc
aatgaggttcctactgacaacttacttgggaatatatagtattactgggg
agttatcatgattaataacagcaatattttagaggttttagtgacagtaa
caaaaaattaatttgtaacctTGTCTGATTGCTTGTACTAACTATTGTCA
TATCCAATATTCTAGCCACTTTTCAAAAACTCCCTTGCTATGACTCGCGG
CACATTTGTCCCCTGTGTTCAGGAAATTTTAGATGTCTTAATTCATGGAT
CAGTCATGACACAAAATGGCACGACAGCAAGTCCACAAGGTCTAGCCTAA
TAGCCTTTGTTAATGTTTAATAAATAATGAGAAAAATGCTCATGAATTTA
ATGAGCTTTTCACTAATGCTAGATAAAATGGGACTGTTTTACTAGTGCTC
ATTTTAACTCAAATGTGATGTTAGTATGGAGTATATGTCACACACAACCA
TCTTTTTATTTATTTTTCAATCACAAGGAAACAATGCACAGACTTATAAC
CTTCAATGGGGCTGTTTTATTTTGTTTGTGTGTTGTGATGAAAATGATCA
TAAATTATGCAAACATAATGTTTACTTTCTGCTTAAATCAAATAGGGATT
CGCAAAAAATCCCCGTAGTATACTTTAATAGGCATGCCCACAATCAGAAC
TTGGGCTGGTCACCCAATGTCTGATAAATAATATTCATTTGTGTCTTCAC
TAATTCATGCTTCCTGCCCACTATAGGAAACCAGGCTAGTCACCCAAGTT
CTGACAAACAATATTCATTTCTATCCACACAATTTCAATGCTTCCTGTCT
ATGTATTCAGGACATGTGCATTACAACCAAAACCATTTTGTCCCCTATGC
TTCTTTTCTATCACAATTTTCATGAAAATAATGTAAAAAATCAAATTATG
TTTATATATAATTTCGCACTATCCTCTCCGCAGGTGGAAGACATTTTTAG
CGGCAAAGCTACTAAGAAGGTTGCAAAAATTTATTACGCTCCAATGCATC
ATTATATGCTTAGGACAAAGAAAAAGAAGTTTTATGTTTGTTAATGTCTG
GTTTGTGAAAGTGGAAGAAGCAAAGTTTTAAAAATAAAAAATTGCAGGCT
GTCTAGCCTGGACAATTATCAACATGATGCTACGGTATAAATGCAATCAA
CTTAGACACAAAGCTGTGTTGAGTGAAAGAAGAGGGAATCTGTGCTCCTT
ACATGCTTCATGTATACCACACATGTTGTATTATATCATTTAGAGGGCTA
ATATCAGATAAGACACAAACCGCACAATAATCATAAAGATAAATTCTGAT
AATTATAAGATGATAACCGTCGGAAGTCATATCCAATATACAAACAAGGT
TACCATATACATACAATACGTCATTATTCATGTTTAATGAAAAATATCTC
ACTGGATAAGAAAGAGATAAAAGAGACAAAGAAGATGCATACAGTAAAGG
AGGCCAAAACAGGAACTAATGAAGGAGACAAAAGAGACGAGGAATACATA
TGATACAAAGGATAAAAACAATACACATGATACAAAGGAGTCACATGATT
CTAAGTAGaagacagacaagaaagaatggccagaagaaagagaaggaagc
aaagaggaagaagaaggataacaaacacacaaaggaaAAGGAGGTATACA
CAGAAAATGAGGAGAAAAGGACAAGAGCTCAGTTTCCTGTACAAATCAGG
TTTTGAAAGACTTTGATAACTTTTACAGTTAAGTTGGTTGCATTTTATGG
TTGCCATTTCCTGTGTTTGATAGGATTCTGTGATGCTAGTTGGATTGAGC
TACTTGCAGGGGAGTTGTTTTACTACATAAAAAATTACTCTCGTTGCACT
CATTTAAATAGCTATGATTTCTCACTGACCAAGAAAGTGCCTTTTCCGCT
GTCCTTGTGCTTATAGTGACATCCACAATCCCAGAGTTAAAATGTTTCCA
ATTAATAGAGTTCATCTTCATACTGCCAAAATTGTAAGATAATAATACTG
TTTCCTAAAGTTACATTGAAACGAGAAATCTTCTTCAAGTCGTCATCGGT
CCTAATGTAAGACCCACATCCACAAAAGTAACAACTCTCTCTTTAAGGAA
ATAGTGTGAGAAGTTAATGGAAATTCCCATGAATGGTTGACATTTCCTCA
GAAATTCACATTTGCCTGGTTTGGTTTTGTCACTTAGTTGGGAGGTTGAA
TGCAGGCTGCACTTCTTGCTATCACCCTTCAGGGCTTGATCTTTTCCACA
TACCAGCAAGTCCAAATGCTTTTATGTTTACTCTAGATTACATTTTATAA
ACACTTCACTCCGTCAAAAAATCAATATCTCGCTTATGATTTCCATGATG
TTTTGGATGCAAAAGTATTTCATGTGTCTTGAGATCCTTGATGCGAGAGC
AAAACCGACTCTCGACTGCTTGCTACTGCTACTCTGGCCATAGCCAAGCT
CAAACTTCGTTGTTTAAGTTGTCTCATACGAGACACGACCGCTAGTTCTG
CTTCTATTCTATCACGGATACCAAGTAACTCCCCCCTCTCAATTCTTTTA
GAAGTGAAAGGAAGGAATGCAGGTTGAATAGAGTGATGGAAATGAGCAAG
GGGTGAAATGGTGTTATCAATCATTTTGATTTGGGTGCGAGGATCTGCCC
AATGAAAAGTATTCTCGGGTGACGGGCATCCAAATGCATGTCTGTCATGG
CAACAGTAAGGATCCATGGTGGGGTTTTGTTTGAAAGCCTGCTGAAACGG
AAGGGTTGTCATGAAGTTCGCCAGTGTTGGGTCGAACTGGCGAAAATAGC
TGCATAATTCACTGCTTGATGCATTTAGATGTTGAAGACCTACTGTTGGT
GCGGCAGATGCCATTACCTGAGGAGGAAGAGAGGCAAGCTGATTTTGTTT
CCAAGCCGCTGCTATCTCATGAGGATCTGTGATAGCTAACTTCAATGATG
AAATGTATGGATGGGATCCTTCCATGACAGCAATACCCCGTGCTTTCTTA
TTTTTCTGCTTGCGCTTCTTTGTCTGTCGATCATCACACATTAGCTTGCA
TAGATCAGGGCGACCCCTTCGAAAGTGGACGCACCTAAATGTTATGATTC
CATTTGATCTCTCCTGCCTTGACTCGACACGATGAAATCCCCACCTTCTC
ATCCTGCGAGCAAAGCTATGAAACTTGGCACTTGGAAAATACTTGGATAT
AATCTTTGACTCAAACGCATCTTGGTCTGTGACACAAAAGGCGTCACCGG
ATGGTAGCCAGTGAAGCACATCCTGGAACTCTGCCATATGGAGTAGCATG
TATAACTTCTCAGCAAAGTTCGTCTGTTTTAAGTCGTTCTCTGTAATTTC
GTCTTCACTTCTACAAACATTTCCTGCGTCTCTTCTACGCACAGGAAAGG
TTTTTACAAATGATGCTGCATCTTGAGTTTTAGTATTGCTTGGAGTTTCC
ATGATTACACTACTACCgatgatgaagaccgatgatgaagatgatgttgC
TTTTCTCGTTGGCTACCCACTGTGCTGATACCGCTTCTTACACAAAAACA
CTGCAATAAAAAAAATCAAGCATGATAATGAATCATTGTATGGTATGGTA
GAAACAACAGGCGGAATTAAAAAAATAGAATGAGTTTGGCCCGGAGACTT
ATCTGCTCCAGAGCATGTCAATCGAATATCATCCCGTGCTAAAAATAAAC
TAGATCGTCCTCACGGATCAGTTCTTCAATGCAGTTTATTTGTACGAGAA
CTTTAGCTCGACGAACTGTGTATGACACAATTTTTAGAGTATGCAGGTAC
GTTCCGTTTATTATACATCTCTGCAACTTTCGACCTCTTTAGACTCTTAC
TTCTTGAGAGGCTTGGTCCTTTACCAGAGTTGTCGTCATAACACAGCCAT
GGCCTGTCACGCTCCTGTCATGGCTCATGGCTACGAATGACCTGCATAAA
GAGAAAACCCTGTGGAATATCTTTCAACTTCGAAGAAACACGCCTTAACT
ACCGTAGCATGTAATTATGTAATACTGAATTCCGTTCTTGTAATTCTTAT
TAATTCACTAGCCTTGTAGAGCTCTTGGAGAGGTTTCACTGGCACCTCAA
TGTTGGAAGATCCCAAAAGTAGTTCAAAAATTCATCATCAAAAACAATAA
TTTTCAAAATGcaaaaaagctgactttgctgactcattcattgctttgaa
acacagccaatatatgactaacatgacaggtatcacaaaactatgaccaa
ggagtgaatgaacaatgtgttctgatgtgattgttgcaATGCGACAAGTT
CGAAGTATCGTGTTGATAGCGTTGAGCGTTGACAATCCAACAGTGATTGC
TGCAGGTGCAGGCATTGCAAGGGTGCATGGTGTGGATTGCTTCTGGTGAT
ACATCATGATGCTCTGTGACCTCATTCTCAGTATGAGGGTGGAGGAGCAG
CTGCCAACTAGTTTTTCATGAAAACTTGAAGAGGCTAGACATCTCTGCAA
GGTCCAATGCAAATTAAGTAGCAAGGTATGAATTCACATCAGCTACTGTA
ATCCAAATTGAAAAGACACGACATTCCCATCTCTAAGTATCCTCCCAACT
ATGGGATTAGTGGTGAAGATTGTTGTGATAATCTACACAAAAGTGCCAAT
CAAATGATAATGCATAAGCAAACTCCTTCACTATCTCAATTTTACTCTCC
ATCCACTTAAACATTGTTATACTGCATGATTTGTCACCTATCAGCTTACC
ACCCCTTGCTCTCATGTTCATGATGTAACCTACATCCTTCATCGCACAGA
TGTTCTACTGAATCCCATATCCCATCTAGAGTACACTGGATGGCATCAGT
ATTACTGACCTCAAACTCCAACAATGGTATCTCCGGACACATGTGTTGAC
AAATCCAACCATTTTTTGATGAGAGCACATGCAAAGAGTCCATGACAATG
GAGCACAACCATTTCCTGTAGAACACAGAAGCCAGAATCAAGAATGGCAT
ATATACCACTCGCAAAATATGACTTCAATATGCAAGGGAAGAGACCATGT
GTCTTACCAAACTCATCAAATTCTAAGCTACCAATTGTTCTATGTCAATT
GCAACTCTTGACAAGCTCAATGGAAAACATGGTACCAGTCCCAGTCAAGG
CACAACACACAGTATGGTATATGGTAATCATTACCAAATGGGTGCAGTTA
TCAAGGGCAAAAATTCATTCAGGAGATGTCCATCTATTATATGCCAGATG
GATGTGCTCTCGTCCAAACATATGGTCCAAGAAAAGCAAAGAATGCAGCC
TGAAGTCTGTTGGATGCAGCAATCAATTCTTGTACCTACAAGCTGTGGTG
GTAGTTTGCCACTGAAATGAAGCTCTGGTAGGATAATCTTGAAGCACAAC
CAGCTTGTGTGGGGATGGTACTGATATGGGAGCTGTTTCCATCATTGATC
TGGAAGTCATTGAAACAGTGGACATGCGATGAATTCACCATAAGCAAAGG
AAGCAAAGAAATTATCCCGGCCAGCCTGTTCTCATGATAGCACCTGGATA
CCTAGTGCTTTGATTATATTATTTAGATGTCACATAGATACTGATTTATG
CTGGACTGAATTGAATGAGCTATAAAATTGAATACCATACCAGAGAAGCA
AATGAACGAAACAcagccacacttaacccagactaaagtttgggttgtct
aagttctgctacacagagggacacatttaaatttttgacttgaaaacaca
ggcaatatttgtttttatttaagtcattcacacatagaaggaaatagctt
aaaacggacacaTtagtttgaaaattccccagtacttccccaataattca
agattttggggtaatattccttttttggagggaaggcggttcttgtcaat
ccaaaattactgtgcaaccacaaaaaatttggggttagattatggaaatc
aataaggctcttactgacaaactactcggaaatatacagcaattattggg
gaattgccatgagcactgtaaccttatcattttaggcattttggtgacag
tGCCAGTActagtcaatcactattttcaggaacaatttgtcacctaagtt
ggccaactttacgtgttattgtgacggcaaagcaagctcaaagtgtcaaa
gcgacattgcagctccattggagacactatcaagtgcttaaatctagctc
ctcaggaccatggtcctgtaagaaggtgttttaatagtgggttgttgtaa
cagcatcttctgtgatactttttggatatggtacctcgtagatcctggta
tgtttttacagtgacataaaatgtcacttttaaagacccaccccaccaaa
caacttctctatgtactcatatgtacacactttattttgatgtgatgcga
cacaaaaagtgctgacattcggttttggaccaattcacgtgaaaatattc
caaaaaatcataggatcagccccaaatgaattagatcttttggacagtca
taaggccttgaaatggtttttgactggatacctgctgtagttcattttta
ggtccaaatgtccaaatatccaaatattaagaacagccaaattggttcca
aatccattccaaatgtccaaactaggaatttttcatttcttggaaaaaag
ttgcctgtctggacagagtgtaatttctccaaagttggTGTCTCCTGTAA
TTGTTTTTTCCATTGAATgtgagggatttatcagaaaaaagacaggacaa
ctgttaaatgaaaatagctacaatactaaattgaaagcatagtttttcaa
gtttaactgtcagaaactgtttgtttcttgcaacgctcaaccgggctcat
ttaattgattttcaaacgacaccagtttctctagaaaattgtggtcggtt
gccaattttctcaaaatcagttgtgccccactgtcacatctgacaaaaaa
tacctttgtcattttaaaggtttacagctgttaatctgtcaaactgttat
ttgattggttagaacctttcacgagtaactcaagaatttaagcaaacact
tggtagatttaaagatcgtcagttgttgaactgtcaaactgttattgatT
ACAacagctaaatacaaaaggagcactcctgctctgtccgttgtccgtgt
gacagatgaaaatgacgtcacagcactgcaaatgaaaatcacctttaacc
tacccatacactcgagtgtacggggaggttaccggagcccccggaatggt
atcttccggtaacctctcaatacacttctgtaaccctcgggtacactaac
actagtgtacggcagggttacatgggtctactggtgggttaccggaaatt
tgagacccaaaccagtcttccgatttatttctacttatgataggaattgg
tatttttttacaggaaaacagacttctcactaagtcttagaattgatatc
aatctaagtagtggctataactgccttacttagtagctaaaaactgttta
caggtggcataccggaagtgtacaggtgagttaccagaagtttacaagag
ggttactggagtgtacaggagggccaccggaagtgtacgggagggttacc
ggagtgtacaggagggttaccggaacatacgggagggctaccagagccta
cgggagggctaccagagcctacgggagggctgccgggtctgatatactgt
tggactacagcaacattgagcagagtatgtgcaatttatctttactaata
aaattaaacatactacatcatataaattatgggctcgcccctcacattgc
ccaccaccccgagcccaccaaaaatgacacacatgccacaatttcagccc
caagctgaaaaacaatactgcggaccatccacaccaaggtagaagaaaat
taatcatttaattgaaactaagctgcaatgagagcaattgtaaaatagtt
tgatttcatcataactgaccttaaaaatttacatgctgctgccaattgtt
gttggcttcatgatggtgccaggcgggatgccaaactcagtctgtgggct
gagttttggccattcccgtggctggcctgaacataaataaattgaaaatt
agatgtagtcaaaacaagtgtaaaaattattgagttcaacatgactcacc
ctgaaagtatacccgctgctgccaattgttgttggctaaatggccatgca
aggcgggacaccgaactcagtcctcagtatgtgggctgagtttcagccat
tttgccagtaggcctgtagtaaatgaattgaaaacaaaactgacatgagc
tgtgtaaaatacagtgaaaaaagggcgagttcatcataactcaccgcgaa
attatacccgctgctgctgattgttcttggctactcagcggtgccaggca
ggagggctaactcagtttgtggcctgagtttcagacattcctgtggtacg
cctataaatctttcattgaaaaattgatgtgcggcgagtaaaacttggta
gaaaagattgagttcatcaaaactcacctcataaatatacccaccgctgc
caattgtggttggctagatgacagggccagacgggtagactaactctctg
tgagctgagttttggcaattttgccagtaggcctgtaaatatttcattga
aaaaaattgatgtgtggtgagtataacttggtagaaatggttgagttcat
cagaactcaccctataaatatacctgctgctgccaattgtggttggctag
atgacagggccagacgggtagactaactctctgtgggctgagtttcagac
attcctgtggtacacctataaatatttaattgaaaaatgaacgtgtggtg
agtataacttggtagaaatgattgagttcatcagaactcatcctataaat
atacctgccactgccaattgtggttggatagatggtgggaccaggcgggt
agactaactcagtctgtgggctgagtttcagcgattttgccaataggcct
gtaaatattcacttgaaaaaagttgatgtgttgtgagtataataatgaaa
aagggctagttcatcataactcaccaataaaaattgacacaccactgcca
attgttctttgctacacggctgtgccaggcgggagggctaactcagtctg
tggactgagttttggccattccagtggtacacctgtaaatatttaattga
aaaaaatctatgagttgagtaatggaaaaaagacgagttcagtagaactc
accttaaaaattgagccgccgctgccaattgttgttggcaacacgcaaca
tggcggtgccagacgggatcccgaactcagtctgtggactgagttttgga
tgttcccatgatgggctggtggggtatcaatgcaattgaaaaaaatagag
gtgatgtgaaagcagtgagagggcacccccctacagttgctgctggttca
agcacctgtgttgtagtatggtacagtattgtatcataccgtatgctgtt
ggcaataatgttgagcaagagtgaggtacagtggtacaaaggaataagta
ccaatcatgtagccacacgttaccaaatttcagccctatgtgttattctt
gtgttctcattttttggcgcagtcacttctgatagtcagtaaatggcatt
cttgtgggacaggaagtctcaaaattcatattcaattcctacatcaaggg
tgtttaaaaaatgacagaacatatataaaacaaaccgatttgaaaataga
aataggaccaataagacttcaccaaataatatcaaagatcaagcctagaa
tcaacaccaaaactaggcccaacaggtgattttactgtttgtaacttgtg
attcaaaaaatgtgagtcatgaaacacacaaacacttcgaagattctttt
gcttcaaagcttagcatgataaatggatctgtggcttaaacaatagggaa
aaaaccggcaacccaccctttcactcttcaaaatccggtcacctccctgt
acactctgacattttgagagtgtgctggaaggttaccggtgtttttcatt
tgcagtgagttggaataaaaaaatatttataaccttatatcgattgaaag
atctttttctgagctttcgaacggtgttcttattttgttcgtttcagcag
ttttttgagagttattgtcagtttaatgcaatggatcagaatgatctgat
ccattcattcttttagaaaattggtatgtttccacagaactacaatagag
ttactttgtttgctccagaattcttttttttaatttactcgaaatcagtt
ttttggaatccactgtcctgccggctgggtatcatgatactgttagagtc
cctaggagtctctcaagtaagcacagtagaggtagtagagtacgtacctc
gtacgtacgaattcaaatatttgaattccatagtttgcaaagttttcact
attgcaaacagtcagggcaactaagttttccctctagcacaaagtagctc
ataaattatgcacaaactctttatgcaatagatcacttctttgccgctgt
ctagcattcgtgcataatcctttacaaggcaacgaacctgagaaactagg
actacaatcatgggcattaaacaagatatcgaaactagcttaaaggacta
ctcgatcactaaaatcgatgggcaaccgtcagacgaagatgtcacaaatc
tcgtgcgtgaaatgacagaaatgctggcgagcgtacccacaacaaatggt
gggggctcacatggccacatcggcatgatcatcaaagacgcggaatatcg
tatattcttgactggcaaccaatctttcaacattccgacaaacccaggac
catacccaactacagtggacccggatccggcaactcgtgagcgacaagta
gcccaacacaaagctgaaaaggaagaattcgaaacttacctaggagtcct
caacgcagcccgacaacacgtgattcgagccgtggatcccgagtggctcg
aggcgattaggagcccaacactcggctttgcacacttgaccctccgtgaa
atcatcgatcaccttcgagacaccggtggtgatcttgattacatggatgt
gtcggatctcatcgctgaattaacaaagccatgggaggtgtcagaacatc
cagcaacaagatacgcacgcgatgacaagtacctgaggcaactcatcaag
gcgggcttaccggatcaacaagcattgcgactgtccctcgcacaagccgc
attcaaagcgacaggcgaatacgacgcacagctccgagaattcgatgcac
gtcctgctgtagaccgtacgtttgcgaacttccgcaccttcatcataacc
gaatacgcaaagcgatctaaaggaacgcgctcaactgcaaaatcggtggg
gtttggcattgcaaattccgcgacaaccgcacctcgcacggcggaagagc
aggccgaagaaacagcgtgggcgatcacggagttagccaatgcgctcacg
acggcgcagaagaaggaattcaagcaactcaccaccatgtttaaccagat
gatgcagaagatggggcagaatccaaccacaaccaccccatccaattcat
gaaatggagcgcaaggcagtggaggaaaacagccacgcgtaccgtgcgtc
cactgcggatgcaaacacgggcgacccgacgcgcaatgctgggaacttga
agccaacaaggcctcaagaccggcaacttggaaacccattgccgagcgca
gagccaacaagtccgaatgacggggtgtggggcagcaagtcagcgctgaa
atatggcaacccggaaaagtggaactaaataaaataagtaagggtttcac
atacctggtcgccactgactctgcagccccactcccacatcgaacaatac
ctacgtcaaccctcaaaccaattctgcgaaaacacggaagtaaatgctcg
agaaaatggacgcgacggcgagtccgctggaacctgaggcgcctcaagaa
tgcagccgttgcggacgcaatacaagccaacaaagcctttttagactctg
cagccacgagcaacttcagcaacaatgagtcgaatctcgaactcaccggt
ccctctagcaaacaagtggcagtggcggatggccgtataatccaggcaac
acattcggcacgcctccctatgacgggactcaccgaaacggcacgcacca
caacaattgtaccccacctggccaaatctctcctcagcgtgggggtccta
gccaacaatggctacaccaccatttccacccacacgcgcagggtgctgag
gtgaatgagaacggtgcatgcactataacagcaacgtgcccacccgtcct
ccaagggtgtagaggagacaacggcctatggacagtgcccattaaggaca
aagcaacgggagggagtcagacagcagcacgccgtcacaacaatgagctg
gcaagcaacgtatacgacttaccttcttcgcaagaggtcctacggttcct
ccatgcagccctagggttccccaccaaacagaccttactcgcggccattc
gcaacaatcaactaaccacgtttccaggactcacaatggaggccgttaac
aaacatttcccggattcggacgaaacgcaaaagggtcacatgcgtcaatc
acgacaaggagttaggtcgacaaaggttgtggatgaagacgcactactgc
aatttaaacctacccctggagtgaagcacaaggacgtatacctccgagta
tatgatgccaccaaacgggccatgtacccagatcaaaccggccgattccc
tgttgtgtcgagcagagggaacaagtatttaatggttgcatgcgaattag
atggaaactatatagatgcggaacccatccgtgacaggaccgcaaaacaa
ctcacgcaggcctaccaaaacatctttacacggtggaaggcgatgaacgt
cattgcaccgaactggcacataatggataacgaggcacccgaggacctca
aaaacatgatccggagcaacggctgctgtgtggaactcactccggccgac
atgcatcgacgcaatgctgcggaaagagcgatacaaacgttgaaggggca
ctttatcagtgtcttggctggcgtagcggacgattttccaatttatagag
tgggaccaattactgcctcaaacagtactcaccttaaatctcctccggcc
agccaatgtagcgcccaacgtcagcgcatacacctatcatcatggccagt
ttgactataaccgcatgccgctagcccccatgggatgcgcagtccagttc
cacatcaaacccacccgacgacgcagttggggcgaacatgccagcaacgg
atggtacatacacacatcacacgaacattacaggacgcatgtggtaattg
tgaaaacaacacggaagacgagaatcagtgacacgctctattttaagcac
aaatacctaacgcaaccaacactcactcaagctgatgcaatcgtccaggc
ttaccgcaatctcattcatgccaccaggggcacggccacatccaataaca
gggtgcacatggaggcgataagcaaaatgcaggaggtgttagagccgcga
cacaccaacgtcattgaatccccgcacgcgccgtctccaagggtgcaacg
aactgtgccgacacagcagcaacctccaagggtgcgagaggacactaaca
ctgcaacaccgacacccaccatagtcgttgcgcgaccacagcctacacta
tctccacccgcatcggacagcttatgcaaacaggatgaacaatcaattgc
cgaatgagtgagggccaggagacggggaaccaacacacctagcacaccca
accccgagagcatagcagaacgagtcaaacgaagacgcatggaagccgct
gcaccagtgttggaccacgacaccggatagctgttggagtacagagcgtt
gttgcgtcatccaaaatacagcgatgcgtggaacttatctgcagcaaacg
agtttgatcggttagcacaaggcaaaacaggtagagtaaagggtacaaat
accatagcatttataagcaagacagacgtacctcacgaccggttcaagga
cgtgacatatatcaaatttgtatgtcaagtcaggactgagaagagggaac
aaaatcgaacgcgggccacacccggagggaatctaatcaactaccccgat
gatgttggcactccgactgccgatttgttgctgataaaaatatttttgaa
cagcgttatatccacaccaggggcaaaatttgcgaatgcagacatttcaa
acttttacctgatgactccgctcaaacgcccagaatttgccaaggtacgc
ctttctgacataccagcagagatcaccaaattatacaaactcgaacaatt
agccacgccagacggatgggtatacttgcgtgtatcaaagggcatgtacg
gactgccccaaagcggatcactcggccaagatctcctcgaacaacgcctc
aatgccgaaggatactaccagagtcgaattacacccggtttgtggaaaca
caagacaagaaatatccaattcgtgttagtcgttgacgattttggtatca
aatacatcaaacgccaagatttagatcatctcataaactcactgaagcag
tactatgacgtttctgttgacatgaatggacgagaatatgtgaagataga
gttagactgggactacgagcatggacaagtacacctgtccatgaagccgt
atctgatgaaagcactacgacaattcggcaacctcgtacccacaaagaaa
cacgactccccctacccgcacgcaccaccaaaatatggagtgaaacaaca
attcgccgagtacgactcttccccacaagttggaaaagacgaacaaaagt
tggtacaaacaatcaccggaaaattcttgtggtacggcagggcagtcgac
aatatcatgcttgccccgctcagcgaattagcggcacaacaagcaaaacc
cacagaacatacaataagaaacaccaaacaattcctcgattactgcgcaa
ctcaacaaccagccgtgctgacatacagaaaaagcgacatgattctggcc
gcgcacagtgatgccggctacctgaatgcaaacaacgcacgcagtcgcgc
tgggggggcaccattttctctccaaaaaccaacagtttccccagaacaat
ggcgccatacacacagtggcggaaatcatcaaagcggtcatgtcgtctgc
ggcggaggccgaactgggagcgttatacatcaacgcatgcaaggcagttg
aagaacgacaaattctcgaggaaatgggacatccacaacctcccacacca
atccaaacagacaactcgacggcagaaggaatcatcaacgcacgggtgca
accaaaacacacaaaggcgatggacatgcgctatcactggctgcgtgacc
gcgctgtcaaccaaaaccaattcagattttattggcgaccaggcacactc
aactgggcggactactttacaaagcatcaccctcccgcccaccatcgcca
tgtcagaccagtatttatctcacaatattctgtcatagaaaaactgcggc
aacgactcgatacctctactgcaagggtgtgttagagtccctaggagtct
ctcaagtaagcacagaagaggtagtagagtacgtacctcgtacgtacgaa
ttcaaatatttgaattccatagtttgcaaagttttcactattgcaaacag
tcagggcaactaagttttccctctagcacaaagtagctcataaattatgc
acgaactctttatgcaatagatcacttctttgccgctgtctagcagatac
cgctaggatacagagtgctcctattgtttctagctgtcataattggtcaa
tacctcttgcacattcgactatcatttttgaaatttgacacaagtcatgc
tgacccagctgggattcttatgtactcacaaccgtaaggtagcattggca
tgactgactatcctaaccccttgcatttctacaatcagcagaaagaaatt
ttagctgttcttagtcagttatcttcaaatctttcttaagtgtccgtttc
attgtacttactctttttcaaactaattaatagattcacaactctgatcc
ctcatcTCCAActaaatgtccagatatccagttccaaattgttgatttgg
aactgatttggccgacagctgcttaattttgtgtcaaaattgtttccgtt
ctaaatcgttccaaaccacaattttgttcaaattgatacatcagaaatat
ggcacGATCACTCACATTTCCCCAATCTCCTGCACAAAAATGCAATGAAC
ACCATGATCTGACTTTCAAGGCATTgggtgactaccttaatcgttccagg
tgttcagatgttcaaatatccagatttctggaacggccagatctgttcca
gacctcttgccctacccccttttttccagattgtctcaaatgcgattcta
aactggaaaaaggaggggggtgtccggacaccccccctttttgtctagtt
tggaaaaacatggatctggaactatctggaacaaaaaaataccacgtgga
agcatgtggaagcaaatgaataggttattattgctctcaaagtcttttta
atctatgagcaataacaatcgctgattctgtttgtatacacgttagaaca
cgttagaacaagggagtacggcttccctgtacagccacgtgcgttcacgt
aggctgttggaatatgcaataagtgctaagataagcgcgagtatcttaac
acgatagcgagttgaggaggcaggaaggatggacagtacaatactctgct
cgtggatcgttcgaagagcgtcatggtgtcagaacaaagtggtgatggag
aacgtggagggaaatggtgatgggcatcacggttgttttgcgaatcttgc
tgtcaacatcagggaatcacgcgaaaaatgaaatctgggacatttgtagc
caaaaataattgtggtagtcatttttaaaaaactctcccaaatcagttct
aaagtatacacctgggactggatatttgaacatccgaacacctggaacga
ttaaggtagccacccATTagttctatgtgatagtgccaaatttaggaaca
tagtgccaaacAGGgtgcctgtcagaactcattttttggtctaaatgtcc
aaatatccagttccaaatgtccgatttgggatgagtttagaaggtgttta
taacgacgttgcctagctttgtgttgtaatcatgtttgccaaaatcaact
ccagacccctcttttagcaaaccttgttgagattttggcaaataattgtt
gaaaattttggcatgatcatcaagattatgatacactgttccagagtttg
gagcgatattcctaaatttgtcactatcacgtagaactgccttcaaagtc
caagtagatccaaatttagaaaaataacagccagtacagacaggatagcc
ttttcctaaaaaatgaaaCAAACCCTTGACAAGTTATTTATACAAACACT
TCAATGTGACCAAATGGCTGCATCACAAGCCAAAGggtttgtcaatgatt
tgttctggcctcagatgcacaatcatcaaggtggacactcttgcttttaa
tgtgacctaacatacttagctgaatgtgtaggtaaatgttcacatggaag
catgtttcattgcttgggtcattttgcaagtccatagagtgaactaatga
cagaatggccttgtttttgttgagaaactgcagatctgaatatgggaagg
ttgcatctgatccaagccgattttggcttagatcagtatcaccttctcag
atctgatgtttcctttttgaacatctcgaccatcttaacaaaattaattt
ACTCTCTATGACGTGCCATACCCACCATATTGCAGCACCCCCATGTCTCC
AACACAACATCAAAAGTGATCTTTCAATATCATGATTGAAGCCCCCAGAA
AGTTGGTAACCTAGAATCAACCATCCACCAGCCGTGATCCTCCACATGAT
GATTCCATTTGCATAAAACAAATAGAAATGACAAAATGGAAGATGGTATG
AGCAAGGGTAATTTCATTGGGTTGATCTTGATTGGATTTTGACAATATTT
TCTTTACTTGAAACATTATTGGAGTTTGAATATTAAACAAACTAGTCATA
CTTGTTTGCACTAGTATGGTACTATACCagaaattgatgacagctgacat
tagaattgttagtaagagtgtgtcaagatcaccatcaagaatcaaaaagg
tgttgacctcacttaaggagcctcaccaccgaacaaagaaggatgcaatc
caaagtgaatcccgactcggattggtatgtaaaaagagaaacattgatgt
atgtgcttgacaatgttcctagtcaataacaattctacctagacattgtt
catttgctggtaggtgacccaaagggcatctattcccatggataaatagg
gggcagagagcaaattaaaggacacataccagcaccaaggatgtatgagc
tagataacaaacTATCCTTTTAGAAATCCTGCAATGACTTGTTGGGGCCC
AGAGCTTGGTTTCATGACATTTGTGCTTTATCCAAAAATGATTAAAAATT
TGTAAACGAAGTCATAAACGATTAATCCAAGAATCTTAAAAAATTCCCCA
CATTTTGTACCACAATCCGGTAAAGAAATAGTATTGGGAATTCACTTTGT
ACAGATGACATACATATTAGAAGTAGGAGTTTGTCACTCAGTTAATCTTG
TATTCACAATATTCTTTTAGAATTTCTGTAACTTGCATTCAAAAATGAAG
TAATTTAAACTTTTTGGGGTCCAAGGTTTGTAGTTTCTTGTAAAATTGGT
GATTTATTCAAAGAAATGAGGACGTTTTAAATGAAGTCATAGTTTTGTAA
AAAATAGTTTATGACAACATAAGAATCTAAAAAAACTTCAAATTTCTGCA
TCATACCCCAAGACTCGACTTACAAAAAAAGCCTATGATCAAATCTATTT
TGTGTGTAAAAACAAGGACTGCATATTTTTTACCATCAATTTACAGCAAT
ACATCCTCTCCATCAAACATGGATAAAACAAGGTTAGTTACCACCATAAC
AAACAAGTGTTAACATGTGAATTGTGTTTACAGCATTACATGACATTGTG
GCTTTATTTAATTTTCTTAGTATCAGATTTGACAACTCAAAGGAAGTGAA
ATGGTGACTTGGAGAAACATTAAAAGAACTGCTGAGAATCCCACTTGTCA
TTCTGCCCTGAAGAAACTCAAGGCAAATTTCTCTGTCCTCAATAAGACAA
TATCATAAAATCCAATTGGACAGAAGTCTTTCACTACTTTGGTTGATTTG
TTGAAGGTCTAGGAAGATAATATATGGATAAATCAACTGGAAAACCAAAT
AGACCTGCTGGGTTTATGTAGCCTCAAATTATCTTGGTAAATATCAACAT
TGTTGCAGCTCTTGATGAGTTTCATATCATTGCCTTCATGCATCAGAGTA
ATTCTGAATACCCTGATGGTGAACTACAAACAAAACAAAGTGATGGGATG
AATTGGACCCGACTCTTGTTCATCTTTTTCAAACATACAGATGAGACTCC
AAAGGAATTTGGGAACTTGATTGCAGAGTATTTGCCAGTAAGACCCTTTT
TGTGCACCAAGACAACCAACTTGACTGTAAGCCAATCAACATGTACATTC
CCACAAATGATTTCATAAACCTCCTGAAAATCTATGGTGGGAGGAATATC
AAAAGAGGAAATCTTGAAGAATATGCAGGTGCTTTAGAAGTTTTTGGGGG
TACAGTGCACTGAGTGAGACACTTCATCCTTTGATTGAAACTCAGTGGCG
CATTTCAATCTCTGACTGAACACAACTCACCACAATGCATCTTACCATTT
CCTTATGACAAAGCAGCAACCATGTATCCACGCTCTGTCTTTTTGCCTGA
ATAGTGATTTGCATTCACACAATTTGGCTGAATACAAGTGGTGAACTTAG
AATTACCACAAAGACCATTTCTGTTGTCTTTATTATTACGTGAGTACTAA
CAAATGAAACAAAAGATTTGTATTTAAAAAAGGAACTGAAATACTATGAA
GGCAAACATGCTGTTGCACTGATATCAGACATATGACTCTCAGAATGTTG
TGATGCATGAAGTGGTGCTATGCCAAAATGTGTGGAGTTCATCTATGTTT
CAATCATAATTCCAACAAGTGGCCTAGATACCAAGTTGAGGTAGGCAATG
AGCTGCAGCATGGGAGGTGGAGGAAGGGTACTGAAATGATGTCATTCCAT
GAAATATCAATGGTTTTGGAAACATTGTAATTTCAGTCACCAGCCAGAGC
GACTAGTTGTTGATTCATTCTGATCCAGCATGTAATGGAAGTCTTTTTCA
TGTGTGTATTGTTAGAAATGTGGATTTAAATCTAAGTAGGTAGAAGTTCC
TGTAGTAGAAGTCATTGAGACAAATCAGATTTCATTACACATTTACTTGT
GAGGGTACTTGTAGAAAACTAGTACACATAAGAAACATGTCTGACAGCGC
CATTACTGTCTTCATCTTTGTTGTGTTCACTCTCTTCCGCCGAGTTACAA
GTCTTCTTTCTGATGTCTTGCTTTCAGGAAATGTGTTTGTTTAAATGAGA
AAGCTCAATGCAGTCTTCCTTTGGAAGTCTTTGAAAGATTGTCTAACTAT
GGTGCGGTTCTACTTGTTAAACTGGAAAACAAACTTGAGGAGATCAACAA
AATCAATACACCATGATGGGGCATCAGGATGTTCTGTTTGAAGTACAAGG
CATCATGATAAATCTTGCAAATTCATGGTCCACCTGAATATGTATTGCTT
CAGAGTGTTCTTCTTTTTTTGGCTTTTGTTTCAAGTGATGTATTGGCACA
TTGAGAAGTTCTCTCAACCCGTCGAGGCATTAGGTGTAGTACTGCAAGAT
TTCCTGTGGTTTTGAACTGGATGTTTTAGACAACTTTAAATAATCCATCT
ATTCCAAATGCGCTTTGTGAGCCTCTGTCTGGCTTCAAATGTATTTTTGT
TTTTACCTAACTGAAGATTGCAAATGACATTTTGAATGGAGTCCTGCAAC
ACGTTGGTGTCAACAGCGAATTTGATCTTTGGATTCATGAAGTCAACCCA
AACTGCTGCTTCTTTCTTGGGTAACTCCAAATTTGTCCTTTTGAAAGCAA
CAAAAGCCTTGTTACATTTTATCAATGTTCAATTTGAAGCTTTCATGTCA
TGATAAATGTAAACAACCTCTTCAACCATATGGAGTGCATGAGTAAGGGC
AAGATTCTTGTTCAAAGTGAGTTTTTAAATAGTGCCTTCTTTAAACCTCT
TCTGAACTGATTCCTTGTCAGAAGGGACTGATGAGAGGTTTAGGTATTTT
ACCTTGAAACTAAAGGATTTGGTGGGTTACATGTTCTTTTTCTTGTTTCC
AATCTTTCAGTAAAAACTTTAAGTTTTCTAGGTTGAAACATCATGAGAGA
GAAACAATGGAGGCTGAATGGTACAACATGGGCGTGTCAAAGGGGCCTAA
GGTCATAGATTTGTTGGATGGTGAGAGTTTTTTAGGGAGGTCCATTTGTC
TTAGTCATCAAATGTTGTCCTATTGAATTTGTCAAGACAGTATCCTGCGC
TTTTTGAACATGTTGAAATGGTTGAGGGAGAAGTCATTATTGCCACAGCT
TCCTTTGACAATGTAGATGACCGTCAGAGTGACTGGTTATAAAGGAGAAA
TGCAAATGTCCCTTAAATGAAGAACTTTCTGGACATGAATGCTTTGCTGG
TCAATTTCATGAGAGCTTGGAATGTTTGGGATTTTGATATAGTTGTCTTG
TATACCAGTCATGGAGAAGTGGAGGCAGATGTTGACATAACTTGTCAACA
TTTTGGGTGAGATATCTCtgagaacaaagctactaaagatgttgatgaag
actacacgttatgcaggatgaagttgtgacaaacatatatgtaagatctt
tcttccttattatggcctcttgttttgttcttttACATTCCAACATTATA
GATGTTTTTCAGAGACAGATCAAGAAATACTTGGAGGAGAAAAAAGTTGA
AACAAGATATTGGTTTTCAAGGCAATAGCCAGAATAACAAGAGAAGAAGG
TCAAGAAAACAGCGAAGAACAGTAGTATTTTGGGGCAGTGGCCAGAGACA
CAAGATTACATTATGAAGAAGCTTACCTACGTTGTAATAGATGTTGTCGA
CAGAGAAATCGAGGGCATCATTATTGGAGCTGaattcaagaaagctgctc
cacaatttggttgtaaggggtgatcaatggatactttgacaactggatgg
tatagttcttggaagtacctcatcaacctttactctgttgagttgccctc
acctgccttgttaattaatttttcagctgtgcttagtgattggtataatg
tcaaatcaaatgaagatagtcccatgtttggagtatgagtgacagatgta
tctatgtgtttctccaatgattcaatgaattgagcacataaatccaatgg
atgttgttgattggaaacaagtttgccatcagagctttgcttgcagtggg
tgatgagtgcagactagacttgattgaaatggactttttctggtggagag
gtgatgtactgtacttggattgtggaacatttggtaagggcattacattt
gacagttggctgagtcaatcttgcaaactctgcctgtgtcaatgtagaaa
agcagttttaacatctcaagaaaagctatttggtatatctgcaagaacca
aagcagaggaaaagcagtgcgcacattctaatcacgttgaggttaaagtt
ttgtttgataataaggcaaaaggacaaagcaaggtatgcatcttggcaca
gaagtgtttgttcaaaggagaacatttccctgagacgactccaccaagag
aacaacatttttgagcatatctctatactggggatgcagaaaagatcctc
ttgcaagctgctgtctcaagatcaaaagagcagaggaaactctccaagta
ttatcatcatgcatggatgtttgctatcaagagggagcttcctccagatt
tggacgatgtacttgagattggtgctagcatggaaggcaagtcatctaca
ctgaactgcttcttgcaagagaggaggatggagcaacagccttcacagac
agagcagccttggcaggtggaggagtatttgtggatccagcagcaatgat
ggagcagtcttggcagagcagcaggtccagtacatgcagaggatgcagca
aatggaacagcagAAATGGGGTGGGGCTCAGCTGCCATCCAGCAGGATGG
AGTCAAGAGATCTGCCGCAAGAGAATCAACAGATCCAGCAGCCtattcac
gtctgtattgttttgtcagacgaagcacctaaccgttttgtcagacgaag
cacctaactaatttggtttcgtctgacaaagtcacgaggttcatatgact
gcccccattttttccaatttacatttccccttccatgtgacatcctcatt
ggattcatttctggaagacaaggtcatgcaataactatactgtattctaa
tacgaccaggaaaggccagattgtaaaaggttcattgggtgacgaaatgg
cctgatgaatggttagcttatgacaaggttccaaaaaacacgtcagatgc
ttttgagaccaggaatgggaatcaaaaaatacaaaagcaacaaaactctt
catctgccaatgcatctgtcagatcaaagtggagattcagcaaaatgagg
cagaagaacagattttcttctctcccagcaatatttgtttgtcaaacatt
ggttatcatctgttttcttcttcaatagaatgcaaaaggccaacaagtgt
cacaaacatgagctgaaaatctggagaatgagacagtgctgtaagtgaag
gataaactggattttcgtccctatacaatttttaccttgagcttatcatt
tatttcatacttcttctcaaattgcacaccacaagtaacacatgagcacc
caagttgttgccataacatcatcaacattgatgtttgacattctttcctt
tttagcttcatgaccagggtctcaaaagtgggcctgtgagtccattgtct
gatatttccaccttttacatcacagatatatctccacctgatacttcaaa
agtacgttcagcttacattcattttcaatattatctgtgtcgaatgtctc
ttgatgggttctcaagctgcagtaaaacaatgtgcagtagctgcatggaa
gatatgatggacagtccagatactgacgttgccgacacacatcgaaacaa
attaaagataagtcatcatcacatattagattttatgaccaagccaaaat
cgaagtctgtagtacattggcacaagtgtcatcttgataccaaagagggt
tttcagggaaaaaaagtggtttcacttacctgaagaagtcttttagagag
gagtgagaaaggctgggaaggctcatctcttcttgatgtgaattacatga
agtgtaggaaacctctacttctgatccatgagggtggagacgctgactga
tcataaacatttgagtctacaacatacaacagggttgatgattgcatcca
ttgccatgatgcatggtcaccacttgtttggtgtggatgatggcagggtg
tggttgatcattaaaaggggtttgagtggtgctttgccatgatgcatggt
tttggtgtggagaagagcagcatgtagttggggctgaaaaatgacatggt
gtggtttttgggtgggcatttggtgggtaaactgagcagcttgcataggc
aggtaggtgcattgtagcataattagtaagcctacttagtagcctccacc
tgtatcctatcatccttcccatatcccacccgtacactTCCATAACCTAC
CTGTAAAAGAGGAGAAGTCATTTGGGCTGGTGGGAGTGTTACACAtagtc
cacctgtacacttctgtgacccaagcgtacatttccagtacctgaattgt
acacttccagcctgccccctgtacacatttttagctactaagtaatgtgg
atataccgtatatctcgggtcataagagcctagggattataaggtatatt
cttctgattttgatgacatttgtctttttcaaccgtgaaatcaactctgg
atattttaaagccttcataagtcatttctctttctcaacagcaacacact
cacatgtatacctccttgtaactccccttgattggtgcattatgtcaatt
catcagaaaactcacaacacattactccacacacaacacacatgggtaac
cggaggggcaccgggaccaaattgaagggaaattggcgtggcattcaata
ccaacctgcaaattggtaaattggctgcatacagataatttttcccgtgt
tagcacaactaactctgcatcaattatattaatgtatcttttgacatttt
ctagctattatgaaccaagacatacagTAGATGCTATAGagattgatatc
aattcaatttctcactgacaagttagatttcctgtaaaattgtactaatc
cattagtaagtaaaaatatatgtaaatacttgtttttgtctggagtcact
ggtaatccaacctacacttccataacccaaccgtgcacaagtgcccattc
ggttacatgcatgtaccattctgttacccaactgagggcctccagtgagc
ctcctgtacacttgagtgtatgggagggtaccgtagttttatgtttgcag
tgGCTTACTTGAATTCTGTTGAAAATAATCTCTGCAACTCTTAATTACGA
CTAAAATGTGATTTTACTCATAATGATTTTACTTATAGTACATAGCAGGA
CAAACTTGTTTAATTGACTCATTTTGTTACTGATATATTTAAGTCCATTG
TAACACTCTATGAATGAAATTTCATGAGCACACCTTCTTGTCACACACAA
TGTTGCTGACCCCTAAATAGGCTCCCCtggaccccaaacacagggaaaca
atatggatggagccatgagtttttgaaatggaactgatctgggagattga
tagagatacgatagcttagagacaagctagataagtaaGGTAGGTAGGGT
GAGGTGGAAGTGTTATGAAAAGTATAGAGCACTTGGTAACAGAGTTTGGA
TTTCTGAAGCTTTCTGGAGTTCATCAAGTAACATGTTCAAGTTTGTCATG
TCTAACTTGAAGTTTTTCAGGTTTGTCAACCTTCATCAAAAAAGTCAAAC
TTTGTATTAAATGCACCATACACTGTAGTTGGTTCCACATGATAATATTG
AGGTATGATTGTATGAAAAAACAGTACAGCAAATAGCAGGTATCAACAAG
GATTTGAGGGAAACTTGACTTTTACTGAAACTACTGAAACAAGCAATAGG
CAATAGAATCAAATTTTGTTGCAGTTATGTTTACCATTTAAGTGTAACTT
GTGCCACAAGAAGCATATGATGTGATGCCAGCCAACACATATTGTGTCAT
GTCACTTGATGCCATTCAATGCATTCAATCTTGTATTTGGGCATTCAATG
CCATATTATGCATACAATGCCTTATTTGGTGATAATGCCAATTTCAGCAT
TTAATACCGATTTTGGCATTTACCGTCATTTAGCATAGAAATTACTACAT
CTTCCATGCAAAACTGCAGATCATGCCATTTTCAGCATTCAATGCCAGGC
AATGCATTACATGCCAAACACGGCATTGAATACCAACAACAGTAATGGAA
TTAAATGCCAAAATTAGCAATAACAATGAATGCCAACTGTTTCTGAAAGT
GCAAAGATGGCATTCAATGATGTGTGGCAAAAAATGCAGCATATCATCAC
ATGTAATGTAACATGTGCAAAAAATGAAAACTGTCCATTTTTTAGCGTTA
AACTACCGTATTTCATGGATAGTAAGTCCGGaaaatgtcaaaagatacta
atgttgctcggccaatagttagttaatttacatgtaaaacaaaagcggta
tccaaagctaattactaggtacttttttgacctgcaaattgtattgcact
gtagagCTATAGCTGTAGAGATGCGCTTCcacaccaaaactcactgctct
cagtcttccagctcgtcacattccttccgctcatACCGTGTGTCACCACA
CATCATGATGtgtggtgagtttcttgggaaaaggacgtaactagggaata
agaacaaattacggggggtgatacacattggcgtgatctacaggactaag
gataggactttgaaaagcgcaaagtcaatataatgtgagttaagtgcacg
aaaagtccattttgtgttaagtgggacaagctgggccttaTCATCCGCAG
ACCTATATAATACATCCAAGACATACCGtattctgcaagcagaataacca
cgcggcaccttgctccttgcttatgggtatgtccctgctattagaggtat
gagatccgtggtatagatcgtgagtggggtgtgggagaaaggtggggacc
cggggcgcatgcccaccgcgtaggcaatgggttgcatgtgggtgaaccag
caagggagtacctggcagaagtgggtggtttggcccggctagcaggaaga
ggccgtcgaggggatgggcaggacgggtgtagctgcaatctaggttatag
aagtggcagtatgtgtaaaaagggggggaggggactaagacaggtaatgt
cccacaataagaatttagacaattatagtgcctacttggaactcaatttt
agactctgatggatgacgtcagcggtgacagagatgatgggaggggtttc
gtggctgtccacaaagtccctcgatccaggaagggaaggtatccagtgat
acctaggcccacctggccttgttctaggaaggcaaaggttactgggtcac
gtagggtgatgcacccaggtggaggtaggtagcaggtacagtactgtact
gcaccttacctgcatctatcaaggatattctgcaagcagaataacaacac
ggtgccttgatccttgcttatgggtatgtccctgctattagaggcgggtg
agagaaggtaataggggtgtaacatactactcactacgcatacctatgta
gagtagagatatagtgtaggatgcaacaaaatccctaaatgactgggtta
taggtgccaaaatctaaacaaggtgtaaccagccagtacctactacaccc
taacctagctcgtcgctagtacccatgaatgctctgctgtggggaggggg
cgaatgagtatctggatgtgaaggagcgacaaagccacaaatgcgacgag
gggtagaaaccttgccaggaaatggccataacgaaggagcagaaaaaaga
aaaaagaaaagaaaagaaagaaagaaaaggaaggaaaaaTAGGGGATGAA
AAGGAGAAGAAGATCTAGTAGAAATCCAACTCTCATGTCTAATATGCATT
ATGATAGCACTAGAGAATGTTCAAgccactatggcggataatgcctcctc
atggggttccagggggcaaaggtcagacaaggctggggatggaatgtcga
gactaagcgctttggagtgctgattggctgtgtgaaaggtgttccgtaaa
tacataaggaaggaatcgcttttccaccggaggcaattcttgatgagtga
attggagaaccatgcccggtggaggagattcgtggctgtgacatgcaggg
agtgagggctccatcgtttgagctggggactgtaagaggggagggtatat
acctcctgggccacagattggaggaaagtggacagtagacacatctttcc
ccgtaacttgtcggcgagttgccgaggaggggtcaaagtacaccgcatgt
gggcggagggtaggaagtacaagccgacaacctcgctgggctatgcggag
catggacaggacagggcagaggattggggatgacgtgcatttagcgtaag
tgatagactggtagttgttgttattcttctggcgacggtgcaggatcttg
ccatagctattgatgccaatggtaagattggtgacatctggcaggaggat
accagtagggccatagaaggtgaagtccttggcaattaaggagatggcat
tggggcctaaccaaagagggtcctcaatggtgtgaaacgtaaaccggttg
tcattacaccattcactcttgcaaaagccagtgtatcgactgaggaaaat
ccaatcacaaagggccgagtcaagactatcaggccgagctctggcgtgac
gcaacataatctccctcatcatcggatcgtggatcattttgcaacagtgt
gggacatgcttgtattttcgaaatgcgtccatcataagggaaatgtaatc
ggcggggatgcccaaccggggcgacgggagttgtatgtccctgtgacagc
ggatggcttggtgtatataacccatcaaggtcacgtgtcggataaaacac
ccactcccttgagggtcttgccccggataagggaaagtgtgtagcaagct
aagacaaagttccgggcttggatgggagacgacaggatgcaagggtgggg
aaggccaatgcggtggcaccaggagaggaagtaattgcaccgagcaccgt
ctgtaagagcttgcttagctcaatgggattggtgcaggcgcactgtaata
gagctgccataatgcatgagattagcttggcattcagctggaattgttga
cagccacagagatctATGTGTGTCTgaaggaaggaaggaaggaaggaagg
aaggaaggaaggaaggaaggaaggaaggaaggaaggaaggaaggaaggaa
ggaaggaaggaaggaaggaaggaaggaaggaaggaaggaaggaaggaagg
aaggaagggaaggaaggaaggaaggaaggaaggaaggaaggaaggaagga
aggaaggaaAAGCAGCCAAGAGGGAGGCTTCagaagggcatcatgagaga
ctgttcgggatgacattctcatgcgtggaaatgtgatccagctggattcc
gactggattgtgaagcatgagggcacattgaaggcaactgaatgcccgga
cggaataagacccacgtgctcctttctggctccaggctttgctgcttgag
ttgtaagagcgaagaaggacaactgggtgagggtcgtcttggtcgggttg
caagtgcgtgatgacgaacgtgcaagcaatataattgatgagtattgcag
catactctaaaacattgatgttgattaagatgccatctttattgttgttt
aggtattttaaagtgcgctcctggacatcacggggccaagcgaggaacca
ccaaaatcggaggtgcgcactatacccaccagcggctaccagactggcat
cactcatggtgaccccatggggggaatgttcaatgaggtggctaataggg
catgcagtggggatggtagggttgcggagtgtgcaaagaataagggatag
ttctgcacagagtgtgtggttgaaatggtggggtgatcagtaccgatgga
cccgatgtgaggtattggcttgatagaacgtagtgatatgctgggcacaa
tcgctgggaagggcaggagcatgcttgagttgtttgagggcatgacggaa
cacctggctagaagagatcagtgtggcgcggttcaactgtagagaggatg
ccaaggaggtatatatgtgtggcatcaaatgACGCAACctaggttgcaaa
atacccagtaattccccagaaattactgattaccccgtaatattgccttt
ttttggagcaaaggcggttcctctctatgtgaaattactgtGTTTTTTGA
aaaaagatgtttgggtaattggacagtaacagtatgatttagatgcagta
atatctaaatcggccagagtaaagtttgcctcatattcaaggtatccaga
acagtgtctgtctgtcccacatacaaacacatgtcaattgtggcagatgc
tttcattttcatgcggctgagctcgctgctgcgctctcatttccccattc
atttttctgctcgaccatgagaattattgcggcagcgacgtaattcaggc
cgttaccccgtaactactggtagcataccagcgcgccttgcatgggattg
ttgctgttgtcgctgcgcacaatttgactagtaagaaggtattgttcctg
tttgattgttgcgtaaaattctctgtgttcaccgtgccacgacttcttac
gcaaatccatcttctgcctcgcgatcgtgatctctcgaagcagcccgtac
ccacataacttgcaggtttaacgctagcaaacgcttcttgaagcctcaac
aggtttccggaaagcgcatgtcgcttttgtgtagccatttgtttttgatt
tattcttgctttttgattgttgcgtggattgttgtgcttttcaatgcaga
tgcctcttttcccatgccttcctcttctgcagtcttacttcggcccaagc
caaagcaaaaaaggcacaatctgttacctcctagaattccggtgaggcaa
ctggcagtattcctatctcaaattctctgcaacttcgattcattttttct
cctcctacccagacatgccgaagccaatcacagacatgacaaaggcatcc
tcttctgcatcctcttcctcatctacttcttcagattcgtctgaagataa
aggcgagggcatgacccttgcccaattgaccagacagaaggcagtaaccg
tggatgaagatgtcgttagtgctacctctgtcctgtcaggagagaatgag
gaggaagaggatgaggaggaggaggataaggaagaagaatacaatgagga
ggaattgcaggagccaagagaccttgaagaggtgcttcaggatgaagtgc
ttccatctaagctaaaagatgtttggatgggcggcaagatcaacaagtat
gttgatgaagaggacggtctcaggaaatggacctgtggtttttgtggcaa
ggtaagaaagggatggaatgccaccaaagcattgggccatatgattgggg
gggggcagcaatgtcaagggttgtgagacgattacctccgaaaggatgca
gttgtatttggatatagtgaagaggaagactctctcaaaaagagcaaagg
gggatcatcttcatcaactcaacatgtccctcaataataaagaagctgaa
gctctgctatttgccagagccgacaaggcagccagtcagcttcggcgttt
cagtggacctgtgcatgcctgtcttcctacaaattctgttgatgtaactg
catcagttgaggatatctcaactctcacatcgggcattatcaattcaaat
aggaagcctgccgcaaagaatttctttcagaagggtaattcgacaggtga
actgtcctgtgtttttgctctcccatttttttaaagcactcactctttct
ctcaaacactccactctttcagattcaaaatggaaacaaaaggtttatct
tcagcaaaacattgtgatgtcaactcgtgctagcccgcaagccgaggaag
aacttcatattgccattgctcattggattgctgctcactgccttcccttt
tctatgtctgaggatgcccttttcaagcgaattctggcaaaggccagagc
aaccaatcataagtatgtccctcccaccaggtaccaagttgcgggccgtt
tgttggatgccaacttcgctgcctaccagaaagactccctcgattctctc
ctagctgacgtggatacatatggtgtgagcatttttggagacgggcgaca
atagtgaagactccaatgataaacatcctagcaagctctcctaccaaccc
cagttgtgttctggatgttgtggactgtaccaaccacatgttgacagcag
gaaagaaggatgcatggtatattgccaagcaaattttacctattatgcga
aacattgatcctaacaaaaatcgtattcatgttgttgctttcgacggagc
atacaatgtccaaaaagcaggtgaacttttgcgagagcactatccccaaa
tcacagtcctgcaggggattgaacacacagttgctaccatcattggtaag
tgggtggggttgaggcccattaagactctgtgccaatttgccaagacggt
gagaacattgcttttgctttctttcaacctttaacacttgtctgacaaac
tgtttttgtgtttacagttaagggacttgtttgggaatgtgcgccatgca
ccgtatgctgtttttgccaatgcttcaaaagctcacaacaatggcaggat
attagaatttatgaagccctcggaatgccgaatgggaggtgtggcgattc
agctcttaagagtactacgcctccgcgagacacttgccgagtgtgtagca
agcaaggcagtttgtgacctcaaaaaatacagagatgtcgccgatattat
tatgaatgagaggtattgggatttgctttatgcagtgtgcaaaggtttgt
atccagcttatcttttgcttcggtgtgctgaccagaaacttggtggaatg
gatcgagtcaagtttctgatgatgcaaattactcggctcttacccaaaat
gattgatgacattgtggagaaatgggatgctctgggagaggacaacgtga
aactgatccattgtgtgaaatctgactacgagtttgagactccgaagact
attgggggcttgaaaacagaagggttggatgacaatggtaattttgttCC
TCCGTTTGTACTCTCATCTACCAATACTCACCTGTCATTTGCTCTGTTTC
AGATTACTTGAATTATGACAGTGATGATTCAGATGATGATGATGCCAGTG
AGTCTTCGGGTGGCGACAGCATCTCCAGTTCGGAATCTTTCTCCCAAGGA
ATTTCGAAGGACGATGATGGGccccacgatgcattcgactcattcaggtt
ttggatgccaaagatatgggaacactaccaaccacaattgctaagtgaca
ttgttcgtgtggcatatttactgagccctgaccctcttgttatggcacat
tctgcagacaaagaaaacattgatccccaagacaggcttgctatggaaaa
ccttattcaaaagatgtttgtacctcgaaacatgcttcgggcagaagatc
gagagagggaggaggcaagattgatccacaagctttggcaagaatatgca
gatttcacaagtaagcaaggattcttcaagtcgaagcatatttggatcac
agcagagtctagagattgcttggcacatgtgtggcacaagaactactccc
taccatacacggaggtgttgggtaagttagggtgccgggtatgttcgaca
ttgcttgacatcagagaggctgagcgtcactggaaagttacagagagaaa
caaggaagggcagagagcaagacttggggtggcaaggacaaagaagcagt
cagccatttctgcagcatacagtcatgagaagtctgccgtcaggaggttg
gctgcgtctaaagctggtaagttgtatgaagatgcagattttgaccagtt
cctcggagagggggtctgggaggacaggaaaccacttgcagctcgcattt
tcagggcttggggtgaaagttgggaggatgcacagcttaatagtgtaggt
gatgacaggtttgcagctgctcttagtgcaaagtatggtggattgaagtt
ccatgatgaggatggggttcagcaagggtttgacggtccagttaatggtt
atactttggaagataattgttgtgttttggtgaagttggatgatgattca
catgagcagccaatgaagaagttcgggtacaagtactgcattttgctgtg
ttttccagggtttgacgtcaacaagtcatatctgaagcagcctaataagt
actgggctattcaagagttgttcaaagactgtgacttctatggcatgatt
caagattactacaagcaacatcccaaggaagctgaggatattgggctcag
gatatacacagattatggaattgttgatgagttgaccaagaaggaggcag
ttcaagcaggagagtccacgaagaggaagaagtacaatgtaatggagaca
agtaaggctagcaggaagaggcattggaaatagttgtttgtttggttaat
gctttttccccacaattggccttggtgggtggggttttttcagcactatt
taacctagttgtaatgttattttgagtgatattgaaatgctatgactaca
ttacttctatgttatggggtaatttctttaagattacaatgagttactgc
cacattactgtattactgtagactaaaagatgacaaaacagtaaactaca
gtaaaATAAAGTAAAGTAAAATACAGTAATCATATCAAAAATTGACAGTA
ATGTTACTGCCAGAAAGGCAATTTgactcccaccaaggatgtgacaaatg
tgacatcacgaattgagatacctactgacgaattaccagggaattcctgg
ggaatcttggggaattaccgtgattactgtgacagtaatattttgggggt
tttgaagacagtaacaaaaacagtaatttacaacctagGACGCaaccacg
gtgcgacgtggctgacatggccgaggtggccggcaaggatctcagctttg
gggacagtgaagctacggtgatggggtccccactgagtggccaaactctg
gatgagggggtcgaggaagtcccgaggggtgtcaatagtgagacgacgtg
tgtcaatgatctggccaaggatgcggttgaccgggccaatggccatatcc
tctagtttatcaaatgagatggggtcttgacggcagttgagctccaaagg
cccaataggatgaagatagcttctatactagctgcaatggccttttggat
acgtgtcttatcatagaagttgatgtagatggcatcatcaacgtacacgt
agtgaggagttgcagccagggagccccaggttgtccgagggctgggtaag
aggggatcgcaaacgactcgggtgaaagagtggtgacgagacgtacttag
ggaccgatcccaccgcaatcgaagcaagcacttgcggtgtttgtcgcaaa
gggatagattgtggaagagggctgtggcgagtttctcgaatacctgttgg
acgacctcccagttggctgggcagaagttgacaccaaacggctgaccaca
tgacaggaaaagtttgtctgtgatgatataagaaaaggcccctatgatgt
caggatggagtttgacttgacggaaggctgatttaacgtcgttggcatga
ctaaggatttcctggtctggggagtcagagcacagagtgtagatgtgggt
gaggagggcttgagggatgccccccaaataaacaaggctccttggaacct
gagggggtggatgtcatcatgttgatcggtgtggaccatgtggtgtagcg
atgtgaggcctcaaagatttggcgatcctttttccttggtttttccagaa
tgtgatgtggggtagagaagaggtggggcgtgtagcgtgcaatccaatga
gggagggggatgacataattgttcggacactctttagccatgctggccat
gacctgtggccatttcttgttgatagaagggtggttgcacaagcgccaat
gcaggagggcattagcgtgggaggtgccggcaacaaaatggttggggcag
cctgttaacagtactttgcaatacttagagataaacaattctttaatatt
ataatgccttaaggtattgacagtgtccatgacggtacgatatgcgcagg
tgtaattattacccaagaactgcatgaggagggaggtatcaaggtcataa
tggagaagacatgccgacatggcatactggcgatcaaggggaatagagag
ctgggatgtctagtgagtatcgtaatcccggagccatcggaagtcgtatg
tacgcaaggacacaatagcagtggcaaggtggtacacgagtaggtgggtg
tagccgagggaaagcatgttgggaggggcaaggaaccctgaccagagggt
aagatggaggcacatttcaaaggaagcctcctgtgtgaatgaatgtgatg
tattgggtcgcccgaaagtgccacgaagtaagcgggctggggtgggaagc
gtggccatccatggccattcccggagaatgtcatcgtgggactgaagaag
gagggtgtaaaaggtcttaccaagtaaagccgatgtttggtcatagtctg
tgaggcctagatattttttattgtaggcatcgaggTGCTCGCAAGTGGCA
CTGGAAACTACGGGGGGGGGTCAaccgaggtggagcagtgtccccttgag
tttcagtcttgtgtgccgctggcgttgtcgaggccccggccataggttgg
cacggggtagaggatgagatccacggtatagatcatgagtggggtgtggg
agaaaggtgtggacccggggcgtatgcccaccgcgtaggcaatgggttgc
atgtgggtgaaccagcaagggagtacctggcagaagtgggtggtttggcc
cggctagcaggaagaggccgtcaaggggatgggcaggacgggtgtagctg
cgatctaggttatagaagtggcagtatgtgtaaaagggggaagggactaa
gacaggtaatgtcccacaataagaatttagacaattatagtacctacttg
gaactcaattttagactctgatggatgacgtcagcggtgacagtgtctgg
gttaaagagaaggccttcagactcgcataccaccttgattcagtccgcca
gaacatgggcaggccacgccgcaggaggcaaatgtaacattaggaaacgg
ggattagagcacccacctgcacccttctttgcatggaggaggcatacccg
gtccgtcttaatacattcgttggggtgaggcatattaccatccttgctcc
gcaagaagtacccgccaggattggtggcaccacggtcaattcgggtggct
ttcggtacatgttggattggggcggcggctggcacgatggttcacttctt
ggaggcgtccacatttgcctttggtcttgttgcgatagcctcgaggcatt
ttttggcatgctcggactcgtagttggtgacgaggagacattggggtggg
gtatctgtacccgtgatgatcttggagaacttgtcgacagtgtcctcgag
caaggtgagggctccaacatacttagcggcgttgatgctggcatggttat
cgtagaaaatacggttcaaccggatggggtctgagacaccatgggtgagc
aagatggagacttgatccatgacggatgtcaaccaaagaagtgtacgggt
agggtgcctggggtgcattttgaagaaatgacgggctttacccccagtga
tcatgttgctgaaggcatggaacatgcggaaaaaagagggttggacgagt
ccacaaaagcatccttgcccaacccccaggtgcatttgtagatggaagcc
tggtaggcagcacagttggccatccacgtggcaaaaagatgcagggcaaa
gacattatgactgtggcggatagtcatatacatctttgacaacattgcag
aatgttcccccataatgttttcgtgggagagcatgcctaagttggcttca
cgggcttcggcaattgccatgctgtcgggggtgaggaagaggtatcggaa
cttcctgcccgccgtgaccggggcatcaatggcttggaggggcaagtact
tgaactcgctctgcgcgaggaaagcgccggtgaggggatcgacttttcct
tggtcgacctgagccgaacttgtcattcacattgacgagcaggttggcca
tggctgaattagccattttcacatccgtgaggttaaagatggtttttgaa
tcctcagtgagctctggagctttgtaggatccatccgggtcaagacaggg
gctggccaggagaaagcatgtgcatcgaaggtccaacttggacacagtcc
ccgctttttcttcggacgtggatgaggaggagtcgttgtcacctgagggc
tggtgctttcgcttccgttgggccccggatccagcactgggagatgttgg
gatagtgtccagggggggacggttgagcatatctgccgTTCTTCCTCGAG
GTCAgtcacaagtgcgtgagaagtgtgggtggaaaggaatacatgaattc
aggaatacaggcagtgtgttgcacaggttctgtctgtggcatcacgggcc
tgtgagaattagtgggttggaagggatacaatccgtaggttttgcaggtt
ctgccgttggcagagcacatcgcgtggagaagtggtgggccacagaggta
gggctcccaagaaggggcttgggcgaacgaaccaagatgtttctcttgag
gtcctagccgtattgccatgaaggacagctgctggtacatccggtagttg
tagaagtgtgggtagttaattactcatgtaaatataactggttgctaacc
actacctattataattgcagtcaacagcagcgagaacagggacgaacggg
gaagccacctggagatagtgaactgcccaaggtggacaaaaccaccaaca
gggaaaaggcctggaggtgaatctccggtgaagtgcccaaggtgggtgtg
gaccccaccaatgggagacagccagtgggcattgcaagaacgcggctcct
gacttggacgcagcatgtgatcatgctgggcaaacagtgtgaagggagtg
gggtgaattgctcaaggtgaggaggaacccaccaatgggggcaaggcgcg
aattgcccgagttggggtggaaacccaccttgggggaaatgaatgtcgag
gttaccgattggccaggggtgcaagaacgcggcccctgacgtcggaagca
ggatgcggtcctgctgctcaaacgtccccgtcggcgtatgcttgactggg
gacgcaagtgatttgcccgaggtggggtggaaacccaccatgggggaagc
gaacgccaatggtgttcgttggccaggggtgcaagcacgcgtcccctggc
atcagacgcaggatgcagtcctgctgctcaaacatctcggttggcgtagt
gccctgagcttgaggggtcgctgccgccgtagcagtgccagggcaaggca
atgaaagtcctactattggcggaaggggggactgagccaaaggaatctct
gatgagcggttgcctttggtgccaccgcacgtcaacatgagacgtagcaa
agcgggggcaatggcgtggcaaacgcagtaacgctcgcaaaggaggtagc
acagtggactccccgaacggggagggaagcgccgtcggaactcttggcga
acaagccggcggtgacacaggtggcagctgcggtggtgacggaggtacca
caggagaagggagcggcgcggccaagggatgtgtttcgacaacatggggg
tggcgaagggggaaagcactccttttggagttccttctcaggcctacaac
gttgctctcccgagtgtctagcccatcacctcggcgaccccagaacaaac
acacagcaaaaacagcaactggtgtgtcggggcgacaaggggactgaccg
agagtagatgtggcgacaagggaggccatggtgtagagcgaagggcgaag
aaagcgaagaaaattgaagaaaaaaacatcaatctgaggggattgattgc
gatggagaagaatgaccggtgggtcgatcgaagagggagattgtgagaga
tctctccggagagatgatgggagggttttcgtggctgtccacaaagtccc
tcgatccagcaagggaaggtatccggtgatacctaggcccacctggcctt
gttctatgcaggcaaaggttactgggtcacgtagggtgatgcgcccaggt
agaggtaggtagcaggtacagtactgtactgcactgtacctgcgtctatc
aagGATATGGTAccagtcaaaaattaaaatgaatcactaaaatgtcagtt
acattacccatctttgaccgcttgttgtgaaggcacataatgcatctagc
tcacatgcgtcattgcaaatcccttctggacctctcgatggagcttatgc
ccatttcctgtaacctcaatccattaggaaggggccgtcacgttggatct
cttacacaccttctccgacataatgattcatcatagatcctcgtagaatc
tggtattttttgtacgtagagcaatatgtcagttatttttctactatctt
cttaatgaaaaccatttttcttgcaaggcgcgcgaaaaaaatagctaaca
tatgtagtttcgctttcttggcgtagaattatggcaaaactacataggaa
taagtaacttctcatgataatgattcattatagtgataatacttcattat
aatttctgactggTACTGATATGATTCCCTCTCTGCCCCAAAAGTGAGAG
ACaatcaagatttttcaaaatctgaagtgtattggaaactgagcccccat
tttctcctcttctctgtctCGTCCTGCCCTCCTTCGTCACGAATTCTTTT
TCGCAGAAAAAAATGCACGAAGAACTGCTGTATTATAAGTTGCCGTGTTG
CGTCATTACGAGATTTGCCTTCACTCTCTCGGATGATCATGATATACGTT
GTGCGTGCTGACAACAAACTAAAGTAAGACAAAGCAGCGCATCAACTTTT
TCGTTCGCACGAGAACCACCCGAAGATGAAGCTGCTATATTTCACATTTC
CAACAGTGTTCGCCAGTCAAGGGACTCAGAATGCGATTGCCCCGGATGTC
GCGTGCGGGGGAGAGTGCACATCTTTCCTCTACGCCAAGACCGTCGCAGG
CTGGCCTCGTTCAACTCAAACTCTGAGGCATGTTGCCTTTCTTTCCCTTC
CCGTTACGGACTCGTCGGGAATGCGTCCGACAACCAAACTGTCTTTATCT
AGGAGCGATGAGAACTTTCCCCCGAAAAAGAAGCAAATCAGCTTTATACG
AAACGAGGCACTCGTCAAACGTCAAATAGCCACAATATTTGGAACGAATG
ATCCAGGAGCGAACGAATTCATTCCCCTCACATTGGCTGGGATATTTTCT
CAAGCCAGGAATAACGTGCCCATTGACATTCTTCTATTGTCGAGTCCCAC
TCAAAGTCAAATCATTGAAAACGCCTGTAGTGATTATCTGGAATCTCCGC
GTGACCCACCCAACGAACGCATAAGTGTCATTCCTATACCGATGTCGCCC
ACCGCATCCTCCTCTTCAATCCGTCTTCTTTCCCATGCTTACTGTGGCAG
CCCTCTCTCCAAAACGAAAATGCTCACTCTAAACTCCCTGTTGATCAATC
GAGATGGGGGTCTCTACGACAACTTGCCGTGGGATAGTTGGACCATTGAT
CCAGATGGAAAAGAGAGAGATGCTGCAAATAATGTCGTGGATGGAAAGTA
TGCTATGGGAAAGAGGGTTGCGTTTCAAAGGTTCATGGGGAAGGATTGGC
GTGATGGGACGTTGTCCAATCGATTACGGGAACTTCTAAGTAATGACAAG
AGTCAAAAAGTTGACGCGAATGAAAATTTTGTATCAACAAACGAGGAGGA
CATGATGGCCTCTCTATCTAAACGTCTCTTGGAGTTGGAAATCGATGAAG
CTCGTATGGAGGTAGCGAAATGCGAGCAACAATTAGCAATTCGTCGAACA
GAGCTTTTGAACAATGGGAGTGGTGATGATTTACTAGAATATTCAGATTT
CACGGATCCCATGAATGATGGTGTCGAACTTCAAATGCTGAACGAGGCAC
AATCTAGATTGCAAGTCGCTAAGACATCTCTTGAAGAATTGGAAAATGCC
ATGTTACGTAAGAAGAAGGACATGGATTCCACCTCTCCATTTTCTCTTTC
TCGGGAAAATGAAGAAAAGAATGGCATGGACAGCTCGATTCGATCCGCTT
TATTATCTATTGTAAACAAGCTGGATGACCAGAAGAACGAAACACCCTAT
CGAGGCGCAATTGGCTACCCACCAAAGATGGAACCAAAAGATGAATCCGG
AGACTCATCGCAACGTTATACGTCTCCGTACCATCTCATGCTCGAAATCA
TCAACGAGCAATTGAATGCCGACGTCGTAGCATGCGTATTAGAACAGACT
AGTCTTCTGGAAGGGAATCTAGTTCTTGGCGGTGCCCTTTTACTTCAACG
TAAGGGTAGAAAGAAATCAACGACACTTGCTGGAGAACGAGTTGATTATG
TGGATAGTGAAGACGATTTCGGAAACGAAGGTGTATACCCACAGTCGACC
TATGTCGTAGAATGCTTTTCAGATGAAGCGATCGGCATGGCGTTGGAAAC
AGGGTCGCCGTTGTATTTGGAAAGTGGAATCTGGGAAAGAGCGGGTTGCA
TTCCTGTAGAGATTAGTTTAGACGAAACACCAAAAGATGGGAACACATCT
GCTTTTTCAGTGATGAGCAGACTTCCTCTTCTTCGACCAGTCAATGGATT
AAGCGTATCTGTCGAAGGAGAGAAGGTTTCGTCCGCAAAAGAAGCGAATG
CTGTCCGGATTCCTCTCCCTAGTTCTGCTCAAATCTTCGACAATTTATAC
CCAGTGACTCAATCTTCGTTCTCCAATGACACCCAGACACCTGTGTTTTC
AACTTACACGCCTGTCAGCTCTCTAGACCAGTACGACTCTCTGACTAATG
ATGATAAAGCTCGAATGCTCTTCAAGCTGGAAAGCTTTCAAGGTGTGTTG
CCTCGTCCTCGGGCCGTTCGAGCATCCGAGTCGCCATCTGAGTTAGACAA
TATCTTATTACCACTGATTGATGAGTCCATACGTAATCAATATCTCATCA
GAGATGCCGAACGCCGCCAAGATTTTGACACCGCCAACGCATTACGATCT
AAAATGAGCCAGAGGCAATCGTTGTTGGAACAAGCAAGATCTGCTCGTGA
AAGTGGGCTCGAAGATAAGGCGAAAAGATTGGATGACGAGGCGGAATTAT
ATAAAGCCTTACGAGCAGATTTCACCCAAGATGTAGGCGCGTACAGCCGA
TATCTTGATAGAGATGATTGGTACGAACGGGAGACACAGGCTAGGATACA
ACGTCTGAAAAAGTCTAAGGGTATCGATTGATTTGGCCAAACTTTTACTC
CTTGTCAGAATTCAGATAGCAATAGAAACTAACACGAACGAAATATAGTT
GAAATAACGGTATTATTTGAATCACTAAAATACGATACGAAGCAGGCCTT
CGCATCTTTTCAACTAGTATTTGAAGCAGTGCTATCTAACCACACTTCAT
CTCTTCCTGATTATTATTATGCACTGCTCGTAGTCTTGGAAGAAGCCACC
ATTCAAATATGGATTGCCGAACCAATGGGCCACAGGCAGCGATGACATGA
TGATAACCAATGTCGAAAGCGGTCGAGGCAGTGTCTTGCCAATAGATTTC
ACTACCTTCATGCGGACTAGAAGCCTTTCAACCATAATGACAACAAAATT
CCAGATGAAGAAAGCGGTGTTTGAACCAAGAAAGACCGAACCAGATGACA
CAGAACGGCCATAGATCAACATCGCATGAACCAACCATTCATGGAATAAA
CCTGATGCTATAAACACCAGCAACGACGCCAGTATTGGCGACGAGTATTT
TCGAACGGCCTTGTAAACGCCTCTTTTCATCACCGAATGTACTATGATGT
TCCATCTTCTACCCCAAAAGTCAGACGGTGACTTGGCCGCAAGCATGGGG
TTCCTCATTGACTTCAGTACTTTGTAGCCCGTGATAATTTGGACCGTGTT
ACCCATAACCGCATCACCTAAAGCTAGAGCTTGCTGAAAAAATAAAGCGA
TAGTGAAGCAATTACCCAAATGCCTCGCGTTAAAGTGCTTCCCTACACCA
ATGCCGTCGAAAAATTCTCCCGCATTGGTATCCCCGAATGGTTTGTAGTT
GTGATGCGATAGACAAGAACATAGTAGGCAGACGCGCAGTACACAAAACA
TCACATGTTTCGCACTGTCGAGAACGTCTTTCTTCGAAGCCAAAATCGGT
TTTGAAGTGTCGCTGTCAAAAAGTATCTCCGAGGGAAAGGAAAAGTATTG
GCAATACATCTGCAATGACGATTTTGCACCAACTGGCACAAATCCAAAGA
TTGCTTCCAGTATTTTGAACCCGTATAAAACAAAAGGTGTGCAGATTGTG
AATCTAACAGCAGTATTTTTCACCGTGAGTAAGTCAAAAAGGATGTAAGG
GATAAAACCAGTTACTGTAAGTAGGAAAGATCCAGACACCACTTTGCGTT
TCGAGAGTTTTTCACCAGGTACTACGAGATAATACAACAGAATCGAGAAT
AGCACACCAAATGAGATTGATAATGAGATTCCCTAGAAGTAATAAGATCG
CAGATGAGTTGGCTTTCTACTGTCAATGTACACGAAATGAAATGATGCAC
ACTCACCATGGTGAGACTAGTGATCGTTCGAATATCAGGAAAAACGACCT
CGCATTTCCCGCCAACCGCATGCGAATCCAGCCAGCGACCAATGAACCCA
ACCTTGGAGAAGTCAAGCGATAAGTCTAAGGGCGACATCGTATTTTGCAA
ACGATCGACGGCGCTTGGGAATGAGCATGAGTCACGACCACACCCGAATG
TGTCCTCGAACGGCGATGTTAAAAGTTCAACATGGCCTTCACCGGCCGAG
ACTTCGTCCAAACAAGTCGATGGTGCTGCGGCCATCGTGAGAAGAGCTAC
ACTATGTGTCTGTTTCAATTGTGATGTCGTGCGTTAGACGAAGGATCACC
GGCTCTTGGCATTGTACAATGCGGTCAGTGGACGATCGATTGGAGGGTTA
CACATCCAAGCTCATCCAAGCATGAGTGGCATTCTGTGGCATTGCATCGT
CAGCGATCGTCAGAGACACGTCGCCGGCCCAGATGGCCTTCCCATCATCT
TCTATTCATGGGTTTTAATTGTGTATTTTACGATACAGTACCGTAGGTTC
AGTGTAGGTTCCCATGTGTCGTATTTATTGGATGACAAGTCTGGaaaatg
ttaaaagatacatatctccatgaactgaaagttagtgcctgtttcatgta
aaaaaatattggtatccactcctagttactacatagccgcgaattgtact
gtagagcaaacagtttttttcacggcagtgttaccagtaagaaattataa
tgaatcattatcactatattgaattacctattcctacgtattttgtgtaa
attctacgctgagaaagggaaactatgtatgtcagctatttttttgagcg
gcctagcataaaaaatggtattccatcagaagatggtcgaaaaataactg
atacaataccagattctacgaggaaatatgatgaatcattatgtcagaga
aggtctgtaagagatccaacgtgacgaacccttcctaatggattgaggtt
acaggaaatgggcataagctccatagagaggtcccaaaggaatttgcagt
ggcgcatgtgagctagatgcattatgtgccttcacaacaagcgatcaaag
atgggcaatataactgacattttagtgattcattttaatttttgactggT
AGTGCATTTCATTTGTTGTGAGTTTACCTCTAGcgttactgaggtttctc
gtgacaagagaaactgAgatgtaaattgatacaacttgtgaacgggaagg
ggttatgtggagcaatacatactagtattgccatgttggagatgaataag
gctagtcatatcactttgttacttatgacgagtggctcttacgcatgagt
taagtgcgtgaaaatgacatttctggaacggtcggagtcttgtccttatg
atgtgCAGACCTGGTCATCCAAGAAATACACGGTACCATACTCCCATACC
AAAGCAGGCTACAAACAAATATCTTTTTGACATAGTGAAGTTTACCTGGC
ATCAGCAGTGGTATCATCTGGAATCATGCAGAGAAGTGTTCTATGATGAA
TATACCTACActgtaaaacctggttcgtaggtgccactgtgttataggtg
ccccagagctaattccatgtacacttgtggtttttatgtgttccacccat
gctaagtacatggggaacacataaaaagtttctccgtgtcatgcgtaaca
cacccatatgcatagctcccagtaactccggctggttgttgagttatgag
aacaagttgccaatctcacatgcatcattgtcacaccaaatcatagcacc
tttgtttaccatgaacacacaatgaatcgaattgttcttgttggtttctt
tccctgtgataatgggcatagctgtgagttgcatctgtctgggtgtgaca
actccttagttttgagttgtgatgaccacggagtgggcatgcagtgcatt
tgtcaatggtggcgccacatgagcttgcatgacacaccatgaatgatgat
gatattgatggctggcatgtttgttttgttgcacaggaggtggtccctga
gggtaatgcaattcggttggactgcaccgctattgtttgtatttgcacca
tctttacgcctgaccacaataactgctccatgttaatctttttcaccaaa
accatgggtatgcttatgcaaggattgtcgaattgtcaaccactgatgat
ttgatgcataaataaggtgtctaattagTTTATCGTTTTAAAAACAAGTG
TAATTTAATACCAttagaaccattcaaatcccttgtacatccaagcatcc
ctaactgtttgaccaagaaggttcatgtgcacgtgaattgagcactctgt
cactaacttatgtgatggctccttagctgcaagattgataatcccgtccg
tagctagcatccaaTTCTCGCATTTTCCCCTCATTCCTTTTTGTATTGAT
TTGTTTATTCCTACTTTAATgggtgactaccataattcgtttttatgccc
aaacgcccaaatacgccttggccaaatactagatttagccagggtttttt
aaaaagtcgtaccgtaattatttcgacacccaaacttcaattttcatgtg
actcaccaaaaaacaattaatttcccgattttccttttaatattctcgct
actttttctgtcacgttctgccacccaatttgcactcactTGAAAGTATA
ACAATCACCATTTCCGATCTATTCGTCCCCAGCGATTCGATTCGTCTTGA
CTATGACCACTGATCTTATGAGAACTGTTGCCTGAgtttcaaattccgat
cggaattctgcagaattccaaattctacgggaaaatactgccaatttgac
cagaaccacgttccgtggttctgtttcttctttttctattagaccagaac
ctacatatttaggttgaagatgcgacatcagaatatgtagaagtcgagtg
gaactttaactttagcagaaccatacaaatggtatccaaaaatgctcgct
tgcaacatcaacacacacgcgtgcatccgctcgcattttcattgccatta
tcacgcacggcaaaaacaaatcattcatgggattttggtagcccacttct
ccctcattgctccctcattctgaaattaaaagcagagcctgccacctgcc
tcctgctagccaatcgcacggggaacagggcgacagtgagtgcttcttca
ttttcctttttcttcccccatttccattatttttcacgcaagatttttcc
aattaaagtgttattctgttgctggtgtcaacggccctccctccctctcc
aagagactatagagcctgccacttggttcccccgcttgcaaatcccattg
cgaacgccgcgacggtgagtgcttcttcagtttaattttctttcccccca
ttatcaaagttttctcacgcgagatttttccaattaaattgctcttccat
tgctggcgtcagtggccctccctccctctccaagagactctagagcctgc
cacttggttccctcgcttgcgagtcccattgtgaatgcggcgacggtgag
tgcttcttcagtttaattttctttccccccactaccaatgttttctcacg
ggcgatttttccaattaaattgctattccatttctggcgtcagtgtccct
ccctccttctccaagagactatagagcctgccacttggttcccccgcttg
cgaatcccattgcgaacgcggcaacggtgagtgtgtctttggcttcattt
tctttccccccattaccaatgttttctcatgggagatgtttccaattaaa
ttgctactctgttgctggcatcgacggccctccctccctctccaagagac
tctagagcctgccacttgtatccacagcttgcgaatcccattgagaaagg
ggcgaaggtgagtgcttctatttttgcttttgcttccccccattaccaat
gttttctcaagggtaatttttccaattaaattgctactctgttgctggca
tcgaccgccctccctccctctccaagagactctagagcctgccacttgta
tccacagctcgcgaatcccattgagaaaggggcgaaggtgagtgcttcta
tttttgcttttgcttccccccattaccaaggttttctcacattcattttt
tccaattgaattactattctgttgATGACctaggttgcaaattccgattt
tggttactgtccaaaaaacacagtaaccagtaacctatcagagttactgc
agtaattactgtagattccggacatattactgtaaattttgtcaaaatga
gtcttattttgtgatgtcacagagtcacagtccttaagtattgaggaaag
atcttaagtaagtctttctcagtaatctcgcgatcacagtaatcacgtta
ctgtcaaaattagaaaatattccggagtaacccgtaattccgccggaatt
cctccggaatttgcaacctagTTGATggcattgacggccctccctccctc
tccaagagactatagagcctgccacttgtatccatagcttgcaaatccca
tagagaacgtgacgtaggtgagtgcctttactttttcccttttgcttcct
ccccattagcaatgttttttcacattcaatctttccaaatagattgctat
tctgttgatgacgtcaatggccctccctccctctccaagagactctagag
cctgccacttgtatccacagcttgcgaatcccatttcaaacacagcgacg
gtgagtgcgtctcctgtttccttttttccccaattaccactgttttctca
catgtcctgtttacaatgtcattgttatcctatctttgttgttgatggcc
ctcGCTCTGttgtttcattctgatatggagttggcatccttctctctttg
agcaaatcaatgaatatgtcagatcgtcaaggtcaccagtgaggtgactt
cattgaagaggatgatttgtcagatcaagaaccaagtgaacttgacgttg
ctcatcccgaagttcccgaagatgataatagcatagatggactaccaaca
ttcctcaagactgtgtgggaaactgggaagatggaggaaatgattcaccc
tcagacagggaagaaggtatggaagtgtcacttctgcaagggaatgtggt
ctgaatggaaccataccaaggcagtttgccatgtcaccggaggcggtagg
gacatcacaagctgtaagatgattccacccaagtggagaaaggtattcag
tgcattttttaatagtaaactccaagcacatgccaagagagcagaggatc
tccataacttcaatttgtctctggccgagaaagagtctaatgctatgctt
ctctacaactcttccaaagaagcatccctctctgctaggaatcctacaaa
aaaacattctccttccaacatggagttatcactgactcctaacagttctg
ttgtctctacaatatctaaaccctcaggtgaagctggcatgaagaggcag
aaagtgtatcatcaacagaatttggccaattctatggcatctaagaaagc
tcctcccaaggcagaaaggcagctgaatttgatgataaaccacttcatta
ctgctaacacacttccattccatctctctgagtgtcccttactgaacagg
atcttagtgtttgcaaggaacacaaccaactcctacaagccaccaagaag
gacggagatgagtggcacattgcttgatgcaaactacacagcctaccaaa
cttcctccattgcaatgcttctcaccaatgccaacatttttgtgctgggt
atatatggtgatggagcaaccattggtaaaattccgatgatgaatgtcct
tgctgcttcggctggtaaccctaattgtgttcttgatattgttgattgta
gttgacacatgagtgaatgcgggaaaaaagatgcatattatatatgccaa
cagatgttgcctaaaaggcatttgcttgatcctgatagaactctgtttga
ttggatttcatttggtggggcaagtaatgttcagaaggcaggttcattga
ttgaacaatactttcctcaatgcactgtttctattggggtggagcacact
gtatctcttctctttggagaagtcatggccattcgtccaatgaaggaaat
gtgtggctttgctaaaaaggtttgttgccacgtgtgtatgtttaaaactt
acacattatctcacatatcatttttgccttgggatagctcagggaagttt
ttggctccaaaagacatgcgccgcactcagtcttcaggaagatcagtcaa
gttcacaacaatggtaagacacttttgttcattgaaccttcagagtgtag
gatgggtggagaggccctccagttactaagggtgttacggttgaaggaca
ccattatggaggcaaccatgagtacagtatttgtggaagaaaagaaattt
cacttcattagggaaatcctacagcatgaaggcttttgggacttactctt
tgctattcgccactgttggtaccctctgttccgtcttttgaggcttgctg
atcttgcagttggaggaatcgacaaggtgaagtattatgtctgtcaaatg
gacagactccttcacacagggttgaggaatgttcttctgaagtggagaag
taccgactgcccacattacaagctccttcttgcttctacaagaaagattg
acaccagaggaggtgtcagctcatcttttgaaggcccgactgaggaagca
tccaagagtgaagatgcaggcaagtgtttgttatgtgtcacattccattt
tcctgaccaatactcaattatttttaaccttttcatgatagaggagggat
ctagctctgatgaggaatggagatgaagctgaagagtcagacgatgagcc
tgaatctgaagagcccatggatgagtttcagaaattggagtactgggcca
agaagcatgtcatgcatgacagaccaaggcttttacctgaccacattcgg
gccgcatacatctgcagtccacatacagaagtgttgaagcatgcagttga
caccaataaccttgactctgtagattgcttggcctgtgaaaggcttttga
agaagctaatggtccctgtaggaattgcggatgaacaagagcaagagagg
actgaagcagaggtcattgatacctttctgacagaactagaactatttca
gacaaggagtagaccattccaggcacgtcacatttggatagttgcagagg
acctgaagacaatggcacatgtgtggcatcacaagtactcctatccattc
acagaagcatttggtaagtttgcatgttatgtgacatccaaaccaacagg
aattggaggggcggagcgccattggaatgccgtgaagaggagcaaggagg
gtaagcgtggaaacctctcaacaaacaaagccaagaagttgtcatgcatc
acatcagcctaaagttatgagagggcacgattgaggagagtggagtctca
gaaggctggtaaactgtgggaacatgatgactttgagaattatgataaat
tctgctcacaacgacttttggagattcctatgacagtcacaagaattttc
agggcatcggaagagggttgggagaaagttcagtttaatagtgctgggga
tgagaagtttgttgcaaggttttcagctaagtatgaaaacttgacatggt
atgatcctgattcaaagaagctcatgcactcagctgttggggattgtgca
gtgttgataatgctagacaagaatagtgaaaggaggagagaaaagggaaa
aggatgggcatatgttctgttggggatgtacgatgacattcatgatgagg
acaggagtcgcctggaaaatgatcccagtagttatgaattctatgagatg
agcagtgctggtggggaggactttaattggatggttaccaaattttacaa
agttaatccaatgtctgggtttaggatttgtgcctatgatgagtgtgaca
gtctaggggaactgaatgacaatgacggtgaatcaaatgacaatgacagt
gagccagttaggtgatagaagagtttgctttttcccaccatggtgttgtt
gtgggtttttcagcaaactagatagttgtgtgattttgtaaacataacat
aatgactactgacattctgatgaattactggaataatactggaataatac
tggtacattactggaacattactagaatattgctgctcatgaagctacac
caagaaggcattagattactgtcagagttctgattactgtcaaaattgca
gtaaaattactgtcgtgaccgaggagtaggagtcacagtaacatgacgtc
acctagatcctacctagatgaggaaaatagtatggttctggttatgagca
ccggaatcctggtcagtaaccagtaactagttctgattactgactatttt
accagaacctaaacattggaatttgaaacttagactgttgcccgacgcag
caaaatgcaccgcatcaaagtcctagcgctcatcattgcgctcatcaact
atagcaacaatatttgttgccatacgtatttgtcgcgatcggccattctt
cctccattgaccgcaccttggcatcatccactacacaatggggatgcatc
gtcttttcttcttatgacaggcttaacccgagaggcctacgtgatgcttt
acgacattctcaagccaccgggccatccattattgccaagaaggagggga
cgtaagtggtcattgtcatcagaggggcaatagggactgctcctctttta
catcagcagcacaatgaattataagtatttgcgtttgatttttggaatta
cgctcaatgcatgttcccgcatgttGAGAAATATGTTAAAGTTGGTAGTT
CGTCACTTGCGCTTTCATCCCCTGGCTAGAATTAAGTTTCCATCTGTTGA
GAAAATGCAAACGTTTGCATCGATGATAAAGAACCGGGAACATTCAATAG
ATGAGGTTATTGGCTTCATGGATGGAGTCTAGCTTGCCACTGAGTGTTCA
TCTGAAACACCAACACAAAATGCCTTCTACAGTGTATATGAATGCGACAC
GGTCATAAACAATGTGTTTGCATACGGGACTGATGGAAAGGTGTTTATCA
CGGCAATCAACTGTCCTGGGAGTTGGGTGGATGGATTGTTGTCTGCACTC
TTCTCTGATTCTATACGCAGAAGGATTGGCCCGTATAAAATTTGTGTGGA
TCAGGGATTCCCACGCAGTGGAGACGCATGGAATATTTTAGTAGGACCAA
TGAATGAGCCCAGTGCCAGACGGTTACATCCAGCAGTCCGCGAGTATACG
TTACTGGTGAATAATGTGTACACTTCACTGTGGCAGGCAAGTGAGTGAGG
TATGAGGGGATTACAAGGCTCGTTCCCACGATGTAAAAAATGTCTTCACA
GTAATTTCAGACAGAGGAGACTTGTGATGGAATCAATTGTTCTGATCCAC
AATTTTTGTACCAGCATAGTGGGTTATAATCAGATAAAAACCATGTTCGA
TCCCGAAAACGAACAATTCATTACCCTAGATGGTTACGACCGTATCAGTA
ATGATTACTTGCAAGCAGAGGACTTCGAGTCGGACACTGATGGGGAGGAA
AATGATAACAATTGAGAATAACGTCCTTTAATAATAAAATATTATTTGAA
ATGGCAAATTGTACCTGATTTTGATGttacatatttttcattaacggact
attaaatattcaactaacatctcatttattctccttgtttacccaaattc
tcatcattgtttccagacttttggatgccttgtctcgccccacccatcat
gaacatcatcatcatttgcatcatttctgattgctgttgcatttggcgtt
caaagcgcctttctcttctatcctccatctccatcctctcttgcctcatc
tcctcccttttgcgcctCACCTCCTCTCGCTCTTGCCTCCTTCTTTCCTC
TGCTTTCTCCCACTCCATTTTTctcatttccaacatcaaccacatatctt
caccactgccactttcaatggaggaagcaattctctcaatagacttggtg
actgaaccccgttcacaatttgttgagttttttgttttgttggtcttggt
ctattgtgacgacagagccttctgtggctgtggtgatggtggacatggac
cagcagaggacgcagatgaaggtgggcaatttgatgatcgacgggcaaca
ctggagggctgggagtgtgttgaagccgcaaatgcgtcatccacatctaa
tccagtgaatttagcagcagcgcctcctgttgatacgccactgttggcaa
catccgtgacttccacattcgctgtggcttccgtgttagccgtggcttcc
gcgttagcagcagattgattgccgtttgtggattcaacagctttgatggc
cagaaaggccagaggaggtacctgaacctctgttcccgggattacttcat
catcatcAGAACacgacgacgacaacaacgacgacaacgatgacacagat
gaagaagagggagcaaatctgttgtcatcgtcagatgacgctccaaggat
gccctaagcagtcttgtccaaaatcctccactgaatttcaatacaacaat
ggatatgatcattggcactgtccccagacctacctgtgggcttcttcatg
ttattacacaacttacaaatccagttgcatttcaggtcatctttggaccg
caagtttgcctcaccagacttctctttgtaggcagcagcaaccaaacacc
atgactctgacccattaggaaggatctcctcgatgattgggattagtatt
ctattgttgtaatttggaatgccctgcctgcagccgccgccacgacgcgg
aaCAGGATCGACGCCATTGTCATCGTCTgacatcgcacgagtttggtgtg
tggctgcaagcataaaatctgaccagattttgcccaaatgctatctagcc
aaaaagtgggggtgtccggacacccctcctttttgtctagattatttttc
gatttgaccgggtctagccaaaaagtggggtggggcatccgatttgacct
ggtcaaatatttgggatttttgggcgtttgggcgtctagccgaattacgg
tagtcacccGATGGGCTGACACAAATATGTGCAGCCGCAGGTATATGAAA
GCTCTCTTACCAGGGACTGTATCCTATTCACTATGTTCCCCATTATGTGA
ACTCAATACACATCCAGGATTAGGAGTAGGACAATGTCTGTCCCCTTTGT
GTTCTGCCAAAatccggtcgcaagaagtccatcaacttgttgaacaatgt
gtcttttgtcctttatctcatatgacttccagcttattgtttattgtgcc
ttgtgtttcggcgtccatgatgaaggctcagaatggtaagaagtcgaaag
tgaacagcacagttttggcaatgacaatgagaaagcagtggacaatccac
atgcacgaggtggcttgggagatgaaagacgagtcaagctggcgacgggt
tgatgaggcgataaaaagagggcaatgagtggggcataatgacaattggc
cgccaaagcaaacaaaattgacgtgacatacagtaccaaggggtattacg
gtaactaggtacctaggctggatacttatcttttttcccaatgttagcat
ctctagcttcgtacggattatgataaacttaaatgtatcttttgacattt
ttaggctctcatgaaccgagatatccccatccttttgttctggtgcatct
agtgcaccataactagctttcaccatcataatccttatggtgcatctagt
gcaccacaacaggacgattcctacatagcctcagtagaaattcaaaaaga
cacatttgccaatcagaggtaatccaggcttggcatcattagtttgctag
actagaaatacataagccaaatttttggccaattcagagggaaaagttag
gcatatataatattttcgaaagttgtaccagcaacttcctggaaaacctg
ttttttggcaataaaatgtatccaagtaacaccaagtggtcttttttctc
ggaacggagaaaaaatactccgcccaacacgcagagaagactctgagaat
ccacgactacctggcttcgGTGAAACCGagtgacaccaagtgacaccaag
tgaaaccaagtgacgccaaagtgaaaccgagtgacgccaaagtgaaaccg
agtgacaccaagtgaaaccgagtgacaccaagtgaaaccgagtgacacca
agtgaaaccgagtgacgtaacaccgagtccaagtgacaccaagtaaaaca
agacttgaaataaaagtacgaacagtgtaatggttatctaaataagtcaa
atttagacaaaaggtgtgacaccaagtgaaaccgagtgacaccatgtgaa
accgagtgacaccgagtgacgtgacaccgagtccaagtgacaccaagtga
aaccgagtgacaccaagtgaaaccgagtgacaccaagtgaaaccgagtga
caccaagtgaaaccaagtcactcggttacgcaaacaagtaaggccaagtc
ggaaacggactaattttgaaattttccttatcccgaagtacccgagcgtg
acacggggtcacaccgagtccgtggttttccaggaagttgcagctgggac
tcctaaaaactccgtcagtgtagtgtacttactgggattttttgttctat
aactaatatttgaaatgatctctttctcaaaaatggttgttggtttcctc
tgtacatttgcaagaatagtacaaaagttatggtgcactagatgcaccct
aagagatttcaaggatttggttaaagtatgtggtgcatctctagtgcacc
gcaactgggggtggggaTATACGGTACACCAAAGTGACCGAAAAAGACCG
CACAAAAGTTCGGAGAAACAACTTTTAGAAGACCGGAGACATTCATGTCG
CCCCTCGACCTCCCTTCCCTTGACCCCTCCTCGACCCAGCCTCACCCTAT
GGTATTGTACGAATCCCTAGCCAATCCCTACCCTATACTGTGCAATATCA
CTGCATAACCACGTTGGGAACAATGGCACCAAAAAATATGACGGAAGTCT
ATACAATAACCGTTTTGCCCAGTGAATGAAGTTATATTTAGAATGCGCAA
AAGTTCAGAATCTAATCGCCTGAGAATCCGTCTCATCTTGGCTGGTGCCA
TAGCGATCTCCATACGCTCCACACTGGACTCCTCGATCACAAGCCGGCGG
TCGTTGCGAGTGTCGTCCTCGATTAAGGATGCGCGGTATCTACATGAGAC
GGATAGCACAATGCCCCCGTGGGCTCACTTCAATTTGAAGTCGGTGCACC
AGAAGCCTGAGCGTGAAACTGAGACGCCAATTTTTTGGCACATTCCAAAG
GTAAGTTTGTGAAGGCCTCCTACTGGAGGTCTCCTGCCTGAGCTGGTGTT
GAGTAACGATTTTTCATTTGTGACATATATCTCATTACTCACGCTTTGCC
TCCAGTGCGGGGGGACAACAGCCAAGCGATTCTATGGTGACTGCCTCGAA
TTAACACTATCAAATCGCCTCGGTGCCAGTCCGAAATACGGCCACGACAA
GGACACAGAAATCGTTGCCTTCGCCCCCTTCCCCAACTCGTCTCAAAAAC
TCGTCAATGTCGACACCACCACTGAAGAGGGTATTTTACGGGCCAAGGAG
TTGGGCCTTGTACAGTCAAAAAAGGCTGACATGATCTTTACCTCAGATAT
CAACTTTGCTGCTCAGAACTTGTTTGATAGACTTAACAAGGGCCGAGTAT
TTGCCTTCTTTCGCCATCCCATCGATCGTCTTGTGAGTAAATTCTACTAT
TTGCAGACTGCCACTTGGGAGAACACGTACAGACCCGAGTGGAAAGACTT
GACCCTCCTCGAATGGGCCAAGGATCATAATGCCGATGAAAATCACATGG
TGAAAAAGATTCTAGGAAAGAAGCTCAATGATCCCGTAGATATTGGGGAT
TTGATTGTGGCCAAAGAGATCGTGAGGCACAAGTTCTTCGTGGGGAAGAT
GGATGACATGGAGGAGAGTATCAAAAGGTTTAACATTGTTTTGGGTATCA
AAAACAGCGCCGTCAAGACTAGACAATGTTTTAATGAGTATTTCGGGTCC
GAAGGTGAAAAGGACACGACTCCTCCCGACGACAAGAAAGATTCAGAGCC
CACTGCCAGTGAAGAGGATAGAAGAAAAGCAACAGACAAGAAAAACTCTC
ATGCTCACCCAAAAGTAAGTGAACTTATTTACTCTGAAGTTCCTGAGAAG
CTGCTTTGATTCAACTGTCTTTGGTATTTTCTTATATTTTTCGCAGGTGG
AGGAAGGAAGCCCTGAATGGGAACTGTTGGCGGAACGAAACTCCCTTGAC
ATGATCCTTTACAACTATATCCAACTTTTGTTTTCTCAACAGAAAAATAT
CATTGAAGGTTATCGGGATTGGAACACAGCAGTAGCATAAATTTCGGAAT
GCTCCGAGAAACCTGAAATCTAATTGAAGACACATATTGTGAAACCATTT
TTATCCAAAACGTAGCCTTAATAATGTCATAATACAGATAGGATCAATCA
AAGCTACCTGGGCCTCTAACTTTAGTCTTCTGATGAAAGATAGATTGAGA
AAGTGCTGAATCATTTGTACAAAGATGTGATCAAGTAAATGACCCTAGAC
AGCTAATCAGTCACACAAGATTTGTGTGAACACTCACCACCTAATATGTA
GGTCCTGATTTCTAGTGGGTTGGAATATACAGTGATGTATGAAATAAGGA
TGTGCTCAGAGGAATTTTGGGCACTGAATGATTGCTTTCCACCAACCTAG
GATGCTTGGCAACAGTTGGGATTAGGTGTGGCACTGTGTGGCGTAGAGAC
TCCTCATCAGCAGCCTCACTACACTGCTGATGCATCAACTTTCCTCTCAC
CTGTATATGTTCCTTTCTGTCTTCAAGCTCTCGGAATTTCTATCCATTTC
ATGGATGCCACTTCTCCCTTGCATCTATTCTTCCTTCATTTGTTATTCTC
GAGGTGCCCTCTCTCAATCTCCTTATCTTGCACTCACACGTCTGTATtgc
taaaatcccattctctgcccccagacagaccctgacatttccctttcagc
actcccgcctagggactcctgatgggactgggccacatgatcccaatcag
accagctgtcgagacagctgcaacttcttgtgctatcttccgcagcccct
ccagcagcatctcaccgctgctttcagctacctcatgtaatagttcataa
attaactaatcacattcgttagcttagtttcactgcctgtgtggcttcta
gcagtgattagttaatcttcgacgcatccccacccacttgggcttgccac
cacatcgcccacctttcgcgcgtccttccatcatcgtcgtaccacctttc
ttacgaccaccgccattatggccgccgtccaaaagctcgaatacgccgac
gtcgtcgccaacttcggcactcttgcacccctcatcggacgaccaaacgt
ccattcgattcgccaccttgaaaaccaatgcatcacgaaggcaatggcta
tcgccaacccggcagcccccaacatgggctacgccgggatcttcatgaat
cgcggcgaatacgcgatgtctgcgcccaccccctacatcgatccaccgaa
ccccggcgccactccgaactttaacgtcatagacaatgccggccaactac
gattcctcaacgacaacgaccgtgccatcatcaaagctcagcacgccgcc
gacctcgtcgtatggtcaaatcacgagatcgtccatcgtgtaattaaaga
agctctcgatcgcgccatccccgaagcctacaaaccttcccttggcatcg
gccaacgaggttttggaaatcgatcagtacgagatatcttcacagatctc
tacgatcgctacggcaccgtcactcccgccgatatcaaaaacctcaccct
cctcctctataaggagtggaacccgtctaccccgatcgaagccttcctcc
ttaacattgaaacccagcaagtcttcgccaccaaagctggcagacctttc
cacacgtaccttctcatcgaggcggcactgtcagtcatcaaagacactcg
ccaattcaaggatgaactccgtgagtacaaccgcctccacccagatccaa
cactcatccagtggcaccagttcaaacgattctggatcgaaaaatatgct
gagtatgagagggaccgcgccaccatgcaagatgcaggctaccatggagc
caacaatactgaagaagactccaacagtttggcatccctcaccgaagcct
tcaccaccctccacagccaacgcacccaacaagacttggccctccagact
ctcctacaggaagtctcttccctcagacaactcatcaacaacacccaggg
ctccaccacccaaatccccaccaacattcagtttccacctcatccaccca
gtgtcggcatgtacccaccacaaccacctccatacttccatcacacccaa
ccaacagcacctcctctcatccaccacatgccggcaactcctgtccacat
gccaccaccaccaccgaccctgtcaaccacccaaccctacaccatgcctc
caccaccacctaccatgtccaccaaccatccctacaacacaaccccgcca
ccacaacactatggtaaccgcactcgcacctaccgcaacaataccaatcg
gggccggggatgccacaactctacaacaagtggacaatgcaacaacccac
cccatcctataaaacgatacaacaactggtggtattgctactcctgcgga
tttgacaccccacacgatggcacctcctgtacccgccaggtacctggcca
catcacccacctcacccgtgaccaaaagattgccgacatgcacctcccag
tccaccaacaacaataccgcactgcctctcacgctggccaccacaagcgc
ttcttaccttctcaggcagctaccaacggctatccccagtatcaacgtga
ctcctgactgatcggggcggtgaataatcatgtttgtaactacttaaaca
gccattatgattacacaccgacccccaccaattacaacactatatgtaac
aatagtgatgatgagatgacaccacagtcatcacaagcaactgttcctct
cgtcatcctcctccctcagatgccgccactacctcctccaagtcaccatc
atcatcacgcaccacaaactccactccttccacagccaacaccatcaaca
ttacacttggtactactgaagccatcgctgactcaggtgccactgcccac
ttcctgttgcccaatgtgcccataaacaataaacgccacgcagaacaccc
acttaacatcactctcccagacggcgaggttattcaatccacacatgtgg
gtaatcttaacctccctggtcttggtgacgctgccaccctcgcccatgtt
gtgcccggcctggcacattcttccctcctgtccatcaagcaactatgtga
caacggctgtcacgtcatctttaccaagaaagactgcaaagtctaccgca
aagctgaactcatgctagagggtaaatggcatccagccactggcctctgg
gtagtcccaaccaacaaccacaaaatttcacccaaacctcccactgcttt
cacctcccatgcagcccacaacacataccaaacatcttccaaggccaaac
tcgtccaattcctacaccagtgtgctttcagcccacccccatccacatgg
ataaaagccatcaacaataaccagttctcctcatggcctggcctcactgc
cgacgccgttcgacgttacctccctgattccaccgccacagcaaaagggc
acatgaaaaagacaccagccggtgttcgatccacacgcaggacacctccc
caatccatccacaagaccctaccaatcatcccaccacaagaccactcatc
tcacgataaggattgtttccccacacaagaaacaaacaccataaaccaca
tattctgctgggcagccttagcagatcaaatcgacggcacaacatacacc
gacttaacaggtcgttttcccacaatgtccctcgagaacaaccagtacat
ctttgttgcctacgattacaccactaatggcatcattgtccgggccatca
ccgaccgagaatcctccaccattatcaaagccttcgatgacatcttctcg
tatctagaaacaaaaggattcaaacctaagttcaatgtcctcgacaatga
agcttcccacgccattacagaatacctacgccgccatgacatcaaatggc
aattcgtcccacccaacgaacactgggtcaatgcagcggaacgggccata
caaaccttcaaaaatcatttcatctctggactctgctctacggaccgtaa
cttcccatcccaactatgggataaactcctccaacaagcccaagattccc
tcaacatgctccgtacctcccgaatcgaccctaccaaatccgcctacgaa
attttagaaggaccccatgatttcaaccgcaatccatgggccccaccagg
atgccgggccgtactccacgaaccagcgacaacccgcagatcatggagcc
ccaggggtactgacgcctggtacattggccccgccatgcaccattacagg
agctacgaattctacgttcccgagacacgcgcctaccgcatctcagcatc
cgctcaattcttccccacctactgcgacctccccacagaatcaccacatg
aagctgcggcccgcactgcagccgaactcctcatcgaactccgccaacac
cgcaacacaaaggaccctggccaactatcccgccaccaacgggccgtcaa
gatcatcaatgacatctaccaactcaaccttcagcaatctccgagggtgg
atatccctgcagcgccacctccgagggtggaaccaacactatctagcaac
cccaccgcaccacgcaccctccagcacgcccctcgtctacacaaccgcat
aactggacgcaatacacccggtctcagtacctcccccacacctccacgtc
gatctccacgcctcaacccacccgtccccactgcaccacagtctcctgca
ccacccacttcattgcaactcccatccccaccaacagccccacctgacct
ggcaccacctcaagctcacaatgatcaacacaacacttccccaacccacc
cgaccttcgctgatgacgacgacgacgataacagtgtcgtcatacccatt
cactcgattccaatggacaagcacggacccgtccatgtccaaatcccgca
tttcatatcacaagaggctctccatgcctttgcatgcaatacaacttcct
ctcccaactcggacatgttcctcccaaaatggaggcaaccaaccgccatt
ccccatctcgagcacttcgctaaccccgtcattcaccccaaaaccggcaa
atccatcagtaagtatgaagaactcatcaacgatcccattcttcgagaga
cctggataactgccttcggtaaggaaattggtgccttggcccaaggcgat
aacaagactggcgctgctggcacaaacactattttcttcatgagccacaa
agacatccagaacatcccctccgatcgaaccgttacatacgcccgtatcg
ttgttgactatcgcccccaaaaagaagatcccaatcgggtccgtatcaca
gtcggcggtaacctcatcgagtaccccggtgaactcaccactcgaactgc
agacttagtcacctccaagatcctgtggaacagtgttgttagcactccta
atgcccgatacgtcaccgcagaccttaaactgttctacctcaccgccccc
ctagaccgctatgaatacatgagggtcccactcaagatcatccccgacca
catcattgaccagtatcacctccgcgataaagccaaaaacggatttgtgt
atatggaaattcgccgggccatgtatggccttccccaagctggcatgctg
gccaacaaggtattgaagcaacgcctcgccaaacacggctattacgaagt
catccacacccctggtctctggaagcacacaacacgtccagtcagcttca
ctcttgttgtcgatgacttcggcatcaaatatgttggaaaaacacatgca
gagcatctcctcaatgcactcagggagcactacactttagacattgattg
gagtgggtccctatactgtggtatcactcttcagtgggactacctcaata
aaaccgtggatatctctatgccgggctatatcaagaaggtcctccaacgc
ttctgccatgaaagctccaaaccccaacacagcccatatcaatgcgcccc
aaaacagtacggcaaagcagcccaacttcccctaccccatgacaactccc
caccccttgacaaacacggtatcacccgcattcaacaaatcatcggggcc
atcctctactatgcccgttgtgtcgatatcaccatcctcatgacgctcag
caccattgcccacaaacaggcgcgtgccacccaacgcaccaacctttcgg
ttacacaactcctcgactactgtgccactcacccagatgccaccatttgc
ttccaagcatccgacatggtcctcaacatccagcgatgcctcctacctca
atgaaccatctgctcgcagccgcattggtggccatttcttcctcggctgg
gcaccccgtgaccacctccctatcaaactcaatggagccatccacgtcat
ctccaccattctcaaatttgttgcggcatctgcggcagaagccggactgg
gtgccctatttgtcaacgccaaagagggccgtatcattcggctcatcctc
caagaactaggtcacccccaaccacctactccaatccaatttgacaactc
aaccaccgctggaattgccaacaacaccgtcaaacgccaacgatctcgct
ccatggaaatgcgctacttctggattgctgatcaggttgcccgccaacaa
ttcagtgtccattggcatcccggcctcgagaacatgggtgactattacac
caagcatcaccccacctcccaccaccaacgagtccgcccctactacctca
tcgaaccacacagcccatgggaacttccacgagcacctacaccagaagag
ctgcgagggtgtgctaaaatcccattctctgcccccagacagaccctgac
atttccctttcagcactcccgcctagggactcctgatgggactgggccgc
atgatcccaatcagaccagctgtcgagacagctgcaacttcttgtgctat
cttccgcagcccctccagcagcatctcaccgctgctttcagctacctcat
gtaatagttcataaattaactaatcacattcgttagcttagtttcactgc
ctgtgtggcttctagcaTGTATAACACTGCTGCTGAATCCTGGGACGAGG
ACCCTGACAATGAGTCTTCTTGTTTTTTGGTCATTGCACAAACAGTTTAT
CGTGTCCTCCATAATCACGGGTTTTGGATTGCAGTGAACAtaccacataa
gccaatttataggtaacacatgtgtataagtaacaccgggtgagtctcac
tgacatttgtgtttttcagttattgaatccgttcaaatggaactaaaaac
cataagaatagtttccttttcacatcagcaatactcccatacgtattgct
ccccatcgctcctgatagttgctgactgtgtggagaatattgctgtaatg
tcaccgcgtcatgacaatgtcaccaatttgttgcgacacgtcatcatgtg
tcttgcgacatatgatgtgggtgaagacatgacataatttgaagacatat
tgtgataatgtcgtgacatatCATTAtgttgtgacatattgcctttgtga
acctcactcaagtaatttcttcatgacgtctcgcgatgacacattgtgag
atgtcaggtgtgttgcaagacaggtcaggaagaaatgtctttgctacccc
ctaactgacatgtcaagttgcgacatgttccgcataagttgccacaaaac
ctctgatgttggcggatgtcatgacacattttcacacatgttggagggtg
gacagcatggatgagcaaggcagtaaaaatggtaggaggggtacaatatt
gctaccccaatatattagggaaaaattttataaaaaatacaatttttcac
cgtgttgaaaatactaacaggggacggaatataagttacacttaaaagtt
tttttgagatgtgtcttactaatctggcttatatggTAGATTTAATTAGA
ATCTGACCAGACAAGACTAACgtctgagagcccgtaagtcagaggttatt
agttagatagataataaattttagtcatgctgacaattcttgtaagtggt
ttgttctgcgatataatgttagttacatatatttcttgtatacttaatgt
ctgtatgattgtttaaagactttaagtaagatgtcacattaagtttaagt
aagctttctttttttgcaagcctctgtaaattcttttagtcatattgcca
tatgttaccgtttaatctgtggtctagtatttgtacttatgtctctctta
actatacaaaaaatctctgactgtacttcatgaaacgttccatgtgtaac
ttacatttcaccaaaaatcctgtccaatcattctccccacatagattctt
tatcattcccattctacactaggatttttgctggatttttgtacctctgg
accaacatcctcacggtgtctcccaacaccaccaatttttcttcacagag
tattccaaacactctcttgtttgtacctctatacctacatcctcacggtg
cctcccaacaccacCAACATCTTTTTTAGAGTATTCCAACAGACCATCCA
CCTCAACAATACAAGCTATTGCGAATCTCTTGCATcaatccacttcattc
aatccaatccaaCAGCATCAAACAATCGATTGCTACCGAGCGATATTAAC
CGACCGATCAAACTGAAGCGTCACGATTGCCGGAGTCATCGCAATCGAAC
TGATCCAATTCATTTGTGTAATCAGAATAGATCTAATAATTGCCATCGAT
TTGACCGATCACAAGTGATCGATCGATTTCAACCAACTAATCACATCAAG
CCAATCCATTGCAATCAATCCAAATCATCCCAATCAATCAATTGATTGCA
ACCGATCGATCTCAACTGACCGATCGAATCGAAGCATCGTAATCGTAGGA
ATCATCAAGACCGATCGAATCGAAGCATCGCAATCGTAGGAATCATTGAG
ATAGAACTGATCCAATTTATTTGTAAGATCGGAATAGATCTTATATTTGC
CATCGATTTGACCAATTGCAattgatcgattgatccgatcgatctcaact
gaccgatcgaatcgaAGCATCGTAATCATAGGAATCATCAAGACCGATCG
AATTGAAGCATCGCAATCGTAGGAATCATCGAGATAGAACTGATCCAATT
TATTTGTAAGATCGGAATAGATCTTATATTTGCCATCAATTTGACCAATT
GCAattgatcgattgatccgatcgatctcagctgaccgatcgaatcgaAG
CATCGTAATCGTAGGAATCATCAAGACCGATCGAATTGAAGCATCGCAAT
CGTAGGAATCATTGAGATAGAAGTGATCCAATTTATTTGTAAGATCGGAA
TAGATCTTATATTTGCCATCAATTTGACCAATTGCAATTGATCTATTGAT
TGCAACCGACTGATCACAACAAGCCAATCAATTGCAATCGATCTCAATCA
TCGCAATTACTGGAATCATTTTAATTTATTTGATTGGATCGATTTGCGTC
ATCGCTATAGATCGGAAGTCCGCCATCCATTCAATCGATCGCAGTCAATT
GATTGCTCAAATCGTCTCAATTGATTCTATCCAATTCCATTCCGAATAGT
TCGttacatcacaattgtgcaaaaaactatccaacaacatttcgcaatag
atcgacaaagcaatcgatttaaacatctgaatcaaattgacttggcgcaa
ttggactattgtctctcgatccatctgccaatcaaccattacttttggca
tacataatttcttgcacaattctccaattgacaaatacctcatgttcacc
gttggtagaccacgcagctcttgcatgaaatgccagctagacaaaaagaa
atgttccccaatactacaacccggaggaaaatgtaccagctgccatcgtt
gtgaagaaaaaggtacaaattgttcttttggtcagatcatttgtcagacc
tatgttgaagtagcctcgaaggaacctgaagatgaactctccaagaaacc
aagttctcactcaggttctactgcacaaccaagtgttcaccctgaaaaaa
ggagaagattcatggcatcatgcaacaggatcggtgtagcagacgtgagt
ggccgcgctactcacttgccatcgttttccctaagttgtgttgatgaact
gaaagaagaggaagcagataggtgtggccgtgctactcctttgccctctg
aattctcttctgctgaagatgagttctatgttgttgctgaatttgaagat
ggagatgcagaagggagtggccgcgctactcctttgcctccggattctct
ttctcttcaacatgtgagcaatatttcacagcatccatttttcaagtctc
ttttgaacatttcctcaagatgtaagggcagtagaattttgtttgagtat
gatcttgaatactctagagttcttccataccagattaactcttgtctcca
gtacacatcctatttcaacctgtgtacattgagtgtactactttccctag
tcactcattcaaggataactgtattaattgttttgtgtgcttctccaccc
acaatacaaactccttcaagcttgggattattgaaggacttcattacaat
gttatgatgtcacctggtcatattgtagatggtgttcttcaagtgaagga
atgccaggatgatctatttcggaatgtgagcacttccatcagcttaaaac
ctcaagccacagtccataaattcatattgggacaagatgaccctcacttc
tccatgtactttgtcaacaaagtcatgggtcctcacttgaaaagtgatca
agtggatgttgttaatcaaacggacaattgtattcagcactcagccctcg
gtaagtaatggaattctctgttcctattacatcttcgaagtctcctttga
cacaatattgtttccatttcatgcaggtccagacaaattcttgtccactt
tgttgccctccttaacaaatccagagaaagtccacccaccaaccatcacc
accagggttggcttcaatgagtattatgtcacgtacgacaatgacggaca
ccgttttgtaaaaaataaattcaaggcagcaaggaagaaaggtctgaatc
ccttgctacccgattcagtcaagctgcatacttcgtccccaacaagtcca
atctctgctcttacgccatcattacgggcaaacaagatgaatcaattgaa
atgtcgtaccttcgatggaaggatcctctgtttcacggtatgtttgttgt
tcccaaactccgtgatagcataaagggaaaaacatgtcgtagattcttcg
ttgttccaggggatcagtacttgaccttcaagaaacagcataagttgggg
atcagcacaaagaatggcaagaaggaccctataaacttcttcgatgccaa
tgtgagtacagttatatcaatttcctggaatatgtaatatgacgttgttg
tgcctcattccattactttctatgtcttcattatgaataggttgagagaa
tgagtacatgctcattcaccttattatgcttaaacgatctatgtcattcg
ttccgaggatcatctcccaacgctctagtctttgctggtaaggctgctcc
tgattttcggagagacggaatgaactggcaatgccacactttgaaagggg
actacaaactacgatggacagtagcagaggctggaatgtttcccctgaac
cctccagttacttcaagcatttcatcgaaagcttttcatactcgacagtt
aacgcattttgaagtcagtggttttcctggttgcttatactttggcatgg
ttaacaagttgcaatatcaagaggatgactgctagaaatacgaaggagag
atcatgaaatgagaggcaagtgatttgtatttatgagtttcaaagggaac
tttatttgaaaggtatgttctacgtatatctattgaattcctatattgaa
aagaattagaaggctaactagttaatcgataaaatttgcggtattacata
atatataaaggaactactcactgttaattccgcttgctattatggcgcga
ttcctgtttccaacaacattggaattaacatgtatattattcataagtgt
acatatatgagtaaattcctataacacattatgaatgtaagtgtgtcgga
aaattcctaagatgtgaacatagatatttctatgaccacaaccaaagaat
cattcaacaaaattatggcgcggtaccaaaacattgaaaggcaaaagtat
agatggactaattaatgcacctttatgagaaatatgtacaaattgtttca
gatgcctcatcttctctcaatggaacatgtgagacatgcatctccattat
atgttgaattaaatggtttggataaagcagccttgcaatcataacgagta
attgtcttcctcaccaacagcaataaggattactaaatgtcggtaaataa
tagcagtcacttttctaatgatctttcacttgatgaaattccaggtttcg
aaatacgagaagaaccagcaactccagggacatctagtgagattagcggg
ttaagcgtagacgaacttagaagggcttatacggcaagattgagcgatat
ggagagagaaatgagggaagtcaagggacagcttcagaggacaattgtca
tgtcctacggcaagaagaatcccaacacaggacaggacgacggtaggttg
gtaagagttgggggacaacgtccacaatacgatggaactgatgctgtgaa
ttaccaacgagtaacagcttatgccgccaatatcctgttcccacacatca
aatctcttgaggggggatggaatgagtacgacaaaatgaaagacagcgtg
tgcgacaagatgatgaataagacaggaatttatgttccccgatgttttga
aaaatcttggtattgggagaatacgattgcaggaatggtgcatatcaagt
atcgaaacctgaagtgtaacttccataatgctatgcggaaggcttttcta
agtaagtcttgaccatcatctttttgagtttctttaaaacggattactca
aacaaaaatcgttgcaggtgatctacaaaccggggggggcgcaatacatg
gtcatgaagctctacatattggttggtagtgacggtttaggtaagccttt
ctgggagagaaagttgattggagagaatgcatctagagaggacatgcagt
ggaaagagttcgtgggagggtggtactacatgatcactagaatgacgagt
gctttgtacacaaaggatactctgaagagttggtacagggatgatgaaaa
gaaaaacaagcaactgtgggaattgttatccatgagtgatattgcatata
cgatatttgttttagagaatcacagtgaggtgtggaagcaactgtggcga
ttccacacagataatccgaatgctttgcagatggagaaggaaaagttccg
tgagtacaagaagttgacattatcggaaatgttggacaaggggctcagcg
cagaagatcggaaacattacctcaaggtgaagcctaaattcactcacggg
cagaagaagatttcgttttgcgatgctgtgaaagcacaaggtatcgagtt
ctacaagcagactcatcggagattgacacgactcctctacaatgccagga
aacgggaaatgatttctgttctttggaaggatgatgaggagaaggatgat
tggatgaatggattgacaaagaacaagaggttgcgaaatactgcatcgac
agatgattccttacctcctttggattctccgaaatgtgtgatggctttag
tgctcggtgatgatggatatgacgaaatgatgggacagattaatgacggg
gatagtgtttgttctaatgagtgagcatttattataagtgttaacctaag
ttaaggcatagccattcaatgtcatactcgagtatcatactgcattgcat
gcaataattgtaagtcttctctcgtgaggaacgtaatcagtcacgggagt
atgtaataactctcaataacagagatgtaagacttataatgaaagtgatt
tttatttcagaacaaacacgagttgtctctcacgatgaatgagattcctc
actcttaattaacgtgatcgggcactatttgttaacctaagtatcatata
acaaaaaataggtgttataatatgcaataatcgtcgtgagtaacctacat
cgaaaactagtaaacacctaagtcgattgcaattaagtacggacttatct
gtcggaaaattactgatgtcactcataagtacaacttagttgctttatgt
aagtacacacatcgctgtgactttccctggtactttccttacgcttaagt
tgtaactatacttacggtaaaatagatagtattactcacatccagatgga
gtttcgcGTTCTCAGACAAATGCATGGCAGATTAAGGGGACTTCATACAA
TGAATGTACAAAAGAGGAATTGTTTATGTTACAAATGTCAAACAATTCAG
AGTGACATACCTCATAGCATGATACTCACATTACAGAAACCAAATATTGC
CTCACAGCCTTCTACTAACAAAGGAAAACATTATGTCTTCACTTACTTCT
TTGTTCTACAAAGCCGCCAAGGCATTTAGCTTCAGGCATGAAGCTGCTTT
TTCCTGGATGGTCTATGATGAATTTTGGTAATATGATACATAATAAGGTG
GATCTGCTTGACTCAAGTCAATCCCATAGATCCCTCCAGTTTCATTACTG
TAACCAACCATGTGCAGCCTTCAATGAAATAGCACTCAGCAGACACAATC
TTTACCATGCCCATTTCTTAATGTATGTCTCGTATAATATATGTCTTCAT
TTCATAAATGTATAGATGGGTCCTAGTATTCATAATGTACATGGGTAACC
CAACATGTTATTCTATTGAAAGTAGTCTTGTCAGCAAGTCTCTTGGTACA
AATACAGGATTAGACCTGGTGAAAGTAAGAAAGTTTTGCTGGACATTTTT
GACACAACTTTACATTTGTGACCCTTGAACTTGCTCTTGCTCATAGTTGC
CATGAACAACCATTGAGTCTACAGTCATAGCCACTTCTTTGTTTCTTGGT
GTCAATGAGTTTGCTTGGTAGATTGAATAACAGGTCATCAATTCATCATA
CGGATGATCAACATAAGTGTATTTTGAAGAAATTGATCATGATAACTGAA
GTCACTGATAATGTAGCTGCTTGAAACCTTTAACAATATGATGTGTCTTC
TAGATTTGTTGTTGCAATCAATCTCATCATGAATGGTTTTGCTTTCTTTC
TCCACCTATGCATCTGCAGGTGCCTGCTCATTTGCCCCTGTCACTTCCAC
TTCCTTGTTGGCTTCATCTTTGTAGGTCTTTGATACTATGCTTGATGAAT
TTGATTTGAAGCAGTTACATCGGATATGGGTGTTTCCTTTCCCCTGAGAG
AGAACTAGATTCGGTATCAAATGTTGACTCAACATATGAAAACCCTCAAC
CTCATCTTTCTCATCTTGTTTGTCCATATCCTTTTTTTAATTTTTATTAC
CTATCATACTCAACAATCAAACTTTAACATGGATGGATCCAGAGGCACCA
CTCTGACGCACCCGTCACCCATCAAACAAAAGTTCCAAGGGAATCAGAAG
AATATCTTAGCTTGGTGTCACAAAAAAATGACCAACTGCAACCGTTTTGT
GTAAGTCTCCACCATTAGTGCCCTTGCCAGTACTGGATTCTATGCACCTG
GTGATGCACTTGCATAAAAACTTTTGGTGAAGAAAGCTCCTTTGGTTACA
ATATGTCTTACATGTGTTCAATTTCATGATTGACTTCAACATTCAACAAC
AACATGATTCCATTTGAAATTTGTTGTAAGTATCAATTACAACATTTATG
ACCTGAGGTAGTATGAAAAATTCTATGATTGATACTGTGATGTCAATCAA
GGTCATGGGTAAAATGAAAAGATGCCTATTCAATGACTTTTAGAATGGCT
TCAACCCCAGCAAGCAAGAGATCTTAAAAAGATGAAGAGTATCCCTTTGA
CATAACTTCAAGTGGGTTATATTGTGAAGTATGCCGGTCGTAAGGAACAT
GCTGTATCACAACAGTGGCCTTCATGATGTGATAAGAATAAGATTTCCTT
TGTGCAACCCTTCATATATGATGCCAAAGCTTGCTATTGTAATAGTTTGA
ATACACTGAATCATTCTCTTTTTTGTTTCTTTGTCTAGTATACCAATCCA
GCATAAAATGATATTCTGACTTGCCCATCTCAAACACAATGCCGGGGAAA
AATGTTAGCAAGAATGAACACTACAAAATCATTTTCTTGAATAGCTTTAT
TGACATCGAACAGTTTTTGTGTTTACATAATTAGTTTTCATTCAGAGAAA
AAATTATCATAACAAAGAATTTGGGCAACAGACAAGCTACACCATTCTTT
AACATTCGATGAATATGAAGGGAACTCCTGTATGTCTACAAGGTTTGTAT
CTACTACAATGCAACAAGACATGTTACTAATTAACCAACACATGTGTAGT
CCAAAAAGAGATGCACAAGACTGCTCATCTGCGCATAATAATGATACCTT
CATCTGTGAGTTAGTGATGCCTCGTTCCACATACTTTGGAAAGCAAATCA
CCACCGCCCTAGGTAAGACAATATCAAGATAGTATATGATAGCAACACTG
AACACAGCATTGCAAACACCACCATCAGCACCAACATGCACTGCATTTTG
TCACTCGCTCGTTTCTTATTTGTCTTCCACTTTATACTTCATCTGTTTGA
ATGAATGGTTAGAAATGTCAACATTCGAAATGGCATCAACTTGCTTGGTG
CCACAGCATCTTGAAAATACTATGGTAGAAACTGCTTGTGGTGCCCTCTC
CCATCGCTTATCATGTTCATGCCGTATTGTACATATTGTACCATACCATA
CTCATACCCATTATTTTTTTGTAGTTGAAATGGCGGGAAATATTCACCGG
TCTTCTTTGGCAGAACGACGAAACAACCACAATCCCTCCAAGTTGCTATT
CTGTCGCTATTGCCGCAGAGATGAGAGAGGTCGCAAATCTACCCTGACGA
AGAAAAACTCAAACCCGCAGAAGACTTGGTTTGCTCCCATTATTTTTAAG
CTAGCTTGCGTCGTATCCTCGCCCTGCCTGGGCCAGAGTCTTCTCCGGCA
TAAGTTAGAGGCGACAAGGAAGGCATCAGCATGAACTTCATCCCCTCGCC
CCAACGAGAAGACGACCAAGATTGGCATCATTTTCAAGAACAACCGCAGC
CTTACTACGAATCACTGACCGGATTACTGCTTCAATCGGGATCCTCTCCC
ACCTACTTTGACGATGATGAGTCCTACAAGTATCATCCCGCTTATGGAAT
GGACGAAGATATCAATGGCGCTGGAAGGGAGAGCGGTGACGGTGGGGAAA
GGCATCATTTGGTTACAAGGCGGTTCTTGAAGCTGAGGAAGAGTTGTTGT
GCGACGTATGATTCTCCTTTGGTTGTCATTCTTGGACTTTGTGGAATTTT
TGCTTTTGGTTCGTTGTTGGGGCTGCTTTTGCCATCCGCTTCGGAAGAAA
GAGGTGAAGACACCTCGTCACAAAAATTTGATTGGGACACCGTCTCCAAT
GTTTTGGGGTACTCTTACTTCCTCTCGTGGACTCTTTCTTTCTATCCACA
AATCATCACCAACTACCGCAATCCTCGCGGTGCCAAAGAGGGCGTGTCCT
TCGATTTTTTGGTGTGGAATATGATCGGATTTGCTTGTTATGCCGCTTAC
GTCACATCATTTCTTTATAGTGGTGTAGTGCGGCAAGAGTATGCCGATAG
ATTTGGGAGCACTGCACATCCGAGCATCGTCGCATCTGATGGAGCGAATG
AGATGGAATCGAGCATTTTCTTTATTCGTGCTGGGGAGGATGATGGCAAT
GTCGGATTTGTGGGTAAGCTGATGTCCCGGCACATGAGATCAATGCCTAT
CGCAGCCCCATTTACTGGGAGAATGTCAATTCTATGCATGCTTTTCGCAA
GTAACCATCATTGGATTGGATATGATTACAATGAAACAAAACACATTGAC
GACTTCACCGACGACGAGCATGACTCCAACAGTAATAGCAACAACTCCAC
CAATAGTAACAATGACAAAACTAGCAACGCAACAAAAATTCCCCAGAATG
ACACTAAAGAAGATCCGATCGCTGTACCACAAGTCAAATTCAATGATGTG
GCATTTGCTTGGCATGCATTGATACTCTCCATAATAACTTACGTTCAAAT
TGTCCGGTTTGGGAAGAGCGATGATGACTCGTCCACGAGCAGCAAAAATA
ACTCCATTATCGAATGCCCAGTGAGGAGAGAAACTCCTATGAGTGGTGGA
TGGGTCGAACGAGAGCATGATATTCAAAACTTTGCAGGTTTAACAATACT
CAATGGTGCTCCGATCTCAACTGGACAGAACGCTGTTCTCGATGAGCAGC
ATTACGGAACCATAAGCGAACAAACGTAATTCACGATCCAATCGATTTTC
TTTCTGAATCGAATCATTCCGACAAATACAAACCACGAAATCAAAGCATC
TCATATGCCACGAAATGTTTCATTTTAATACTCCTCTCATTTTGTACGAT
AGGAGTGCTCATGGTCCTTTGCTGGTCGAAATGGCAGTGGATAGATTACC
TTTATTTTTTGAGTTTTGTGAAAGTATGCATTTCAATAGTGAAGTACATT
CCTCAGGTAAGATGTATATATCATAACTATGAAAGTGTATCGGTCGTCCT
CTATTCTGAACGTGATGATTACTGCTGTAGGTCGTTCTCAATTACCAACG
AAAGTCCACATCTGGATGGCAAATTTGGAACATTCTATTGGATTTTTCAG
GAGGTTCACTGAGTATAATACAGTTGATTGGAGATTCTTTGGCAGAGGCG
AAAGCAGCAGGACTGCAGCATGGCTGGACCGGAATTGTAGGCAACCCAGC
CAAATTGGGGCTTGGTAGGTCTCTTCCTTTAGTTTACTATGCTTATTATG
TCTTCGGCGTGCTCATGTCTTCTTCTAAATCATTGCCTGCGCAAGGGTTG
GTTTCAATTTTCTTCGATGTAAGCATTTTCGTATAATAGTTTTACGAGAC
TTCGCCGAAATTGATAGCTGACAACTACACTTTTTCTTTAATGCCAATCA
GGTCATCTTTATTGTCCAGCATTACTTCCTGTACCCTTATCCTCCATTGA
ATCGAAGTGAAAATTCTCCACGACATTACCCTGAAACTCCTGTTGAAATT
GCTGATTATGTGACACCATTGTTATCCGAACGCGAACCTGAAATGGTTGA
GCCAATGTAATGTAAATATACAATGAAACTGTTCATGAGATCATATGAAG
CCGCTTACTAAGCACAGACAGTACACGAATTGCGCGTAAAAAATCACGAG
TTTTCCGGTGTGAATTCGTTAAGATTGGGCAGACACATGTTCATATATAG
GTATAGTTCTTTTCTGCGCCTCTTACACGATGAACGAGAATTCATTGCTT
TGCTCGATTGATACTTCAAGCGCAACATCGCGGAATTTGATTGTAGCACG
GATGAAGACGAAGCTATGTCTCCATTTCATACACAGGAGAGTATCCATGT
TGCAAATCTAGGATCTCGACGACAAGTTGATAAGAGGCTGAAAACAAGAT
TTGTCTGCGGAAATCTTTTCAAAATAATGTATCGACGAGCTCTAGACGAA
ACTCTTATGAAATTTTGTGCATTCGCAACTCGATGACGAATTTAAAGACG
CTATTCATGCAACTCACGTCTCGGCTAGTCCTCCGGTGCTGCCAGTTAAT
ATTTGAGGTTTTTCTCAACATCAAGAAGATTCCAAGTCCAGAAAGAGATA
ACAGCGAGCACTGGCGTTGCGTTTTAAGGCTTAGCTAAGCCATTACATCT
AACAATACTCATATTCTTACTCCATTCATACAACGCAATATCGTAATGAA
ACTTTTCTAGCAAAAACTCGTACAGCGTATCATTATTAATACGCTCCTGA
GCCGAGTTGTGTCCATGATGAAGGCGAGATTCGAACGAGTCCCTAGTTAT
GCCCAAATGAAGCTGCGCACTCATTGCCTCCATCCCTGTCGAGAGTGACC
AAGCGTCAGAAAGGGATGCAGGATGCACATTAAAACGGCAAAACATGTAT
GGCCGCTCTTCTACTTACCTTCGTTGAGACAGTCTTCGTCTAGGATAAAC
GTAAATCGCTCGAGTAAGGATTTTGCACTTTCGAAGCACTCGTTCATGTT
CTGCTCGTTGCAATCTGCCGTATTCGCTAGCACTCGTAGCGCATAGTTAT
CGGCGCATCTATCGTTAGCATATTCCCAGAACAAACGTTGCACTTCTTCG
GACGGTTCAGGATCGGCCTCGTTGATTGCCGAGTTATGAAGTCTACCGCA
CTTTCCACCAGCCAGAAATCTATCCAGTGGGTTGCGCATCACAATCAGAC
TGACTAAATTTTCGTACTCCCAGTTTGCATGGTGCAAATTTCCCCATCGT
GAATATTCCATTGACATGAAATGAAAGTAGGGACGAAAGACTCGAACAAG
CGTTGGAGCGTCGTCGTAAGAAAGAGAAAATGTGTTGATATTGGGATCAT
TCGCCGGCCAAGAACTGTTATCGCCAGATTTATTCTTCATGCATGCGAAT
GAAGGGGTAGGTCCCAGCTCTGACATTTTCGCACAGACGGATGTTCCAGC
GTGGTGGGTGATGTGTATATTGAGAATAAGTGACTTGCCAGCAATGTAAT
TGGAGATCTGCAATTGCTTTACATCGGACGAGTTATCATAAGCTTGTATT
TTCTGCCCGTGAATCGCATCACTTGATGCGTTAAAATGAGGTTGTACGGT
GTCCTCATTAATTTCAAAATGAATGATAGGAAGTTCGACAGGGCTAATTG
ATGGGAAATATGTTGGTTCGGCAGTCACGTAGTGAGAGTTGCGGtcttct
tcttcttcttctGGCGAAGAAGAAGTACCCAACGTTGGCTTCTCAGACGT
TGGATTTATCAGATCTGCACATTTGACAATACTGATGTTCTTACTCCATT
CATATAACGCAATATCGTAATGAAACTTTTCCAGCAAAAACTCGTACAGC
GTATCATTATTAATACGCTCCTGAGCCGACTTATGTTCATGATGAAGGTG
AGATTCGAAAGAGTCCCTAGTTATGCCCAAATGAAGCTGCGCACCCATTG
TCTCCATGCCTATTGAGAATGACGAGTGTCAGAAAGGGACGCAAGATGCA
CATAAAAACGGCAAAACATGACTGACCGCTCTTCTTACCTTCGTCGAGAC
AGTCTTCGTCTAGGATAAACGTAAATCGCTCGAGTAAGGATTTTGCACTT
TCGAAGCACTCATTCATGTTCTGCTCGTTGCACTCCCTCGTATTCGCTAG
CACTCGCAGCGCATAATTATCGGCGCATCTATCGTTAGCATATTCCCAGA
ACAAACGTTGCACTTCTTCGGACGGTTCAGGATCGGCCTCGTTGATTGCC
GAGTTATGAAATCCACCGCACTTTCCACCAGCCAGAAATCTATCCAGTGG
GTTGCGCATCACAATCAGACTGACTAAATTTTCGTACTCCCAGTTTGCAT
GGTGCAAATTTCCCCATCGCGGATATTCCATTGACATGAAATGAAAGTAG
GGACGAAAGACTCGAACAAGCATTGGAAAATCATGGTAGGAAATAGAAAA
TTTGTTGATGTTGGGATCATTCGCCGGCCAGGGACTTTTATCGCCAGATT
TATTCTTCATGCATGCGAATGAAGGGGTAGGTCCCAGCTCTGACATTTTC
ACACAGACGGATGTTCCAGCGTGGTGGGTGATGTGAATATTGAGAATGAG
TGACTTGCCAGCAATGTAATTGGAGATCTGCAATCGCTTTACATCGGATT
TTGTTTCAAAGACCGTGCTTTCGGGTTCAATAGTCCCTTGAGATGGGAAA
TATGTTGGTTCGGCAGTCACGGATACTGGAGAAGGAGTGGTGAGGGCCTT
AGTTGGAAAATACGTAGGCTCTACTGAAGTGAGTTTGCTTTGCGCTAACG
TGGCACCATTTAGTTCCATTGCCCCGTCGCTTGCATCTTGATGCCACACT
GCAACTTTGGAATCATTGGCACTAATTGGATGATGCAAATAAGTCAACGC
AGTGGCAATTGAAACCAGGACAGAAAATAGCAGCAATTTTCTAAAATAAT
TCCATCTTCCTATGTTTCGCTTCTCCTCTGCCTCTGTCTCCCGCATTGAT
CCCTCACTGAGCATGAATTGTGTCTCGTCATTGTCGTTTGTCTCTCGATG
TTGCCAGTCGAGCGTTTTCATTTCAACGTCGTTCGCTTCATGGTCGTGAT
AAGCGTACAGGGCTGATCCTTCTTCTGAGGCGGAGGTCGCCATAATATTA
ACTTCAACCGGATCTCCTCGACATGAATTGAAACCGATGATACACACCTC
CGAGACAGAATCCGATGCTCTGGTCTCGTTTCTCTCTTTTGTATCGGTCT
TGCATAATCTGTTACAATCTGTtacagtacaatacggagacaatacggta
caatacaatacCAACGGAAGATAGGTAGATCCGTCGAGCATTAACTACGA
TTCTAACTATTGTACCTACTATCAAAGCTAGCATAGACCAGCATGAAACA
GGCATGAAGCAACCTCAAAATACATTGCTACGTACGTAAGTTCGTAAAAG
ATAGATAAGACGGACAAATCTCAGGCTTGAGGACAACAACAAAATTGATG
AACACAAACATCTGTCTTTGATTGTTAACCTAGAATCTGCAAGTTAATTC
AATTCTGTCAGAAATGAATGACagcagcggctgcaagatttatttagcag
ccttgcgaatttggaatctgcaggaagttttgtttagtacgtcaaaatgc
attactattttgaaaacaaaggtatatctgtatcttttgatactatgcaa
gggtacataaaaagtaaaatacttggtcaCTCtagcagtgggtcttggtc
ttttcttgcactttttttagattgagaattgttgagacttgacctttcaa
gatcaagatctcattcgaaaatctcaatcattatctcagctacattgctt
gatttgagatgcccattgaaatcatataagaattcaggaaattatgaatt
gatgtaccaaggtgcctgattaacattgtacttgcttcttattttcactt
aggttgtacttatgttcacgtgccattgtacaaaatctcaactcaaattt
tggatcagagtggtttgagatgagacatAagactggatgattagaactgt
acagggcacactctttatgtccaaaggttgcgtgtcggacagacggccca
ttttttcatacctcattttgagatatcgtcaatattagtttttaatcact
acgggttttttcgcacaacaccacaacatcgcgatgcacaacgcagcaac
gcacactcactacaacacaaattcagacgcaacacatcacagcaattcaa
cgttacgacgcgacgcgatgcaccaacacattcatcgatcccattccctt
ctccttcaagcaaccatcgcccgtcacgagaactctctccctccctgaat
tcctgctggttttcatcagtgacaggattcccatcatctccgaagttctc
caacccacctcgcccacctgatttttcgcagtaggtggagcgcagtcgcc
gcacaaatcaacttcctccatggcaccatcttccttcctcccaggatatc
caaatgcctctttttccatcttcctgagagcctccttcttttgatccttc
ttaaatttcttaatttcccccctggctcctttctcccttttcacttgggc
tctttcttctggggtgggctcaggacacaactcttctcggtattcctcgg
tacgtgcttcttccacttgtcaaaaaattcaacaaccttgtatgggttca
ctttattacagggcagcatgtcagggtgaattgtgttgggaggggctgaa
ggggcatttttctttcgaacttggtgtgttgtgatggatgcatccgggat
gtcagcctctttgatgcaaataacaatctgcttcttatttcctgggccat
cattcgtgatttgtgactcgtggacttggaagatgtggtttggcaagatt
ttggacgccattttgctgtaccacttgaggagatgagtgttccagtcgaa
gaattcctcgtgggtggtgggatggatcgttactttgaacgattcatcca
acacatgcaacaactgtgtgaatgtccacacattcctaacacgataaccc
ccttttaagttgttgaatatgcgatcacatgcattttttgtatgccccac
tactaggaatacaaattccacctcagtaaaatagccgcattccactaaat
atggaacaatcaatagaacagtattgtttttattttgcccactgcagttg
tcaaaaaatattgatagtttcttccccttctccccttcagtcaacaaccc
caaatcccccagagtcttcattatgagagaagcaacattgttggctcctt
tactcccagtcttctcatcatagacatgcgcatgcatgtgatccccaagt
tgattctcgtgtatgccttggtcatagagatgtgcagcatttaccatacc
aaaacagtacacactgtacggtgtgaggtagtatgtgtcgcctggttggg
tgaaaccaaggaaagggacttccatattctgagagtagtcacatataaat
acatgacgttgctcagaatgaggcacattattttttacatcatctaccgc
atcagcaatccgctctcgaaggtattggcgttgggcctttgcagtcctat
aattaagtaagtgaagaatgagtacctcgataactcaaacaacattattt
taaatgtatgactaacatacctgacatgacgaacactatcatttatcaag
ttatttgacgtatttcttttctcgtgtagttcaagcaactctagatcatc
cagctcaactaccacacccaagagatcgtcatccattgtaaactcttcgt
taatcatattctcccgaacaacatcgtactcttccgactcaacagtgctc
tcggtattgcgcgatacttcagacagcaaactaaagtcatcatcatcggt
gagttcgtatttccgttggtttctggttgcaaaaatgaaacataaattgc
aaatgtcttccctcttcctactcactttcaagtgaggaaactctcgggcc
caaaacaagtggaatgttttccaagacacaatattgtttgtttgcactcc
ttctcccatccacttcttcctaattcccccagtgtgagttgtcgtgactt
cccatccctggcgctcgcaatactcacggtacattgcacgtttcgcattc
gacattgggaggtaaattgccttgtcatcgtgatcacggattgttgtctc
cccaacagcctctcaaacaattcttgttggaattggttcaccttcctcct
ccttctcttctagaaatcttgaaagagcagcaatcacaggatcatcagcc
ttgcgcttgcgattgctttctttacctgcatggccatgaggctttgaaac
tgcagacgtcttcgcagcacttgagatactgctccacttcctccgtccaa
gcccaaacaaaccacgaagtgcctcagaacaaatcttttgatttgtgcta
aaggtgatgtcttcgagtccagaggtgttgatcgggagggcaaatacata
cttactgttcttaccattcccttggcaccatgcagagcgcacccagtcga
tgatcacttggtttctatcggtgaatctcttttccccccagtgcaggagg
tacttgctgacagcagaacggaggtcttcatctgcgaggcatgcaacaca
cccatctttgcagggagggtcctcaacaatgttgactagccattgatcaa
gggcggtgatgatatcgttgtcggtgacgagtgcagttttgtttcgtctt
ttgttgatgagagaaaacggattttgcgatgagacggacatgattttcac
gctgttttattggttgtgcgacgtgaggaagagagctcgtgtcgctcgtg
tctccacaataaagaacgggatactaaggggtaaaagtaaaaaattacgg
ggcaaaaaaatttttttatcgacgtacgtaaagaggtaactccgatcgtg
tctgttttggcaaccctgaaaagaccaacggtcgcgatggcgacgaaagg
aatggcacagattgtccgagcagacgatctgcattacgtccatgtccatg
actgcgttttgtgattttcggcgattttggacgatttttcgtccgttatt
tagttcccgccaaaactgccctgtacagttctaatcatccagtctTACAT
GTTCTCCAAGATTCTTCTTTCTCAATCTCGAATTATAGATTGAGACCCAC
CTCTATTCATCAcaccttggtgtcatatcactatgctatgtgttagcaca
gatatctatatagttacagtgtggagtgtaataggattgcatgctgcaca
ttgcaatatatgcattagtgattttgatgttgtgtatggacacaattatg
tctccggtatttttacatataaggacatgtttcagccattttatgctttc
atgggcctgccgaaaaataggcctgaaaaatgatggtataaaaagaattt
tatgaggttaccttgttaacatgtattatgaggtggcagtgcaaggcagt
actatgccatatcatattgctaatttccctaatagaactatgttacagta
catggaaagatactctcaggtgaaaggagaactactcatggttgcgccag
tgcatttaagttatctgtgtgaaagcatcaggtttgagagcaatcttttc
acatttcccaattcaaaatcacattatgatgatgtatggagttttttgag
gcactggtacttgaatacacttttgtcaaccaattgaatgtttcctgttg
tcagtatggtgtgaattttgacaacacttgatgaatgatctttgaacaat
tatgtttaatagtgcattagattgagcataaagtttttctgacaaagctg
ataagttctagttagaacaaaaaaggttatgatgacattttcgtatttgc
atagtgtgagtgatatgttttcaatgcctcattatttcacacataaaaca
gcatggaggtgtaagacattgtctgactgcattgatttcttcattgaccc
gagatgctttcccataatgaggctttgtggtgcatctttgttctttgtgt
gggatcatcagcaatgttgctcattcttggcgcaacttcaatttctgtgt
ggcacgacagtgtccttctcagtatggtggtcatatcagtgtgtggcatt
gatcttgatgtgttctgacattctgtgtgtgtggcatagttctttgtttg
gtgttgtttttgtgcggtatcatggtagtgctagatttgttttcagtgtg
acaagatttttctgaatcttttttgtgatgaattcaaaataatataatta
aataaaatttgaactttacatcggaccagaggaaatagaaggtctgaatt
gtcttacacactctactttcttttcaaaatatacccatttcatgcatgat
atatacaggttcacgcatatataaaggctactgtgtttccgattcagtct
agaaatttgaaagaaattgaagagcgccttgttttccagtgagaaagcag
cagaaagagttggaaaacagcaacatctctcatatgaatccaggcaatca
tgagaatcatggaaggagggcaattgcgcacaatacattctaacttgggc
attcaaattgtggttgtgttatgttaactaaggtgcccccataattctGG
AGAATTTTCCCTGTGTAGTACTATAAAGTAGTCTATTGTGGTTGTCTCTA
AGGGAATACTTAAATTTTTATGGCTTGACCACCATGCTGAAGGCAGTAGG
AGTTGATTTGTTCCTATGAGGACCACTATGGATGTTGCCGTTGCGACTAA
ACTCTCATTCAAAGTTTAGTTGTGCCCTGttgtaggtatcactatgttgt
gcagttccagagtaccgttgaatgcaaacataaatatcttagaaggtaac
cacaagtaacaaaaacgacgctacctttgcatgtcagaagttacgttaag
atacaattttaatggtgtgcagacattgaaacataacaattacccatgtt
tatcaaagaagaaactattttgtttacaggtaactagactttggagaatc
ataatgtgtcttcgttaccttaattagttaatagttaaaaagtgtctcat
tgtggagaaggagaagaactaaaaccttggttactgataaatgataaact
aagatgttttcaagaaaaaatctATATATTGGTTCAATGACCAAAGAGTA
TAAAATGGCACTGATTGGGGTCACATTTTATCGCAGTGTAGTCTTTTTCT
ACAATGAACAGATCAAACATGGCAAAAGAATAGATTGGACAAAAGTAAGG
ATTTTAACAATACTTACCTTTTCCGACATAAAAAGcaatagaaattgacc
taagccagaaagtatttaaaaaatcttgttgtagactttgctgactttgt
ttttatgagcttaatactactgtacaactgatgaatgagatactagttat
ctcatgcataaaaaacacaaatgatcatgggagagattggcagtgatttg
tggcagttccatgactggctcatattcaactgcccaaaggaactgtccca
tgggaaggttcctgagaaggaaatcctccattggatattcaacctaagaa
aacacctacaatgtgtatggtggagttctaggaaggaaaatcctatttgg
atatgatttctgagaaactcatatcttatgacttttgagtccttcctctg
tatcaaacaatgtgaaggagacttatggagttccagctggaagctccaga
ttcttggcctatgtcactcgcccccacgaatggagggtcaggtgaggtgt
gaaaaaaaccttttctttggaaaggaaaaatggggaggcctgttttgtga
gcggaagacacttgttttgtgtaccaagttatactggtgatacaagactt
tcctggctgagtagtgactacgaagcattatttcaagcgtaagtgttagt
ggagagaggagtaagagtgattcactgacatgttctttattttaagtgtc
tgtagtgtcaaagtatggtgttactctcctaatgtttaatctttctgatt
ttgttccgcggtgaaccctgatagtaccattcgtatggactgtcgatata
gtccaaggatctttatggtatttgctttctgatttgcggaggataccttc
tttgcgaagaagtactctatcaccaattttataatcccaatcgacgcgag
acttgttttcacgttcggtgttgcgatcggtttggcgttgcctatggtct
cctattttgttccagtcagctaggaagggaatgtcaaacagcatgtccct
gccaaatattgctgcacctggagaggctttgagtaccgtgtggtatgtgg
agcgaacggcccatgcagcatctgtgaggaagtctgctatgtcactagga
gccactgtattggccatgtctaattcagcggtgcagagcattgtcatgat
tacttgatgcatccgttctagtattgcgtttgcttgggggttcttgatgc
tggttggcttacgcttgataccgtatgaatcacatagggtttcgaaattg
agcttgaactcgcttccattgtcgtaaatgattacttgacaacgtgggta
acggctaaaccagatcttgtttactaaagagccaacttgtgctgatgatt
tatcaaagtatgcttctttaggtttattatgtgtgttagtacccttgagg
ccctttttacccttgggagtaacagaattgaattcagttaccggtagttc
cacaatttcgaaccaactggtagctggatctatcattgtgacacacataa
agtcaatttcagtgccgtctttgcccttgagagtgtatggtccgattagg
tccacacatagtacctcccaggggtttgatacaaccaattttgtaggcaa
tttaccgtacttatgttggcgtcgtttgttgacttggcatttatgacaat
ttttgacaaaggtgcggacagagtgtctcaaacctttccaatacatcgca
gcgaagagtttcttcgagacgggttgtccctggatgctgcaggtagtgat
ggtaccactgtactgctcgctgctggagttcctgtgggatgacaagtttg
ccatctttgcacagtacttgaacattttctaccagctgaggtttgtatgc
ctccagcaggctgagtttgtccagcattttatccgtttgttgagctgcgg
caatctcccgaactgtcaggggatagatcgcattctcttcgctgcggtta
gcaaacacaaagttcatgaggtctgagtgttgtgctggggatgggtcctc
ttctgattgcatagtgtaataacaccagcatttggtgaaggtcatccagt
tttccttggcgtcctttgttggaccaaagtcaaggcgtgaaatcgcatcc
gcaactgtgttgtggattcctttgatgtacacgatttcaggaccatattc
ctctagtaataaacgccaacggtaaaccctgtcacaggttaaaccgagtg
catcttgcatgaggttcttgtggtctgtgtagactacaataggctggccc
cacagcattcctttgaattctttgagtgtttcaacaatggctagaagttc
aatttcggttacgctgtatttttgctgacagacagagagttttctgctga
aaaatgcaattggcggttgttctgagtaatgacggctccaagttgtctct
tggatccatcagtatagatctcaaacccttttgagtaatcagggtaggcc
aaggacacatctttggcgatagtggcctttacgtcatcgaatgcttttga
tgttcctcagtccatttcagggtttctttttaaccttgagaagtttggat
tgtttggtatgaccacactcgcctacgaggcttgtgagtggggcaagcat
ttcgctgcgccgtgcccaaagatctcgatagtattggaccatgccaagaa
atctacggaggtctttgacatttttgggcggtgtcagtgcaagtatcgac
tgtaccttcttgggttgtggtttaattccctctcgtgagaggatgtaccc
aagatattctgtttcaatggcacagaagtttgatttgcgagcatttactt
ttaggttcgcatcttgcagtctggagaggaccaattccaatttagccagg
tggtcttccagggttcccttggtgatacatagtagatcatcaatgtaagc
tcttacgaactcaagggtggccattagttccgtcattttcgattgaaata
tgtccggagaaccagcaattcccattggtaacctgaggtaagagtactta
ccccatggaaatataatggtgcagatcttggatgcatctggatccaacct
aatggtgtagtagcccatgtttaaatcaagggctgtggcaaaagtgaaac
cttctaactcttgcatgactgtactaattttaggtaacgggaatggtttt
ctaactatccttttgtttacttctctaaaatcacttaggaagcgtacagt
ctgatcttttttggtactatgaatgatggtgaagcccattcagatgcggg
ctgccactgtagtacccctaggtcacatagtcttttgagctctttcatga
gagtctcttttactgaatgtggcactgggtaggctctgccatggtacggt
tttgcaccttccttcagttcgaaggagacaggctcagtattccaatcacc
tagtgtaccatcaaagaggtcctcgtatttacggaggagctccaacaact
tattttgatcttgtagactaaggtgaggacaattgttgtcaacaactgat
tggaggtctgctttttcatattttgcatctaagatgtgaactgcacgctg
agtggcttcctcagtactacgtggttcatgaatcatgctgtggttaactg
accaagctttttcaatcttagagctagttgacagactgttgatgtctctc
atcggcaagatgatctcatcaatggtaatatcctttgttcgaaaatctag
aacaattccaagctctcttagtgtttttacacctaagatgaggtcaaacg
ctggcttagccatctttttaccatcatactccacaacatcaggtttaact
gtgtattccttgctgttggagtactctaggaattttagagtaacttcgcc
tcttcctttggtttggaagcacccattcgacgtgtgccaagactttgaca
cctgcctagtcaagtagggaaaacgcttggtggttcctttttcatggaac
atgaggtcaccatcggaaccagtgtccaatagtactctcaagaagttgtt
tttgcgactcctggacaagtgtttgagttttgtcgaggactgacttccag
tcgctaatttttgtacagctagtactgctgttactgagtccattgatttt
tgtgggttagatggctcaattgactttgatttatgtagggtgtccctcac
tgagttgggatctacatcaaagttagtggacaagttcgaggtgtctttga
gatttttcaaagttacgtccactaagggactcgaataatccggaattaaa
attttgtcatttaattcaaatttttggtttactggtagtttttatcggac
caggggtagtgtaattggctaactcgtggttagttttaattttcttacaa
ctattttcattttcccggtactacccgacccaacacttcaggatgagtcg
gaatcgctgtcactttcttcgcggcggcgctttcttgcctttttgttggc
tttcttgagagacttctcaagtttctccatccgagccaagacctgggcgt
aggacttcttggggcgactgtcctcgcgggactttcgtgcagcttgcccg
aaagtacctcgcgtaggagttccgtctttgttgtaccggcgacactccgc
ggtgttatgcgtggtgtgtgcgccccatgcttttgcatagctcgcagttc
ttgtctacgcgcgtatactccgtgcgtgcttgcttgggcttcttgggaat
tcgtgcgcctagcgcgaacttcttggagggctgttcagctccttgggcct
ttgcaggcttagaaggcgactgcctctcatccactgggtgcgccacctca
attcgctcaagaatgagcaatagaggcttaaccccttcgggatagcactt
ctcaagcaagtggtactggtcctgccacttcaacggacacatgcgcaata
tatggcatgcaagttcagcgtcagtgaaggagtagacctgttgggtcatc
gtacttgcgctcgggctgtaatacaaacacgggaggtcttccacgtagtt
gttcagctgcatcacgcgctgcacaaactggcgcacccgaaccttgttgg
gcttcttgaggcaatttgaaatatagaatttcaaatttttgcctgcgtca
tgtgcgaaacacgattggaggtggagtaactggcacctcctgaatgactc
ggacgtcttgcccggtgacttcttcctttcgactcgaagatgtcgtgaaa
gggacttgactctgtctgctccttgacaattaagtcccagggctgacgtg
cctcctcagtgagaaggttggcgtagagttgaaaaacttctagggccgag
tcggtcatttttgtccttaaggcgagcatgtcggcctttagggagagtga
ctctgcggtctttttctccttctcagtcttgctgaggggtcatcggcaag
ttcgcgtagaacagccttccaatcaccttttttcgactcatatgcctttt
cggcatcatcgcaggcgggaattagccccattttcttggcggtactatac
gccttgttcacgtgcagtacaaactgctcgttggtaccgtgtcggaccaa
accgtgactcgggtttctgacccatttgcgagggtgcacttgagggtctc
aggcttgaggtccaaagcttcttggactgggtcccgatccggcacataac
ggataggggctttctcgccacctcttccgctcgcactcttggttcttaag
cccaataggggcaatcttctcagcagacattcttgagagggctgctccga
gacttgttccaaggaaaagggtcttgtaggagcttcgtggcggttcgcac
tcgaaggagacacgattggcacgaatcttgttggcggcgggatcacgtag
cgcaggcgtggtgctactatttaccggcgcacgaaagacggtggctcggc
gggcgaacacgtggatgctgaacgctggactggcggaggacagacgcggc
ggtgttgaacggacggtggtcggctcggcggtgacggacggtcgaaggac
agtgcggcgatggacagacggtccaaaaaattcgcttcgagtaggttatc
aattgatagtgacctaagccagaaagtatttaaaaatcttgttgtagact
ttgctgactttgtttttatgagcttaatactactgtacaactgatgaatg
agatactagttatctcatgcataaaaaacacaaatgatcatgggagagat
tggcagtgatttgtggcagttccatgactggctcatattcaactgcccaa
aggaactgtcccatgggaaggttcctgagaaggaaatcctccattggata
ttcaacctaagaaaacacctacaatgtgtatggtggagttctaggaagga
aaatcctatttggatatgatttctgagaaactcatatcttatgacttttg
agtccttcctctgtatcaaacaatgtgaaggagacttatggagttccagc
tggaagctccagattcttggcctatgtcaAAAAGAATACGGGGGCAGAAC
ACACATGAAGGCAGATCATTGGTACAACTGAAGATGTCTTCTACATGAGC
ACACTTTAAGCAAACTGGTCATCTATAAAGTTATTGCTACAACTTTGTGT
TACAACAATGTGTGGTGGTTGTTGTAGGGTGGAAAAATGAGTTGATTGAT
CTTGTGATACACTGTTCAATGATACATAGTTCATGCACTGTAAAAACAAA
TGATGGTCCCAGTAAGTCCATGCACAAGCAAGTGGAGTATATTCATGGGA
GAATATGTTTTGTCTTGTCAGTTGACTCTACTTTTTAGGAAATAAAGTAT
AACTCAATTTTTATACCAACAGTAGGGCTACACTCATTTATGTGTATGCC
CAAAGTCATACACCAATGGCTAGGCAGAGGATATTTATTTTCCTGGGTGC
TGAACCTTACCCTATCTTACTACACCATCACAAGAACATTTACAGCATAG
TCTTGGCTATCATACTTTTGCAGAATGTGATGCTTAGAATCAAAAATGAG
TAATGACAAAAGAGAAGATGGATCATTATAAAATACGGCTAAGAATTTGC
TGGAAGATGACACAAATGCTACTGGAGAAAATGAAAGAACTATCTTGTCA
TTGTTCTTGGTTTTCCCATATTGTCACTTGCTATATGTGTCCATGACAAC
CCTCATTCTAAGACATTTGTACAATCAAGCTTATTAGTTCCACAACCAAC
TTGTCTGTCATGTCAGTTTTGAAGGACTTAGAAGCAGCACACACATCATG
CGATGTCGTTAAAGAACATTTTTTACCACAACAACAACTGATGACAAATA
TAAAATTGTTCTTTCTAACTCTCTTCTTTTTGAGTTTACAATATCATAGT
AAAGTGTCACATGACTTTTATTTCAAGGAAAGCAAGCTGCTTTGGATAAT
TCAGATGGAACTACTGAGACAAGACAATGTGATCGAAGAAGTAGCTGTCT
GCAAGAATGGATAGAAGAAAGCCCAGGCAAACATGTCCACGGCAATTATG
GAGAGAGAATTGAATTCACTTTTTTCATTTTACAGGTGAAAACAATTCCC
GACATGCTCCTATCTCAATCGCATCTCAAGCACTGAGATTATTCAACTAA
ACCTAAAATTTGAAACGACATGCTCCCCGGCTGCTTTTCCCTCGACGTGA
GCGTCCACCTCCCCCACTGCCTCTTCACCTGCCGCAGCTGCGACAACAAA
CAATGGAATTAAATGCTCTTCTCTTGGGTGACACTCTGTTGCGTGTGGAG
CCTCTTCCTTCCAGTTTACAAGTTTATTCTCAAGATGGGCGTTATTTATT
TTTCCAACAAACACCGATCGAAGCCATAAGTCAAATTCTTTGGAATATTG
TATCGAGAATTCTGTCGGTCGCAACAGATATTGCATGTTGTGAAAAGCAT
ACCCGGATCCGATGATAAGCACATTATCTTGGCGAAGGGGACGCAATGCC
TTCCCGATGGTCAAGTGAATGTCAACATCGAGAGAGGGATGCAGCGATAA
TCCCACGACAGGAATTTCGGCTTCTGGGTACATGAGCATTAACGGAACGA
ACATGCCATGGTCCAACCCCCTTTCTGATTCAAATTGGGAGGGGACGTTA
GATTCTGCTAATAGAGTGTGGATACGTTGAGCCAACTTCTCATCGCCGGC
CGGACTATATTTGTATTGATAGCTTTCTGGCGGGAAACCATAATAGTCAA
AGAGCAACTTGTGGCGGAGTCGGGATTGTATTGCAATAGGTGCAGATTCG
TAATGAGCCGAGATTATGAGGATGGCAGAAGGGATATCACTGGGAAGAGA
ATTTTGGATGGAAGATGCAATTGATGGTTGCCGGTTTAAGAGAGGGAGTG
GACCCCCTCCGTGATTAAGAAATATAGTTGGGAGCATGGTGCATGTGTTT
GCTATCGCAGATTTCGACATCATTCCAGTGCTTGCTTGAGCCTGCTTTAA
ATAATAAAGTGATGGGTGACCCGATATTTCAGTGATGGTGATAGGTACCA
TACTGGTATTGTACCATAGGTGATTGGCGTCAGATGATTGCAGACACGAC
AGAAACGCTACAGCACGCTCAGGCAGACGCTCACTATTCTCTCACTATTG
CATCATCATCTCTTGCCCAGACCAAAAGAATACCCTTATTTCTATCTATT
TAAAATATGAAATCATTTGTGCAATAAGAACGAAACTTCATGATATCTTT
ACATCTTTTTCTTACCATTATTAATGAAAGGTAAAGATTTCTTCCCAATC
CCATAGCGGACAGGCACAGGAGGCACAGGGCTGGCACATGGCAATCGAGG
CAAGAGATAAGAGGCGAAACGTGGCGAAACACACGTCCATTCTTCCGATC
CGCCATCGTGAAAAAAAGCAACGTTGACCATGACCACAGCTGCTGCATCC
ATACAGACTCGGATCACGTCTCTTTTTGGATGCAGGTATCCCATCATTCT
ACCTGGCATGAGCTGGATATCGGATCCCACTTTGGTCGCCGCTGTTTCGA
ACGCAGGTGAGACTTTGCCTCATGTTTCTTGTGTAAGATAATTTTTGCTG
ATCTTCTGCCGTCTGATATTTAGGAGGAGTTGGGATTCTTGCAAGCGGTC
CATTGAACGCAAAAGAAACAAGGGAAGCCATACGCAAGATTCGTTCTACC
ACGGATCAGCCTTTTGGAATTGGGTAAGTTCATTCGCCCGCTGACATGAC
TATAGACATTTGATTCAAATATCTTAATGGCGTCAGATTCCATCAACAAT
AATCTTGAAACAAATAAGTTGTACACTACTCATGCCTGGAGCCAAAGAAA
ACGCCCAGGTTTCATTAGAAGAGCAAGTCCCAATAATCAACATTAGTCTC
GGTAAAGGCGATTGGATAGCCGAACAAGCTCATGATTACGGTGGAAAAAT
CCTCGCAACTGTGACAAATGCGAAACATGCTCAAAGTGCACTTGAATCCG
GTGCGGATGCACTGATGCTTACGGGACATGAAGCGGCGGCGCACGGAGGA
GATGTGACATCCTTGGTTCTTGTGCCCTCCATTGCAAAACGATTTCCGCA
AGTTCCTTTAGTGGCTGCAGGCGGTTTTGCTGATGGTAGAGGTTTAGCCG
CTGCGATTTGCTTGGGAGCTGATGCGGTTGCCATGGGATCACGATTCGCA
ATAACAAAAGAGTCTTCGTTGGCGCAACGAATGAAGGAAATAGTCTCAAA
TGATGAGTTGTATGGAGGCAGTACGGAGAGTGATACAGTATATGGAAAGA
ATTTCGATGGAATACCTGCACGAGTTCTCAAGAGTGAAGAATCATTGCGT
CTCATTGCAAAACCTGCTCCTCTACCAATTGTTATCTATCGAGCATTTAA
TGCGGCAAGGAAAATGAACATTCCATTGTATAAAGTTATTCCTGGACTGT
TGACGCAATGGGATAAAATGTATATGGTCGCTCAATTCGGCGCTGCTACA
GATTCCTTGATGAGGGCTACGATTGATGGTGATTTTGAGAAGGGAGTTCA
ATTTATTGGACAGAGTCAAGGATTGATTAGTGATATCCCTTCAGTGAATG
AATTGACTCAGAGAATAATGGAAGAAGCAATTGAAAGCTCTACTCTTGGA
TACGAAACTTTAGCCAGCAAGAGGTAACAATTTAGATAAAGAAAGTGTTA
GTTAAATTTACAAATCAATCTAGTGTTATGTTGTATGAGTAGTTATCACT
CTCACTTTATATCACTTTCAAAGTTCTTCGGGTAATACTCTAAATTTATT
ACCCGTAAGTAGTGTTTCGTGCAGGGACAAGGCTGATTATCATGTGCACT
CGTCTGTTTTCTACCCACTTGGAGTGCAACTTGTCACAACAGTGAGAATT
CAATTGCAATCAAATCATTTTCATTTACGTTATGTACTTCATTGATTATG
TGCAAGCAAGAGATTAGTACATTCACGCTTTAGTTGTCGGAGCCAACTTA
CTCCATTAAATCTGATCTACGAAAATAATAGTCTTTTATTCTTGATGCAT
CCATGTCCAAGATGGATGTCTTCTCTACCCGGAGAGTGAAACTGACTAAG
TCCCCTCATACCCCACAAAACCATGTAAAACAAGAGAGGATCGATTCAAT
CCCCATTAAGATCTATTGATACATCTCTCCCTCCCTACATTTGCATGGCA
ACATCCCCAGAGTAAACATCATTCAGAGCTCCCACACCCCTCGCGCCGTC
TTTTGCCCGCTGCAATTGTTCCGGGTCACAATTGGCCTTCAGCCAAGGGT
GAGTCAATGCCTGCTCTGCCGTGTATCTGTATTCAATGCTGTACGACAGG
AGACAAGATACAAATGCCATGGCATCATCTGAAACGTCACGAAAGAGTTC
ATGAGGGAATTGATATTCACCATGTACAATCGACGCTTTGATTGCTTCGT
CGTTTTTTCCATAGAAGGGTGGTGCTCCACTCAGTAACATGTATACAATA
ACTCCCAAGCTCCACAGATCGCATGCCTCCGTGTAGGATTTCTTGAGGAC
TTCCGGGGCAACATAGTAGGATGATCCGACGACACGTGACAGCCTGTGAC
CTGGAGTGAAGTGCGTGGAGAGCCCAAAGTCAATGAGCTTGAGTGGCGAC
CACACGTCCTTGCCTGACTCGAGGACCCAGTTTTCTAGTTTGAGATCACG
GTGGCATATTTTACGCGAGTGAAGGAAGGCGACGGCGGAGAGCATTTCGG
CCACGGTTTTTGCTGTGAAACAATGGAGAACCAAACGAAATGATAATGAG
ATGATGACAAAAAAGCCTAAAAATTGCCGTGAAATTCATATGAGACAAGG
TGCATTCAACTCACCGGCATACGCCTCCGTCACTCCATGCTTGGGATGGG
TCGTCAACAAGTGAAACAGATCCCCCCCTCGTCCCAACTCTGTTATTATG
AACAGCTCATTATCCACGCAAAACACATCATACAACCTGATAACATTATC
ATGCCCCCTCAACTCTCTCAACACATTAACCTCCTCTTGCAATTTCGCAA
TGTACTTGGGATCATTCCTCAACATGACACATTTACACGCAAACTTCTTT
CTCTTTCCCGATTTTCCGCCAGAGTGCCCCTCCGCCTCCCCCCTCGAAGC
AATGCAAACCTGCCCGTAGGATCCCTTCCCAATGACCAAATCCCGATGAA
GCAGGTACGCCGGCCTCCTCTGCGCGGCGTCCAACTGCGACTGCGCCGAC
TGCGACGGCTCCGGCGTCGGACTGGGGGGAGTAACGTTGTTGCTGACCCC
TCCCATGGGGGTGTTGTAATTGTAGGCGTCCTGGGGCGTGTCCTGGCGGT
AGTCACGTTGGCGCGAGGACGACCGGTGGTTGGAGCGACTTCGGCGCCGC
CGGGCCTCCTCGTCTCCGCGTGAGGCGGGGCGGGAGCGGGCGTCGCCCCC
GGGTTGTTGTTGGTAGTAGTTGTTGTATTGGGGGGGAAAGGCCGACGATG
GCTGGGAGGACTTGGAGCGGTCGTAGTGGTTCATCACTTGCATATTATTG
GGGGGTTGGCCGTAGCCTCCAGCCATGGGTTGCGCTGCTGAATTGAAAGG
AGACGACACTCCTGCCGCCATGAACTGCGCTTGTTGGTGGGCCATGAAAG
AGGCAGGCGATCAATGACAGCCAGGGCGAGGTGCTCCAGTATACCGAGAA
ACCGAGCCGCAGAAACTGTGCCGACGACGAGCCGAGAGGGGCGAAAGGAC
AAAGGAGACCTTCAGAGCGAGTTCTGACAAAGATCCACTCCGCGAGACGT
AGACGCGACGTGGGAATTGGTATCTTACGGCTCGGCAGCTAGACTGCACA
CACACCAAAGACGAAGCCAAAGCAATGGTTGGCAGAGTTCAATTGGTTAG
AATGGTTTCGGTCCAAATGCATCAAATAAATATTATCAATAAGCATTGTC
ATCAAGAAAGGCAGTGCCGTGGTCACGCGGCTTGTACCTGCCACAACAAC
ACAGACAACCATCGTACATCGGACGAGCATCCGGCCGCCTCGCCCCCCCC
TTGGCCAATATTGACAGCACTCGCGAGCATTGACAACACTCTGTACCTCA
GAAAGTCGTGCACATCATGTGCACTGACCGAAAAATGCTACCGAACCCAT
CGCGAACCGCGAACTTCCCACCCGAAGCATTGGCACACCGCCCTCTATAG
ACCGTCCCCGTCAAAGATTAACGCACCTCAATTCCATCGACTATTAACTC
AAGCCAGAGGACAAACTGTTCTCATTGTCGACGCGGATGGCACGGAAGGG
GGACAGCGTAAGAAGTTGTTTGTGCCGTCTCCGCTCTCGTTTGTGCTGGC
TTGTTGGAGCTCGAAGGTGTTAATCAGCTTTGGCGTGAATTTTTGCTGCC
GGGCGCCGTAACAATGTTCGGGCCTTGTAATTGTGCATGAAAAATGTACA
GTCGCATTTTGCCGAGGGAGTTTGAGAAACTGTGCTTCTGCCGTTTATTT
TCGATTCCTATGTGAGCTTTGGTAAGTATCGCTACGTATGTCAGTCTTAC
CATACATTTTGTATCGAGAAATACCTCACTTCCGGCGAGAATCTCTTGTT
TATTAATGAATATGTGTATACTCTAAATTAGTCGATCCTACTAGTTCTTC
TATTGCCTCACGTATGCGGTAAGTCATACAAGCGAGAAAGAAGGACTCGA
CGAAACGCTGAAGTCGTCGCCGGAGATCTTGATCGTGTTGCGGTTGCCTC
TGTCCAATCTTGGAAACTTTCCTAACTTTTTTGGACACTTCCTCCTTCTG
CCGCGTCCAGCCTTGACTAATGGATTTCTCGCTGTGAGACGGTGTAATAT
TGTAGGTATGGCTGGTGTTCATAATGAAAATTCAGTATATATTTGTTCAT
CACTACCTTTACACTGTGCAAAGTCAGTTTACATGGATGGATGAAAAGAA
CACCTCACATGTTGTGATGTTATGACAATCTTGTACAATCCATACCATAC
CATGCCACCACATGCGAACAGCTTACCGGTACAATAATGTGGTATGATAT
TGTATATGCCGCTTACACAGACATCACCCACACCGCACATACTTATGTAT
GGTACAGAATGGTACCATCTTATACCATATACCATACCTTTTTTGATGAT
TTTGTTATGTGTCGTTTAACTGAAAAATAACCGAGGCCTGGCATTTTTTA
TCAAAATTATTTATTATCTCCATGAGCCTCGTCCATCCATTCATAGGTTA
AAAAAACAGTGGGCGGCAGTCAATGCGTCGTATCATCGTTAGAGTGTTCA
ATGGGTTGCCTGAATCTCCTCCTCTCACTCAGAGTTTAAGGAGAGATGAT
AGGTACCAGTTACTTTGTTTGGAAGTTTGTTCATCTAACGTTTAAGTAAC
GGTGATGTCCTTTGACGTCGAGACGAAAAAATCAATCAGTTTGTTCAAAG
CTATCCACCGTGGCCCCTTGCTTGTGCTGTCGAAACACCCATTCATCATG
GCCAACATCGTACTTATTATCTTGGTTCCTTGATGGTGCGATGTCCGTCG
GTGTTATTTGTAGGAGTGGGAAGCCCGTCGTCGTATTGCGTTAACCGGAC
AAGTTTCTCCCTCCTTCGCACACATGGACTGTCGAGTACATAATATGTTT
GGTTGGGATTCGATCTCTGGTAACAGTTGATTTCTGAATTTATTGAAAAC
TGTCGATACGTGAAAGCAACGAAGCACGAGGCTTCGGGTAGCGGAGAAGG
GAAAGTGGATTTGTTCCAAGAAAATGACACCGATGACAGAGATTGCTCAA
ACCCCTTGTCGCGATACCCCTCCATTTCTTCCCTGCGGCCCTTTTGCTTG
TATGCATTACTTCTCGTTGAAACTCATCTGACGAACCAAAGAGGCCATGA
CAAAATGGACAGCTAATGAATTAAATGATGGTCTTGCTCATTTTTCGGGC
GCAATGTCGTATTAAAGGCGTTCAATTCTGCGAGGATTTCGATTGGGACA
TCTCGAAGTGCCTTGAGTTGTCTGCGATGTGTCCATCGGATTTTGGATCT
CTGAACCTCTTGAGACAGAAACGTTGTGGTCATGTGTAGCTAATGGAACG
AATATGAACTATCGACGGCTCTTATTCTCGTCAGAGTGTAATCGAACAAT
ATTGAAGTTCGTGCACTGCTTTCAGACTGTTTTCTCTTCTTCTATACGCT
CATGGAATGCCTTCTGACTATGAGGTTCTGGTTAACACCTGATGAACCGA
TCGCCTTGACGATGATGTCCGTTGCGGTAGCAAAATAAGACTTTATTGTA
ATACACGATTGGTCTGCAATAATGTATTAGGTTTACTCATATGGAAAAGA
TGACTTCCTTGAACAATTCCTTCGACTACATCAATTATTTAATATCGTCA
ATAACGCCGTATGAGTGAAAGGATAATCATCGTTCCGGCTAAAATGTTCC
TTCATTAGTCATCATAACTAATACCATAAAAAAGTGGTTCGGTGTGTGGG
CTACTTCTTCTTATTTGAACTAGCGGCCTTTGGAGGGAGCTTCAAAGCTT
TCCACCGCGATTCCAAATCTGTGATTTGTCGAGTAAAGCTGAGAAAGAAG
TCGTCGTTAGGCTTCCTCTGATTTGATAAATAACGTATAAACTCATTCTC
CACAAGTGGTTCTGAACCAATGTTCTTCAATCTGTCTATCGACAGAACAT
CATCCACTATTGAGACTATCTCTCCGGCAGAAAATCCATTCGACAATAAC
GCCAATGCACCGTAATCGATTCGGTGGGTCTTTTCGTGACAATTGTAAGT
CGCAATCTTCCTCTGTATGTATTTCTCCCATATGATTGATCTATCTATAT
GATTGGCCCTCGGACAGTAGAGTGAGCGGTCGAAGAATCCTTGTTTCTCT
GGTTTTCCTGTTGTGCCCCTCCATCGAAGTAGCTTTACATCTGCTAGATC
TGGCCTACTGGTAGATCCAATCACCAATACTCTGTCTTCGTTCTTCAGGG
CTTGATTCTTGTAGATGAGCAAGTCCTTCTGAAATCGTTGCATATTAGCG
TTAGTATCAACATCCCCACCTTTCTTTGATTTCCCCAAGAAAAACTCGTG
ACAGTCGTCGAGGTATATTACAACGGGAGAATAGCTCTTTTCCTTTGCTA
CTGTGAACACCATATGCACAAGCTTTGTTGCACCTTCCTTTCCTCCGAAT
GAGTCGCCTATCGTAGACGCAGATAAGTTTATGAACAAAGCACCAATCTC
AGATGCAATTGCTTGAGCCATCATCGTCTTCCCTGATCCTTCTGGTCCAT
ACAATAGTAAAGACCGTACATGCTCGTCGTCTCGCAAACGCGATTTGATT
TGTTCGTGACCCAAAGAAAGAATGCAATAATCATAGATGGATCTTTTCAG
TTGAAATGTGCTCGGGTCAGGAGGCACCCATCTCTCCTAGCAAACGCCAC
GTTTCATGTTTAACGAAAGTTAGCTTTGAAGGCATAAAACGAGTAATCCA
CCTGCCGCCGAAACACTTACATATTTTTCTTTGCCTACAATACTGGGAAG
GTGTGCTTCAAAACCACCAATCAAATCATTCAAAACATGTTGAGCCGGAA
TACATACAAGACCATTGTCGATTAGAACCTTCAACATCTCTTCGACTTCC
ATCTCCTTCACTCCAGGCAACGTAGATCCAGGTAAAGGTTTCTCTTTCTT
CCCACTTGCCTTTTTACCTTTGCATTTTTTCCCCTTTGTCGCATCTCTTT
TCGATTTGGACTTCTTCGTATCCACATCTGCAATGGCCTTGATTTTTAAG
AGATTGGAGAGAAGTTTTTCTTCCACTTCTGTCGTAAGTTCCGACTCTAT
TTCGCTTCTTATGATTAGGCTTTTGGCTAATTCTGCGTCGTGGTATTGCG
ATCGAACTCGATCGGGCCCGATATTTCTTTTCTTCCATCTACGTTCATAG
CTTTCTATGCTCTCGGCGAGTGATTCTAATATGAGCGGAGGTCCCACTAT
TGATAGCAGTTCGACTTCTACAGTGGCCGTCGCCTTGTCTTTGCTTTTTG
GATTCTTGACTTGGACATCTTTTGACTTCGTCTTTGCATCCTTGCCGGTG
ACATCCTTGTCCTCTGGAGGCGTTTCGTTCCTAACATAGAAACCTTCAAA
TGACTCCGGTATGACGTTTTTGCTCACTACATGATCAGTTATCCACTTTA
TTCTGTCTTCTCTCAGTTTCACTTGCATGCGAAAGCCCTCTTCGTCTCGC
ACTACATCTTTGAGTCGTGTAAGATCTTGTCCATACTTCTCTTGGCAATA
CGATTGTTCCTCTTTGCGTTTGCGGCGAATATCTTTGAAATTCTTCACAA
GGCTATCAAGTTCTTTATCGTTTTTGTTCATTCCAACGAAGGTGCCTATC
CGATGCCGTTCTATGGCAACCTTCTTTCTGCAAAGGTGCCTTCGAATGTT
CGTCTGTATCATTATTGCAGCTAGCTCTGGCCTCTTGTCCACTGTAACAT
TTTTATTATCCTCTTCGTTTCTTTCAATCGGATCTGGAGGACCACCACCG
CAGGCCTCGTCTTCAATATGACCAGACGCGGAAGAGGGCTGTACAGCCCA
TTGTTTTTCTTCCAACGGTGGGAGCTCGTCACCGAATCTATCTGTCAACA
GCCGAAGAACTAAAGCATTCCTTACTCGATGATCTCGAGACGACTCCTCC
TTAAAGAATGAAGGCGTATCGATGCCCAAATGAGATGGAGCAACATTGAG
TTCTCTCAGTGATTGGCTTAGGTCTGTGTACTCCCATGAAAAAGGATGCT
GGGCCTCGTTTTTACAAAGAACATCAGGATTTGGTGGCGCCCATTTTACC
AGGAGATGCCGTAAGTTGATCACTCGGCAGATGACGTTCACTAAAGTTGA
CCTGACGTCCAAGCGTTTCTGTGGTTGAACTGTTAACTCGTAGCATTTAT
TTAGATTCGAGAGAAGGACGGTGTACTGAATATAGAGTTTCGCGAAATGT
CGAAAGGCATCGTGGATAGTTACCCGTTTCGAATCTTCAATACTTCGTTC
TTCTTGGACAAGCCTTTTCAGTTCATTGATTGATTCGTTCCACAGTATGT
CAGTGGATTCGCTCGACATGCCGAGTTCTACACTTTCTACGAATCGATCA
GTTAAGCTTAGTGACGAAGAAACCGGTTTTCATTAAAACTGAATAATTTT
GCCCTTTTCTACTCCTTCGACAACCAAGAGATGAAAACAACTTTCCGAGG
TTTATGACTGTTTCCGACGCTCCTTATTAGGGGTCTGGATAAGATTGTGA
CCTGATTTGACTCCAGTTAGACCAAGGCCCTAGCTGTACGCTTGAAAGAT
ACAAATTGTTTTCGTTCATACCTTATGGAAACAACTAATGACAATGGTGT
AGTCATTCCAATGGTCATGCGCTTCGCGGAAACAAATAGATCAGCCAACA
ACGCCGTTGAACAGACTTCGAAACATTGTGTGCTTCATCATCCCACCTGG
CCGGTGTTGACATGACATGAATTATGAATTGAAATATGACCGTCTTGTAA
TGTTATTAGTGATGGGGACTCATTCCCAGCCAGCAAATCGAACTTCGGGA
TTTTCATGTACCACTTTTCTTCGACATAGTGGACAATCGTCGTGAAGCTG
TAACCAGGATATTAAACATTCTGTAAAACGATTGATTGAAACGAACGAGG
GCGTCAGATTATATGATCTGCTCTCTGGCAAGCTAGAGAACCTGATTCCT
GGCTTACCCTGGTGAAAAATGTGATCGCACCCCGTACCGCCACTTCCAGA
GGAGATTGCTGTAGGGTCGCCTCCATCTTTTGCCCATGCAATAGTATCGT
TTTCATTGAAACTGTCTAGGCAAATTGAACATTCCAGTGGATATTTCTCT
TCCGATGTCTGGAGATTTGATAAACGTCTAACATTCTGTTTCAAATTAAT
CAATAAATATCGTAGAGATCCCTTTGTTGCTTCTGTTGACTGTTGTTGTA
CAGCTGGTGCCGTCGCTGCTGATGTTATTGGTTGAACTTCGCGGTAAATT
TCACTGTTGACGTCACTCGTTTGGAGTGGTGGTGCTGTTGGTTCAGGTAA
TATGGATCCGTCTGAAAGTGTACTATTCAAAGTCAGATCGTCATGAGTGG
CACACGATTGTACCAAAACTAAATCAGCACTTTTCGATGCATCTGCTGAA
ACAACAACTTCTGAAGGAGTACAAACACCAATTTCTTCATCTAGCATTGC
CCCTTCGGCTCCCCTCGAAATTGCTAACAGACGGGAAAGATCCAGCACAC
TTTTTTCTCCGCTTATTGTTTTGGTAAATAAATTCTTGCGGACCAACTCT
TTCCTCTCCGCGGATGATACGGCAGTGCTGGCGTTCACACTGTTTTGATA
AGATACTCTTCCTGCACCAGCTTCACTGGGATTCCTCGACCTTGCCTGGC
CACGAAATCGCTCCAAATCGTTGGAGTTAGTATTTGTTGAGGTCGTGGCC
GGATTTTGTGGTCGGTCTCGATTGCAAAATCTTTTGCACAACTGGACGGC
GATCAAGAAAAGAAAAACAAGCAAGAGGAGTTCGATGATGGCAGTCATAA
TTCGTTAAGGCGGGAAGTTGTTATGTTGCTGGTGTTCCGATGGTCCCATT
GCTTACTCTGAAAGGCGTGCTGAGAGGTAGGCCACGGGTGATGGTTCTTG
ACGAACCTGAAGAAGCTCTCAAGGAGGGTGCACGACAGCGAAGACTGTTT
AGTCAATGGTAAGCACCTTTGTTGTGTATTATATACAAGATTATGGGTCG
CATTTTCCGACAACAATCAGAGATCCTGAGAGAGATTTTCATACAATATT
TAGAGGTAATTTATCGGTTCTCATCACCCAACCCAACATGTCAAGAAGTA
GATGTAAAATATCGTACCACAGAGGTACGGTATGGTACTATACAATACCA
TACCATATACTGAGTcgctgtctgcaggtgaaaaaaaagtgacgacttgc
agacttgcacaccccttcaaactgttgacgtacgaaaaaggtacaatacg
cacccttgtttgcaggcggaaactgaaaatgcagacacgaacacctgcAA
CTAGCCTGCaacttactggaattgacctcttctttaccaccggcgggtac
tgtcaagtgacgtttcattaatttttttccgagtgacgggggttgcaaac
cgagtatcaccgcatagtatcaccaagcactcggtggtaTGGTacaatag
tggttgtcaaagttttttaccaacttctgcagatgtagacgcgaccacga
acttttttacaatatcggtccgtagagctagtaattaattgaattcaatg
tcgacttcgagtagggtcatttatatgaaaaagtagtgctatgcagaatc
tgacattacaaatgaactggaaattttgcgtagattccaaaaatgcggtc
atacttggtagttgctaaaCCCCGGTCGCTctaaaaccaacagatgctgg
atttaacatattttgactgataacctattctccacttaaaacctgtattc
gtataagttagaacctaaaattgcccattttcggtgaagcagtgaatatg
gaaaatggtcgaaagtgctcattccaaggcttaagcactgctcaatagca
tctcaacaagcgtccgctccgtcggggctatccagttttcacttatgccc
gagctacgggtcgattagtaaaaaaagtcatttcagaaagtgccaaaatt
taggcgattttgtaccagttcctacggatcgccaggcataggtaaatttt
catttttcgcgccaaaatggtgatggctcatactggcgagaaatgcatgc
catttcttgtccatcGCCATCATGTGCAGCACTTTTCCACATGCCAATTC
TCATCCACCTTCACCACGGCAACACCGATTTCACCCCAATCATCACAGTA
CTCATCTGCCGAGGCAAAGCCAACAAGTCCGCGCTCTCAACGTTGATAGC
CACTCACATAGTCATCTTATTTGCACTTCAGAACTCCGCGCTTTGCTATT
GCTTCACGGTTCATCTGTAAACACGATCGCGCTTTCATAATCAACCATTG
CTCGCGTTGAAGGAATATTCGTATCACGACGCAGTCTTCATATCAACATC
GCACTACCAGTCTTTCACGTACTCATCGCCCTGCATCACTCATCGTGATT
GCTATTCTACATTATCTGTCAAGAACTTGGCCAACGAAATTACCACGACT
CGCTTCGCTTCGCATCACGCAACCATTGGCCGCCCAGCAGGAATATTTGT
GTCACCACGCAGCGCACTACCAGTCAATCACAAATTCTTCGCTCTGCATC
ACTCATcacgattgcaattcgacactatctgttgtcgaagttcttctaaa
aagtcaccaccgagcacgaaacgtttgactagcgaattcgtcatgccccg
gccttctccatcatctcgtgttctccgcagtgccagtactccaacaaata
ccaaagtcaacgctaatctatgtgaatctccaccagctgattatgacttt
ctccaaccagctgattatgactttctccaagtattgaacgaggatcctgg
aagcagtccagaatctcTGGATTCTCCTTCCGATGCCGAAGTGAACATAG
TTGATGAGGGGACAGGGTCTGTATCAACGgacgagacatggactccaagt
gttgagggcaaggaaacagatgatgagtttgatatggatgaaaacgcagg
agtttggcaagaggtgcctatcaagttctctgatttcaagatttcattca
acaaagtggattcagatttggggtatagctacaaggaggaagtcaaggaa
ctgaagaagagagttctttgggagtttaattcaatctctgacaagaacgt
gaagaaaactacggtggtgacagctaatgaagccatgaactccgtctaca
atgccgaattacttttctctgtccttgggttccagaacaagtatttgatg
gaaagagggaaacgtactatggacatcaaggaatacgaagctttcctccg
tgtcttcttcgggttgtgtttttattgttgtggattatctgacgtgtcaa
agcatccaacgtcgtatcctttgctgacggagtctctgatgaaactgaag
acaaaaaactcgaggcttgcatcaaaagtgtcaagaatgaacgatctcat
ccgtagctttggaggacagtgcactggaagcggtaaatcattgtcatcag
aaatcaacgaagtggaggacgcagtgttttggaggccagtctttggtatt
gatcgagaattgcagaaattgtttcgtgacgttggcagtaggacatctga
gatttgtttcattgaaggttatagcaatttgattattgacgatgaaaaac
ttcgcatgagatcaacaaaagctgcagagagttctttatcccgccacaag
agtcccaaatctttcggtcccgttggaaattgtattaactccatcacaac
aggtttgtcgttgtcctgccacatgaaccatcatggagagtcggcaaaag
acatattgacggcaggtctgatgatcataaagggtaccaacaacccgaat
aagcttaacttccctacaactacaattcatggagacagaggctacaacaa
tgatgagtgtttcgaactcattgaggatgcggacatgggttttttaaaca
ccactaagagaggtctttcgctagccttcaagttcagcgctactcaatac
aacacATCGAGAgaccagcgtgacatcccagagagtggtcctgtgctgtc
gcttggtgcagttaggaatgttggtagtgccgtttgtcactttgttgcgt
atcgcaacggtaccggtcgtgtgacctttttacagagtaccaacccaaat
ttaagctatggccgcttcgattatgtcaccacaccaaaagattacgaGTa
tgcacggcagttctcggagattctactgaagggtattcacaatgaagatg
tctacgatcctgaggactatttgactttgagcgaagtgtcaatccgagag
attttggacaggcattgtgtctatcttgtgacaagaggacaaggtggaga
caaatggaggtacctacattgtttcactttcacctccaccctttgtcacg
ccattcttccaagaacggatgagggtctgtcggatgaagagattactttg
ttgaaggacgacttgggactggctctacggactgtggatgatgtagacgt
ggatatctcgtggcagcacaaggagaggtccgagttgaggaagctatcca
atgaagaactgaagaagaTTtgcaaatcatatgggcgtaccttctcgaac
aagaagaaggaggaactcgtggagacagtgaaacaaggtccagttatctc
acaaagcatgaccgaggtggagaagattttaaagtattcttttcttcagc
ctctatcggcagaagatcactccgcccacaagctaggttcattgaacgag
gagaaggtgcgttcaacgattaaagccattgtcgaaaagttaggatggga
gcttgtggacatgttccaatgcggtcttcttcgaaataaaatgagggagt
tcctcgccacttcccttgatggttggttagtcatCCgatacgagtcatca
gacaacgaagtcatgtcaaaagacagtgaatcagaagatgcaggccatgT
TATGGATCACCAAAATTTcaactgtggtctagagatcaaaacaccctcga
gcaagaagattcttcagcaacaagtacgtcagtgcgttgacttgtatgga
accttctcccaatgcgaatttggtagtgcggctttcaagaagctcgtata
taagcccgaatatcgagtacaagtactacatcacgccacagttgcgaatt
tgaagtatgtgttgtttgttgtcgctgggactactaagattcactatgct
gtactcatccgttttccagattcaaaactaacaacaatgaaaggacttct
ctatgacattttcaacagaagtttgagatgggcgtctactatctcttcgc
tttctgatgacatcaagtctcacatccctgatttttgtgaagacatcgta
tcaacaaagtcctatcccatatcaaaggacaatgttcactttgcattgat
catttggaagaaacttctaagaatggtacaagtaacgcaattaccgttac
ccaaggggcataagattgttcccgaaattgtggcaagatggaatcggtca
aagggtagagtcgacaagatgactcgctatttggacggcatgactttccc
tgtgcctaagggaacccccaagcaaatgctagtcatgtgtgcgtttaaaa
aatggcagtgaacgttcgcttcattctaaagcattgttttccagcacgag
taccatcgaccgggaaaggctatttggcgatacagaaccatcacgaacac
ttgaagatatcgatgagggacgtgctgttctagttagcgactatgtttaa
aatattgaatccaatccgaggaattgtcccaaattcgcctattactcaag
aatcggtggagttcccaagtgaggacgacattgataaacacttgaccaat
gccaattctgattggcagaaaaaggcagcaaactacgtcaaggacaagat
cagacctgacagtcgctacaagttaaagaaattcgtcgacaatgagatgt
tacacaagattcgcttagacaagactctgttccatattcctaagtctacc
ggaagctatgtcgacagtcgaacgggcaggctgacggcaagtggtaagag
ggcaaaagagaagcagattccggcaaaaggggataacgatgatgaggacg
agtctcctggaccgatggcccgcaagattcggaagtatccaccgaagtgc
atcgtgtgctgtgctattgccgatccaaaggacaaggacacgaaaatcag
tcagacaatgattcattgctccctatgccttgtggctttgtgcatcaaga
aaaaaggtaataggaaagcatcttgttttgagatattccatcaaattgat
gatttaaattgcctgagaggaagagccgagactacatccgaggcaattgt
tgaggaatcttcgtctaaaaagagaaagTATTGTGGGTACAAGAGAAAGT
AATTGTTATCACTACTTCAATCCAattagtcatgttaaagcaagtaaaat
tactagatatttgtatgcatacgaatctatgtcttaaacaactagtagcc
taactagcgacacctgcatttgtaaggattacgctaatacctactgaatg
ctggaaatagcggattttggccgaaagaaggcatttttggggcgtccgcc
agagatcaatattcacttttgagagtgggattttgattctcaccaatggt
attgcttctgaatgaaacgtctggccacttggttcgcgttggcgacacct
tcgcatgatttttgatttcaaaattacggtgagcagcgtcaccgtaatta
ttttggactggggttaagtagaacctagtcaaattacgtgctacatcaac
ttcaagttacaaacacaaccaattattgaattcaatgtcactccgtttac
cccattttcgaacgcttttgcaacatgatctaggaggtgctcattgcaca
gccaatgtcccatggtacacctacaacaggttctaacctgtttttgcact
tctctgtcctgcaaatgtattgttggtacctcagtagcatcacataccca
tttccggttgcgataaattctggcatgtggatgcaccgtaaccagtccat
gtacctccccaaccatgtccatatcatcctcatccacagtttcaCTGGAA
CTGATCCACTGGTTGTCGATTAGGGCCCAACTGAACTTCCGCCGAAACTC
AACAAGCGTAGGAATCCTCTCCAAGACACCCGGCCAGACGAAATATTTGC
ATGCGAGGTACATGTTGACCTCGGTAATAGCCAAGAAGAAAGCAAATACA
CGGATCTCCCACCTCTGTGTCACCCAGGTATCCTCCAGAGAAGGCAGAGC
ATGGCGTAAATTGTTATGGTCAACAGCATGCCGATACCTAAAGTGCCAAT
CGAAGGGCTTCTTGTAGCGGAAGGTAGTTCTATCGTCGTCCGAACCACAA
TATGTGACCCTGCAAGTCTCATCCTCCGCCAACACTCCGCCAGTTGCCAT
GATCTTCGTGACGTAGTCAGGCTCCTTCATGCCCCAAATAAAGTAAGGTG
TGGCATTCAATGTACCAGTGATTGCCTCACACTCACCTGGCTCTTCCCTG
CGAATCTTTCATCCGTGGCCTTTCCAGGAACCAATGCCGGCCAGTATCGA
TGTTTCTTTATCAAGGCCCCAGCATAAATCCCTTCTCATGCAAAGCAACA
AGAGCTTTCAAAACACAAAAGCCTGAATCCAATACGTACCCTCAGGTATG
GAAGCAGCTCTTTAACATCCGCAAGAGCAATCCTCCTGTCTTGCCAACGC
CAGCTTCATACTCCGGTGGGCCAAGATCAACAGGATGGTCTTTGCCTTCA
ACTAGTTCCACTGAGAACATCAACCCGACATACCACAACAAGCAGAGTGG
TATTCATTTCCAAAGGGATGGGGTTCGCGAGGACAAAACACCCACCCAGG
GCAAGTCCAACGGCTGTGCCAAATCGACATTGATTCGTCGAGGCAAAGAA
TCCAACTCGGAGAAAATGCATCAGCCATATTCTTGTTCCACTCGACAATC
AACTGTCGAACCTCCCAAAACTTGTCCCTGTAGGTGGGCTTGCATCCGTG
AAAGAAAGTGCTGCCGTGATGGCATCAAACCTCTTCATGCTCATGTACTT
GCGGAAGTTATAGGGACAGGGGTTTGTCCTCGTCGAATGGGAGGGTACTC
CAAAAGTCTGTCTTCTTGTACCCGCCTCCAACAGCAGACAGTAGGAACCA
AAGCCCTAAGTATCGGAGCAGTTCTCCCCAGCTCAACACCTGATCCAGAT
TCTTGTTTCTGGGAAATAACGACAATACGGAGCCATTTCCATGGGAAAAG
TTTCAAAAGATGGACAAGGAGACAGATCTTGATGGATCGAACTCATTAAA
ATGCAGAGTTCTCTTGGATCTGTGAAGTTCCATTGGATCTACATGGTGAT
CCACACCCCAGCGCTGGCCTTCAAATAGCCCTGCATTGTCGAGTGGAGGA
AGGGCTGTAGCATCTggaacattttccggagcaggctcattggacatcgt
agccttgattccgaagcaaggcaatatcctctgcacgatttgaagcagtg
aacacttcggatcgatctcgaacgaagttccgtcatcatctattgctact
tcctcctccacgcgatcatcatcaaagaactcttgaggatccccAggtga
cgaaaatcgcaatgaactggttgcgcaccagttacgatgattgtcgtacc
actacgacatcgtgaagccgttcgttggcactgtagttcgggtggtactc
tgcgatgaggttctgaggatgcaacctcttgatgaggacagagcattgcg
ctcgacaccaatcctcttctttctcgggccatggtggttttgtggaagtg
gcatcaaaaatggaggtacaggtctggtaccatgttcactaattcctacg
taaatttaaaaatggcgatgaaaaatcttttgtgttacaactgtcaaaaa
ttttaaaatcgaacttagtgccttcaacagaacttcataactgattgggg
aatggtgccataactgtaccaactcgtttcaccactcattagatcattgc
gaatacaactgtattgcctccccaacacgattccaattttcgaccaattg
gccactacggacgactggcattgaaatcaattgttttaattgaattcaat
gggtggggaagacggACCGATATGtatctcgagtcaaatgtctaagttag
tcgagctatttacttaagcctaaaaccatgatgatgtcttcatctgcagt
aaactttgacaacccctgcagacagtaacagcatattctgcagaccaagg
cacaacccttttgatgcaaaatataatttttgtcaTGCAACTATGCCATC
ACATCCACTGAAAGTCAACCCACAAAAAGAGAGCCATCACACCACACATC
AACAATATAACCATAATCTACAGATCAAGGTCCCCTCCCATTAATTACTC
TTCTAAACATGCCAAGGCAATCATTTCGTAGCAGGGCTCTTGCAACAATG
CGGTGAACTCTGAATAGGGCCACAGCATTACTTGCAGTTAATTTTGTTAT
TGATGGAACTGGAGAGAATTTGGATCTGGAAGATCCCATTTTGGTGTCAT
ATCTACAAGCCGGAACTCGATTTCGTAAAACGTCAGGTAGACGTTATTTC
AAGACACGGAAACACCGGAAGTCCACACTTCAGAATATTTTCGAAGATGA
TCTGCGGGAATGTGAAGATGATATGCATTGGATGAATGATGTAGAATTCA
AGAGGAAGTACAGATGTTCACGTGTTGTGCTTGATAAAATTGTTCAGAAG
ATTGAGACAAATGATGTATTCAAGAGGGGAACACGGGGGCCTGCACAGAT
GTCAGTGAAGCATCAGCTGATGCTACTACTTCATTTCTTGGGAAAGGAGG
GTGAGTCAAATTCTAGCCAACGAAATCAATTCAACGTAAGGTATGGAGCA
AGTAAGAAGTGCCGAGACAGGGTTGTTCAATCTCTAATCGGCATCAGAAA
CGAATACATCAAATGGCCAACAGAAAATGAAAGGAAGAAGATTGCTCAGC
AGGTTGAACGAGACTTCTTACTCCCTAACTGCATAGTGCTCATGGATGGA
ACACTGTTACCATTGGGAATTGCACCTTCTTGCTGTGATGCTGTAGACTA
CAGTGGGAGGAAATTTCCATACTCCCTCACAGTGTGTGTGATCAATGACG
ACAAACGGAAGATTAGAGCTTATTTATCTGGTTTCCCTGGCTTCACTCAT
GACAACCGAGTATGGAGAAACATGATACAAAATCAGAAAGCACAAGATTT
TTTTAGTCCCCTCCAGTACGTCTTGTGTGATACTGCTTTTGAACCAAGTG
ACATTGCAATAGCTGCATATAAATGTCAAGCAGGGTTTGTACAGGATAGA
GATGAACAAATGTTTAATACATGCATGTCATCACCTCGTGTGATTACCGA
GCACACAATGGGTTTATGGAAAGGAAGGTTTCCATGGCTTCGGAATATTA
GAATGCTTAATACTGATGAAACGGAATCTCTTGAGCGGATATTGAAGTAT
ACTGATGCGACAGTTGTATTGCATAATATTCTCATTGATTTTGGAGGTGA
AGATGAAGTTGATGGTCCATGGGATATAGATGACGAAGTTCTCAGTGATT
TGGATGATGCAACTCGTATACCAGAGAGAAATATCTTGGAGTTCCCAGTT
CCAGTAGGTTCATTGCCTGGGACCAGAAGAGAGCAATTGAAAGACCTGGT
GTGGGAGAAGTTTAACAAGCAGTACAATTTTCAGCCTAGACAAAATGACA
GTAGTTGCAATAGTGAAGACAGTGAATAACTATAAGAAAATTATGCTTCA
CAGTAAAGAATGTAGACATTGAAAATAACCCGCTACTATTTTTTATTTAT
TGACATAAATTATTCTGAGGAACTATCAGAGGAACTAAGACCTTTTTCAT
TTGCACTTTTGTATTGCTGTAATTGCCTCTTCTCTTCCCTGTCCAAGAAC
TGCTCAAAATCCATACAAGCATTTGCTGCTTTGATCTTTGAGCCTAGTGC
ATAAGACATTCTTTTGAATTGTTCCGCAAGAATCACTATATTGTTGACCA
CATTGTTTTTGTCTATGTCATTCAATCTATTTCTACGAAGAGTGTCCTTT
GCAAGAGCTGCAAGGGCATGATCCAGGCCACTTCCATCATCATTACCTTG
TTTTCTATTTTTGTTTGAGACAGTGTTCGATGCCTTTGATCGTGTTGGTA
GTTTCTTTGATGACTTCTTCTTAGAAGCAGAGTTGGGGGGCTTAGAAGGT
GTCCTGTGTTGATATGACACTACGTCCACACTGTCATCCTCTGACTCTTC
TTCATCTAACAAAGAATGATTATTGACATCAAAGGAAAAAATAGAACGGT
CCTCACCATCatcacttaactgaaccctatcactttcactatcacATGAT
GATGGTAACCCTGTTGTTTTGAATAATCGATCACTTGTTGTTTTAGGTTT
AATTCCTTCATGTGACAGGAATTTCTCTTGGAGTGTGTAATAAAATGGAC
AAATTTCCTCCACCTAAAACACAATTGTAAGAAAGTGTGTTAACGGGCAG
GAGATCACACACAACGTAGCATAATTTCATATTCACCTTTGCTGCAAAAT
TTTCATACCCTTCATTTTCTTTTATACCCTCACCAGTTTGTGATGTGGTG
AAATCATATGCCGTCCTCGTGGCAGCTTCTATCCATGCAATCTTTGAATT
CACTTGTTCGGCAGTACGCTCTACTTTTACCCCCTTTCCAAATATGAGTT
TTCCAATGTTGGCAGCAAGTTCCAATTTAGTTACTCCACCATGTGGACAA
TGCCAGTTGGAAAACATTTCATCCGTATTCATGTATTTGATCAGATAATA
TTCTGAACACCTTGGGTCATCCTTCCCACCAGCACCATCATTTGACCAAG
TATGATTATCTGTTCGGATGCCTTTGACATACTCTTTCTGATGCCCAACG
GTACAAAATACATGGCCCTCCCAAACCACATAGTCTTTGTTTGATTTTTT
TATCATATTAGCATAACAAATGTAGTGGACCATTCTAGAGCACTCAGTGT
ACCCACATTGCTCCAAAAGTTGAATAGGAGGAAACAAAGGGCATCCCTTG
CAATTACATTTCTGTGTCACAGGTCCAGTTGATTGATTGTGATTCTGCTT
GCTAGCATTAGTTGGAGGATAAATGGGTGGAAGAGTAGGAGGACGAGGAG
GCACATTGGGAGTTAAAGCAGATGCACAAGGCATTGAAAGAAAAGGTGGA
AGAGTAGGAATCGGATGCAGAGTTGATGGCAAAACAGCGGTAGACTGAGG
ATTCTGACTCAGTGATGGTGGAGGGATGGTGGCTGAATGACAAACACTGT
GAGAATCACCACCCTGAGCAGCAGCCTCTTCTGATTGGGCTGTGTTTGGT
GGCATCTACATGGCTGACTTGATATCCAGGAGGCAGCAGAGGGAGATGTC
AGCAGAAGAGTGGTTTGTTTTCCAGGGAGGTGGAACAGAGTGGTGGCAAC
AGAAGGGTGGCAGATGTGGATATGTTCAGAATATATGAATTTTATGTGTA
AACTGAagactgtgtgtggtactacatgcttaaggttgtctttgtatttg
tgccaaattagtgattaaagtgatcttggcagtatggtattttgcatggt
aaacttatttacagcactctcacatgTGTGGCTTATGAGATGTATGGTAT
GTTATCGTACAAAATAAATATTTATGGCACAATTATGGAACTACTGAGGA
ACTAGTGTACATACTACATTTTTTTCTTACAGTATGTGAGCAGTATGTGT
CTATCTCTAATATGTGTTATCATACCATATGGTATGGTACGGTCCTCCGA
ATAAATTTTTAATATCACAAAAaagtgattatcacagttgaggaaggtcg
tgccctcgtctgcatgatttttcatgcagacgacatcacgatgcagatgc
agacacaatcatgaagcattttacatgatctaagacagagaaactcagtg
actgaccgcacaattggacacagtttcctgcagacgaggttgcaaccttt
agactcctatacatacgcagcgcagttcatgatgtcataaaactagaagt
tcatgattgcgcctgcatctgcgcacagtctgcaggaaactttgacaacc
actaataccatatggtaccaccaagtgacaccgtgtacttggtgataact
acaataccgagctactaccgagtactcggtgactgacgccaagtactcgg
tatggtagttattaccaagtactcggtgagccacactaagtactcggtgt
taacccccgcttactaccaagtaccaccgagttacactcggtaggtagta
tgtacttaaaatcgtcaaataaaaaaaATGTTCAGTGTTACCACACATCT
CTATTAgagaaacttgcatgaaaatcaagaacaatccaatttttgtataa
tataatgttatgaagagatttatgtactgattgtaattaagttgtggggc
tgtgttcatattatacgtaccttaaaggggcatgtgcagtgacgttgtgg
gattcatttcagcataatttttctcgttctttgttcaatccacttctcaa
ataatacatggcaaagaaaagtaaaatgtacataaaagagtcctaagtac
tgacattgagtgtacatttgaaagtacacagtaccaccaaaagtacaaag
ttcctccgaaagtaccaaaatgtactttcattggtactttgtaccgagct
ttgatttctcgtagaaaatctactgattcctaaatacacatcaactttct
gaggtactttgtcctgagtaccgtactcagtacaaggtaccttcaaaagt
acaaagtacctccgaaagtacatccaaaagttcttctgatagtaacaagt
gtataaaccttttgtggcttaattattatttagaaatccgggataatatt
atatctaataataatacaaatgatgcagttaaaaatgcagccatgcatga
tatctgttgtgggatccattgacaacagtcacacatcatcttgcacgtac
tccatacggcacgtattatacagtaatgtccttacctttgcatgagtaca
tgtgacatccattaatatagtgatttccccaaagtccCCACCTCAACTGT
Gtactttcaagtaagaaaccaccgctactttacgagaaaacaagtgtact
gttacatacattggaggggacagagtactgatcaaattgtgtaaaaaagg
acctagttttgaagaactcattttactttacaacatagagactcttcctt
tgtcattgtaatattatcattgtaatgggattctccttttgcttcatgac
agtactcgCaaaagtaggatataaacccaagctgaagcatagaagatata
cgaatactatcccttccataatcgtcatgctcaatcgttagtctggcgaa
aaacacaaattttgtctagttcattctgatggtcatgttggccatcctgt
tgagaagccttttgagttaagacactctgaggatcatccttgtcatgatc
ataggcatgatcaagatttttgtcaaagtgaacgttgaggctgtcaggag
taaatgggttctcagtgtgacatgtcgagtaccaccaagtgacacagttg
gcaaacatgatgccaccaggtcacactgaaggatgtcactattagcccaa
gcaaaccctagaaagatttgctggctggagtacaacatctgagtgactcc
aagtatgccccaagattgggaattctggaaggctgccacctcttgccact
tatctgtcaccattataaaaaccagacatgcaaaaatgagtagcccagaa
ggacttgatgtggtgtgactcacagagtacgtgatatttacaatcaagta
cttggtgataaccaccgagtacttggtgataaccaccgagtacttgggga
tagccaccgagtacttggtggtaatacttggtgattaccatggagtacag
tgcttgcaacttcccagaattcccaactttgggtcgaacttggagtcact
tggatattctacttggagatttctagatgttcctcagatttttcgtgaca
tcacttggtatcacttagtgttagttgcattcgccTTTGCCATTggattc
tcctcttcacgagctttccaacggtatacaggccgaccagtgtctgacca
ctgcaagccattcaaaattgctctttaaggggcacgtttgcgaaaaaata
cgtgactatatcatcgtgtacacttgttatactgtccatatcttccctgt
tgccgcaaataattgcaacaacataggtgcacctcactcctaacatgaat
aggagtgaggaagagcttaaggctcttgtcaagaaggctgccaaggccag
accagaccattcaaatctcagggtcctgatgctagtttgctctcaactgc
aagacattgttgctgttctccctaccaattacaattctgaagttctttgg
atgcacagacatcatggaactgacattctgttagactagtgaatacgact
gttaaaactccatgttgtttagtttactatgttgctctctcgtcaattgt
gatcatcgtcaaagaacacgctcaaaacactttgtaatgaattgattact
cacattgaatgtcattttggcatatgtccctcactgtacaaatcagataa
actgtaaaatcctcattcttcctcccattattggaactctgatcataaaa
gctgactgtcatttttggatgattctatcctagctggatctaaccttcca
aactcatgctccttgacttcgcaacttaattcgttgtacaaatgcaagtc
aacctcattgacccgttctaatatttgtcgtgttttgtttgtgacaactg
tttatgataactaaagggttggcgaaagatgcgccgattatcataaaatg
gagtgaaaatgaggaagtatatttatctctactcacctctaagtctatct
ctttattgacatgggactggggaggcatccaagttataaagagtgagtta
aataatgttgttactaaaatttcttccaaggaatagaagatttgaggaag
aagctggaaaaagtggatgaaatggacgagaaagagcactcacctttaat
tttggtgttggccaaattggaaggcgaaaagtcaccatcaaagcctgacg
aattgtccatccaggacggcaaagaaaggaaaaacaatgaatgtccctat
gagtcgataatgtaggcaataaatcagggaataggcactgtaaaaataaa
cttccagtcaagaaattctcagctttccccctcccaggtcatgatgtcgc
tgtgtaacaaaaatggcatgagagaaatggtgcaatttctctgggaatac
ggcaaatcttgccaaaccaagcagccggatggttgtgggtaatgttgcgg
tgacctaagccgttttgctgtagtttcttctatttagtaaacgggtagat
acatgttgttgtaagatattaattatgagagttacaccactgaaataggt
attgcatggcacactaggtgatccatgcatcaccaagcacaggtgatcct
gttagagattggaggtgattttagggcagttccatgactgctccttttct
ctcaactgccaacaggaactgtcccatgagaaggtttctgagaaagaaat
cctctcttggatattttgtctaagaaacacctagaatgtatatgggtgtt
tctcaagaaagaaattgtcttttgaatattgtttctcagaaacaatatct
tatgactattgtacttcctttgtgttacacaaagggaagaggaccattgg
aggttccacctggaacctctttgggtttaccagttaaggtagataattgg
cctacgtcactcgcccccacgattggagaattagcgtggctcgtggaaaa
gtaaaacctcggtgaggaagccgaaaaaccgttcttgttgaggttaaaaa
tgtgcaagctgcctgtgacggtttgtacctgcgtattattttatgtagta
tatgaagtgtaagttcatgtggagagggagatttgtcatggcttatgata
aagctggtttgattgtactctcctaagtcaaacttatattctgacttact
tccgcgtgtaaccctgattgtcttatcgtatactgtctgtgatagtccaa
ttatcactggtataccgactgaatatttgtgcgggtaaaagacctttgtt
tactaaagcattgctttccacggaccatgtgaccataaatttatgaggat
aattttgggtcggtttggtgttgcctggtgtctcctattgattttgtctg
tgtgtgcaaaagtggaatgccgaacaacaattccatcttatgattgctac
actacatttaggcgataggcactgcatagtaggtatgagtgaatggcatc
tcagtgtttgtttaggtaaacattgtgccactagaagctgctgacaagac
catgattggtacagcaggtcaagcagctccatgatttggttgatgttgaa
ctctagatagtaattcactttttgggttttgatatttgaagactctggtt
gacttacactgggaagccaaatgaaatgcatatggtccgaaagtgtagtg
ttgaaactgcaccttaattgtcacgatgtgtgtacaatgtggatattgaa
ccaggtctagatatgaaggtgctgatagtacagatatcctgtttgttatc
ttctgcaatccttggtgttggtatattgtccttctatttgctctgtaacc
cctatgtatccatgggaatagttgcccaaagggtcagctaccggcaagtg
aacaatgtcaagtcatacataatgtattgactataatcattggaaggtcc
aagggtcaacgtctatgtctttttgtaccatgaagagtacggattcagtg
tttatgatatccttttgtattttgtagcaaggatcctcaagggaggtctg
tacatgtataactcttttgttggtggtaatgacattgcaacatatttaaa
tgtgcatgtgcgtaccaatttttatattttgtaagacagttgttgactat
aatcttatggtttatggaaccatattgtgacttcacagcaagcatcatgg
ataagtgaactttccatgatatgttgacaacataatagttgtgtttctct
ttggatttgtctaagctagtgaagcaatactacatttctgtgtattgcgg
cttgtgttgcatttgttttgcattgcatgccaacaagatgctacatgtct
ctcaatagagatgttcatgtttgacttatcctgtgtgtgagatgttattc
ctgtttaactagggatactcacaattctatatgctgtggttttacaagaa
caaaggttgtggatcctttgtgttgttgtgctcatatgattatgaggctt
attttatggtttgttgtgcaacacatatgtgcactacctatggtcatccc
gttgtctttagcaaaaagacccacgtgttttggtgactctaagagtcctt
ccttatggacaccatatgtgttctccatggataattctgaaggtaaaccg
tcagaagttctcacaagagaatcaagtactagtcattgagtctcagtgag
accattatctagtaagacacagttctgttgaatccaataatgttaatcat
ggtcaaggattcattttctcttattctgtgtattatatgcactctaagtt
cagcaagctgtactagaatgcgagcatacccaacctgagttggtgttgct
ctagacttgttgtggtaacaaatgtctaacattaatgtgtctctttttgt
gtacggtgtacctcctcctctacaattccagttgtgagtgaggcgagaca
atcatattgtcttacccaaggttctcccttgtactggaccacccagtatc
gtatgagttccctgtatgggcgaatgtttagggagttttcatctgcttgt
aagcatggtgcttttgccatgagaagactttgggtctgttattaagccct
tgttgtctttgtgcagagatgttgtgtattggtttgtcatgcaaaccttt
actcgctgcttggtaagtccatcctaaccttgtttaaggtggtctctcaa
gctagcctttggagaatatatattactccaaatgagttctattgagaaca
gtatggccatcattgactccattgaatgtgcttgtgaggcacatggaaaa
cccatgattgttattgctagctctgagtaggtataaccttcttcagtgtt
tctaggcatgaacgggttccagatgcgtcagtatctagtctatgatttgt
tgacttttcatgaagtcttatggtgtttgcagagttgaacatagcaacat
ctacagtactgtaaggattcttttgagtttagacagttttgctaactttt
tgtccatatcttattttaagaatcacttttttgatttacagtaatttatg
tttgtttgggtgttctattgacagccagttctgatgtcggctgtcaatga
aaccctccagtctccaaggtaaattgtcctcgatgtttttacttaacttt
tggactggttgtgctctgtcgttataggctgtaaacctacctcgttcaaa
aaattgaggtaaacaggcacgttcttccaacacactaaacttcatcaaac
agtttctcttgtcatgagaaacctcagtaacgtgtatgattgagtttgta
gtgtaagtgggtgtcttttttttcttttgttttgacacaacttggaaggt
ctgctattttactcaaaccccagaggagcttttcacaggagtggttagct
ctgtgatcatgagtatttttgctcaagaagagtactgcactttagtggtt
agctacgtgcgtggtatgatgtgtccaggttttgtttcaactctggttca
cagatttttgcagactttgcatcaattatcactggcaaggtaaaattgat
cttaacatattttatgttgttatttgttcgaaaatctagaacaattcaaa
ctcagttctcgcatttgtcaaagactgaggtcatatgctggcttagtcac
tttgggtaacatgtactcagaaaagtgtgttttgacaggaatttactgct
tgtgcaataaaaaacatcgtgtgactttgcccttccttttgagtaggaag
aacccatcctgcgtgtgccaagagtttgacacctgcctagctgggtaagg
aaaacatatgcatgttcctaattttggaacatgggggaagcttggaacta
catccttcttgctttcaatgttactgtagcaacaccatgtcaggggttca
aaacccaacatggtttgatttccagttgcttttttgataccattgcttgt
taatagtgcacatggcacatgtgtatgtttctctacgtgggagaagagtt
catcttcttgagaaaacaattcgtgatgccagaagacttcttggaatttt
tatttttacatgtagcaaggtatttgaatatcaggttattttaacgtgac
ggtagaattttgatcaagatttttctctaacgagctctttaatttaaaat
taaataattccgaatttatatttttgggctctaaattcaattttcctcgg
accagaggttctgcagtggctattcatagccaactagcttttctttcctt
tttgccaagcttggtagcttatatgcatgaaaggaataccacatgagaag
aattctcacttttgtggacttttctcacctttttgtttggatttcagaaa
gaaatcaacaagttgcgtgttttcctgacaaaatccgcaaaaagtatgca
gcattctcacgcaaatgggaaatttgcgagaattttgctcagagtgtttc
tggggcgcgacacgtagtcgttttatgggtccattttgctcccccatgcg
tgctgggacttggagacaatactccgcatcactctgatgtattgaccagg
acgcggcaatacattgtgctcctatgcccttatacagagtagaacaatgt
tctctcctaggctggtcctttgtgatcatgggctgagcccgatgattcca
ggactcactatttgtggtcgtttttttgagatcgtgagtgtgcgggctgt
gcaactacacgattcatcaaacgggctgtgccgtgacgcgctcccatgtg
aatggggctgatcagcgatcgtgggacaaagtcctgcgcgactgcatctt
cccttgaggttttcgctcaaccaaccttgaaaccttgagtctcgcaccca
acctgtgcccgtgcagtgttctatcgatactcccactgccaacatgcgaa
caaacaagggaactggatccttggagtacccgacacttcaaagacgagaa
cttcctgggggatcacgagtccttcaaaagaccgaaacctctcgggggtc
acgagcaagctttttaggccttagaggccatacgattcttcatagggtca
ttttgtgccctagaagatctgatattgtactgccctaaggctataagtac
ttggcactccgtggtgtcactgcatctgcatgtgatcacgggtacggact
aattttaagtctaatcgtgtttttaggtctaaaaatagactacacacata
ttgctcatttggataaaaaaataaaccgaggcatttatgtttattgcctc
ctcatccactgaggggctgttacaagctctatggcaagtaagctttagtg
ccacaagtgcgtataatacgtcacgagtggtctttttctttactgcaagt
gcctctgtgctcaatgtgcgctctgctaacaaaagcggagtatacccccg
tcaagtgggatctagtcctcactgacaaacaggggaattcttatttgcta
cttgtttaaaaaaaacacgtgccggcctgtgagtgaactcacttcaactg
gctgagtacgtgactcggggctcagctgtggctgttgctactcttgcagt
caggcagcacaagttgcaccacgtgtaacacaccaagtgtattggacggc
ttcaagcaacagtggatgacggacagacgaacctaccatggtcaaccacc
gacaacagctgatggatgatggatggtggaacgacggacagacgatccgt
tctggttgcgcgaaggctatcaattgatagtgacctaagccgttttgctg
tagtttcttctatgtagtaaatgggtagatacatgttgttgtaagatatt
aattatgagagttacactactgaaataggtattgcatggcacactaggtg
atccatgcatcaccaagcacaggtgatcctgttagagattggaggtgatt
ttagggcagttccatgactgctccttttctctcaactgccaacaggaact
gtcccatgagaaggtttctgagaaagaaatcctctcttggatattttgtc
taagaaacacctagaatgtatatgggtgtttctcaagaaagaaattgtct
tttgaatattgtttctcagaaacaatatcttatgactattgtacttcctt
tgtgttacacaaagggaagaggaccattggaggttccacctggaacctct
ttgggtttaccagttaaggtagataattggcctatgtcatgcggtgaggt
cgatcgtggcggacctggtgttgcgatggtattcgccaagattgaggtga
tgtggtggcggtggcggaaatcgtcaaatcgtcatggtgcgggagagtag
tgtcacgattttatttttttgtgtcacgtagaatctggtatgttttttta
cgtgggcggatgtaacgcaacagtactacaattaaactggTACCATATAC
TAATACCTCATACCATAACATTGTATCCCCACCCCCAGCAAGACataggt
ctttccctttaagctgtcacaaagtttggaaatgacaaacatgcctagga
agagaggatccttccattccatcatgtatgacatgtcaactatctcatca
tgagcaccattgataatggcataagagcagagattgctcttgtctggaat
gtagtatgatgcttgtgaaaagtgggaaacaaacggattcatccctttct
ttcttgcagccttgaatttattttagatgaaacgagagctgactttgtca
taggtgtggtagtattaatcgaaaccaagccttgctgtgatggttggtgg
gtctgtttttaagagaaggggctgagatcaaacacgtggactgatatttg
gcagggcctgcacaatatgaaatcatgtgttagatgttattttgcaagta
acaagaatgaacaaatccactcttaccaaaagctgagtgctggacacagt
tattgtccttacaatatgtcttctttatcacttgtcaagtgaggacccat
gactttgttgacaaagtaaatggcaaaagattatcgtcttcacccaagat
gaagtcatgaacagtagcatgggtttgaccactgaatcttgcgctgccac
tccaaaacaaatcattgtgtctggaattctgagaacaccatcaacaatat
gaccagattgcagaagatataatgaatgccttctacaatatcaagtttga
agtaagtcatcttgtcagtggggaaactcacaaagcaattcatgcattta
tccttgaatgaatgacttggggaaatttgcacactgaatgaacactgggt
ttgaatgaaaagtgtattcaagacgattattcatcttgtaaggaacaact
tgtgtgaaaaaacgaagaaacacatattgagtttacttttaaaatagatt
tgaatgttggatgcaccaagatattgatcaactcatgaatatgataagaa
ccaggaggcaaaggaatagcatggccacttctgtctgcgtccccatcatc
aaatttctcttcattatggaacttatcatgaggagaatacaaatctggag
gcgaaggagtagcacagccactcttgtctgcttccccatctttaaattca
tcttcattgatgttgtcatagttgagacaagttatagcaaatggtggcaa
gagagcagcatggccactctcatctgctttaccattcccaattgatgttt
caaatattcttctctttgctggaagtacacttgatgaggaagtaccgggt
ctgatgataggacttggttctttggaggtttcttgacttaagaaagggtc
atcctctgacattgggtgaataaaggtacagactatacctttttggcgac
atctgtggcaactggagcatattcctgaagattggaatattggggaacaa
ttctttttgtctctgtggcatttcatgcaagatgtgaatggtctgccgga
gtttgccatgaCGAatagatcttgcaatggctcaaaccatttgtgactga
tcaaatgattggcaatggaggactcgattgcaatggatcacttgattgcg
atggattgcttgattgcaatggaccgctcatgtgcgatggattgcttggt
tgcaactgattgatcAATTGGCACAAATCAATCAATTGAGACTGATCGAT
CCATTGAGACGTATCAaccgattacgacagatcaaatgattgcaatggat
tgagagattataatagattgaatgatttgcaatggattgattgaatttga
tgaatggattgcaatggattgatcaattgcatttgattgatcaattgcga
tagatcgatcaatctagatggatagatggatcTGAATTGATATAGATCAG
AATTGATTGGAATTGCAATAGATTGCACTTGATTGAAACTGATTATCTTG
CTTGTGGTGGAGAATACAATTGAGCTATTGAGACTTGGTAATCTTTATTG
GCAAAACATTATAGCAATAGATCGAAATAAGTGATCAATATAGCTTTGAA
GATCTATACTGCatcaaaaagaacaatagatgtggtggaaagtgattggc
aacaaataaagatgataagatagtttcagatgtaatgattgctgaagtac
agacagataaatacagtacagtaggtatagagataagtctcattggttat
ttttggatgttatggtaacatatgtctctcaggctaataaaatttacacc
ggtccaaaaaaagtgagacatttacttgaaatttatgtgacaacttactt
atacccttttatccaacataccaaatatgtttactcacaatatctataac
ttatattgtattgcagaactgtacacttacaaggactgtctatatgacta
caatttattatctacctaactaacaacctctgactaaggggctctcagac
AATGAAAGTGATGATAGGATGCAACACTGCCAGACAGAGGATGCAGTAGA
TGGTGGGGCACATTGGGATGTGATGTATTGCATTGCACTATTGCTGGAAT
TTGCTACACATGCAGGGAGTGGAGAGATGATGCAATTCGGATATGTAGCA
GCAATAAATGAAGCATCAAATCACATAGACAAACCATACATaagatggct
aaatacaataggagcactatgtatcctagaggtatcatgatacccagccg
gccagacagtggattccgaaaaactgatttcgagtaaattaaaaaactga
attttggagcgaacgaagtaactctattgtagtactgtagaaacatacca
attttctacaagaatgaatggatcggattgttctgatctactgcattcaa
ctcacaatagctgctgaaagactgttcaaacaaacaaaaagagcactgtt
cgaaagcttggaaaaagatcttttgaacaatgtaaggttgtaaatatttt
tttactccaactgtgacgtcatttttgaccgtcacatggacaaaagacag
agcaggagtgctcctatagtatttagccgtcttACATAGGAGTGCCATCA
AGAGCAAATAACAACAAAGCTGCAACAGCATGCACACCATTAGAAACATG
AATCTCAAGCATGTGAGAAAGAGAGCAGTGCAACATGAGTGAACGGCAAT
ACATACATAGATCCAAACAGTGAGTTGTGCATGTAAATGAAAATGAAAAT
GAAAATGGATTCTGGTGGCAGGGATGTTTCATTGTCTGCAATGCTGTGGT
CAAGAGTGATTATATCAAGCTattgtgtgcaagaacggtttgtgatttca
atgtttggcttcagagggctgctgatatctcaacatacacttctttatga
caaaatcatactatttctatgtagtgaacttggatatattacctcctttt
gggctcataatggcattgatattgaagcactctttgttccaagctgaggg
tgtgcacacccctgagatagtcccaaagggttgtgtcatcctgtctaggt
ctcatggggtggatattaaggtggcatcagtggccaaagatgatatcatc
tgacaaatagtggtttcaagtgaatttgaacctgtacacatcagaattga
ctttggcccattgactagactttgaaccattaaggcggccacgtactatt
cctacgtcaaattgtacacatttcgacaaaaaattcttagatacgtgtgg
cttactttaagtgacaataaaaaattatagcgtaggatgtgcataaagcg
ccattatcctagcatgatcccacaattttcacgatgtgcggtatctgaca
tggacatcaccgtagaaaccataccaatttctacgtgttggactttgaat
cattatctcaatttagacccctaactgaagctaattttaggtgtagattg
cgacgagctgaggacatgtagagctggacttaagctctcaagatagtccc
aaagagctttgcattcttggacgcgtctcaggggttggatattgaggcca
catgagtggccaaagatatctgacatatagtgggccaagtcaattctgac
ttgTGCCATACacaacaactacaacaacaacaacaacaacaacaGCATTC
GATGTCTCTCTAACTGAGAGAGGGAATCTTTTTGAGAATCTTCCCAAACT
TTGAGCGTACTCTTACCGTGTAATATTTTTTAATAATTTTGGTGTAAATC
GGAAGAAGAAGGGGCTTAAATAAAAATGGTACAAGATCCGGTCCTCATCA
TGAATAGCGGATTTCTCAAGCTAAAATAGTGTGCGTACTTAGGATCAAGA
AGGGAAGCGCAGGGTCTCAATGCCAACTGACCACCTTTCAACGGTCCTTA
ACAACAAGAACATGATGTATTTTATAATATCTTGTGGCATTATTTTCGAA
CAACGGCGTCCGGACAGCGCAATTCTGTGGACATGTCTTGTGTGCGTTCG
CATGTGTCCCAGTTTCATTTCCCGTGAGAGATGTCAGAAATCCTCATCGC
CGTCGAATGCCGTCGATCGCACCATCATTGTCCGTCTTTCTAGAAAAAGA
ATAATAGGCCACGGCAGACGGGGGCAAGGGCTACAATACCGATCTATCCT
CACCAATTCGAACGGCGCCATGAAACAGTAGCACTCTGTTGATTGACCCA
TTGATTCCAACAACAGCACGATAACCGGACCGCAACTTCCCATCGAAAAA
GGCCGCGATCGTCATCGTCGCGATCGTGTCATTCTCGTTTATCCTCAACG
CAGCGCGTCACGAGACTCCCCATCGACCACATGCCCGCCGCCACCGCCAG
ACCATCCGCAGCCGCCAACAACCGCTTCGCCCGCTTCCGCCAATCGCTGA
CCTACAAACGAGGCAAGTCCTCCCCCGACGTCATGTCCCACTCCGACGCC
AACGGCTCCCCCTCCACGCCGCAAGAATGCCGCGAGCCGCCGCACCAACC
ACCACAGCCCGCCCCCCAAATCGACCCGTCCCAGTCGGCAGACACCGCCT
CCCTCTCCCCGCCCCTCCTCGCCACGCCGCCGCACCACCCCACCGCCCTC
AAAATCCTCTTCCTCTCCTCCGACACGGGCGGCGGCCACCGCGCCTCCGC
CACCTCCCTCGCCCAGCAATTCTCCCTCCTCTTCCCCGGATCCATCCACG
CCCTCTGCGACATCGTACAGCTCGACGGGCCGCCGCCCTACAACGGACTC
GTGCGCATGTACAAACACCTCTCCTGCCACCCCGCGCAGTGGAAGCTCGT
CTACAGCGTCTCCAACACGCGGGCTTACGAAATGCTCGCCGACGTGCATA
TGAAGAGCGCCATGGAGCGGTCGGTGCGCAAGCGGATTATGCGCTACGAT
CCCGATGTGGTGGTCAGCGTGCATCCGCTCATGACCAATGTGCCGGTGTT
GGCGTGTAGCAATATTGGGAAGGAGACGGGGAGGCACTTGCCCATTTTTA
CCGTTTGTACCGACTTGGGCTCGGCGCATTCCATGTGGTTCGCGAACGGA
GTGGAGAAGTTGTTTGTGGCGTCCGAGGCTATTCGGGAATTGGCCAAGGT
CAGGGGGAAGGTGCCCGAGGAGAAGATTGTCATGTCGGGATTGCCCATTC
GGAATGATTTTAGCGTGCAGGCTCAGAAGATGGGGGAGAGGCATTCGCCG
GGGGGGAAGGAGTATCAAAAGTCCATTCGGGATAAGTTGGGGTTGAGACC
CTATAGAAACCATAAGATTGTTTTGGTCATGGGCGGAGGGGAGGGGTGCG
GTCGCCTGTCGTCGATTGTGGATAGTTTGTACTTGCAGTTTGTTGAGAGG
GATATAAATGCCTTGATTTTGGTGGTGTGCGGACGCAACGAAACACTGTT
GCAGCAACTGTCCAAGAAGGATTGGAAAGAGATGAGATCCACATACGTTC
TGGCGCGGCAAAAGGGGGCAGATTTTGAAAGCTGCGTGGGACTGCTCACC
GATGCAGGATGCGGAGGAGGAGATGGATACGGGGTGGCACATCATTTGAG
GAGAATTATCAGTAGTCCGAGCATGTTGGGGTTGGGCAGGGTAGAAAATC
CGTTTAGTCCCGTGTATCAAAGGGAATCGGATCGAAATAGCAATGGTTCC
AGCGGGGAGAGAAGTGGAACCGGATCGCATGCCCATTTTAAGGAGGGGTA
TGCCAATGCCACCAGTCTCCCCGGATCACGATCTCATTCTCCGGCGATTG
AAGGCTCGGAATCGGTGGAGGTTATCACCAAGAGTTGTGCCGAGAGGGAG
AATTTATATGATTTGGCGACACTCATCGCAGCCGTTGATGACGACGAGAC
CGAGGAGAAAATCATGACTACAGTGACTCCAGAGGCTCAGAGACTGTCGA
ATTCTCAATCAAGTGATGAGGATATTGAAGTTATCGAGGAATCAGTGTCG
GATGAGGCCCCGCTGGAGACAGAATCCGGAGTGAAGGTGATTGGGCTGGG
GTTTATTACACAAATGGCAGGTGAGTTTGAATTTGAAATGGCATGTTTGT
GTTCTATTGTTGAGATTGTGTGCATGACAGTCAATCATTCGTGAGTTATT
TTCCATTTTCCACATCTCATGTGCTGACGCATCCTATAAAACTATAGATT
ACATGGTAGCAACCGACGTTCTCGTCTCCAAAGCTGGACCCGGAACCATT
GCCGAAGCAGCCTCCCTCTCCCTCCCAGTCATGCTCACTAGCTTCCTCCC
GGGCCAAGAAGAAGGAAATGTTGACTACGTCATCGACGGAGGCTTTGGCT
CGTTCATTTCCGATTCCGACCCCCATGGCATATCCGAGGAGGTGTCATCA
TGGCTCGTGGACGAGGAGAAACTTAAAATATTGAGCGAAAATGCTCACAA
ACGCGGAGCGCCGGATGCAGCTGCTGAAATTGTTAAGGCGATTGGGGAGA
GTGCCTTGCGGTGGAAAAAGATTAATGAGGAGCATAGCCATAAGGCAGAT
GAAGTGAGATTGGAGGGGGGTGAGACAGACGATGGTCCTGGGAAAGGGGA
AAGTAACTGACTCAAATCTTGTGGTTGGTGTCTTTTTTGGGATTGCACTC
GATAATGACTGTGTTTTTGTGTCGATTGTAGAATGAACAAGGTGTTCCAA
TAAAATGTCATGCTGACAGCAGGTACTACCGAATGATATTTATGTTGCAC
AGCTTAATTGATAAACTCCACTGGTATGCTAAGCTGCTAAAGAATTAGAT
TAGTCATATGAGTTGGTGCTAAAGTTACTGATGCAACCTTAGATTCATGC
AGATACTTGCCTCTACTATCAGTTTCATCTGTAGAAGGATCATTAATTAG
GTTTTATAGTACAAGAATGGTCCTTTATTAGTAGGTGTCTAGTGACGACA
AGCCATGGTGCTTGGAATTTCACTCACATGTCAACCAActctttctccgc
ttccttcatcttcctattaaccttctcctctctcttcctcCAGTATATTT
CTTCGCAATCCGCCCCAACTACCTCCTCAACGCTCCTGTGCCCATTCTCC
CGAATAATCTCTGCCAATTCCTTCGTTATCCGACTGATTAATCCTGGCCC
CTCGTACACCATCATACTATAAACCTGAATCAACGACGCTCCAGCCTTGA
TCTTCTCGTATGCATCCCTACCCGAGCCTACCCCGCCCACACCAATGATG
GGAATACTTCCATTCGTAAGCTGATACATTGTCCGTATGCATTCCGTCGA
ACGTTCCCGTATAGGTGCACCGGAGAGTCCACCCGTCTCGTACCTATTTT
TGGACAGTAAGAAATCAGGCCGGGCGTTTGTGGTATTACTCACAATCATC
CCGTCTGCACGAGTTTCGAGCAGTACTTCTGCTATATCTTTCATTTCGTC
GACTGATAGGTCTGGAGCAAGTTTGACAAAGAGTGGGGCATGCGGCGCGT
ATTCGTCACGTGCCTTGAGTGTGGAGGTGAGAAGATGACGAAGGCGATCG
GCTTGTTGGAGTGAACGGAGTCCGGGTGTATTGGGGCTGGAAACGTTAAT
GACAAGGTAGTCTGCGTATGGCCCGAGTTCTTTGATGCCAGTGGTGTAGT
CCTGACCGGTATGATGTGAATGATTGGTTGAATCAATGACCCATGAAGGA
CGTTATGGAGGAAGTAAGGACAGAACAAGTCAACTCACCTTGACTTCGTC
TTCACTCGTTTTGTTCTTTCCCAAATTAACACCCAAAATACCTGTCCTGT
GCTGTGGTGATTTCACTACACGACTCCAAGCCCATCCCAATGTCCATGCC
ATCGAATCGAAAAATGATTGAGCCAAGTGTATTGAGGTTTCTCTGACGAT
CTTACTGTCCCCGTTTTCGTCTGACGTCGAATCATGGTCATCAGCAACTT
CGTCATCGCTTTCCTCTAATTGTCCGACATTGGATCTCTCATCTATGATC
AACCCAGCACCTCTTCCACCAAACTCTTTTCTGTATTCCCGCAGATTCTC
TCTGACCACATCCGCTCCTTCTGAATTGAAACCAAATCTGTTGATGACGC
CCTTGTCTTCGACTAATCTAAAACTTCGTGGTTTTGCATTTCCTGGCTGA
GGTAGAGGTGTTACACTTTGAATGGAATAAATTATTCCAACATTGTGTTA
TGAAAGATGATCGCGTGAGATTCAAAAAAGCAACAACCGCAGATTTCAAT
TCCTGGTGTTTAACTCACCTGCCAATCTCCACAAAAGAAAACCCCAAATC
AAAAAGCCCCCCAATCGCCACCCCATCCTTATCAAATCCCGCAGCCAACC
CAATCGGCGAATCCACCACCAACTTCCTCTCCTCTCCAATCTCCACTTCC
ATACCAGTTCCCACTCTGCCCCTTGGAGCCCAATTGCGCCTCACCACCTC
CAACGCCAAGTGATGCGCATTTTCCGGGGTGAACAGCCGCCGCCCGAGTG
GAGTGACGACGGAGTCGAATAGCGAGTGGTAGGCGGGAGCAGCACGGCCT
TGGGAGGGGAGATGTGTGGTTACTTCTAGGAGGGCTATGGAGCCGATGGT
TAGGGTTGTGGTTTGGAGGATGGTGTTGCGGAGTTGGTGGAGGGTCATGT
TGGAAGAATGGCAAAACAATATAAACCAAACTCTAAACCTCGAAGCCCGA
GATGAcgtgcaacaacaggttgtcatccacgtgtgcaagctctctctttt
CTTAGCCCAACCTTactgtgacgcgtacacatgcacgaatttcatacagt
ttttgcataatctcgtgttcgtgtcggttttcgttttcaggcccatcctt
TGggggctgtattagcgctcgattatgtgcaccttttattttgcacattt
tttccacgtaggacgaaaattagtgatgcttcccgttaattaacctcccc
gatttcgagttttcacacattccccctaactgacgtgtttcgaaaaatcg
gggaggcctctctccagctccccgtttccagcaagctggagagaggcctc
accccaaattgggggagtgaattttctagccatcaccactcgtcccaccg
tctcgcatttggggagcttatttttttcacccatcaccactcgtgcgtcg
catcatctcgcacccattaccactcgtacgtcacatcatcacatattctg
ctgttcggaggaagtaaaatggcatattttgccgttcggaggaagtaaaa
tgctcggcgcgccacgtcccttaaaaaatttgggagcagtggcgcagtga
cgcactggagcgttgatacaaaaaagctcccttttttcaaaaaccgagaa
acatgggagctgggaggtatcaaaacggggagcgctaaggccatccctgc
aggcagatgaatttcaccacatttttgaccacccacccctccgtctttgt
ctgactgtcgccccggtgggtaccctcatctgcaggcagaaaaaaaaacg
aacgtgtccgtgcaccccattttggttcagttccacgctatctaatcgtg
aacttgacagctgttaatacgtcatgaccactttaagacaagaatggtgt
ggtaggtgtgtgtgtagtatatacgaggtgcagtaccgaacacgcataca
aaccgagaaataaaaaccagaaacaagcgaatttgtgacgtcaacatctc
taatgaaagggggtgggtatttcggggtggtcaaaaaatgttttctgcag
cactggcgaccgagatgcagaaaatatttttcgaccacccccaaaaaacc
atactcataacccattagggtggttttttttacgtgggtggataaaaaat
tctgcctgcagggatacccTAATACAGTGCCTTACGgtggcacgtacacc
tacccgaacttgcatttttatgagatgatgtttgtcttcttatccgcaac
tcaccgtccttaTTTCTGTGCGTCATTACAATAccgtatatctcggagca
taagaccccacaaatgtcaaaagatacattaaagcatatcttagaatccg
tgcgaagctagtcaagctagcacggaacagaattatatgtatccatacta
tttaccataataaggcttcgtactgtgtttaccgcccttttttgtcttga
CATCAGCTGACATCCATCAGTCACTCCATCTCACATCTTGTCAGTTCTGT
CTTCACTACTCTCCACCACCTCGGTTCTTGTAAGCTCGTGGACAACTGCA
CTGCCCCGCCCTTCTTCAAATGTGGGAAACACGTACATCGTCAGTGTTTC
CATTGCAGAAGGTTAACTGCATACCCGGAAACAACACTCTTGTACGGGAA
GGGTGCATTCTGTTTCCTTACGCAGTGGGTCCCCTTTCTGTTTTGTTTCT
GTTTTGCAATTTGAATGACAGAAATGTACTGCACCATCGATttaacttaa
attaacatgtgaattgaatgaaattaTCAATCGATAGGCTTTTGTTTTGT
AATGATTATATGATAGATTTACATTTAGTTTTCATCATAAAATCTTTATT
CATAAACCAAGTATGAGTGATGAAAGATGCCccccaccaaagcaaaagtc
ttatgacttgaaggaaaagcgggggtttgtcaaattgatcaaagaccttg
ttgcatccagattaacttggcgtgcagcatgctcttctgtgggcatccct
tacctgtacttttgccgttggacgcttctcatcaagaaggtggatagctt
gaatgtgtccaccgagtttgtgcccttcaacacaaacggcactacaagga
aactgcaccctggtcgcaccagtgccctggctgtcattaagccacagctc
cagcagttcatcttccatgtacgtgagcaaggcatccaactagccaatag
gatggttgggagagaagcgactcgtcttcttccatctttcaaacataaga
caactcgagccaagacttggtgattcactgtctcacaaggtcgtccggtc
tcacataccaaactgccacgcacaccatgtaatagcatttcagggagacc
taggctgctgcagaagatttcgtgacaatgatgaaggaaaagttgatggg
gagaaatcttgaggaggtccttaatatggaccaaacaccgattccgtatt
cctaccactcaaacaagacccttgccgtgaaaggtgcaaaaacaatccac
acaagagcttccacaagtgacaaaaaagtgtcacgcttgcagctactgtg
acggcaagcggtaaaatgttgacacccttcctgatctttaaagggaagcT
GAACGGGCGTATTGCTCAGCAAGAATTTGGAAGTTACCTGGATGCAGGAA
AGTATGCCTGTCAGGAAAAGGCCTGGATGGACAAATCCAAGATGCACGAG
TGGATTGATGTTGTGTTGCGTCTGTGGAAAGAGGCCCGGGATGCAACCAA
TGAAAATGTCCTTCCACCCATCCTTGTTCTGGATGCATACCGAGTGcacc
agatgggatcagtggtgaactggattcaattgatggggatagcggttgta
caaatcctgcccggctgcactgacctgcgcaagccggttgatgtgggaat
catcaagcccatcaagtgtcgactgcatcagaaatgggaggagtggatgg
tggaaggtggagggatggttgacaggaccgcaaaggatcttagaaaatgg
tggcagagtggcttgttgatgtttatatcaacattcccaaggaaattggg
aagaattcctggaaggagaaggggtacgaatggatttgacagttgattaa
attaaaatGGGTTTGACAATtgattaaattgacaattgattaaattaacc
attgaagctttaaatggttaattgttagcacacatttaattatttaccca
tcatgtcgcaacaacctctgcataggcataacagcaattgtggtaataca
atgcccacatgctgcagttgatggaatcggggaggaaaacctccatgatc
cgcaacaagcaatcatccaggcgcttaccattctcaccgattgcgcattc
tctggctgcgaaacaaacgcgacaaccatcactgccatcctcccggaccg
catatccagcaaggtgagtgcgatccaccaacttcaagcggacaagacta
ccaattctgttccccgcctactcaagcaaagcattactgcatccatatgg
gtgcgcctcacaacagcgcccatttgtgtcagggaaaaagccaacgagga
caatccacgccatgttgcatagttgttgtgtgtgatgtgttgtgtatgat
ggtgagtttagcatgatgtgggcataactcagcaaccaaccggagacact
gggtcctatacatgtgggtgtgatggtgtggaaaaggagaaacagattaa
gagggttttagactgctagggactgttttaatgcacaaaacacataaatg
tcagtgaaaacgggaaacatatcttatattccgcaggatcttatgctcgg
agatatacggtagGGGTCCAAaatatttattaccggtcgtcaatatcata
gaacgattctatgacgggcctaaagacggggcgtatgtgtggccagaaat
cggattgtgatatgtcatagaacgatctatgatattgaaaaaatcgaccg
actgcttgatgactacgcgtcacggatttttttagattcggataaatcat
agattctttctatgatggctaggtaaaaaacttgacgtcatctatgatat
tgagcatgggTTATTAcgggttagaaatcactttgacgcattacgtggac
tttgacgcattatggaagtggcgtattattcctacgtaaagttgtacata
tttcgacaaaaaaatctctgatgcgaagtgtccgaaagtctgtccgtggc
ttactagaggtgacaataaaaaaattatgcgcacggatgcgcacaaagtt
ttgttatcctagcatgatcccccaattttcacgatgttcgttatctgaca
cggacatctcgtagaaaccatactaagttctacaggattgactttgacgc
attatgcccatttttgggttgaactgcactgcaattgcagctgccttcgt
tccattctgaggacttgtcgagctggacttaagcccctgagatagtccca
aagggttgtgcaatgttggccaggactcatcgcgtgtatattgaggccgc
accagcggccaaagatatctgacatttaatgcgtcaaagtgatttctaac
ccgtaccggtcgtcaatatcatagaacgattctatgataaattacctata
caattccgagcgatatcatagttaataattctgaactgcgatcgaattca
taggtcatactgttcgcgtaatatgaaatatcttaagatattacctatat
ttacgatcttttcactagataaactacgacaaaaatcataccttgaacaa
ggtctaacaatcacctagttattttgtacaacaaaatatttgtctaagac
tgaaaatttacttgaaacactgcaagcacacaacacagtcaattttcaca
agactggaacaagactactattggaaccattacatcatttaccccattac
taaagcctccagatgatgagaaaatcctgtgagcccacctgtgaccaaga
gtaaggagctcacaacacacacaactgaacaacacaatgatgaataccgg
tacatgcccacctctcacagacatgaaaaaccctcccggctaatccaact
ggtccaattctgtgggaacatccaaatatctccccaaatagttcatttgc
acaacctttgaatcctggcatttactctgcctactgatagcaatctcaaa
cagcagcaactttctctttctagctgtccctctggcaaacagttgcatta
atgatgtaattgacaatgcaaacatggagtatacaaagagataccctgaa
atgatcctagatgaggttgtatcaattctgtactgttagttaaggttttg
agtatgcccaaaaacacagttgcacaatgtgagagtgtcgtggcacttat
tatctttcctttcaacattggcattacccttattgctaccattttagaag
gaagtttggcaactatgccaataaatatttaaaacacctattgtaattgt
tatcatctgtaatgttgacaaaggatgcatcgattgaaaaatagagtcag
tcatctgaaatctgcaggtgatacaatcaactgacttacccagttgtaaa
catgaaaaagatgagcaatcaaagatgtaagtgaagcatagtgaagtgaa
tatcgattgcaatgtgtaacaatgtgtcataccaattgaattgcaagagg
gtatttggtataaaatacagtattatcacaagatatgtgtgcactacaat
gaatgagcaataaacaataattattagaacatcactgactgacccttatt
gatgatccacggtattcctcaaagtgtatgggcatgacaacctgtacgaa
aacaggaagaaacaataagtaactattcaaaatggttgagctaaggaaat
attcattaacgaacatgaaataatgctaaaaactgttgctcaatccatta
gcagcaacacacaccctccataaatgtaatgcattaaggctgctggagtt
actttagtcaaaaaatcaataagcctccaagaactagttggcaccattct
acctgctctgtacatctttgtacaaagcagaggatgacaggaagatgtct
tgcctaataaggtttcatctgttgtcccaactttctaggtaacaacttca
aaagaaattaaggttgtgattcttattaagcttatgtttggtaatatgta
ataccatttcatattggtacaaatttgggcaatcatatggcatttttcgg
attactgttatgttacacatatatgcatcatatttcacaagtgttgtaag
caatttgattttgtacaacaggtgtgccaaaatgtatacatcacaaatga
tatgtgtaccatataaaaaagtggagttctctagcgctaatagcaacagg
aattgttgttcaaatggaccatcataatcatcaaccaaactagtgctaca
aacaattatcagttaagactccatactagagggtgtattggtggtggtgg
tggtggtgggggggggggttgtgggagggggggtggcactagaaggcaaa
gctatagatggggcccttaatatagtacttatttttatctaccttaaaat
gtatcataagggggttatatgatacgtagcattaaagggcctaaagacgg
ggcgtatgtgtggccagaaatcggattgtgatatgtcatagaacgaatct
atgatattgaaaaaatcgaccgagactgcttgatgactacGCGTCacgga
tttttttagatttggataaatcattgattctttctatgatggctaggtaa
aaaacttgacgtcatctatgatattgagcatgggttaaggtgacgctgca
gaccgtaattttgaaatcgaaaaaaaaccttacaagggtgcctgaatcgt
ctggccaagaggtcagacatcgagttcagaagcaataccagtcaaaaatt
aaaatgaatcactaaaatgtcagttatattgcccatctttgaccgcttgt
tgttaaggcacataatgcatctagctcacattcgtcactacaaatccctt
caagacctctcgatggagcttatgcacatttcctgtaacctgaatccgtt
aggaaggggtcgtcacgttggatctcttacacaccttctccgacataatg
attcatcatggttcctattagaatttggtattttttgtacatagaacaat
atgtcagtgtctagttaacttaactagatcaatttctgtatcttgttaat
gattcatgaattatgatgaaccatataatatcaccctttttttgatcttg
ttaacgtaacttacgtagtattgacttctagataaccacattttacgttt
tacgagatagagactacactggaaaagtgacattgctccatttgtacgac
gaaagcatggagatggtccttgctgttttcttgacttgatatgctttaac
aaacatgttgtgaatatcactacaacgtaatttttggcgaggaattgaat
ggtgcaattagattgactcagaagtaagcgcaagtgggcaaaattgggca
acttcgttaactagagtcgatttttgctctagttaattaactagggtcga
tttttgctctagatacgggtgagggtTAAGTaacatttaacgaatttttg
actccgtgacttgaaatttgacagagaaaagtcccttctttttaatttac
acagtgatcctggccgacttattggctaacggagatagtagtgctcattt
tagcagaagtggccatactacCAcctccatcagcagatgagtcagagagg
tttttaacacgagaaaagtacagaattttcttaatctagtctagattatc
ctcatcagaatttagtaaaatttaacgaatcaagattttttcaaaatctc
agttgtattggaaactaagctgctattctcctcctcctcctcctcctcct
cctcctcctcctcctcctcctcccctcctcctcctcctcctcctcctcct
cctcctcctcctcctcctctcctcctcctcctcctTCGTCTTTGtcttct
tcttcttcttcttcttcttcttctttcttcttcttcttcttcttcttctt
cttcttcttcttcttcttcttcttcttcttcttcttcttcttcttcttct
tcttcttcttcttcttcttcttcttcttcttcttcttcttcagtgagaca
gtttttcgctttttgccaaaacaggtacttcccaataagttgatgacaac
ttacttgtaaataattaatttttcggggtggcgtacatgggtagtcatga
tgttttgatctcagtttacctttaaaattatatcttatttgaaaaaaatg
ggtctgatggcgtatgcggcgcgtgcgaatagcacgtggcacacgcatcc
atttacaagtcagtctagacaagccactttatgttttatcctacgactcc
ctctgtttctatgaattgtgttctgtttcgctatctacaaaatatctttg
acttgaaatttgtcagagaaaagtcggagtttgatcatttttttaaccct
cttaggaacttttggccaatagcgggataacatgtcaacaatcagcagcg
cttgactcgaaacaatgtgacatttgtgcagcagtaccgtttttcatttt
taccccaatatctccacatcttgacgattgtcttctcgataacgttattt
tctcgacaattgtcttctagataagaccctctattttgcacttttacctt
ttgtcaaaattgcattcttcggtgaagcaagacagaaaattttcaagttc
gataaatatcgccagaacgactactatgagaaaataaattatagagtgac
atgacattctccaatttttcacgaagaatcaatttagaccatcagattga
ctattggggcggtcctagggggtgaattgaaaggattctgttaacatatc
aacaattgtccgcacgtttctttacatgtggacgattgtccgcttgatat
gtaagagggttaatttacacacagtgatcgtggccgacttatgggctggc
ggagatagtactgcttgtttttgcaatagtataacttggaggAGGGTTAA
AAATGGAGCATACCGAAAacacatcgcatttacacaaaattgtgtatgca
acgatcgattcttacctaaggctgtgagtttgttcctcagatggccgtat
gttgaatctttttttcaatctagcgaataaaaagattcacagaaattgtt
aagatacatttgagtttgttgttcaaatgaatctcgaatcggtgaatcgC
TATTCGCGCCATATCGCCCGCCACATCACTACACGTGAAACGTACACCCA
CATCACTTTTCCACACCATGAGATTTTTCGCGCTCAAGCTCTTTAGTGAG
CTCATCAACTCCTCTACTATCTCGCCATCATTCCAGGAAAATCCCACGAA
TCCAGTCCAAGACGTGACAGGGTGCATAATCGCCGCCTCAGACACGTAAC
AGGGGTTCGCccagtatgtcccctgttatgacagaagactacccctgtta
tgagaaatgtcatgtttcaggtcggtggtgttcgatggacacgtggaatg
ctgtggacaattttaacatagattcaagatttgcagaaacgatttgaatg
gttcacatcgcacctcgattcgacgatttgagctctgtcaaatcgatttt
caaatcaattttcaaatggttagcgaatattaacaaactcaataattttc
gtaaatcgcctaattttttagcgatcaagctttacgatacatctgacatc
cagggattttgttgccgatttgcagatgtcaaatcattaggacaatcgct
aaaaaaattaatggttgatttgcacgaagaatgttgattttgttcttacg
aatcgctcatttgcacataaaaatcgcaaaaacgatttgcaaatcgattt
gcaacgattcgaatctacgaatcgggagatctgtagtccgaaagcaaatc
ttccatttgcaaatctattttcaaatcgctcacaagcctccacgtggaat
aaattatgcttttctacccgtcttcccgccgaccacacaaaacacatcat
gaaatcattccgataaataacatcaccatgaatgtcaatgattccacgct
cacacctacactgcagatgtaaagacagaattctccggcttatgatgatt
ctctgctaaaataaaagaatatgggagacggaaagcagtttctctagagg
agtttgattgtgacgaatctcatggttcggttgttatggaagtgatggaa
acacgagaaagtggtttgcaattaggagattcgttgatttgcaatccgcg
cgaacaacaaaatcatactgatacgtaaattttacacgaataaataaatt
cgctagaaatagacatgacatagatatggcatttgcaaatcggccaacaa
aatcacagcctaaaacgtaaatcgcaactcatatttcagatcgcatttcg
GTGTGGTAGTAGTATCTTGTATCTTGTCATAAATAATTCCCGGTGTTCCC
TGAATGTCAATGCCTTCTGGAAAACTCGTGAATACAAATCCTTGAATGGA
AGTCTTTGTGACTCTGCAAGCCCACGCAGGAATGATCTTGTCACATTTCA
GCTTTTAGCTTTCTGCGACTTGCGAGTAGTTTGCAGTAACTTTTCTACTA
CTTATCCACATTGTGAGCTTTTTCCGCAGACTAGTGAACAATATGTTGTT
GTCCTCTTTGACTTCAAGGCCAAAATCGTGAATTAATACCGCACGACTCT
GATGATGTTAGGATTGAATCTCCATCCAGTCACGGTGTGTTCGTCATTCC
GTTTACCCTATGTAGATGCCCAATGACGTTCTCTTGTACAAGTATCCCTA
CTATCCTTTCTGTGACATCACAAGACAATAGTTCTGTCAATTTATCTCTT
CGCGTGACCATGGTGTGAGAGGCTTTAAAGTCACGACTAGTCTACAAGTG
AGCAGATATGGCATGTGAGCTGATGCGAAGTCGAAAGGAGAGATatgttg
gccaaaacttcatgcaagataaaacattgctgttatttgcacgatctcaa
atcgagccaacaagcaaaggaggtagtacaagtgaacggagaaggaaaga
gggcttaagataagctaagatcttttcgtgaaaagaaaaagcagagaaag
actggagggagtgggtcttggatctggagtctttataagactttggcggc
tatgctaaagggctagcgagccacactagcttccagccaaggtaccatcc
tcccgccaacatctgcttggatcgcagcactgaataggctcacttttccc
cagaaacgaagtattgaccgaaaagaagttgggcagcgatttgtcacggt
gcttggcagagagggtcgatcaccctgttgaggcaagctaaccgtgactt
tttttgccactcccgtgacggtctcattcttccgatcgctgcccttcgtg
cttgaatctcttcgcccgatgttcctcgctctctctcgacctccgcccgc
ctcccgcctccgcggcggcggcgccgtcttcccgttcttccggctgcgct
cacttctacgcggctcgcttgcgcatgagcacggctccttcggccgttcg
catggaacaagtaggcttccctccgttgattcgcaccagcagccacttcc
cgatcgctggaggggaccgacggtgagtttactgcgtctgccttcgctgc
tggggatttgtttgtatttctgggggttggcactgatgctgggtgcaagg
tccgcaacgcctccgcgtcgattcgacggaccatcgctttactccgttga
cgacgaagggtatgaaacgatagagttttctaaccctctgccccacgccg
cctcccaaacaccgattcgaaccaatgtcgctgacgggcagcttctccca
tggctcttattgaagaggcggcctccacgagcacggggaggcgaagccag
tactttccggaggcactggaggcaccgggctcttcagggatggtgttcaa
acctggggctcgccggccctaaaggactggatgaaacgaaggctcctcct
cgaatggatctattttcctctttggaatcgccggacagggagcgcctagc
ttcgacgtcgtcgaaacctccagggagctcctccaataccgaagaagaca
ttgtgtcggcgttgaccgccagaacagatcaagaagaacagtcattgggg
acccgcaagatcgtcattatgtctccggccgtgaagcagtcagagatgat
gtccacgctcgtggcggcacgccaaaacgaccgaaggccttacgaacctt
cctgtatgaaggtccacctggacaagacctctgccttgggattgggacgg
ctgggaaagctgtgtggtgcccaggcaggtgaatgccttgttaaggccca
caaggagaagaaaggctcggtccgggtacgtggtacctccgggaacaagt
gggtgagtgtttgcctcccctctctcccagatgttttggctgagaagagc
gggctctttcagggctaccagcgggatgcacattaccccaacaactggaa
ctctattttccagtgggtcaggtctaacgccgaggctgacccgaccgagc
tcatgactgccaccgcaaaccaacagttgttgcaggaggggtcttttcct
cgaacgctgtgcccaagactcccaagttgctgaagaggaagcaaggccag
ctccaacaggtagatgaagaccccatggtctttcaggatgctgtggtgtc
aggtttgaagacggcggaggtctccctaacagagctttattcgaagttag
taagttgtcggtgcggattgggttcccagacgagccttccctgtctaccg
ggtcggcgttcagcgacaacgggatgttgatggattttgcggcgggtgca
gaggtctcgatcggtagcatgttaaaaactttaaacgtgtatgaaaatct
tttcaaacgttgcaatgaaaactttctatcttatggcacttctatccagc
aagcagtcggcaacgccaccttggccttcaacgctgctacggcggcacag
catgccgtccatggtatcaaggccactggggtgttgggacagctcgctga
ccagacctccagtgtccagcatttgcgggcagacaatacccgtttgacaa
atgaggttcggatttgtgttcgctggtcggcaacatcgtcacaggggctc
ttcctatttcatgccgacagcatcccctcccacacacaggaaatcttgac
cctaaaagggaaatcgaggcgtacggctgtactgcgtcgatcaactcaag
atcgtccagcagtccgtggcgggtcatgggccagtgcgtattgggaacaa
cactttcgacagcgccaagtcttgtgccgtccggttgtgctcctggggca
ttacggctagcatctttcagcattttcaggaccccgtccacctgctcgcg
gcaatccttcaccggtccaagtctcacgccgacgccacgcaagatgccat
cctcagcatgaagacgcctcatgatcctaccaggctaaccgccatcgcat
catacgagacccaggtgccggagctgtttgtggacccaaagcctccaaga
ctgacatgtcgtcccaggctaacttctcagctatcaaaacctttgatctc
tgggactgtggagatggagaaactggggtgaaaaattatattgaattgtc
gttgcaggactatctccccaacaggccactgaagctgacaccttttgggg
ctagtcacccgagtttttgtcttttattgaccttcttcgccaaaggccgc
cactgcggtgcaggaaatcattaaccgagtgctcggaactctacaagaat
ttgttagtgaagcctgtggcactagttcctcgtactcggacggcgcaaag
gctgatgcctggggccaggttttaatcttcctgcaagtgtactaccacga
aatggcagcacgggccggcgcaaggaacctcaactcgtattcggacccgt
tgattgctaattcgatggctatgtgggcatccgttagcgctctggtgtgc
atgacaagtttcgggcatgccaataccgcaatcacccacgtattttcccc
aagctcaaccttattttttgcagcgcagcttgcgaaaatcagatctgtcc
gctgcaccccgctaaggtcctgtcgatgggggctgatttttctttacgta
ttttctccggggggtttaagatatggatggctggagacgggtctactcga
ccactggccacacgaaagagagtttgctatgccgacctcccaactgggca
tgacaacaaacgactccgatacactcccattatgggatctgatacgatcc
acccgtcctccttgtctcttgaggagctcgactcagccaccgctccctct
atgggatcattagtcactcgtgcggaagagtctgcgaagacaaacgcggg
gagcgattgggaaacttcgaccgtcgccacatcggaatgtgcatgggagg
aagacgagtgggaggaaggatcggaggatgatcaactgagcgacccggga
actgtgaccttcgagaggcccgggcccattatgatcgaccagtcggaatg
tcggagcgaaggcactaccatgacgcctggtaccagtcttaatcaggtgg
aagccactattctaaaaaaggatggccaaaaggccgacgatgcgccagtc
cccactcagatttgggagaattactttcgggactccctgccagagacatg
gtctcctccggggaacgaaccacgcgctgaGGACAgggtgtatcctctgc
atccgttgtggagacagcggcttggcagttatcgggagatgggtatatgc
ttctggcgcaggcgagtgagcaggacgttctggatatgggtcaagcaaaa
gctccctccacgggtcagagagagcactcgtcacccccaaaactacatac
gttgggctaacgggcggtatcagtgtaccaggaatgggaaatgcgggtat
caaagagccctctccaccctctctagccacccgtcgtgcagcaaggactg
ggagccggcacgagaatgtgtccagaaggcggcggatagcgattggtggg
attggagacaaggttcgaggccgttcttttggctggccgacatcctttgt
cgcttgggcccgggatggccagccccattaccccaccaaggagtttcctc
gcttcactaaacctcagcaggccccaaagaccggagaggacaggatcaag
tgttggcggaagttgtacaaggtcagagaacggctgtacatcgacgtagg
cctggtgctatcacttatgcacatgttttatgtgcccaaaggggacgatc
atgtccgtatggtctataacggcgccgcatctgggatcaatgagtgcctc
ttcgccccacactttggactgccggtcatgttgtacgtgctacgaagctt
gaggccggggtactaccaggcagacatggacattggagaaatgtttccca
acttcgtcttgggggaacagctgcggccatactccggggtggacgtaaca
cacatgaagaccacgcttgaagacctcccccaccaccagcccgcaccgtt
agatgaacttccggcctgggagacacaccgcacccgacgatgggagaggt
ggacacgaaactggatgggattgaaggactccccgtataggagtatccaa
atggcggtggtggtcaagctggctgcctacggcgacaaggatgatccctc
gaatcctttccagtgggaccaagtgatcttgaatttacctgggcaagcag
attatgatcccacttacccttgggtatgcaagcaacgactggatggtcac
atcgccagtgacatctttctctatgttgatgatggaaggcccaccggttt
tgacgaaaggcaatgctgggcagcgtcccggaggttttgttcggtgtgtt
ctcacttggggatccaagatgcctccaggaagcgcaccaccccgtctcaa
acaccgggaccttgggctggaagtgttattcacacccggaacgcgctcgt
tgctctggtttcccagaagaagtgggacaagaccaaggacatgatccagg
agctctctcagctgataaagggacgagcagatggaaggatcccgttgaag
aggttggagcagatacgcgggtttttgatatacgtgtcccatacgtatga
ttggatgcccccctatttgaaggggctccacctgaccatcgacagttgga
gggaggggcgcacccgaaagggatggaaggtcaagcgacctaagtccccg
ttcgccatttgggaatgggaaggggagcaatgggtggatgttggcccagc
ggagttcgcggaggctacactgggagcagcaacggctccggacctggtgg
ccccggtggaccgattgaaggaagatataaaggctcttgggtcgctattc
gccggacgggaaccctccgtggctctgcttcgtgcgacccactcgtactc
ggcactgtacctcatgggagatgccagtggaaagggcttcggctctgccg
tttgggactcggcgcacattcactgggagtctgggaactacaaccagtcc
taccagggagaaagttcaaattaccgagaagcagtcaacttagtctcccg
gttagagggattagagaagatgggccagttgaccgaggcggaggtaatgg
tattcaccgacaactccactttcgaaggctgttactacaagggacattct
cagtcagagaagctgacggacattatcttgcgagtcaggcaattacaaca
gcgaactggcattttactccatgttcttcacatcgcggggacgcgcatga
aagtggccgggatcgacggtctatctcgtggggatctcctagaggggatg
atgaaatcagagtcatccccatggagcttcttaccgctcagccaatcagc
ggatgaccggacgggcggagccgtctctcgctggattgagtcctggtggt
caaatgaaggaggcgccccctggtgtggcgtacctttgaagaccctaacc
cccccaagattggttcctccttcatgaaatccaccagcctcgcctatggc
taccaccccctgccgccatgcccaccgtcatggagctgttcaacgatgac
cgcctcaccaatccccacctcccccatgtgtttgctgtaccccggttgat
gacccatttgtggcggaaacagttgacgaaagatgctgatgttgttttta
ctgtttcctgtgatcctaccttctgggccgctgacatgcatgaaccgtta
atcattctgatcgtgtttcctctcaccttcgttcaaagctacaagggtcc
ttggttggctaagggaactgacggtgtcactcgaacagagagaagtctca
accagggtttcaagtcttggagggacgggcgaaatgacccaagaaaactt
catgagctggaagggtatgtgccggggatgtgggaaggtccggaagaatg
gagcaggcgtattctgctccaatttcttgatgcccagagggagtttcccc
ccgtgcaggaatgtatggtgcggcgactgttatgtgcctcatccccaaga
tccttttcctgtccaggccttgccggaggaggacgaagggatagaagtcc
cggtcaacgacgaccacgcgaacgcaagaggaagagacggagaccacctg
atgggggtcccgtttgaatgtgacctctgccagttcaggaacgtcaagcg
gcgggaccccattctctccgatgtgtcggatggatacaccctgttggtaa
tccgacgggtgaatttggatgtatttggtagcagggccccccggacggtg
aaagccaacctcaaccggttggtggcggactatcgggccgctgagctcac
ctttgggttggcaaattacctgccgcaacttggatggccctatgtggagg
acagagtgggtatgtccgttgcccttataacactgaatgcctcgttgcgg
cctgggaagtacgccaaccacctccagtacgacaccatgcgaaaaacccc
gacatggtaccggcacgcacactccgccggacggggatacaatgtggaca
ctttatacgcacaagatgagaagagggttcacgctaccacgtgtgtgacg
tcgggagagtggttcgtttgcttcaagctaggggcgaagtatcgcatggg
ccagatacgtcgccaagacgaggcattcacacctgacatcattcatgcct
tagacaaggtagcccaagacctttgggataacacgatggacgagctagag
aggaagaaggtcgaggaactgatggtgtacgtgctgatgaccttctgtgg
caacctacgaggagaagaggtcccattagcgtctctcactgggatgcgta
cgctttgggaagattccattaactccccggagcctttcctaatggtcacg
ctgcatgggcggttcaaaggggagaacgatctgcggtggcactgtattcc
aatacccacgcaaacgcgatcgggtctcccaatacttaagtggtttagga
ggatcatgcggaggaatttaattggggaccagcgccaaaacggatggcta
ttagcagacgagaagggcaaccggaggaagatgggccactacgatcccct
gttggtggaactgcttgaaaaggtaaagcaccacttccctggagtaatcc
cagctgcggtggaccctggagactttagtgtgtggagatctgggcgacgt
ggcgggaccactaccgccctgagtttaggagtgccgcaatccattattga
tctaatgggacggtggcggagtcgagaagaaagacgaggcacgcttccgg
gattgcccatgagacaggtatacactgaggtgaagaatgcagtctcggga
tgcttatatttgccaagtacttttgaaacctaacagtacttggacatatg
agtctcattcttcttgtttagtttcgggggggggtttattgcatctcatt
tctcttaggaccaacgacttgcttaaaatttgaaggagtggatcgaagtt
ggacccgcacgggagtagttgcgcagatggcggctggcaactgggggacc
cagtgtctctggagacaaatatcctccctattggcgcaccacccaagact
gataccactctggatacataagccaatcttgatgggcatgacatccccaa
ggggaagtatggccacgagaagtaagtgcaactggtttctgttgaggact
tgaggtgacaagggtcacctatcccccatcgaatatgatataaagaatat
agcgattaatgttgactagttcagaaagaatgacgaacttcactatcagt
taaaactgacactgccaaatcgagccaacaagcaaaggaggtagtacaag
tgaacggagaaggaaagagggcttaagataagctaagatcttttcgtgaa
aagaaaaagcagagaaagactggagggagtgggtcttggatctggagtct
tttataagactttagcggctatgctaaagggctagcgagccacactagct
tccagccaaggtaccatcctcccgccaacatctgcttggatcgcagcact
gaataggctcacttttccccagaaacgaagtattgacgaaaaagaagttg
ggcagcgatttgtcacggtgcttggcagagagggggtcgatcaccctgtt
gaggcaagctaaccgtgacttttttgttcccacccacccgacccgggctt
CGAgaggcccgggcccattttgatcgaccagtcggaatgtcggagcgaag
gcactaccatgacgcctggtaccagtcttaatcaggtggaagccactatt
ctaaaaaaggatggccaaaaggccgacgatgcgccagtccccactcagat
ttgggagaattactttcgggactccctgccagagacatggtctcctccgg
ggaacgaaccacgcgctgagcgaataaaaagattcacagaaattgttaag
atacattcgagtttgttgttcaaatgaatctcgaatcggtgaatcgCTAT
TCCCGCCATATCGCCCCGCCACATCACTACACGTGAAACGTACACCCACA
TCACTTTTCCACACCATGAGATTTGTCGCGTTCAAGCTCTTTAGTGAGCT
CATCAACTCCTCTACTATCTCGGCCATCATTCCAGGAAAATCCCACGAAT
CCAGTCCAAGACGTGACAGGGTGCATAATCGCCGCCCTCAGACACGTAAC
AGGGGTtcgtccagtatgtcccctgttatgacagaagactacccctgtta
cgagaaatgtcatgtttcaggtcggtggtgttcaacggacacgtggaatg
ctgtggacaattttaacatagattcaaagatttgcagaaacgatttgaat
ggttcacatcgcacccccgattcgacgatttgagctctgtcaaatcgatt
ttcaaatcaattttcaaatggttagcgaatattaacaaactcaataattt
tcgtgtaaatcgtctaataatttttttagcgatcaagcttacgatacatc
tgacatccagggattttgttggccgatttgcagatgtcaaatcattagga
caatcgctaaaaaaaattaatggttgatttgcacgaagaatgttgatttt
gttcttacgaatcgttcatttgcacataaaaaatcgcaaaaacgatttgc
aaatcgatttgcaacgattcgaatctacgaatcgggggggagatctgcaa
gtccgaaagcaaatcttccatttgcaaatctattttcaaatcgttcacaa
gcctccacgtggaataaattatgcttttctactccgtcttcccgccgacc
acacaaaaacacatcatgaaatcattccgataaataacatcaccatgaat
gtcaatgattcctacgttcacacctacactgcagatgtaaagacagaatt
ctccggcttatgatgattctctgctaaaataaaagaatatgggagacggg
aaagcagtttctctagaggagtttgattgtgacgaatctcatggttccgg
ttgttgcgggaagtgatggaaacacgagaaagtggtttgcaattaggaga
ttcgttgatttgcaatccgcgcgaacaacaaaatcatactgatacgtaaa
ttttacacgaataaataaattcgctagaaatagacatgacatagatatgg
catttgcaaatcggccaacaaaatcacagcctaaaacgtaaatcgcaact
catatttctcgcagatcgcatttcgGGTGTGGTAGTAGTATCTTGTATCT
TGTCATAAATAATTTCCCGGTGTTCCCTGAATGTCAATGCCTTCTGGAAA
ACTCGTGAATACAAATCCTTGAATGGAAGCATTCTTTGTGACTCTGCAAG
CCCACGCAGGAATGATCTTGTCACATGTCAGCTTTTAGCTTTCTGCGAAT
CCTTGCGAGTAGTTTGCAGTAACTTTTCTACTACTTATCCACATTGTGAG
CTTTTTCCGTGCAGACTAGTGAACAATATGTTGTTGTCCTCTTTGACTTC
AAGGCCAAAATCGTGAATTAATACCGTACGACTCTGATGATGTTAGGATT
GAATCTCCATCCAGTCACGGTGTGTTCGTCATTCCGTTTACCCTATGTAG
ATGCCCCGAATGACGTTCTCTTGTACAAGTATCCCTACTATCCTTTCTGT
GACATCACAAGACAATAGTTCTGTCAATTTATCTCTTCGCGTGATCATGG
TGTGAGAGGCTTTAAAGTCACGACTAGTCTACAAGTGAGCAGATACGGCA
TGTGAGCTGATGCGAAGTCGAAAGGAGAGATATGTTGGCCAAAACTTCAT
GCAAGATAAAACATTGCTGTTATTTGCACGATCTCTCTCTAGATGTAAAG
GGCTAAATGAGTTCAGACAGCTCATCGAGGAAGTCGTAGACTCTTTATCG
TAAGTTGCATAGATCAAAATGTGCTATGCCCTGAACGCTGCATAATATCT
CGCCTGACGAAGTGCTTGCCTTGTCGCATATTTTTCAGATTCACAGCACA
ACGTAGCCCGTCTCGTCGATCACCGAACAGAAATAACAATAATGAGTCCT
AATTCTAGTACCAACACACAAACTCAGGGTCTAGCTCTCCTTGAAGAATG
GCCAACACGAGAGCCCCCATCAGAGAGCCAGGATGcagttctaccgccaa
gccaacagaagcgagttagattctcaacttactccggtgcgcgattctac
aaatgcagttcatcttacagagcaaacatgtcgtactcttcggccgattg
caagatgtttcgagtcgcagtcgcccgagaaggacagcgcatccaacgtc
tcgtctcatcgcatccctcaacgaaaactggaaatgtcatacatcacctc
gtggaacaaaacgtgctgtcacggtacgaactgattggtatagaacatct
cgttaccaaggatgctcctgcacgcttactttacgagcgccgttcccatg
cagcacttgttttgaaagcacagaaagaattgcgagaaaggtatgacata
gaaaaggttgatgcattggcacgggtagccattgccaatagttcaagaag
tattcaaaaggctagactgcgatctgcattagctACTTGAATTTAAGACC
ATTCATCAGTGCTATAGTTCCGTGTAATTTTACTAAGTTGCAGGGATTAT
TATTGAATTGAAATGAATGCCACACTTTGGTATGCAATATATATCGTAAC
AGGCAATTCATTTCTCACTGCTCCTTTAGCTATTACCTCGTGTTAACAAG
GAATGAAGGTTGATAAATTTACCTACACACTATACCACACACTACTTTTT
CTAAGTGTCCTATATAAAATGGTTTCGTGATTTTAGGTCCCTAGTCCTTG
AGGCGTTCGTAGAATGAATGATTTCATGTGATGTCAGATACACTGAAAGA
ATACTCATGGCAAAAGGTTCGCCATAGCTAATCACCTCGAACTTTGAATC
TCGGAGAACTCATATAGCCAGTCATCATCGAGATTATCATTTTCATCGCC
ACATTCCATGTTAATGTGGTAGAAGACATCACTCAGATCTGGAGGAGCAT
GACAGTCTTTGTCATCAAAATCAGAATCGACGATATCAGGAATGAGACAA
GACTCAACAGAGATGCAAGTTTTCCTCAAATAGCTTGACGGGATCTTCGA
GGATGTGGCTGCATCTTTGACAGATTGTagatcaacataatcgcctttta
gagcggctgacctcgtggatgggatggaatagtacatgaatggatcattc
tctttcagtgagactagatcAGTGGAACTAATGCGTCGTATATCGATTTG
CCTAGGCGTTTTTGCGACGCAAGTCTTCACAATGAACTCGGAGAAATCCC
CCTTAGAAGGAGAAATACTCGTGGTTGCATCCACATCCAGTATCGAAAGA
ATATTTTCCTTTTCTTTCCACACAGTATTCTTTACTGCCATGACTGAATA
CCCCCTGGTTGGGTGATCTTCTTCCTTCAGCGGAACTAAATCTGGCATGC
TACTGCGTTTTTTATCGTTGCGGTTAGGGGTCTTTCCCGCCACTGTTCCC
GAAATCTTCGGAGGAGATCTCCTCTTCGTGTGGTTGCCAGACGAGCCGAA
TGGGTCTTCCATTTTAATCTGTACAAGATCTAACAGGCTGACACTGACAC
GACGGCTATCAGTCTGCTTGGGGGCTAATCCACTAATTGGCTTGTCGTCC
CAAGTGGCATTTCCCCTCGACGTGTTCGCGTTGAAATTGAACGAGCCATC
TGCCTTGGCCGATGATAGACTGGACGAGCTGAGGCGTTGAATCTCATACT
GCTTACGGAAGGATGACGACGAGCTCCTCTTTATCATAGTCCGGCTATTT
TGGAGCGAAGCGACCGACCCGGGCCTTCGGGGCATTCTATGGTTGTTCAA
CGTATCTGGCGTCAACTCACATGTTCGCCAGTCTCCTGCCTTCAGCGTTA
AACCCTTTGACAACAGGGTTGATGGGCAAGACAAAATGCGTTGGTTCATT
TTATCCATTCAGGTGTCGTTGACGTCGTATTATAGCACGCAACTTTCTCT
TGGATAGCGCTCAAGCCAGTTGTCTGTAACAAGGTATATATAGTCCTTTA
TGGTTCGGGTTCTTCTCCTTTTATGAGTTGAATTCGAATTAATAACATCA
TAAATAATACTAGTTCTCGGATGATTTGATCAATTCAACCATGTGGAAGT
AGCAAGAATGGAAGATGACCTTAATGACTTTGTTTGACAGATTTTTTTGA
CACTTCGCTTGTTCCCTCAGCATACGTTGCAGAGTTCGTATCACCAAATT
GTGTCTGTTCATGAGATGAGATGTGTTACGAATGTAGAATTCGTGTAGTA
TCTATGGTACTGTACCGTGTTTTTGGTTTCTCAGTAAGATCCCATGATTA
CGACGTGTTAACGAATTTGTGTCATAGAGATTCAGGGGAAACATGCGTGT
TGACGATTCTGAAGACATCGTAGAATAAGGTGAATTGTACTCCTACTTAC
TTCGCACTGTATCGCGAACGATACGTTACGTCTCCTTTCACTTGAATAGT
CATAGAACAAGGAAAATTTCCAAATTCGGTCATTCTACGATCTATGACTC
ACAATAACCTCGCCAAATCACTGGAAGCGTTCCCCCGAAAGGCCATTACC
ACATAAGTTACTAAGAACCCCTTTTCTAACTTCAAGTGCCTAGAGAGGTT
GGTTTATGAAGAAATCGGTCCCGTATTGAAAACGTTTCTAAATAGTTCGT
GATTCATTCACGCTACCACTCATCTCCAGACTTGAACTACCGTATGTCCC
TCATTaggcccatccctacggtagcgcgtacgcatacacaaacttcgtcc
agtttttgcataatctcgtgttcatgcggttttcgttttcaccatcgtta
tggcaaaaaaatgtatatatgTTAGTAGCTTGAGGTGATGGCCAGACGAA
GCATGCTAAGAAAAATGAGTGGCAGGCGTGGAGGGCCACGACATGTGGCC
CCTCGCCACCTCCTCATTCTTCTTCGAGGCACCGACGACGATGATGTTGT
TTTTTCAGCAGGGTTGCCTGAATTAGAGTAGTTTTTCGTCTGTTTTTCGT
CAACAAACACCACGCCCTCGCTAGGGCGACAACCGAATACCTACACAAAC
TACACGAACGACACGTTCACGACAATGAGCGGGTTTGGGGAGCTCTTCAT
GCACGCAATCGCAGCAGCTGGCGGCACGAACCAAGAGCAGTCAACTCCAG
CTGCATCGGAGCCATCATGAGAGGAACTACAGGAGGATCAGCCATGGGGT
ACAGACTCCATGATGACCTACCACACCATCACACATGCTGACACAGCGAT
CACGGATCCTGCACGAACGGAAGCTCCGGCGACACCGGCCGGATTGGGCA
TCGCACGAGCGGAGTGGCTTTGCACGGATGATGTGGCCAACGATGGCACT
AACAATGAACCACACGGCACTACAGTGGAGACGACCCCGGTGCGACAGGA
TATGGAGCGATCTCCCGCAGTGAAAATGGGGATGGAGAGGGAGCCCGTCG
CGTCAATACATCGACGACTCGACAGTCGACCGGTCACAGTGGAACAGACA
AGGAAGGAAGTGGCATGGCAGCAACGAGCTGGGACCACAGCCTCGATCTT
GGACAGGTTTAGGGATGAGGTCCTGGCAGGGCGCCCACACCTCCACCTTT
TTGCCTTCATGACAGACGAGTCATCCATTTTGCAGGTGATGCACTCGATT
GCAAATTCTTTGACATTGAGGCAGGTGGCGACCTCAACAACAAGACAATT
GGGTTCGTTGGGGATAGGACAAGCTACCGGGTACCATATCATGTTATCAT
CCCAGTGCAACATGCATGGCGATGGTGTGAAGTCACGGTGGGAGTGTGGA
GAGGGCCCGGGGTTTTCATGCGGAGGAAACAAATGGGAGAACATGCTGGT
TTCCAGGAGATGATGCTATCAAGCAAAACATCTACCTGCCCAGAATGGTA
TACCTCCCAACGGTGCTGGGCAAGTTTGTGCTACGAAACAGATGCACCCC
GTGGAAGCTACACTCTGAGATTGAAGGACTTGTGGGAGTTGGCAGCACAG
GGCTCACAACACCAAACACGGAACTACTACGCGAGTGGTGCCTGGTGGCG
GGACAATTGGTAGCACCGGCCAGGTGCTCTCCCTCCATCACCCTCAAGGT
GTCAGAGGTAAACTCTGACAATGACCGCTTTGCCTACTGGGGGTACCACC
GTCTCAACTCTACTTTAGGAGCAACGACACCAACGACGGCATCCTCTAAC
ATGGTTCATTCGGTGAGTATGGGACAGAGTGCAGCGGCGTTGCAGCGCAT
GGCCGAGGCGGTCCACCGGTTATCAGAGAAACAGGCAGAAGGGCTGGCAG
GGGCACTATCGGCGGGGACCGGGCAAAAAGAGGAGTTGACTACTTTTTCA
GTGtacaaactggcggcattgatgggttggtgcgagatagtgagggaaag
tgaggtgccacccatctggccgttgctgctgggctccaaagaggtagagg
atcacagattaaatattataaagggtataaaattgttttgcactcgaatg
aatgtggaatatgatgagggggtgtttctacgtgaaaaaacggtgaagac
gctggtagagatgaagccaaatcctggcaaaggggtaccgtctttcgaat
cagcagccaaatctctcagcacgttggcatgccaaccaaacactgcgact
gaaattgagcgggaacgcaccagggaacaggctgcgaaggacaccaagaa
gacaaggttgttgggagaggcattacagttggaagccggggacatgcggg
caccggcaggcaattttcatgaactaagcttgaatatcggaatgttcgcg
gggctactcgaggtactctatggacagaagtgtgacttctaccgtcggtt
gttcgagatctacaaagtcatgggacacccgtcagttacagcaatgaaat
caaagttcactccgttactttgcaaacagataacatgggcgatacacaac
gacaagtccagtttctttcatcaacggttacaccgggatgacttcaaggg
tgacgccatgcccacgtttctgacatctcttctcgacgatatcataccca
acgtgcaattccagaatgcaatccaccgatccacattcccagaagcatgg
TTTCCAAAGAGTCTCGTGCCTGCTACAATGGGAATTGGGAGGCCAGGGGT
GGTGATCAGGGCCCGGGCCCGTTCCAGAATAGGGGAGGACGTCAGGAAGT
GCTGAGCATGGGCTGAGAGTGGTATACGAAATTGGGCCACATGCACCCCT
GGATCAGGGATTGCATGCGGCCGTTCCATGAAAAATTTCAGGGACGAGTA
ATGGTGGGACGGATCATGACGGCGGGGAATGTACCGTGGGATAAGCTGCT
AGTACTCGACCGGTACATCAACATACAGGAACGCAAGAACTACTTATGTT
ACAATCACATTCTCGGAGTGTGTGGGCATCGGAGCTGCAGGTTTAAGCAT
GCGTCGGCAGTGGAAATACCTAACCCGTTCGCACAGCAGCTGTGTGAAGT
CTTGAAGCCGGGCATGGAAAATATCTTACGCAATGAAAGCCCAGCTCCTC
GCATGGCTGGTTCAAGAGctaggttgcaaattccggaggaattccagtgg
aattacccgttactccggaatatttgctaattttgacagtaacgtgatta
ctgtgatcacgagattactgagaaagacttacttaagaacttttctcaat
acttaaggactgtgacaccgtgacatcacaaaataagactcattttgaca
aaatttacagtaatatgtccggaacctacagtaattactgcagtaactct
gatcggttactggttactgtgtttttcggacagtaaccaaaatcagaatt
tgcaacctagTTCAAGAGGGAACGGTCCAGATGCGCCTGGGGGAGGAACA
AGGGCGGCACCGCCACTCAAACATGGCCGGACGGGGAACGACGGTGGAGG
GCGACAACCGAAACACTTCAAGTCACCCATGTGACAGGGCAGTAAAGTGG
GGGGAGGGTGCCATGGGGCAGAGGACAGCAAACGGGAGGCTGGAGGAGTG
AATAAAGGAGGTCGACGGGGAATATCAGAGAGGAGAGCGGGGATAGTGGT
GTCGATAATGGCGGCACTTCCAAAAGAGGAGAGCGGCACACGGGAGGAGA
GGAAGCAGGAGGTAGAGCGAGAAGGGATATCAATGGACAGATGGACGAAC
ACGTGGGGATGTAGACTGCTGTATAATGGACAAGGTAAGATACATCATGA
CCAGAAAGGGGTGCAAGGGAATGGAGGGCACTCATGCTGTGGAGACACTA
TACAACAAGCACGAGAGATTGGTAGTAGGAGACGACAGGCGCAGGTAGGG
ATATTGGGTTTGAGAGCCACATTGAATAGTAAAGTCATAGACACGCAGCT
TGACACAGACTTGAATGAGTGCAAAGACAGGGATAGGCCAGCAGCCAACC
TGGAGGATACTACGCCAAAACAAGGGGGCGGGCATCATGGATGCCAATGG
AAGCAGCCTGGTGGGGATGACAACTGGAGCCAAGTGGAGGAAACGGCAAA
GGCAGGCCTCATGGAGGAGCTGAGAGTCAGCACAATGGATGAGGTTGCTC
CAAACCTGGAGGACAACAGGCACGGTGCGATGGAGGAGAAGGGACATCAT
AGGCGGGACGCTGATGCACACAACCAGGGACTGCTCTCAGCACCAGGTCT
ACTCCCGCCACGGATGGGAACGGGCAAACGGATATCAGGCAGCAATAAGG
AGGAACACAGGAGAGAAAAGAAAGCCTGGCGGCAACAACGAGAAAGTGAG
CTATTGGATGGATCATACTGGACCATGGGGTACCTAACCAGAGGGTCCGG
CAAGAGCCAACGGACTGGAggaatgagatgtgcccgagggggctcgcact
acaccacccagccgcacctacacttctggaatatgccacatggggatgcc
cggttaatacagggaaaccatggaagcaagaatggatggaagctgtgatt
cgaagaggccctcacaagttggcattggtaccggagaccatacaacagca
caaagcggaactggcagacaaggtgcgtaggggtcaggcaaaggtagtgg
catgggaggaatttaagcgaacaggaataccaccacagttaaaaatctcg
ccacttgcgatgataccccacaagtcacaaaattcagagcaattctagat
ctctcctttggggtaaaactatcatcaggagagcaggtgctttccgtgaa
tgaaacaacaacattacaggcgctggccggggcaattgaccaactggggc
actcactcagtcgactggtgcatgcttatgcagaggcagccgaggatgaa
aaagtgttctctgcaaagtacgacatcaaggacggtttttggagattgga
ctgcgcacagggcgaagaatggaactttgcatatgtcatgcccaggaaac
tgagaaacaagtacagcttgtggtgcctatgtcgttgcagatgggatggg
tcgagttgccaccatatttttgtgcagctttggaaacggaacgggatgtg
ggagcccaatacattgagcggccggtgggatctttgcctacacataaatt
tagcaaacactcaatgacgaacatcgcggtcaccagtctaccagagaggg
cagaaaaggacacgctgcgatacttcctggacgtttatgtggatgacttc
attccgctagcaatagcaacatccagggctcaactcgttcatgtggccac
ggccatcctacagggcatacatgatgtatttcctgcacatgaggacccac
atgaggattccttttcctataaaaaaactgtgcaagggcgatggggagtg
ggcgctacagcacgacttattgggatttgagttcaacaggaacgttgacc
agaaaacaatgcagctagatcaacaaaagagggaatttctcctggtgctt
ctccataaatggatcaggacagcaaaacgcagtggcgcacccattctgtt
ccacaaatttttagccaccgtagccaagttacgacatgctttcaccgcca
tcccggccggacgcagactattatcgccatgcaacagggtgctggcagta
cgtccacctgcggtgatgctggcaagaaatgtatcccttctgcaagcaat
aatggactgtcaaacgctactgcgcgaagcaaccgtggaccctacaccgt
gtcaggaactagtggccaggtggcccgactatgtgggagtaaaagatgcc
tcaaagcatggcgtaggaggggtgattgttggggagggaaaggtgtgcac
cccgacagtcttccgggtagaatggccccaggacatccagcaattgctag
tgtcgcatgacaacccacggggacagctaaccaactcggaccttgaaatg
gcgggtatgttggtactttggctagtaatggaggaagtgtgtgtgtttca
gtcggcggatcacgtcactttgtttagcgacaattccccaacggtacact
gggtttgccagctcgcatcaaagaaatccagggtagcagaatgcttggtc
cgcgccctgtccttacgcctcaaacatcaacatgtcttgcccctcatccg
ctacacatttcgggacgatgcaacatgatgacagacattcctttgcgctc
attcagcagcgaacccaagtggttttgccacaacgatgatgctctgctaa
ctttgttaaataacctcttcccactgccgtttcagaaatcgtggacagta
ttccgggtgtctaccaagctttttatgagagttctttccgtgttgtgcat
gcaggatttcacactggacgagtggcggcaactaccagtggcagggaggc
atcatggcgaaactggcaagcatattgcctccctctgggagtggaccctc
acttacagggtaccgaccatgagcagaagtgtcgtgtcctcatgggattc
acgggggcagtacacgcaggatgctacggtcgccgacgccaagtccgaag
tggaacagttattacggcactcacggccattggcaagacaatctccctgg
actatgggatagatcctacaaaaggattcgggcaaaaagacttcctgccc
tgcttagctcaaatgttggatggttttgcaaaggaggacccaccaacaaa
gaagaaactcccagtggaagtcgacgtgccggagtttctggtaaagcggg
gtcaagaggaaaacgcctccgcgagggatcaagcggtaggagacctggtg
ctagtggcattttactatctcctgagagttggagaatacacaaaaaagag
cgcttgcaatgacaccaagcaaacggttcagtttaaattagaggatatca
cgttcttcaaacggaacagttctggccaactcaggcaactggcacgtaat
gctccggacccagagatcctgcttgcggatggggcaacgttaaagttgga
caaccagaaaaatgggcacaaaggtgtgtgcatcaatcacgaagcgaatg
gcgagggagtcatgtgtccggaacggactctcggtcggcgatactgccac
atacggcgatgggccaagggcaactggaaaactcacctgttggcctattg
ggggacggattttaacaaacaggacatttcggataaagagatgagtcgcg
cactaaaggaggcggccgaggcactggactatccccacacaccgggggta
cccattgcacggatagacagacactcccttcgagggggcagtgcaaacgc
cctatctctaaatgggtacagtgacacccaaattcagaagcttgggagat
ggcgagcggaaacatttaaggggtacatcagggaggaactggcaagtttt
tccaagggtatgtccaaggcgatgaaacggtgcttgggctatgtcaacgt
gtcgggcggcgtattccacATGCTGCCGGAGGATGCGTTGCCCGGGGCGG
ACCACGGCGCGCAGAATGGGCCTACACTGTAACTAGGGCACCACGCAGCT
GCAGTTGACAGAATGACAAGGGCAATGAGTCCCATTGCAATTTGAGCAAG
TCAACAGCGGTACGGGGTGCCAGGGGCAGCGCAACGTATGGCTAcaccac
agacgaccggtcggagggtatgagggactccaggtgcccgcctgatacag
cgtccacctgtcttcctctaccagtggggagaccccccaaacccggtctt
gttggcgcttccattagacccgcgtagccggcgggtcagggtgggtaaca
aaaagcaccaaaaagcacagactttggggggacaaggggaagactaagta
gtctaaccttgctgaagtttttggcacaatgcgacatagttgtaagtgta
gggagcatatgtaatgtatccagcattgtcatcagcggctgaggagtaaa
gaacccaggcccagtgcagacacttggttgaggtgatggccagacgaagc
acgcgaagaaaaatgagtggcgggcgtggagggccacgacatgtggcccc
tcgccacctcctcattcttctacggggcaccgatgacgatgatgttgttt
tttcagcagggttgcctgaattagagtagtttttcgtcagcccctgtccc
accctttgtcctaatggtaacaaAAAGCACCAAAAAGCACAGACTTTGGG
GGGGGGGACAAGGGGAAGACTAAGTAGTCTAACCTTGCTGAAGTTTTTGG
CACAATGCGACATAGTTGTAAGTGTAGGGAGCATATGTAATGTATCCAGC
ATTGTCATCGGCGGCTCAGGAGTAAAGAACCCAGGCCCAGTGCAGACACT
TGGcgtttgtagaccccccgtctatagacccccctgtacgagtttaggta
gagtgttgacgcaccccgttttgtaacaaaaatttgagaattcttgttga
ttttctttgacaaactataactttttccatgtcgttggcacaccaatttt
gcatgaaatactacaatttgttaggttctgatgatcattttgatatatga
catgatgggtatgctgcgtcatcttcctcttcaaatttccccccaaagtt
gtgtggtcatgcaaaaaaatatcttcgcctcacggagccctcatgttaca
ttggccctacttttgcaactgttggataaaacccgcgtcaacactatatc
agcccactcccaacatgtctaaagaggaggccgacccaaaggccatgacc
aaaaaggcttctcaggtcctcagggaccatcctactAACtgacctaagcc
gtttggagataaaaaaatactaaatacctattatgtagataaaggtgata
tagctttgttggtgaaagtaagttgtgagcttatcatttacagtttacaa
tgaacaaatgaggatgggatgtcaatgcaatcccaacgaaataatgtgat
tctgtgtaggtttctacacagttctggtatgtttatacccagggaacatg
gatgttctgacagcatgttctcttgtcgtttagatccaaagatatggatc
tttatcattgtcaggacctctcaccacttgggaggtcaggatgatccctt
acttgggagtttttcgaattagtccatattggtactaataagggtaccaa
tgagggtactaattgaggtaggtgcttggcctatgtcactcgcccccacg
aatggagtattcaggtgagaaaaagagggaaaaaaaacctgtgaaggaaa
aaatttgacccatgtctctttatgcacaaactaaagagtctgtgttgtta
tagtaaagcgtaagtgttatatgtgaagagggagatgacacaaaaaaaac
ctgcttaatatggattaaggctgctggttaaaaaaaggtgtgactcttct
gatgtttaatcgttcagattttgtaccgcgttgaaccctgatagtcccat
tcgtatgaatagttgtgatagtccaaggatcactttcatatcgactctct
gatttgcggaggataccatcttttctaagaagtacttgatcaccaacttg
gtaatcccaatcacggcgtgagcgattttcccgcatcgtgttgaggtcag
tttggtgctgcctatgttctccaattttattccagtcagccaggaagggc
acgtcgaacaacatgtccctaccaaagattgctgctcctggggaggcttt
aagtactgtatggtaagttgagcgaatggtccatgctgcgtttgttagga
atgcatctatgtcactggcaactactgtgtcggccatgtctaattcagta
gtgcggagcatggaagtaattacctgatgcacccgctccagtatagcatt
tgcttgtgggttcttgacactggttggcttacgcttgatcccatatgatt
cacaaagggcttcgaagtgaagtttaaattcgcttccattgtcataaatg
atgtattgacaacgtggataacggctaaaccaggtcttattcactaaatt
acttatcattgcagatgatttgtcaaagtatggtaatttaggtttggtat
gagtcttattgcctttgtgccccttgttatccgtgggagtaaccgcatct
gtggttaccggcagttctactacctcaaaccaactagaggctggatcgat
catagtaagacacatgaagtcaatttctgtcccatctttacctttgagag
tgtatggtccaataaggtccacacataatgcctcccatgggtttgtgatg
acgagcttagtagggagcttcccgtacttgtgcttgtgtcgtttgttgac
ttgacatatacgacagtttttgacatgtgatcggatagtatttcgcatac
ctttccaatacattgcagcgtgtaacgtctcttcaagacgtgtgtgtcca
ggatgctgcaagtagtggtgataccagctaactgcttgactctggagggc
tttgggaatgaccattttgccatccttacataacaaatgtgtatcctcta
ctaattgagtggtatacttgtcatgtctactaagcctgtccaaagttgca
tctgtcgcctgggcttgtgcaatttccttcactgttaaggggtaaattac
atcttcgtcgctgcgatttgcaaacaccagattaaaactgtcttggtgag
gaggagtgctgttagcactcaaagcatgctcagtgtagtgacaccagcat
ttcgtgaacgtcatccaattggcattgtcatcttgggttggaccggagtc
taacctggagatggcatcagcaacagtgttatggatgccttttatgtgca
cgattttgggaccatactcttctaggagtaacctccaccggtaaactcgg
tcagaggttaatccaagggcatcttggattaagtttttatggtctgtata
gacctttatttgttgtccccatagtatgcctttgaactcttttagtgtct
ccactatggccagtagttcaatttcggtcacactatatttttgttgcgtc
tcagataattttctgctgaaaaacgcaagaggcctgttaccttgagtgat
tactgaaccaagttgtttagacgaggcatcagtgaatatttcaaattctt
ttgaaaaatcagggtaggccaaaactacatctttagcgatagcagctttt
acgttatcaaatgctatttgatgtacctcatcccagtaccaaggtcgctt
tttagtcttctttgctttggtgactttggtatgaccacactctcctacta
gcgaggtgagtggggcaagcatttcactacgtcttgcccaaagatctcta
tagtactggaccatgcccaggaatctacggaggtctttgacttgttttgg
cggtgtaattgcgagtatcgcttgtactttgtttggttgtggctttatgc
cagtccttgttaagatataccctaggtattctgtctctacagcacaaaat
ttcgatttgggggcattgactctcaagcccgcgtctcgcagtctggtaag
taccaaccttaaatgatctaggtggtcatccagacttgccctggtgatgc
aaagcaaatcatccagataagttctcacgaactctaaggcaaccattaac
tctgacatctttgcctgaaaaatgtctggagaacctgcaatacccatcgg
taatctaagataagaatacttcccccatgggaagatgatggtgcagattt
tggatgcatcaggatccaatcttatggtgtagtaacccatatttaaatca
agggctgtagcaaaagtgaaaccttctaactcttgcaacactgtactgat
tttaggtaatggaaacggcttcctaactagtcctttatttacctccctaa
aatcctagataaaacgtacggtgttatctttcttcggtattatgaatgtg
ggtgacgcccattctgatgcgggctgaaactctaatacccccagttcaca
gagcctgttcaattctttgattatggtctccttgtgaacttttggcactg
ggaatggtcggccatgatatggcttcacgccttcctttaattgtagggag
acggggtctgtgttccaatcacctagtgttccatcaaaagttcctcaaat
tctgtgagtaactctagtaacttgttttggtcttggagactaaggtgagt
acagttggtgctaacaactgattggaggtctgctttttcatatttagcgt
ctaggatatgtaccactcgctgagtcgcatcttgcgtactgctgggttca
tgagccatgctgttgttaacagcccaggctttgtccattgttgacttagt
cagactattgatgtccctcattggcaaaatgacatcatcaattgttattt
cttttgttcgaaaatctagaacaattcctaactctttcatggtattacaa
ccaagaatgaggtcatacattggcttggccatcttcttcttatcatattc
cacaacgtctggtttcaccagatactccttgctgttggaataatcaaaaa
tcgaagattaacctcactccttcctttggttaggaagtccccattcgacg
tgtgccaagaatttggcacctgcctagccaagtaggggaaatgcatggat
gctcccttttcatggaacatcaagtcaccatcagatccactgtcaagtag
aactttaaggactttgttactagtgcaacccttcctcgagtgttcgtgtc
tctgtggaagttgattttcagttgctaaggtgtgccatgctttggccact
acagctgtgactcttccttctgtttgacttttgaaagaagtgttcacact
attgagaaaggcacccgacagcacccgacagttcggggtccgacaattcg
gcaggtatctcactctgtgtgttgttttcgacttttgctgcaagattttt
ttgatcttgagttgtcgtagtattgtaaacaattcgattttttgaaattg
aacgtttcggtatcttattaagattttttaaatcttttataaacttgtta
ttcgaattaatatttgaatttgagtcaacggtagttttactcggactggg
gtaagtatcactttgttgtttattacttcttagtttcttaaaacatgtag
ttaattccccggtactaccgcacccatccattcaggacgagtcgagtcat
cgctgtcactttcgtggcggcgcttgcgttcttctgcgaacgcttgagtt
tcttgttagatttctcaagtttctcgatcttcgcagataactgcgcatag
gcactattggtgcgaggagaagactcactagaatgtgaaggtccacgggg
ctttcttcctgtgaattcctttttgaaggaaccatccttcgcatacttac
ggcagtcttgcgtattatgggtcgtgtgtgcgcccccatgcttcttgcac
aatatacagtgcttcgcatttgtggtacgcttacgtgggatacaatcctt
aaacgtaaccatcttctgcttggaggagtcgctagacttcgcagagcttt
taggcccatcacgatccttgtcggtcggataagccttctcgatgcgttcg
agtgcttctagaagcttccgaacgctctggggtaccgttgccccactgag
ttcgtattggtcttgccaattccttgggaccatgcgtaatatgtgactag
ctaggtccgggtcatcgaacggcttcaccgcagtggtgagcttggtggca
cggttggagtagtaaagacagggcaataagtccaagtagccattcagctg
ctggatgcggctgatgaactggcgaatcggaaccctgttgggctttttca
acccgttactgatgtagaagcgctgggtttcagcagcagcattacggaac
acggtcaacaaatggaagctgacgcattccatgaatgacccccaagactg
ctcacgcttctcgggatgttcttcccgtagatatccgtccatggagaaca
gtcaatttgttcactcacaaccttcttccaggggcgccttgcgtcctccg
tgagtaggttggagtagaggctgaacacttgattgatgacggacgtaaca
gcctcgtcagctttcttggcggcttctagggccttttcataagccttttc
ttcgggaggattcgcatccgatcccgagtaactttaaaagcttcttcggc
cttgtttgtcttcttgatgcaatccttctggtccttgcagaccttatcat
atgccgtatcaaggcccttctgcctcacggcatccagggctgcttggaca
tgcatcaggaattgctcaggggtaccgtttgaccatacggataccctcag
ctctaccttaccaggtagggtgagcttcatcgtgctggcagtagtatcta
ctgccaaagcatcttgaactacatccctttcgggtatgtatggaacgggt
ggcttattccgtcccggattcctctcacactcttggcttttaagtccatc
agggactgcctttgaggtgctcattctcttaagtcgtcacctaggcgtgt
actgatgaatagggccttaaaaaagctcctaggggtaccgctgacgtgcg
ctagttctcgtggctgacgcgacgtagttgcgttttgcacactctcgtat
gacgtagctgacgacgggtctgcttgcgcaacggagcacgcagtgatgga
gtggagggaaaaaacttttcggtggctttcacgagaaggtcgcggaaacg
gctatctatagatagtgacctaagccgtttggagataaaaaatactaaat
acctattatgtagataaaggtgatatagctttgttggtgaaagtaaattg
tgagcttatcatttacagtttacaatgaacaaatgaggatgggatgtcaa
tgcaatcccaacgaaataatgtgattctgtgtaggtttctacacagttct
ggtatgtttatacccagggaacatggatgttctgacggcatgttctcttg
tcgtttagatccaaagatatggatctttatcattgtcaggacctctcacc
acttgggaggtcaggatgatcccttacttgggagttttttgaattagtcc
atattggtactaataagggtaccaatgagggtactaattgaggtaggtgc
ttggcctatgtcaCtaacaaggagccacatgccatagaattcttaaaagc
tctcaattgacacaacatgtaatacatttaacaactattcttttacatgc
aagggaactagaaatgacatgaacgaatatccaaaattgatgaaacaatc
taatacaattattggcaacttaaaggattagtctttaatagtctaatatg
tattgcctatactactttcaacattgtcctctttgttgtcaaatctctat
gaggttgattgttgggtgaattgtaattgcttgctgatgtatgattgggg
tggctgagcaaagcaatggcagggtgaagaactcgttggtgaagaaggag
gaggtgttgttgaagcaacaatattgtacaagatgctggctctggttttg
ttcatgcagagggtgttgagaatgattatatgaaggagttgataggactt
ctgcaatataacaaaaacaattgaagcaattgaattgaaaaagaacaaga
tagtaattgaaaaagaacgagttagtagaaaagtggaaggaagtgttgca
aaatggagtggatgccccggtgatggagggatggtcagttgaagaagaag
aagaatcgaataaacttacaaatgagaaaatcacaatgggtgacaccgct
ttggcaagacatcaaagcttgattgagactcagatggggaatagtatcaa
gaacatgagcaaggaaaagaggggcgagctcaagcaaaagttagaggatg
tagatgactcacctgacgagtcgcaaattaaccatacctcctcccaaagt
tgttaaggcacaggtcaacttggaggagcccagcggaggagaaaacaatg
aaattgttgaggcgtcaatgtagataaataaaataagtgatttgaggaat
taaaacaacttaccagcagcaaaaagggtgaattctcgtcacgtcacgtc
atgtcaaaaaatgtaacaaaattggggtggtggtggaaggattcgttctc
ccacaatacgatgaattgaggcgatcgcgccggggatattgttgtcgtgg
atgtgcccgtggattgtgcggtggaggaagtttcatatctgcgatggttt
ttgtggggtgagctgatttctaacggtgcggcggagatcgtcatggtggg
agagtgttgacgcagttatgtgatgttttttgcatggtgctcacgcaaaa
aaaatgtcatgcgccaagactctacctaaactAgtagtctatagactcca
cgaaattcgccaaaaaaccatttgtagacccccctgtctatagactgtga
gggggggtctatagactatcacatgctagtctatagaccccctcatgaca
gtctatagcctcatcgaaaaaggtggtgtgagtctattgactgtaacaac
tagtctatagaccccctccccccttttcgatgagtctatatgttaggcca
aatgcttggtaatttgcaattgctaagcaatcgccctcagttcgaaaggg
cactttgcaattcctcgtcgacgtttgcactaccaaggaattgcaaaact
gccgggaatacgcagaacaattccttgtccatggccgaattacgtttgat
ttttgtgaaaccagtcagtttggatgcagaggtagccaaatttggcgcca
aaacgcattcaactgactggttttttaattgtaccaatccctacgtgaat
taatatcttatgtggggtcagtgttctcttcccaaggaattgtaatggca
aaaaaacctggacgatattgaaattcctaaggaattgtaatcacaaagac
attaaatctgtattacaattcctaaggaattggtatttctaagttatttt
acaaatgactactgttgagtaccgtcgaacggaaaaattgatgccaaacg
gacatgttagacactcctctgatgccgatcagacgtgtcacactaaagta
ttgatgccaaacaaggagtcgttgcagaaatcccgagctaaaccactgtt
gtcgaggaatagaaaacacgaaaattgcaattccttggtagtgcaaacgt
cgacgatgaattgcaatgagttttttgacccattttgcaattgcttagca
attgcaaattaccaagcacttggcctaacatatagactgttcgtgactgg
cacttgtgaacagaggaagggtctgtagacccttgtatgaaaaactgctc
actagtctatagactatcttcgcgagggtgatagtctatagacttatcaa
taaatctcttgtgatagtctatagactccacgatcaaaaaatacatgtct
atagactctatcatataattttagacaacatgtctacagactctatcaag
acatcgtggacactaccatccaaagaatgaatttggaatcgtgactcatg
ccatgattgtcagaagggcagttcaatatttcccgccaaatcatttttag
agaggggggtctatagactgtgaggtggggtctatagacgggggggtcta
caaacggctactaacatatacgtacaatgaacttccattcaagtcaagtc
aaagatacgatgaggataacctgttcagctagtaggttgtgctatgtgtt
tttaatctctgataagtaggaattagatacttgtagtgacgttgtttttc
gtaaaaatgcgaaggggcttaataaaatattttatatctatagtttcttg
ttcaagaaccctttttgaccttccttacgactgctcgtacacgtaaacca
aaatgaacttcatctatcctccggtgatctgggattttTggccctgtatt
agcgctccccgttttgaaacctcacagctcccatttttctcactttttga
aaaaagagagcatttttgtattagcgctccagtgaatcacggcgccactg
ctcccatatttttaagggacatcacgcgccgagcatttaacttcctccaa
acggcaaaatatgcaatgatgtgacgtacgtgtggtgatgggtgggagac
aatgcgacggacaagtgacgagttgtgatgggtgaaaaataacctccccc
aattcagggtgacgggcggacgagtggtgatggctacaaataagctcccc
aaattcggcgtgacgactccgtccagctcaccaaaatcggggagccaccg
agatgcctcccagattttttgaaacacgtcagatcgggggaatgtgcgaa
gactcaaaatctgtgaggttattttatgggaagcatcataaatgatcttc
gtcaggggaaaaaacgtgcaaaaataaaaaatgtgcacaacatcgagagc
taatacagccccTTACCCTctctagaatgaagttctttttcaggtggatt
ttgcgctcataacctgataacacgaacttgaccttcaagtacgtgtgaca
atacttactcataatgatggtgatttgctgatacaaacacaaacatctca
taaaatatgcaagttcgggtacgtgtacattgcaccgtaaggatgggcct
tataagaactaacgcattataagaacatcgcgcaacttcttaggacattg
tgtttttaacctattaaaacaccaactagtaatctaattatttctcagtt
agattctccctttcaacagcaatacacacatatgtgttgctccccataac
tccgactggatgcaaagttatggggaatcatgtgaaagcacacatgacac
atcaatcacttcactggtgggcgtactatttctacatacaaatatcacgg
ctccgcaaaaacgatggtgctccctctcccccccctccctcctcccaaac
gctgcattgttattgtcagcttcttgccagacaataacggcgatcttgtg
cattgcatccgttcggctgtggcaacatcattgtgtggcaacgcaacgat
gggggagtgggaatgcttttgcgcatccctatgcttgtgcaagacaaatt
ggcctgctttgctttgaatcccgacgcatctgatggctgtcttgttgctt
ttgccgctagggagtacgcggctggtgaaaatggaagaaggtttgatggc
gtgcttgtccatctcgtagcggtgtactcacctgagggcaagaataggat
gacatggcacctgtaccatcacaattgtgggtacgctgttggcaaAGTCA
TTGACTTCACTGTTTAAAAGTAGTCTTAAATTATAATTGtataaatgatt
aattcaattattaaaccaatcgtaccccgttttcttccacgtgtcttttc
cagtttcctctgagatttttctgtaccttccaataatccactcggcaacc
aatttctgcattggttctttcgcaacaccatccacaacatctacttctcc
cactgttctgtcgtttccttcttgatggcaggttgattcctacatctact
ggttggcacaaccaagtgcaaccacctggaatgtggtgtaccttgattct
aagagattggatcctgttgacgatggatcccatcatgtggacacGATACG
AGTCCAAGATCAACAGGGGAACAACACCCGGTTTCCTGCTGTCTTTCCAC
AGCACAAGAACCAAATCAATCCATAGGTTCATTTTTTCATCCATTCACGC
CTTTTGTTGACAGGCGTAGAAGCAGTTGTCCTGAAAACTTTGTAAGTCCT
TGCTCGCAATTCGTCCTTCCGTTtttcccttgaatatgaggaacggcttg
aggaggttgtcgctcctggatactgtcgctgcgagagttgcttgcttagt
atctgacgtcaatgaaagtacatgaatggtcttcattcccttgagcgcta
acctcctactcgtgtggtacaagtagggaatttgcatttggtccatgttg
attacgtcatctggttccatgacagcgtccttttgaagcatgtaagacat
gaaatgccttgcattgtcctcagtatctttttggtttttttgcgcaacat
gagtCCCAATCCGGTGAGTGTAACCCATCTTCTTCACAAAATGGGCTATG
CTTGATCTTGGCCTTCAGACTTTTCTAGCAGAACAATTGCAACATGCGAC
TCGTATGGTTTTGCACAGTGCGATTACTTACCTGAATGCGGCCAGTTGTA
TTTCTTTGAGTTCGCGACGCCCAGGGTGAATTTAATGAGTCCCTGAATTG
ATTTGGAATGCAATGAGCTCGTTTGTTGTCAAAAGGTTGTCGACTTTCTG
CAAAGTCTTCTTCCAGTGTGCATAGTAGAAATGCGTAATGCACAACTTGT
CCAGCGCAACAGTAATACTCGctgtcttgttttccacagcgttgtcaatg
tagcacatggcatagtgcttaaactccaatgagaacaactggcgcaaaac
gggggtgataggaatgggtgtttcgtggaccattctaagactaaatttac
gagttgctttgtttgtgtgaaaacttaaaaagttgctcattattattatt
gaaattcaacgatcaacatgtcatgcaatcaaaacaatcattgtcatTGC
AATGGATGatgggacagtactctgtcaccgtggaattgcaaggctttgag
acacttcttctattggagaagagaaagagaagtggctgagaagtGGCCGA
GAAGTGGAGAGGTGGAATTGATGATTCCACAGATGGGGCAtttaaaaggt
gggtgatgggtggcgagttaggaccgttccaaaaatgctcggtaagcaca
tcgacccaatggcaattgtatcgtcgtaggaggtaaaaaaatgaccagat
acttttcactacctcccgtgttaaaaacactaacaggccttacattacaa
gaacatttaaggtatcatttggacatttgccggttcttatagtgagggtt
atacggTAGTGGTATCTCTAGGTATTGTACTGTACCCTCATGTCTCTTAT
GCGAGACACGTTTTTACGCGAagacggaatgcacttcatagaaacagaag
aagttatcattttaatttttgaaataaggtataattttaaaggtaaacat
agatcaaaccatgacgactatccatgtacgtcaacctgaaaacttaatta
tttacaggtaagtttgctttaacttactgtagaactgctaccataaactg
catttttaagtacctctggggtataagttccaatcgcccgatcgcataaa
cactttcatttttctcctgtttaagcccttaatttagagcaaaaactgtg
ttaaatgttttctccttgccaaaagcaacacgccaatctgtatacgcttc
cataactttgtgcagttgccaagttatgcggaaaaggagcaaaactcaca
atacgtcagagcacaacaaaaataaaccgttctttgctgtttgcttgcaa
attggcaagagaattggtggggaaacggcacagtattatacaataaggta
aatagagtatagaataaattgtcaagataccactattttttctccataat
aaaaccacaaactttgatcgtggtacaagcaccatcaaaatgtatctatt
aacatttgAGTTTACGGAATCTTCTACAAGAAAGAGAGACAAGATGGAGC
ATAACCACAACACTTGCAAGAAGCGACTGGTCTGTTTAGTGCTGATAATA
GTGGAGCTTTTCTTACTCATTCTTTTTGTCTATTTAGTATTGCAAGGGTA
GGAGGTCAAAGAAACATAAGAAGACAAGTCGCCATCGTCACTATTACTCC
TCGTTGTTGTTGTCTTCCTCTTCCATCTCTGACATGAGCACTCCTCCTCA
TCACAAAAGTGAACACCAATGGTCCAGGGAGAAATCAAAAAAGGAAGAAG
GCTTGGAAGCAGCATCAAAGGAAAAGGCACCATCATtgatttaggccaag
aatcagcccatttttgtacccattggtacaaaatacaaaaggtgcattct
caggactccccaggcgggaagtccactgcccctgatccaaaaggcaagga
ctccccaacattggagtccactgccctggtccaaaaggctatgactcccc
accacaggagtccactgccctatgggctccggaacaccagagtccatagc
cccttcaTTCAagaaggcaaaatacataccaaatgtgtgtagaatctaca
cacatttcgtttgcattgtttgggttggaagagcagctccactgcccttc
catcctcacaattagagcaaattaagttcataaaaataaactctttgacc
cttgttgaactttcctatatttttcgcgtgatattttttgtgcgccgaac
ggctcaggtcactatctgcagatagccacggtgcgaccttcgtgcactga
aaccaaacacatccaacccctcccacatgaggtacgcgagttattttttg
atcgcgagcggcaattttaactttttgcgtcagcaaaacgattttttggt
gcgatcgatggtctctccaaaatcagctacgcaatcgacgaattccgctg
gtttcgcaatcgacgagctctccaaaaattctcccgtgatgagggttagg
gttagggttaggttaagcgataaactttgagcgattgacttctgcgatcg
gggagtcctacaagtcggattaattttgcgatcgagaattctagcgaatt
tgttggaagcaagactttcaagaattaaaaagtcgaagaagaaaaattaa
aaataaaaaaattctttttcgaactaacctccacagggcacccaagacct
ttttcaaggccttattttataatacgccccttggagaggcaattgagagg
atgtcattgagtaagtcgagcccagaaggcctcaagccgcaggaatgtga
gaggagctctgggagatccaagcctcccatctcctacatccccactgcca
tggacaccaccaaggtggtaaataaaatcaaggtctccaacaagatgacc
ttgtccgtcaccatcttcgatgagggaagtccggagcagttcctcaattg
tgttcagacctcactggagatcatttcccatgaggggcttagacacggat
ttcgaggaagcatgcaaggcagacaagaaggctgaggcaaaactgactgc
ggccaaggtggccaaagccaagtacaagggaacagatgaaagttatcccg
tcctccaggcatggaccaaggcaactgttgccaaaatccgtagccaagac
gccatagagtccgctggccaagcaatcttcttgcagtattccatccaact
gtcggaaactgctcgtcgtcctttgaccaacatcattggggaacagatca
actgtgaaccctggactgatgtctatggggttgaacaccccacaaaatgc
tcagcaacctgggaatccttcagggagtgtgtccagttgcacctgcagac
tgtatcagcaataggctgaagaaacctaacagggtacccatcagggactt
tgtgcagaggatccaacgccttaacgggtatgtagaactcttgctgtgcc
tgttttactcttcaaaggctgaaaagtctacaaaagtatgtggacccttt
gatgatgctatgacttggcaagccacatcctcaggatggttcctaggaac
tggcaggaccaatatgagctcagtggagctttggtaccacagagtgtcag
ggaacttcttgaagtccttgaacgcattgagaaggcctaccccaccgaga
aggttggagaagggcccaaaaatgcagccaagtctagcgactcgactaag
aagaagatgatctcttttagtgaccggattccaaagaaacgtcgcacaga
gaagtactgttccctctgtaagaagcatgggagcgcacataccacccaca
acactcggccggaagtatgactccaatgggaccccaaagtcaagcttcaa
actctcgtggactagagagacctgctcgaggaggaagtagctatgcgcag
ctatccgctaaaatcgacaaacttaccaagtccaacaagaaaatgaaacg
tgctaccagcaagaagaagcgtaagcatcatgacacgagtgaaagtgatg
attcagactcatcctgagatgatgggttggggagtactaagaaattgtgt
agtaatcttgactgtaatgacatgaccaacacctatcttagtccaattaa
aacttccccatgtgccaacatatcattttctgattcaaacaatgtcagtt
cgaatccaacacaagacctaggaaatcttgcagttgaaccaacacagagt
gaaacaattgccaaactgtcggaccccgaactgtcgggtgaccttttcaa
tagtgtgaactcccctttgacaggtaaagaaggaggggtcactactgtag
tagccaaagcacgttatttaacgactgaaaatccaaccgttaagaacctc
gaacactctacagggcgtcgtaccagtaacacgatcatcaagatcctatt
tgatagtggatctgatggtgacctcttgtttcatgaaaagggaacagaga
aacgctttccctacttgactaggcaggtgccaaagtcttggcatacgtcg
aatgggagcttcctaaccaaaggatggagtgaagttaacttgaaattctt
tgagtattcgaacagtaaggagtacttagtaactcctgacatagtagagt
accataaaaagaaagtgaccaagccagtatttgatctcattcttggatgt
caaaccatgaaagagctcggaattgttctagattttcgaacaaaagaaat
taccattgaccaagtcattttgccaataagagatgtcaatagtctaaccc
cataaacttggataaagcctgggctgtcaacaacagcatggcgaacaaac
cacaaagtacgcaggaagccacacaccgggtagttaaaatcctagatgct
aattatgaaaaggcagacctccaatcaattgttagcaccaattgtactca
ccttagtatccaagaccaaaactcgttgctggagttactcacacaatttg
aggaactttttgacggaacactaggtgattggaacacagagcctgtgtcc
ttcgaacttaaggagggcgcaaagccatatcatggcaaggcatacccagt
accaaaatcttgcaaagaaacaactatcaaagaactgaatagattatgcg
aactgggagtggtagagtttcagcccgagatcagcaacttagtgaacaag
acctggtttagtaggtatccacgttgtcaatacataatttatgacaatgg
aagcaaattcaaacttcacttcaaagccctatgtgactcataagggatca
cgagtaagcctaccagtgtcaagaatccacaagcgaatgctgttctagaa
cgagtgcaccaggtgatatcatttatgctccgaaaagctgaaatagacat
ggccccttcagtagagccaagcgacatagatgcgttcatgacgaacgtcc
cttgtgccatttgctcaacataccacacagtactaaaagcctccccaggt
gcagccatttttggacgggacatgttgttcgacattcccttcctggccga
ctggaataaaattggagaatataggcaacaccaaacagaccaaaacacag
aacgggaaaatagctcacgtcgtgattgggactacaaagtttgtgatcaa
gtacttcgtagaaaagatggtatactcggcaaaggtgaaagcaggtatga
aagtgatccttggactatcacaacagttcatacgaatggcaccatcaaga
ttcaacctggaacaaaatcagaaatattgaatattcgaagagttacaccg
ttttttaacaaccaaatgtaaaccaaaaataatgtcagttttcaaaaacg
gcacctccctcttcaaacaacacttactcgttacatatatttaacagact
ctttagtttgttacagttactctcatgagaacactttttttcacctaaaa
acatgtttaggtttttttgttccatttttacctgatacctccatttgtgg
gggcgagtgacataggccaagaatcagcccatttttgtacccgttggtac
aaaatacaaaaggagcattcttaggactccccaggcgggaagtccactgc
ccctgatccaaaaggcaaggactccccaacattggagtccactgccctgg
tccaaaaggctaggcctttccaccacaggagtccactgccctatgggctc
cggaacaccagagtccatagccccttcaTTCAagatggctaaatacatac
caaatgtgtgtagaatctacacacatttcatttgcattgtttgggttgga
agagcagctccactgcccttccatcctcgcaattagagcaaattaagctc
attttgacccttgttgaacttacctataacttttttgcgtgatatttttt
gtgcgccgaacggcacaggtcaatcattgaggaaagcccagtatctgatg
gtaaattggctgcCATAGATTATGGAACGACTCCCACCAGGAAGATGAGa
tctgaattcaagattggtagtggtgaccttagcaatatccctgctggcaa
ctcttgcaacaaaactggttgggaaaccccacaaagcattgatctgttgt
cctaggcACtcagctaaaaatggaccaaatggacagtgatgttggtgctg
tggcggaagaaatagggcacccctgacaaacgatgctggggattctggat
gggtaaaagatgatgcattgtgatggttggttaggctgttgggggagaat
tggaattgtcgcgacagcaattaagtgttttggtgaaaaatggcaagtca
tgggaaatttggggagtgctagagcgtttcaaaaaatgtgtgacacgcct
ccatgcacaaggtaatacctgctatggcaaaaagagaaaaactgtctcac
tgaaaacaaaaaaggagGAGAAGAAGGAGAAGAAGGAGAAGAAGAAGAAG
AAGGAGAAGAAGAGGAGGAGGAGGAGGAGGAGGAGGAGGAGGAGGAGGAA
GAGGAAGAGGAGGAGGAGGAGGAGGAGGAGGAGGAGGAGGAGGAGGAGGA
GGAGGAGGAGGAGGAGGAGGAGGAGGAGGAGGAGGAGGAGAGGAGGGGAG
GAGGAGGAGAGGAGAGAGAAGGAGAAGAAGGAGAAGAAGGAGAAGAAGGA
GAAGAAGGAGAAGAAGGAGAAGAAGGAGAAGAAGGGGAAGAAGGGGAAGA
AGGGGAAGAAGGAGAAGAAGGAGAAGATGGAGAATTGGGAGAAGAAGGAG
AAGGAGAAGGAGAAGGAGGAGAAGGAGGAGAAGGAGGAGAAGGAGGAGAA
GGAGGAGAAGGAGGAGAAGGAGGAGAAGGAGGAGAAGCTAGAAGGGAGAA
GGAGAAGGAGAATGAGAATGAGATGGACAAGTACAAGGAGAAGGAGAAGG
ACACGGAGAAGGACAAGGACAAGGAGAAGGACAAGGAGAAGGACAAGGAG
AAGGACAAGGAGAAGGACAAGGAGAAGGACAAGGAGAAGGACAAGGAGAA
GGACAAGGAGAAGGACAAGGAGAAGGACaaggagaaggacaaggaggaga
cggagaaagctcagtttccaatacaactaagatttcaaagaagtcttTAC
ATTACCAATCGTACCCATCTTTATTATGGGTGTCAAAAAGGCACCATGGC
AGAAAATTATCTTGAGGACTGGATGGGATATTTGGTTTCGTTATGATTAC
GCTAGGGTTACAATGCAGATTGACCACAGGTCCCTCTTTCAAGTATAACC
CCTTTCCCAAACTATACCCCTCCCCCCAATTTCGGTCAGCCTAGCATTtg
acctgagccaattctgagtaaaaaaatatcacgcaaaaatcataggtagt
tttgacagttgtcgaagatttgattttatgagttatatttgtgattattg
tgaggatggaagggcagtggaactgcaattccaatccaaacgatgcaaac
gaacattgtgtagatcctacacaaaagtggtatgtttatacccttctcaa
aggtatGtgacctaagccgttttgctgtagtttcttctatgtagtaaacg
ggtagatacatgttgttgaaagatataaattatgagagttacactactga
aataggtattgcatggtactctaggtaatccatgcatcaccaagcacagg
tgatcctgttagagattggaggtgatttagggcagttccatgactgctcc
ttttctctcaactgccaacaggaactatcccatgagaaggtttctgagaa
agaaatcctctcttggatattttgtccaagaaacacctagaatgtatatg
ggtgtttctcaagaaagaaattgtcttttgaatattgtttctcagaaaca
atatcttatgactattgtacttcctttgtgttacacaaagggaagaggac
cattggaggttccaggtggaacctctttgggtttaccagttaaggtagat
aattggcctatgtcacttgcccccacgactggagaattagcgtggctcgt
ggaaaagtaaaacctctgtgaggaaaaaatccaattacgagccagacttg
cagaaaacccattcttgttgaggttaaaaatgtgcaagctgcctgtgacg
ctttgtacctacatattattttatgtagtgtatgaagtttaagttcatgt
ggagagggagatttgtcatggcttatgataaagctggtttgattgtactc
tcctaagtcaaacttgttctgacttatttccgcgtgcaaccctgattgtc
ttatcgtatactgtctgtgatagtccaagtatcactggtatattgactga
atatttgtgcggggtaaaagacctttgtttactaaagattgctttccacg
gaccatgtgaccataaatttatgaggataattttgggtcggtttggtgtt
gcctggtgtctcctattgatttggtctgtgtgtgcaaaagtggaatgcca
aacaacaattccatcttatgattgctacactacatttaggcgataggcac
tgcatagtaggtatgagtgaatggcatctcagtgtttgtttaggtaaaca
ttgtgccactagaagctgctgacaagaccatgattggtacagcaggccaa
gcatctccatgatttggttgatgttgaactctagatagtaattcactttt
gggttttgatatttgaagactctggttgacttacactgggaagccaaatg
aaatgcatatggtccaaaagtggagtgttgaaactgcaccttaattgtca
caatttgtgtacaatgtggatattgaaccaggtctaggtacgaaggtgct
gatagtacagatattctgtttgttatcttctgcaatcctttgtgttggta
tattgtccttcaatttgctctgtcacccctatgtatccatgggaatagtt
gcccaaagggtcagctaccggcaagtgaacaatgtcaagtcatacataat
gtattgactataatcattggaaggtccaagcgtcaacgtctatgtctttt
tgtaccatgaagagtacggattcattgtttatgatatccttttgtatttt
gtagcaaggatccttgggggaggtctgtacatgtataactcttttgtttg
tggtaatgacattgcaacatagctaaatgtgcatgtgcgtacctatttta
ttttgaaagacagttgttgactctaatcttatggtttatggaaccatatt
gtgacttcgcagcaagcatcatggagaagtgaactttccatgatatgttg
acaatgtaatagttgtgtttctctttggatttgtctaagctagtgaagca
acactacatttctgtgtatagctgcctgtgttgcatttgttttgcattgc
atgccaacaagatgctacatgtctctcagtagagatgttcatgtttaact
tatcctgtgtgtgagatgttattcctgtttaactagggatactcacagtt
ctatatgctgtggttttacaagaacaaaggttgtggatcctttgtgttgt
tgtgctcatatgatgttgaggcttgttttatggtttgttgtgcaacatgt
atgtgcactacctctggtcatcctgttgtctttagcaaaaagacccacgt
gtttcggtgactctaagagtccttcctaatggataccatatgtgttctcc
atggataattctgaaggtaaaccgtcagaagttctcacaagagaatcaag
tactagtcattgagtctcagtgagaccattatctagtaagacacagttct
gttgaatccaataatgttaatcatggtcaaggattcattttctcttattc
tgtgtattatatgcactctaagttcagcaagctgtactagaatgcaagca
tacccaacctgagttggtgttgctctagacttgttgtggtaacaaatgtc
taacattaatgtgtctcttttttgtgtacggtgtacctcctcctctacga
ttccagttgtgagtgaagcaagacaatcatattgtcttacccaaggttct
gtactggaccacccagtatcgtgtgagttccctgtatgggcgaatgttta
gcgagttttcatctgcttgtaagcatggtgcttttgccatgagaagactt
tgggtctgttgttaagcccttgttgtctttgtgcagagatgttgtgtatt
ggtttgtcatgcaaacctttactcgctgcttggtaagtccatcctaacct
tgtttaaggtggtctctcaagctagcctttggagaatatatattactcca
aatgagttctattgagaacagtacggccatcattgactccattgaatgtg
cttgtgaggcacatggaaaacccatgattgttattgctagctctgagtag
gtataaccttcttcagtgtttctaggcatgaatgggttccagatgcatca
gtatctagtctatgatttgttgacttttcatgaagtcttatggtgtttgc
agagttgaacatagcaacatctacagtactgtaaggattcttttgagttt
agacagttttcctaacttttgtccatatcttattttaagaatcacttttg
atttacagtaatttatgtttatttgggtgttctgttgttgtacagccagt
tctgacgacggctgtcaatgaaaccctccattcgccaaggtaaattgtcc
tcgttgcttttccttgacttttggactggttgtgctctgtctttataggc
tgtaaacctacctcgttcgaaaaatagaggtaaacaggcacgttcttcca
cacactgaacttcatcaaacagtttctcttgtcatgagaaacctcagtaa
catgtatgaaattgagcttgtagtgtaagtgtgtgtctttttcttttatt
ttgacacagcttggaaggtctgctattttactcaacccccagaggagttt
ttcacaggagtggttagctctgtgatcatgagtatttttgctcaagaaga
gtcctgcacttaagtggttagctatgtgcatggtatgttgtgtccaggtt
ttgtttcaactctggttcacagatttttgcagactttgcatcaattatca
ctggcaaggtaaaattgatcttaacatattttatgttgttatttgttcga
aaatctagaacaattcaaactcagttcttgcatttgtcaaagactgaggt
catatgctggcttagtcactctgggtaacatgtactcagaaaagtgtgtt
ttgacaggaatttactgcttgtgcaataaaaacatcgtgtgactttgccc
ttccttttgagtaggaagaacccatcctgcgtgcgccaagagtttgacac
ctgcctagctgggtaaggaaaacatatggatgttcctaattttggaacat
ggggggaagcttggaactacgtccttcttgctttcactgttactgtagca
acaccgtgtcaggggttcaaaacccaacatggtttgatttccagttgctt
tttttacctttgcttgtgaatagtgcagcatggcacatgtgtacgtttct
ctatgtgggagaagagttcatcttcttgagaaaacaattcatgatgccag
aagatttcttggcatttttgttttatttttacatgtagcaaggtatttga
atatcaggttattttaacatgacggtagaattttgattaagatttttctc
taacgagctctttaatttaaaattaaatagttccgaatttatatttttgg
gctctaaattctattttcctcggaccagaggttgtgcagtggctattcat
agccaactagcttttttccctttttgccaagcttggtagcgtatatacat
gaaaggaataccacatgagaagaattctcacttttgtggacttttctcac
ttttttgcttggatttcagaaaaacatcaacaagttgcgtgttttcctga
caaaaaccgcaaaaagtattcagcattcttgcgcaaatcggaaattcgca
agaattttgctaagagtgtttctggggcacgacacgtagtcgttttatgg
gtccttcttgcgcccccatgcatgctgggacttggagacaatactccgcg
tcactctgacgttttgaccaggacgcggcaatacattgcgctcctatgcc
cttatacggagtcaaacaatgttctctcctaggctggtcctttgcgatca
agggctgagcccgatgattctaggactcactatttgtggtcgtttttttg
agatcgtgagcacgcaggctgtgcaactacacaattcatcaactgggctg
tgccgtgacgcgctcccatgttaatggggctgatccgcgatcgtgggaca
aagtcctgcgtgactgcattttcctttgaggttatcgatatgccaacctt
gaaaccttgagtcctgcgcccaacctgcgcccgtgcagtgtcctatctat
actcccaccgccaccatgcaaacaaacaagggaactggatcattggagta
cccaacacttctaagacgagaacttcctgggggatcgcgagtctttcaaa
tgaccgaaacctctcggaggtcacgaacaacctttttaggccttagaggc
catacaattcttcatagggccattttatgccctagaagatctgatattgt
actgccctaaggctataagtacttagcactccgtggtgtcactgcatctg
catgtgatcacgggtacggactaactttaaatctaatcgtgttttaggtc
taaaaatagactacacacatattgctctttcagaaaaaaataaaccgagg
catatatgtttattgtctcctcatttttaatgaggggctgctattaccta
ataggcacgtaagcttcgtgccacaagtgtgtatgatacgtcacaagtgg
tcttttttgatggcaagtgcacttagtgctacatgcgcactctgctaaca
aaagcggagtatacccccgtcaagtgggatctagtcctcactgacattca
gggcaattgttcttggctgcatgtttaaaaaaacacgtgccggcctgtga
gtgaactcacttcaactggctgagtacgtgactcggggctcagctgtggc
tgttgctactcttggaatcaggcagcacaagttgtgccacgtgtaataca
ccaagtgtattggacggcttcaagcaacagtggacgatggacagacgaac
ctaccatagtcaaccacggacaacagctgatggatgatgaatggtggaac
gacgaacagacaatccgatctggttgtgcgaaggctatcaattgatagtg
acctaagccattttgctgtagtttcttctatgtagtaaacgggtagatac
atgttgttgaaagatataaattatgagagttacactactgaaataggtat
tgcatggtactctaggtaatccatgcatcaccaagcacaggtgatcctgt
tagagattggaggtgatttagggcagttccatgactgctccttttctctc
aactgccaacagggactatcccatggaaggtttctgagaaagaaatcctc
tcttggatattttgtccaagaaacttctataatgtatatgggtgtttccc
aagaaagaaattgtcttttgaatattgtttctcagaaacaatatcttatg
actattgtacttcctttgtgttacacaaagggaagaggaccattggaggt
tccaggtggaacctctttgggtttaccagttaaggtagataattggccta
tgtcagtatgctctcgtttagggcaatgaacttctgtgttggggagtcct
tgccattgggagcagggcagtggattcctgtcatggtgagtccatgtctt
atggatcagggacagtggactttcctcctggggagttctttgaatgatcc
tattaattttagtaccttagggtactaaaaatggcagattcttggcttac
gtcactcgcccccacaaatggagtatcaggtaaaaaaggaaccaaaaaaa
cctaaatatgtttttaggtgaaaaaaatgggttctcatgagagtaactat
aacaaatcacgaacgaaagagtttgttgaacatgtgtaacgagtaagtgt
tgtttgaagagggagagtctgtttttgtcgttttgaaactgacatttaat
acggttttaagtttggttgttaaaaaaaggtgtaactctttgcatattca
gtcattctgatttggttctgcattgaatcctgatggtgccattcatatga
actgatgcgatagtccaaggatcactttcatatctactttcacctttgtg
gagtagaccatcttttctacgaagtacttgatcacaaactttgtagtccc
aatcacgacgtgggctattttcccgttctgtgttttggtctgtttggtgt
tgcctatattctccaattttattccagtcggccaggaagggaatgtcgaa
caacatgtcccgtccaaaaatggctgcacctggggaggcttttagtactg
tgtggtatgttgagcaaatggcacaagggacgttcgtcatgaacgcatct
atgtcgcttggctctactgaaggggccatgtctatttcagctgttcggag
cataaatgatatcacctgatgcactcgttctagaatagcatttgcttgtg
gattcttgacactggtaggcttactcgtgatcccatatgagtcacatagg
gctttgaagtgaagtttgaattgcttccattgtcataaattatgtattga
caacgttgatacctactaaaccaggtcttgttcactaagttgctgatcat
tgctgatgacttatcaaagtatgctaacttaggttcctcatgggtcttgg
gaataatcgcctcagtgattactggtagttcaactatttcaaaccagctg
gacgctggatcaatcatagtcagacacatgaaatcaattactgtcccatc
tttacctttgattgtatacaggccaataaggtccacacatagtacatccc
aagggtttgtgatggcaaatttagtagggagtttcccgactatgcttatg
cctcttgtttacttggcatgcatgacagtttttgacatatttacggacag
tattttgcatacctttccagtacatagtagcacaaagggtttcttcgagt
ctagtgtgtccagggtgctgtagatagtggtggtatcaactaaatgcaca
gtgttgaagttcttttggaatgaccatttttccgtccttacataggagtt
gtgtacttttgaccaattgtgtcgagtactgatctttcattgccttcaag
cttgcatcaagcttttgtgcttctgcaatctcttgtacagttgacgggta
gattacatcttctttgctgcagtttgcaaacaccagattcatttcctctt
ggtgtgcagaggtgtctatcacactctcttcttgcatggtgtaatgacac
cagcatttggtgaacgtcatccacttctcatgctcacttggtcttggtcc
gatgtctaagcgagagattgcgtcggcaacagtgttgtgtatgcctttaa
tgtaaacaattttggggccaaattcctcgaggagcaatctccattggtag
acacggtcagaggttaatcctagggcatcgtgtattagatttttatggtc
tgtgtagacttttaatctttgtccccacaacatgcctttgaactccttga
gtgtttccactatgaccagtagttctagttttgtcacgctgtacttctgt
tgtgtcgtcaacagcttcgtgctgaagaatgcaaggggcatattaccctg
ggtgacaactgatccaagttgtttagatgaggcatcagtgtatatctcaa
attccattgaataattgggataggctaagactacatccttggcaattgta
gtctttatgtcatcgaatgctttttgatgcaccgcatcccagtacaggtt
agaaatcactttgatgcattaaatgtcagatatctttggccgctggtgcg
gcctcaatatacaccccatgagttccagctgacattgcacaaccctttgg
gactatctcaggggcttaagtcaagctcgacaagtcctcagaatggaaca
aaggcatctgcaattgcaatgcagttcaacccaaaaatgggcataatgca
tcaaagtccatcctgtagaacttagtatggtttctactggatgtctgtgt
cagataacgaacatcgtgaaaattgtgggatcatgctaggataacaacac
tttatgcgcatccgtgcacattatatttttgtcacctaaagtaagccacg
gacagactatcggacacttcacatcagagatttttttgtcgaaatatgta
caactttacgtaggaataatacgccacgtccataatgcgtcaaagtccat
gtaatgcgtcaaagtgatttctaacctgtaccatggacgtttcttcgtct
tgttggctctggtgaccttggtgtgaccacactctcctaccattgaggtg
agtggggcaagcactttgctgcgtcttggccaaagatctctgtaatactg
gaccatgcccaggaacttacagaagtctttgacatttttcggcgatgaga
tcgcgagaatcgcttgtacctttttctgttgtggtttaatccctgtttgt
gtgagggtataacctagatattctgtttcaaaggtgcagaatgacaactt
tcgggcattgattcgcaggcctgcctcgcgtagcctggtaagcaccattt
tcaacttgtcaaggtggtcttccaggtgatgcataacaaatcatcaaggt
aagctcttatgaactctaaggctaccattagtgttgacatttttgcttga
aaaatatctggtgaaccggcgatgcccattggcaatcggaggttggaata
tttgcccctgggaaaatgagggtacatatttttgatgaattgggatccaa
tctaatggtataataacccatgtttaaatctagggttgtagcgtaggtaa
atccttctcgctcttgcaggactgtactgattttgggtaatggaaacggc
tttcgaactagtcgtttatttacctccctaaaatcagtgagaaagcttac
agctccgtcttgtcttgcagtgataaatgatggtgacacccattccaact
tgggctgaaactctaccactcccagttcgcataatctatacagttctttg
atagttgtttctttgcaagattttggtactgggtatgcctgccatgatat
ggctttgcgccctccttaagttcgaaggacacaggctctgtgttccaatc
acctagtgttctgtcaaaaagttcctcaaattgtgtgagtaactccagca
atgcgttttagtcttggatactaaggtgagtacaattggtgctaacaatt
gattggaggtctgccttttcataattagcatctaggattttaactacccg
gtgtattgcttcttgcgtactttgcggttcatttgccatgctgttgttga
cagcccaggctttatccaagtttgatggggtcagactattgatgtctctc
attggcaaaatgacttggtcaatggtaatttcttttgttcgaaaatctag
aacaattccgagctctttcatggtttgacatccaagaatgaggtcgaacg
ctcgatttgacatctttttcttatcgtactctactatgtcaggagttact
aagtactccttactgttcgaataccccttgaactgtaagttgacttcgct
cctccctttggctaggaagctcccatttgacgtgtgtcaagactttgaca
cctgcctagtcaagtagggaaagtttttctccattccttttgcatggaac
aggagatcaccatcagatccactgtctagtaggatcttgatgatcgtgtt
actggtacgacgccctgtagagtgttcgaggttcttaccggttggatttt
cagtcgttaaataacgtgctttggctactacagtagtgacccctccttct
ttacctgtaaaaggggagttcacactattgaaaaggtcacccgacagttc
ggggtccgacagtttggcaattgtttcactctgtgttggttcaactgcaa
gatttcctaggtcttgtgttggattcgaactgacattgtttgaatcagaa
aatgatatgttggcacatggggaagttttagtcggactaagataggtgtt
gatcgtgtcattacagtcaagattactacacaatttcttagtactcccca
acccatcatctcaggatgagtctgaatcatcactgtcactcgtgtcatga
tgcttacgcttcttttttctgatagcgcttttcattttcttgttggactt
ggtaagtttgtcgattttagcgggtagctgcacatagctacttcctcctc
gagcaggtctctctagtccacgagagtttccatttggttttctctccttt
aagcttgactttggggtcccattggagtcatacttccggccgagtgttgt
gggtggtatgtgcgcccacatgtttcttgcagagagaacagtacttctct
gtgtgacgtttctttggaatctggtcactaaaagagaccaccttcttcct
agatgagtcgttagacttggctgcagtcttgggtccttctccaaccttct
cggtggggtaggccttctagatgcgttcaaggacttcgagaagttccctg
acactctgtggtaccaaggctccactgagctcatattggtcctgccagtt
cctaggaaccatcctaaggatgtggcttgccaagttggcatcatcaaatg
gcctgcatacttttgtagactttgcagccttggaagagtaaaacaggcac
ggcaagagttccacatacccgttaaggcattggatcctctgcacaaagtc
cctgatgggtaccctgtttggtttcttcagcctattgctgatacagtctg
caggtgcaactggacacactccctgtagaaatgttcctgctccgctgcat
tggtcctaaagacggtctgcagatgcaactggacacactcctgaaaggag
gtccaagatgccgggtattttgcgggatgctcagacccatacacatctgt
ccagggtttgcagttgatttgctcccccaacgatgttggtccaaggacaa
caggcagtctctgacagttgagtggagtactgcagagagatcgcttggca
agcagacactatggtctcactggtgtgaagtttagctgcagttgctttgt
tccacgactggaggacgggataactttcgtctgttcccttgtacttggct
ttggccaccttggccgcagtcagttttgcctcagccttcttgtctgcctt
gcatgcttcctcgaaatccgtgtctaagcctctctgggaaatgatttcaa
tcaaggtatggacatggttgaggaactgttcaggacttccctcgtcgaag
acggtgacagactaggtcattttgttggagaccttgattttgttgatcac
cttcagggtgtccatggcagtgggaatgtaggaaatgggtggcttggacc
tccctgaactccgttcacactcctctgacttgagtccttctgggcttgac
ttcctcgacgacctcaacttactcgacaacatcctctcaattgcctctcc
aaggggtgtattataaaacaaggccttgaaaaaggtcttgggtgccctgt
tgaggttagctcgaaaaagatttttttatttttttttatttttaaatttt
tcttcttcgacttttatttcttgaaagtcttgcttccaactatttcgcaa
gaattctcgatcaccaaattaatccgacttgtaggaatccctgattgcag
aagtcaattgctcgaagtttattgcttaacttgctgatagtgggagaatt
tttggagagcttgtcaattgcgaaaccagcagaattcgtcgatcgcgcag
ctgattttggagagaatgtcgattgtgcaaaaaaaaagtattgctgacgc
gaaaattaaaaattgccgctcgcaataaaaaaattgttagcatacctcgt
gtcaaaagggttggatgtcgatggctttggtgcacgaaggtcgcatcatg
gttatctatagatagtaacctgagccgatttgtagtaaaaaaatatcacg
cgaaaattataggtagtttcaacaggtgttgaagatttgattatatttgt
gattattgtgaggatggaagggcagtggaactgcaattccaatccaaacg
atgcaaacaaacattatgtagatcctacacaaaagtggtatgtttatacc
cttctcaagggtgtgctcttgttcagggcaatgaacttctgtgttgagga
gtcattgcagtcaggagcagggcagtggactcctgtcatgggaagtccat
gtcttttggatcagggGCAGTGGACTCTCTTCCTGATTCACCatttatct
ctctgaattctatccttattctttgcttttttctttatgctttagagtcc
tttatttgtgatcatcaaatcctcaaattatgattgtcaatgctcatcag
aatatcgcatgtccttattatagaataggatagagtcatgtatattttaa
tttagtacacatcatattTCCAATGTGGTTATTGGGTCTTATTAGACCTG
AAGTCACTCTTTACCTTACGAAAGGAAATGATTGAAACATGATTCGATCT
CATGAAAGTGCACTGCATGCAGCTTGTTGATTGTTTCTTTAATAAATATG
TTCTCATTGCTTCCAAACACCTGCTCTATAATTTACTCTGTTTGGTTGCT
CTGCTCTCTCTCATCTAATACCATTGATAGTATTGACTGAATACAATTCA
TTTTACTATGCCACAAACTAATTGTGACAATGATTTTCAAGTAAGCATGA
TTGATGACATGTTCATTTTACCTGCAACTGAGGCAATTAGGCTTACAGTT
TTCATAATTGATGACCAGTACCCAGGCATGCACATTTCAATACAATAAGA
ATTGTAAAATTTcatcaagtcaaaacatttgtcaagctggtgtatatttt
gttttcaagtctaccaaccattgccctttcaatttgaatgttcaaaatcc
actgatcatagagttcttgctctggtcaagttcttcttttatcctcaatt
ggattgtctttacaacatattcctgtgctctcctaggtatgcaggtgtgc
tgtgtcctgttgactctcagtatcattgtcatttacgttttgttctgctg
tagggtgattcatgtgaagtttagctataacattaattcacggtatagat
gaaaatgcatgcataacagtaaaggtattcccttgttccccttctgcttc
tacctcctgaaattttacattattaacaaaattttctccaccccgtacgg
ttgaaagaatgttgttgccacagctgtagctgcttattgctctttctagt
gctggcactccttactatagttgctcattcttctcttctcattttttctt
caggctttcttttgtctagcataccttttgatatgtcaccagtactgtat
gactgcgtaataatgccaactctgggtttgaatataaaaatcattttttt
acaagatacaaaataataggaacaatgcagtggttaccatgtggggtcat
gatctcttagggccaaaacatcagaataggttcaatcttgtctatgttta
atttcaatatattccttcttttataatacacactgtaaagtaccttttga
tctgccaccagccatcattgtaattcttgaaatatacgattgcataataa
taccgactgttaggcagaataataaaagtcagtttttacaagatacaaaa
tagtaggaacaatgcagtggtggcatgtgtgaaaaatcatacaggggata
ttaatgtgtaattttaggtataaatattgaaattttatatacgtatatga
aaatatatgtgtgtcagtgggcctacctacctacagttgcaacacagctg
tatgtgcacttcagtatatgtgcatgatttgagaacgagagaactcgggt
gcgaaatcttgctttggtgccaaaacttgatggcctgccagttgagcgaa
ggaactaatgcacaacactgcaagaaacacactttcccatcaaattcatt
tgtttatcctggaattgctttatcacttcagacttcacagatcttgcaat
ccactgcagaacttcatagcaacaatgtacaaatcaattgaacaaacaca
tttgccatggaactcactgcctgtgctgctcaacaactctgtggcatgcc
tggcatgagtattcccatcaagcatccagcagacaagactggcccttcat
ccagtgctccacatgagcccaaacacatttgtgaacactgttgccaTgcc
atgcacgggcgtgtttgtggacacaacttgtctgacatccacatctgcag
cacacttgacacgacaaagctccgcaagcatgcaaatgtgactaactcca
ttgtaacgatctgcttctgatgataccacaaccttcttataagcaacatt
gaaatttctcttgtcatcacatgtgctactgcaacacccagagtggttgc
agccatgtcagaggatggggcaacttcaaccactgcctttaaaagtgttc
ctgcacccaaagtgcttgatttgacttctgagcctccagagcagacacaa
tcatatttttccgggtcaaaacaaaaggcaagcagtgagtatgcCtattc
agtttatggattcagaagtgattgtcagttcaaagaaatgtccattgaag
gcaattatgaagattgtgagtattatgatttttggaggaagacagacttc
gggaaccggttacttttgatgaggtaaatgaactgtcagtccacttgaaa
tctcttcaggtccctatctgtcaagtcggaagtagttgctcttgacatgg
gtactgattatgataacatcttgtcctcataagaatcaaaacagagaatt
tccgaggaaactgaaggctgcccaacattaatcacagcatttatcagtaa
ataacttgcatgtaaatggttatttcacacacactagagctttatgttag
cattgccttattgcttcgcttgtgtctctgctgcttgcaacaatactttg
caattggaccaccaagtcatgtttattaggatgcatagcatgcaaaaaag
gctatatctgcactacagctatgtgtgcatcaaaaagccaacgtacacca
tgcacgtatagctgtgttgccactgtaCCTAGTAcagcttggagatggct
ggtcctgcacagcgtagaaatcactactgaatctatgtcacacaattatt
tgcataatttggcttatgtaaaacagcttatttattttatgtcgcatgaa
taaaaactctaaaaaaccgcctctcccccgctcgtcgcaatcgctccccc
ctcaccctcaatcagacagttccgttctccaattttcgagtgcaggagcg
tgGTAcactggacctaggttcttccgacttgcatccatgcctggtcggat
acaaacactaactactagctacatatacatatgactttcagtacgtgttg
aagggtggtgccaaaatgtgaaccctgctccccttttctgaccgaaactt
gttgccagttggatcaagggtggggagagggccgcttagtttgctacaat
tttctctagacaattcttcaggcaaaccttgcaccgaccaagcatggttg
ccaccatcagcaaagaatggctgctggtgcgtcagggaacctccagcgca
cattgtgctcgtctgtccatcaccccaatcaagtgcatacactggaccta
ggttcttccatgtcgcatcaatgcctggttggatacaaacactaactact
agctgcatatacttatgactctcggtacgcattgaagggtggtgccaaaa
actgtcgcagggttacctgttggtgcaaaccctgctcctcctttctgacc
aaaacttgtagcccattggactcattcttatgggtcataaaggcggaaat
ggcccacccttggaagaggctgtggtgggacgttgtatcagatgggccgc
cacacagtgtcttccaaacaaacacacgactgAGAGACCTTCCCGGACAA
ACAAGGGATCCCTACTCCCAACAAACAAAAAGGGGTTGTACCCTCCAGAG
CCCATGTGTGGTGAGGTGGAGGCAAAAGGGATGGCATGGTCGGCACCCAC
AGTGAATCAAGCTAGAGGCTCTCCTGGGAAGGAGAGGACTCGGCTGTCAT
TCTGATCCTGCACTCCCGTTTCACCATCTTGCACCCCACAacattaggct
gctggtgctgcactattatattctgaggaaatggttgcttctgtcacatc
atggtatgctccaccagacacattgacgagccgaaacttgtgcttcatat
ttgtggacataccctctgaaaagatgtggagttccttgcggatgtattcc
ttgaatgtggcccctttccagtggcccattttctggatttgtgtatcgca
gtagccggccagggccaatgcattggcccctccactgcacaaagaatgag
tgtcaatgcaatcaatagggaaactgcgtgccggatagcccaacgcactc
acggcgactttcagggcaacccgcatatgcttgtccgtaacgtcaaactg
ggcttccttttcgaaatacgtcgacagggtgagtttggggtcacttggac
tggcccggagttctaagtaacaacggcccactgtccggacagggcatacg
attggttcacaatttgcctgttggtgaatgcacacaccccgccacccgtt
cttttggttatcaagtttcagggtagcggaatgggctgtcaaaatgaggt
gtggtgctgcttaccaccccagttggcatagcgttcctttctcatccttg
caaaagaaggtgacatcctccagtttgaactggacagtctgcttgttggc
attccaggaaccctttgtcgtgtattctcctactcggaggagatagtaaa
atgcaatcagggtgaggtccaccaccgccgcttccaggggagtggcagtg
tcagcttgtctgacccaacacaagtactcaggcacatcagcctctaccgg
caacttctttgtgggcggggggttggatttgcgccaaccatcaagcatct
gtcccagcctccgggaagcttggtcgggtttaccccgatggccagggcaa
ccgtctgaccaacggctgtgatagccatactgactgtagcagctgtgact
gtgccgcctctgtcgtagtatctggtacggacggccgcagcatatcctgt
taggaggcgcacccaatgttcataatcgactccttgaagaaatgggtcca
ttcccaaaggtgcgacaaacttggcccagttggcccaatgcatttcccga
gttttggtaaacacctccactcgtccattccgaaaggctgcatccgtaag
atggaaatatttcacgtaacgatggcgttggagaactggaagacattcca
agagttctgattgggtaagggaaagtgagagttatataggcgggcaaagg
aggtattagtgttgcatgcccaggtagcggagctcccgaaggagcgcaag
gggatgtcggtgagctgattgtgctttcccgtgatgtggagtgtcgttag
tggggacgctttccggagctctaaatggagggccaaggcaagaatgagtt
gcattgcgacggtggatcagcaagaagccaggcgctgcagccatcaaaca
gagggactgttgtcgctatacaaagcaacccgtgtgtgtgtcaattcggg
taccactgcttccactagtatccataccaagaccaagcccgtgcattcca
attccgagtttgtgacttgtgccggtggggttgtctgccaataccaacgc
tgcccgtatttcttccggccattctagccggacgactgttggtggcaccg
cacgcaacttgtcaattacaatgcccccgacaccatatttgctggcatcg
caaattcctactacgtccggccatcccattaccaaactacggcaatgggt
aggcgtgtcgatactgtcccttagaaacgtccgagtctcttgtagtgctt
gtcggaggcaaggattttgttggaggaacaccaccaaggttcctttccca
ccagtgtgtaaaacagagacagcagcccccttcccgctgggattgcgagg
aacgcgtgtcgtattttgtatatagtagagcgaaagtctgcaaacaggat
gccgtattttttgttctttctcgaggagcgtaaccacgtggagagggtat
ggatgagcgttgcgttttccctccaacagccacaacgtatggtcgacacc
attgaagacaaacccaggagttctgtgagggtatcccatgccccatcttt
ttggaggagtttctttaaagagatggggtcaccggcttcagtgtcctcag
gcgggaacacgtcatggattccacaaatcaccccgcaggctacatgatcc
agcacccttcagctggtgggggttgccatccccatgaagtcatcaacgta
gacttcaatgaggtagcGAAAAGGGTCAGTGTCGCTTAATTATGTAGTCC
GTAGGGCGGTATAAGCTTGACTGCCTTGTGAGTGATTTATCATTGGGTTG
GTGGGCCCCTTCCCAAGCAATAttttgatgtactgctcggccacatccct
cgctgtctccgaggcagcgcaaaaatacggtggagattcaatccacccca
tttgaagcaagttcaggatggcgagtgttgtgcttttccatcctgcttcg
ggtaagacgtaggcaaagttccattctttgccgtctccacagtccatgcg
ccaaaagccatccttcatgtcccatttggccatgaagactttggcatcgt
cctctgctgcggccattgcatgaatgagatgggccagagagtgtccgatt
tggttgatggaacccttcgatgcagtttttatggacacctcattaacaaa
tgggatgcagctgccctcccgtaggcggagagagaaggacaggtcaagaa
ttgtccgatatttcctcaacttgtgagggatcatggatatcgtggagatt
ttgagttcccatggtggggcatgtttgatctcattccaatcaactagtcg
ggcttgacccgcagcaacttttgccatgacctcctcatgaagttgtgcaa
ttgcatccggtgctagtgccgacttgtggggccccctatccaccgctgcc
tgcatcatttccggcgtccactgtgttcccgtcagagtggggcatccttg
tgtggcataacagagcaacgtaggtcctgccgggtgttggagggcaagac
ccaatggacacatcttgttcGTAtgaggcaccgggttattacgggccaga
tccagagggaggacaaactttcctccgtgttcacgccagttcactggtga
atctgcctgtcgtgcctgttggtcctgcctccttgccttgttctcttttc
accatacattagtattggctcctgtgacgggtgagcaacgtaagagtcag
ggcgcttgcagaccgggttcgacacctgctttcatcggatccgtcaaggg
tccttcaatgtggttttcctgccgcaaggaattggcgttgtcagctagat
gctttgccgcaggttgactctggtgttggacattggtattcaccctcatt
tcacccctgctgtgcactgtctgtgacggccgactggacgcggacatgct
ggccgtgggtggctgttggctttcatccgttcgccccgtgCATTCCCCTC
TACATTGTGTGGTGGCGCCCTTGTCGTCCAAATCATTGTCGGAGGCAGTC
GTGTAAACTCCTTGGggagctccttcgcgctcggtgagtagcatatgagt
tgaatcggtccgtatacaaggcttaccttcgccatgatccagaagtggtt
gtaaggtgtttgggatcgtggttgggtctggttccagctcagagctaagg
actggctgactcgacgtggcaggctgtggcttgacatgttggcattgccc
atgaacactttgccggtcccagcgcagagggaggcctcaggatgtgcggc
ggcgcttgttgctgggatagaatgctgtagcttggacggctggctcggtg
ttgcactgggatttgacgccggggtggagtacctgacatagtttttcgac
agaggcggtcaacagtgcaccatccagtgcatgcccatctggtgccctgc
cacaatgcttcccattgcatttgcctaatacgtaagaataacacaacagg
ttttttccatcttgtacgaattttggctccgttggcaattcttcctctga
cacacccgccacacggcatagggatcggaattgtacactcctgaaatggc
agatataatcctccatcatgccccgaatggtggggtggacatcttcctgc
cgtataaggactggtctattgccaccctgagactgcaatgagaggggtgg
gagagtgggtggtataccccctggtgcatgtccactcccttgggggtaaa
tggtttgtcgcccggctgcccccgtggggtgtgacacagcgcgtcccaca
atacgcgtgccactgctggtatccaactgccacttgttggggaagtttcc
cagcctgatttctacccctttcgctacatcggtacctatgatgttcatca
ggtttgacgtgggaaaTTTGAGCTCAAGCGTTTTGATgcccatttatgta
gggccgttgagccgataatgggcgttagtgggaatgctagcatgctagac
tttgtggtgtctcccgggcctccttccggctgtgctgccatacagcacca
atccaggatcagggtgtattttccatctccaaatgtccctttcctaacag
tccttgcacatgggttgccaacttgtggggcattcttggagcctcggcgc
agaacactacacaatctgggggcagtgcaagcatacgtggcaccgtgaca
tgccctttgggtgccgttgcatccagcatccaccatttgtccccagttcc
tggcactgcgtagaaatagtccagttcggtgaggttgctgcagataacct
gtgtttcccatgcccactgggccttctcattcaattcaatcatctggggt
gccggcgagtagctcgagcggtcgccaaggaacccgatagtctttccctt
ccatgtggggtcccctcccagggctttcggataaacctgaaatgagtgca
agagttggattatgtttgtttttggtcgcataacagtgaaaaccagcagg
cccgggaagttaaatgcagcctccttGaactttgctttttcttgtgggtt
gcctttgcggagagcttgccaatcaaggaactcgtacaggtcctccgtgg
tctggatagtatggtttgtgctgcttgcttccacaagtgcggagtcgtcg
tttgcgatggctgtggaggttcgttgtcctccgtgtcccgtcaatggagt
gtctacattgaagtttacatgacgtgggtttggtagttctgtgttggcat
gaacggcaggggtgggaggtggtgtggtggtggcagatcgtggggtactg
ttgccttcctggcgcagatcatcgaggcgtcattgctctccccgtgtttg
tacgagcttggcgacggtttgtggggctaaatcttgttccagattgggga
acacgtattcgctcgcttccgcatcgtcaccgaactgctctcccgcatcc
gctggcgttgtgttccccgtgttttccatcccgtcgtggatcagcacatt
gccatcatcctgcgtgatgtcccgccccgcgggcggcggtggcggcgcct
tgcccgagccagttagatatgcgaaaggcgtgttcatcgttgctgaggtg
tgtttttTCTCGTTGCTCGAGTTCCCCTTAGTTTGCTACAATTTTCTCTA
GACAATTCCacaggcaaaccttgcatcaaccaagcatggttgccaccatc
agcaaagaatggccgctggtgcgtcggggaacctccagcgcacattgcac
tcgtctgtccatcaccccaacctaaagggttgtatcgcatctacaggtgt
tgtagatgtgatgaagccctctaggtcacactcctgcactcgataattgg
agtccactgcatttacattttgggcggcaaatcccatggttgcagtgtaa
ttttttatggccagtagcaaatatcttatatgtttttacaaaataaaggt
agtcactaagtatcataggaggcaggaaaaagcatctccaagctgAatgg
ttatcccgtttattaggtctaaaatcccccttaacctaggggggcgtcgc
gtagaaagcgacggtaggaattattacacaaggttagtcaccgtatacct
aggggacttggcgaagaaacgcagcggtcggaatcaatacgaatggttga
gacgaagcctcccagcataaacgaagagccATAAGAAACATCATCACATC
CAGATTGGTACCATACTCCTTCCACTAAGGGAATCTACACAGATTTACAC
AGGATTTACTCCCTTCGACACCACGCTGAAAACCTCCACCATGACAACAC
GTTTCAATCTGACCGACGAAGACATTCAATCCGCCATGGATGAAGACGCC
AACTACGAACAGAAAATACCCATTCTTCAACGCCGTGCAGTAGCACAAGG
CCATGATGCCCCAAAGGATCCCATTTGTGTAATCGTGGTGGGCATGGCGG
GGAGTGGTAAGACTACGTTGATGGCGCAGCTTCAGAGGAGTTTGGGTTTG
AAGGGTAGAGAGGAAGGAGGGGGTGAGGGTGTTGAGGATGTGAGTGTTAC
ACGTTCGTTCTTCTTTCGTTTGCCTCGCTTTTCTATGCAAAACTGTCACC
CATCTGTAAATCTTGTTCGATTGCTATGCACACCCCCACCGACCAAAAGA
ATGCACACGATACTCCGCCAACAGTCCCCACAGACACAACAGAAGCACGC
ACTGGCTATGCCATCAACCTTGATCCAGCCGCAAAATACATACCATTTCA
GTCGTCGATAGACATTCGTGACACGGTGGATTACCTGGAGGTTATGCGAC
AGCATAAACTGGGACCGAATGGGGCTATTCTCACTTGTTTGAATTTATTC
GCCACAAAGTTTGATCAGGTCATAGGTATTTTGGAGAGGAGAGCTTTTGG
AAACGGAGAGAAACACATTGATGACACTGATACAGGGGAAGCTGAGAAGG
ACGATGCAAACAAATCATGCAATTCCAAGACCACGGAGGCGAAAATCGCC
AATCCATCATTGGACTACATATTGGTTGATACTCCCGGTCAAATCGAAGC
ATTCACTTGGTCTGCGTCCGGTTCCATTGTAACTTCTGCTCTCGCCACCA
CATTCCCAACAATTCTGGCCTTCGTGGTCGATACACCTCGATGTGCAGCT
TCCGTTCACACCTTCATGTCCAACATGCTTTATGCGTGCAGCATGTTGTA
CCGAGCAAAGTTACCAATGGTTGTGGTGCTGAATAAAACCGACGTTGTAG
GCTGCGAGTTTGTAAAGGAATGGATGGAAGATTACGAAAGTTTTCAGGAG
GCATTAGATGATGCATCGTCGTCTGGTGACGGGTACTCTGACGAGGTGGC
GGGTGGAAGCGGTTACTACTCTTCACTGACTCGAAGTCTGAGCCTCGTAT
TGGATGAATTTTACAATCATTTGCACAAGGTGGGTGTGTCCGCCGCAACG
GGAGATGGGATCGATGACTTCTGGGATGTAGTGCAGACTGCAGCGGCGGA
ATACGAAGAGGGGTATTTGGAAGATTTGAGGAACAGAGTAGAGGAGCAGA
GGGCGAAGGAAAGAGCGCAGAAAAGGGTGGGCGCACGGAAGTTGGTAAGG
GATTTAGAGGAAGATGGGAAGTTGTAGCAGCGTTTCAACCCCCTTTGTTT
TTTGAAAGGCAAGAGATAACGAGATTTTAAATCTGTCAAAACTTGCGGAT
GGCGTTTCTTCTTCCTATAAATTGTTGCTTCTTAAACATATTATAAATAA
ATCAGATTTCTAATGCCTCTACTCTACTTGATTCTTTCGATATCTAGTTT
CTACATTCTTGCAACGGCCAAGACGACCTCCGCGAGCATTTTCCAAACGC
AAACATACGCCGGCATAGTCGACAAAAACAAGGAAGGAAAAGGCTTTTGA
AAAACCACTGGGTAATACGATCGAAAGAACACCCACATCCAACCATATTT
TGACGCCTTTCCCACGCTCGCAAACGTCGCACACAAAAACAAGCTGACCA
AAAAAGGAACGATTTGTTCCGAGTAATTGGCAACCGTGCGATTCATGACG
TGAACATTGTAATTGTCCGACCCGTACTTGATTTTGGACAAGTTCGGTTT
TTCCTGTCCATCGGACTTCTTCTCGCCATAGCTGCGTTGCGCCTTGGAGA
ATTCCATGAACGCCGTGGCACTTTGATAAAAGAGGAAAATGTAGTACAGA
AGCATCGATGCCACGGCGACGTAGGCAATGGGTGCGCAGTCTGCCGTTGT
TTTGGCGGGACCGTCCAATGTCGAAGTCGTTCTTGCTAGAGTGGCGGTGT
AGAGTAGGGCTGCCGCGAGAGAGAAGACTCCGGAGAGAGGAAGAAGGTGG
ATGGGAACTGACATGGTCTATCCGAATGTAGAAAGTTTTCGAAGTAGTGT
GATATCGCAATCTACGAGAAAAATCGAGCTGCCGATTGTAGGGAGCCGGG
CGTGCGACGAGAATAAAATATGTGAGATGTTGGATTTGTGAGAGGACTGA
TGGAAGATCTTTTTAGGCAAGGTCGAGAGCACGACAGGCACCGTGCTCAG
GCACTTTTTCACGGTGACGAAGTGGTTTCGTTTGGCGTTTCTTGGGGTCA
TCCGTCGTCAAGCTGGAGCGAGGGAGAGGCGAGGGAGATGCTGAGCTTAT
GACAGCTTATTGGGAAGATGTATGTTGATGAATCTAGATTCCAGCGCCAG
AAAGATTCGAAGCTGTTCCAAAGATACGCCTTTGATCTTACGGCCATCAC
AGAGTGCCGATCACGCGCAGTCACCGAGTCGTCATTCCACACACATTCGG
GTAGCTTCAAGTAGGCTTCAAGTCTTTCTGGTATTGTACACTCGATCGTC
ATCACCATGGCGGCGACGGAACGAGATGGCCTCCTCACGAGACCTCAAGA
CACGCTTTCCTCTCCAACGCCTGGTTGGAACTGCCAAACAATCTCCAATT
GGGCGTTAACGTGCGTCGTTTCCTTGCTAGTCCTAGTTCTGATCATTGAT
CCCCGGATATCGCCCTTCGGCTCAAGTCAACCGTCTGTCGATGAATCTTC
GGCCTCAGCCGCCACGACGGAATCGCCACACACCAGTTTCAGTCCGCACA
CCGAAGGAAGATACTACGCCACGCAGTTCATAAGTTTCACCATCAACACC
AGTGGAGGATCCGCATCCGACGGCGAATGCGAAGGACGACTCGTCGACCC
GAAAGAAGATGCATGCTATCTAGGGAATGAAGATGTAGAAAAAGATGTCA
ATCACAGACTCGCCATACTCGCAGATGTGCTCCGCACGCTCCACAACGAT
GTTTTTAAGGAGGATCCCGAAATCGATCGCGATCCACGTGTCCTCAAGAT
ATTGATGGTGCCCGAGTTCTTTTTGCGGGGCCCCACCGGTGCGTATTCCA
CGGAGGAAATGTTGGAATCTGACCATAAGAAGGGAGAGCTAGTCAAGCTG
GTGGATAAGATTCACGAAATGATTTCTGATCCTGCTTTTGAAGATTATTT
ATTCGTTTTCGGTACGATTGTTGCAGCAGAATCGATGGATGACGGGGATG
GCGAGTACACGGCGAAGGATAACTTGTACTTCAATTTCGCCCCGGTTTAC
AGAGGTGGTGCGGAAGATGAGGAATCAGGTCATGTTCATCGATACATTAT
TCTCAAGCGATACATCTCTGGGGCTGATTTCTTGTCTAGGACGGAATTGC
CGAATCCTGTGGAATTTGATATGCGTGCATATGACAACGCAGAAAGCAGT
TCTGTACTAGCTGAGACGTTTGCCAGGCGGAACATGACTGTAGTCACTGA
CAACTACCTTGAAATCGATGGAATTAAGATTGGGATTGAGATCTGGTGAG
TACAGATTGTTGTGGACTCGTTTGACCTGGACGACACCTGGACTCATACA
TTTGTTATGTAACATAGTCTGGATCATCGCATGGGATCTTTGTATAACAA
TTTGCGCATCAAGCACAATGGTGAACTTGTTGACGTGCAACTCGTCATTA
GCGCAGGAATGAGTATTGAACGTGGAATAAACCCTGTCAAACCTGGAGGT
GTAGTGTATTTAACCGATGGGGGTGCTAGTTCTGCAGCATGTCTCCGCAC
TGACACTGGTTAGTTGTCGAGTGCTCCTATTGTCGCTATAACTGAAACTA
TCAGGCTCAACAGTTTATTTTATTGAACTTCGCATCATTGTATCATTCCA
AATAAGGTGAATTCGATCCAAATCATGTATGTCGTGGGAAGCCAGATGGA
TTACAACATCGACCCCATGGAGGAGTGGGTTACACTAATTTCCTTCCCTT
AGCTGGTTGTATCGATATGGAGCGGGATGAACTATTAGAAGGCTATTATA
GTAGGTATCAGACACAAGGATGTGCCTTTACTTTGAAGACTTATGGAATT
GATGTCATGGATGAGTTCTCTTACTATCCTCCATCCATTGAAATTTACCC
AACAGTAGCCCTGCCATGACATGAGTTGTCCTAAATGTTTGTGATCTGAT
GCCAATGTTAAAGTAAAATGGCAGCTTTCAATGCTTTTTTCATACGCTTA
CATCATATATTCGTATTGTCTCTTGTACCCTCGCCATTAAGAAATGAGAA
ACAAGAATCAATTGACCTATTCCTGTTATGAAACTCCAAAAAGGTTCATT
ACTTTTGGAGGTATCAGTACCTCTAGAGCTATAAGTTCACAGATATCAAA
CCCATCTTCACAACACTGATTAAGTCTCGCGGGGTCCTTACATCAATTGT
TTGTAATGTTGAATCAGTGGGTAAGAGCTCAATTTAggcccacccttacc
tgtcaacgttgacgtaaatgtacattccctcattttctgtacgatcaacg
tatgtacgatcaacgtatgtacgatcaacgtatgttgacaaagtcgtttt
caacgtccttacaatcagacgagaatgccaacagatttaaattatttcat
ccgaggaactagtactcaaaacacacacaaaatgtcctcggtgttcgtta
tgatattccctcgggtctgacgattgggtggatatgcgaacgctatggtc
aagatgtcgatcttgtgagaatttctgatgtttttttttggtactacgta
ctttgtatgtgttttacgcgatctcaagggaacttcggtcgatgtttggt
cgacataattcaaatctgaatttggagggtctgtgtgctcataaccatca
aaaacggatccttgatgaacgtccgttagtgttagtgtagggcaaggacg
gaaaaaacacttacgctaaggcattgacacaattatttttcaatttcggt
ttgaatacgtatgtacgttaacgtcaacgtcgacccgtaagggtgggccT
TATTGGTGTTGAACTATTACCCAAGTCATATTTTCTATAATGCAATACCA
AGGCTCATGCAGCAAGCAAATATTTCTCTCCCAAAGCAAGCCAAAGTCAT
AGTATTTTGATATTACAATGGTATTGGATAAGCCGACAGCATTTCAGAGG
ATTATTGGAGATGGCAACAATGTTTGATTAGGTCATCTTTAGTTCAAgtg
tgacacaacaaaattaatagaagaaggttagatttcttgaatataatgtc
catttagttcagaagcacttaattcaaaatattcctccttgttcaaaaag
tgtggatctcagaagccattgattcttagaatccagataACAAGGTGCAC
TAGTCTTACTGATCCTTGAAGCCTGACATTTTGTTCACACCTGCTAAGAA
ATTTTTACAGTCAACTCCTTTCTATGTCTAAGCCATTGATTCTTATTTAA
TAGTAAACTTAGGATGAATTAACCATTGTTCCTGAAATGAATAAGCCACT
GCATGTGTCATTTTGTATTATTCTAATTTTTATTTCCATCAAAATAGAAG
GTTTTAGGGCGATATCTTCCCTTTGGAATTCCATTATTGCTAAATCTTAT
GTAATCCCAAGGCGACCCAGAACCCATTGTGTCACACGTTAATTAAAATG
GAGGTggtagattgacagctgtgtttgagctggcaagagcatcaaatttc
atggttcacaattgtctccaaaaacatacaacacccatcacagccaaata
tatttagtaccatgtttttggcaccgctcttcacattgtaccactgcata
tcgattagtgtatcattttctgaatgtttgatgttgctcatggtgggact
taaatcaaaaggtggtgacagtgaaggctcataccatcaaatgtctgctg
gaaagatcgaaccccgagggtatgtctgccaaactctccttttacactca
cacaagctgatttttctttgtttttggatgcatcagagcttgtggaacac
agcagtaagctcttagagctatcatttttgccacctcagctggctgtcgc
agcaatttataattcaaaccttcCAAAAGTGACTGGCCCAGATGAGTGAC
TGCAACGCAAAACCACTCAGTACTGAACAATGTAAACCACATGGTGGTAC
CTACACATTATATAtcaagaaatggcaggatgacttcaaaaaccaaagca
gagggagtacaaggcatcaaggggcaccatgccaagggttaaccaaatag
tgttcatccattgtcacttagagggaacaaaaactctaggccccagacaa
gtataatgaaatcttcaatccagtcagaccactaaactgatctagagcat
cacccataaacatgatgacatagatggCTGATCAAATAGATCATGGCCTT
GGTGTGTCCATGTGCTACATGTCAGTGATGGACACAGTTGAGTAACTCTA
ATTGTAATGCAATGATTAATAATGCCCAGGCTTTATCTACATACTGATAT
GTCAGTATTCATTGTGAGATGACAGAAACTGAATGGATTAAAATAAGAAG
ACAGTTTGGGTGATGACAAAAACATTATGGATGAAATGACCACGCAAATA
TTTTAGGATAACATAAGCAAATACCTAAGATAATGAAATTGGCATCAGAG
ATTTTATTTTGTGACGGTAGGTTCCAGGAAAGAACTCCCTAACCTTTTGG
GGACCCCCAAACATTGACTTtctaggtgtgacatagagatagaggatgac
aaagattggtagaaagctaaacccctttttcagataagaacagagtaagt
tcctccccagccttttggggccacacaaaattatgtttatgaaaaaatga
tatgccacacaaactgaggccaaaccagacagattgaaatccttaacaaa
atcctgagcctctcttcaggataagtccatgtgaagcatggctagagaaa
ggtctagatagagaagcacacatgatagtttgtaatctctcctcgtgaat
gtactgtaacacaaggcaaacagtttcttcacaatcactttgaatattgt
tttgtcatgtctcaaattccaatggtttatgaatgattcacaagcaaagc
atctccattgatgaagaaaatcacatgggacacctaaaatctatgctttg
actgtgaatcgaacacaggaccttcagatcttcagtctgacgctctccca
actgagctatcaaagcattattctcatcacttgatacaatgtacaacatc
aatattctatgaaactctcaaaaaggaggtcagacatcaggcaatcatgc
caatatgctctgcactcctgacatacacgtgatggatacagagtagttcc
tactgatatagagacagtcctactgatgatgcacagaccattcactcaac
ctaccaaatggtacttagagtcttgcctgctgcagctcataccagtcaag
aaatgctgttccacaaccccttcccaTCACATCACCCTGTACCaaagtgg
ctcatggattgattgggagtacacggtcagtggcaaagtactgctacaga
aagacagcatccactgcaaatcagagagttagtatgaaagtgaccAGGGG
GTGAGAGAAGTGTAATTCAAGTtgaaggcatgtttttgactttttaagtg
gaaggacaaaatgtgaactttcaactgctggtgtgctcttttcgtgcatt
tttctccaagccacgttaggtcctgaatgacccacttggttgcgtgtgtg
gtttttatagtgtgtgtttttttaaaattgtatgtttgtcatgcagtatt
gaattgtgtatcttcctacattgcctcacaagtttttgcagttcaaatca
tacttggtactgcctgtaacttcatgaggcggaaccacaactatgggtta
caccaaaaatttgggatgatgcaccatggcaattgctaccattaaacctg
ttgtatttgccttagttgttgtctctttgtaattaaatacttgaaagact
tttgggactctgccgtaaaatatgtacctgtttgattttgtgtaatcaca
gtgagtggtgcaccattgttccatccctgagtgagagttagttgacttgg
agtagaagacaaagtccattaactgtcaacttgacttatctttcagaagg
aagagggcagtaaatttgtgttctcctttctcaaaattgcattttctcag
tttgacgtattctttccttatcaaaatagtcagcggcatctgcaaaagtc
ataaagctatcagcatcactgagtttgacatttgaccgaaggctcaagga
gtattaaatcaagggaacttgggatcacgggaggactcgaaatcctggga
cccatgcatgttgaaagatggatgctattaacaattgcaagtaccaatta
attcccagtctgttctccacaacatctagcaacgacaagaacatttgcag
ctgtggctatcatgatacatttgagaaagcatcattgaccttcaagtcaa
ttcaaaggcaactcccaactgtctaccctttgggcccatcactcaaaaat
gttgaagcttctagaccagttgttaagccttacttgaaatcatctgtttt
gtcctctgcttctaccaccaagccaccaaatttcccaacaaagcctaatg
gatggagcactgttgatgatatccgtaatgtttttagtaacaagacaaac
aatgcatctcatcactttgtttggtcttatctctggtaaatgtcccaagt
gcagtggtcatgtagtctcaaaatgtcagcaactctcaaaagtaaagata
gttcatactgatagtgtgccctggtttatccaaggactctcaatgaagtg
tgctggatgcaattaaggattcacatcatacagcaaggactatgtggaca
ctcttccccagtgtatcaagttcaaactcaatgctataatagctgacaat
tcaaatggtgttgacatgtccctaattcagatggtgagaaatggcattgc
tggagcatcaatcaagaatacttgccctgccaatctacaatgtgcataca
gtaattgggggaattgatgtaacacatctgcaagaagaaggctggtatag
gtatgaagtgtatcatggcagattttccaccgtttccatcagaatatgtt
gttgaatgtcctcatctcatccaaatggatctatcttctgcaagaaaaag
ctgcattcgtatcagaggttgctttggctgcagatcaccaatggaaggtt
acacagaagatactcaaaagagatgacaagattaatgggcgatcatttgt
tgttgttggagatggaggaatcattttgtcacatgtcattgtgcctgaca
ctgccttgaaatgggttgatagtgctatgaaagaggttgtccaaaggcat
gctgggaaggtaccaaagctttgtaatgtggactgcaattgttgcaatga
aaagctgggtggaagattgaaaatgaatatgttttggtatgggatggtaa
agtgtctggacactatgcactgcataatgaggattggaaatgaaatcaac
gccaatcacccaaggaaagacacatttttcaaacagattcccaggttcat
ctttgttgaaagtcccaaggacagtgaaaggcttgctgctgcatgaacta
agttgactaatgaccttacaccggtgcagaggaaaagagatctctgtcaa
atacgccaaataattccaaacagacacacagcctgccagaaattgctcat
ggtagtcacttgtacggttgcataggacaaggaggcaatgaaagcacatt
tagctttgtcagcacgttctagtcccgcagattgcaaccttgcagttacc
cctcctgtgtatccattaattacatccagggtttggaaacaaatagagca
gcaatcaattcacatccttcatggctgcctttccaattgtggtgcattat
attgtcgtatgcctaatgaaaactattgcgatacaggcatatatctgcct
acttacaagtctctccgtggcactgcaaactgcgaggtggtacactcagt
gtatgccacaaaaagccaagaattgcacaatataattggcaaagactttg
agatttgggtgatgtgtgtgtgctcgaaaatgctgtgtcaccatcagaga
cagttagctttgccaaccttgcaccattagattatgaattaccacttcat
ggagttgcttattgccatcatgtgttgaaagaatttgaagattcaactgc
atcagattttgagcaagtgagtttagatgatttcaatgaaattgtagaga
gtgtggacaatgcaatatatgatgactcagatatatttggagagattaca
acaatcaagggatcttctgacattggaagggatgatggcgtaaatgctga
tgacttggaagagtctgcagagttggatttggaggtcaatacttttgctg
atgttgagtcttttgggaagagactcaatggagaacttcaatggtatggc
aacccagacccgctcattcttggtaccacattcaagaaagttggttttga
gtcaaagattgtacagagagtgtagatattgccactgagcattttgggac
atccaacgaacaaagaaatgagtattcaaaaaatatctccaggtgcaggg
catcagcaaagcaatctgaatttgttgctcctgatttcaattcaacaatg
gagtcaaagtggaaggaactattgtccattatgaacaattcagtgagaag
ctcaatcagtggtatgagagagttgttcctgtctatccacaattccgact
gcaaaagtgcttggagaatgaccagaagaactgccttgatacacacttcc
cacttgctgagaaatgggttaaggagatgattactctgctttatgaactt
gtctctaccgggcaactgaatcaatcaaccattgaattgacttgctcacc
taaatgattcaagttgggcacaagaactcacttttgatgccgcccttgta
gtcatcaagggaacagaaagcttgtttgcaggtaccactaatctcaaacc
tgccgcaactcctattccaccacttccttcaaagttttagactacacatc
tgaaccaaaaaagagggtgaaaagtctcaagattacaccagaggaagaac
agcacgaatattgtaggcttgcagctgcaagagtcattcatgagaacaat
ctagtggtgtaccTGTCAGgtacgatgcatacattgcagcaaagacagag
aagaaaagggattacatgaaagactatcaaaaggacaaggcacgtcaaaa
gccaaaagaagtggaaagcaagcaggtcaacgatagatcacaaatagctt
tgcacatgattaagtatgctttggcaatttgaactttatctaattataaa
ttagatcagacacagtttaactcctgcattgcaagaaggacggaaaaatt
gtatcattttgcctcctctcactgtggctattatatgactgtatgaaggc
agcctcattactgcttctagttctgcaaattatggtttgtgcatataatt
ttggtgtagtgtactactcagttggagttatcatgcctgaaaaaaattaa
atgcacaaaatatcacgtgcagcagcatacaaggaaatctttgtaaatgc
tgggcataggggctgttgaatcttctgaggtgttatataaaagtaggggg
tagtttggagtagtacagtgtataactacgagttataaggccctcggctg
gtgtgactcaaatcccaagtcactgtacttctcaaaggcaaatattgtgg
gaagacataaatgccaaatagaaacatcagaatgacaagtgagagcgttc
atgaagtcatcaatgaaaatgtttttcaatgtgggattcacatgcaataa
gtagggtgtgaatttgcaaatttttaataatgcatgttttttcgtattgt
aagtttagcacaagtagcaaacatctcccacgtaacaagaaaaaatactt
tactcaaatcatcattgcagaatatgtcacattcattatgtgataaaaga
accatgcacattatcaagtgcaaaaaataactcacttagctcccgtgaca
agtaagcttcGACTTgacatagaaataggggatgatgcagattgtatgta
gagagctaaacccctttttcagatgagaacagagtgaggtcttcagattg
tatgtagaaagctaaacctctttttcagatgagaacagagtaaggtcttc
cccaaccttttggggccacacaaaattatgtttatgaaaaaatgatatgc
cacacaaactgaggccaaaccagacagattgaaatccttaacaacatcct
gaacctctcttcaggataagtccaggtacagcatacctagagaaaggtct
agatagagaagcacacatgatagtttgtaatctctcctcatgaatgtacc
ataacacaaggcaaaccgctgctgcttcacaatcactttcaatattgttt
tgtcgtgtctcaaattccaatggtttatgaatgattcacaagcaaagcat
ctccattgatgaagaaaatcacatgggacacctaaaatctatgctttgac
tgtgaatcgaacacaggaccttcagatcttcagtctgacgctctcccaac
tgagctatcaaagcattattctcatcacttgatacaatgtacaacatcaa
tattctatgaaactctcaaaaaggaggtcagacatcaggcaatcatgcca
atatgctctgcactcctgacatacacatgttggatacagagtagttccta
gtgatatagagacagtcctactgatgatgcacagaccattcactcaacct
accacatagtacttagagtcttgcctgctgcagctcataccagtcaagaa
atgctgttccacaaccccttcccaTTACATCACCCTGTACCaaagtggct
catggattgattgggaccacagtgttggtggcaaagtactgctacagaaa
gacagcatccactgcaaatcagagagttactatgaaagttctttttgata
acagcagaatcttggtttaggcgacatagagatagaggatgatgcagatt
gtatgtagaaatctaaacccctttttcagatgagaacagagtaaggtctt
ccccaaccttttggggtcacacaaaattatgtttatgaaaaaatgatatg
ccacacaaactgaggccaaatcagatggattgaaatccttaacaaaatct
tgaacctctcttcaggataagtcaaggtacagcatagctagagaaaggtc
tagatagagaagcacacatgatagtttgtaatctctcctcatgaatgtac
cataacacaaggcaaaccgctgctgcttcacaatcactttcaatattgtt
ttgtcatgtctcaaattccaatggtttatgaatgattcacaagcaaagca
tctccattgatgaagaaaatcacatgggacacctaaaatctatgctttga
ctgtgaatcgaacacaggaccttcagatcttcagtctgacgctctcccaa
ctgagctatcaaagcattattctcatcacttgatacaatgtacaacatca
atattctatgaaactctcaaaaaggaggtcagacatcaggcaatcatgcc
aatatgctctgcactcctgacatacacatgttggatacagagtagttcct
agtgatatagagacagtcctactgatgatgcacagaccattcactcaacc
taccacatagtacttagagtcttgcctgctgcagctcataccagtcaaga
aatgctgttccacaaccccttcccaTTACATCACCCTGTACCaaagtggc
tcatggattgattgggaccacagtgttggtggcaaagtactgctacagaa
agacagcatccactgcaaatcagagagttactatgaaagttctttttgat
aacagcagaatcttggtttaggtgacatagagatagaggatgatgcagat
tgtatgtagaaagctaaacccctttttcagatgagaacagagtaaggtct
tccccaaccttttggggtcacacaaaattatgtttatgaaaaaatgatat
gccacacaaactgaggccaaatcagatggattgaaatccttaacaaaatc
ttgaacctctcttcaggataagtcaaggtacagcatagctagagaaaggt
ctagatagagaagcacacatgatagtttgtaatctctcctcatgaatgta
ccataacacaaggcaaaccgctgctgcttcacaatcactttcaatattgt
tttgtcatgtctcaaattccaatggtttatgaatgattcacaagcaaagc
atctccattgatgaagaaaatcacatgggacacctaaaatctatgctttg
actgtgaatcgaacacaggaccttcagatcttcagtctgacgctctccca
actgagctatcaaagcattattctcatcacttgatacaatgtacaacatc
aatattctatgaaactctcaaaaaggaggtcagacatcaggcaatcatgc
caacatgctctgcactcctgacatacacatgttggatacagagtagttcc
tagtgatatagagacagtcctactgatgatgcacagaccattcactcaac
ctaccacatagtacttagagtcttgcctgctgcagctcataccagtcaag
aaatgctgttccacaaccccttcccaTTACATCACCCTGTACCaaagtgg
ctcatggattgattgggaccacagtgttggtggcaaagtactgctacaga
aagacagcatccactgcaaatcagagagttactatgaaagttcttttgat
aacagcagaatcttggtttaggtgacatagagatagaggatgatgcagat
tgtatgtagaaagctaaacccctttttcagatgagaacagagtaaggtct
tccccaaccttttggggtcacacaaaattatgtttatgaaaaaatgatat
gccacacaaactgaggccaaatcagatggattgaaatccttaacaacatc
ctgaacctctcttcaggataagtccaggtacagcatagctagagaaaggt
ctagatagagaagcacacatgatagtttgtaatctctcctcatgaatgta
ccataacacaaggcaaaccgctgctgcttcacaatcactttcaatattgt
tttgtcatgtctcaaattccaatggtttatgaatgattcacaagcaaagc
atctccattgatgaagaaaatcacatgggacacctaaaatctatgctttg
actgtgaatcgaacacaggaccttcagatcttcagtctgacgctctccca
actgagctatcaaagcattattctcatcacttgatacaatgtacaacatc
aatattctatgaaactctcaaaaaggaggtcagacatcaggcaatcatgc
caacatgctctgcactcctgacatacacatgttggatacagagtagttcc
tagtgatatagagacagtcctactgatgatgcacagaccattcactcaac
ctaccacatagtacttagagtcttgcctgctgcagctcataccagtcaag
aaatgctgttccacaaccccttcccaTTACATCACCCTGTACCaaagtgg
ctcatggattgattgggaccacagtgttggtggcaaagtactgctacaga
aagacagcatccactgcaaatcagagagttactatgaaagttcttttgat
aacagcagaatcttggtttaggtgacatagagatagaggatgatgcagat
tgtatgtagaaagctaaacccctttttcagatgagaacagagtaaggtct
tccccaaccttttggggtcacacaaaattatgtttatgaaaaaatgatat
gccacacaaactgagcccaaatcagatggattgaaatccttaacaacatc
ttgaacctctcttcaggataagtcaaggtacagcatagctagagaaaggt
ctagatagagaagcacacatgatagtttgtaatctctcctcatgaatgta
ccataacacaaggcaaaccgctgctgcttcacaatcactttcaatattgt
tttgtcatgtctcaaattccaatggtttatgaatgattcacaagcaaagc
atctccattgatgaagaaaatcacatgggacacctaaaatctatgctttg
actgtgaatcgaacacaggaccttcagatcttcagtctgacgctctccca
actgagctatcaaagcattattctcatcacttgatacaatgtacaacatc
aatattctatgaaactctcaaaaaggaggtcagacatcaggcaatcatgc
caacatgctctgcactcctgacatacacatgttggatacagagtagttcc
tagtgatatagagacagtcctactgatgatgcacagaccattcactcaac
ctaccacatagtacttagagtcttgcctgctgcagctcataccagtcaag
aaatgctgttccacaaccccttcccaTTACATCACCCTGTACCaaagtgg
ctcatggattgattgggaccacagtgttggtggcaaagtactgctacaga
aagacagcatccactgcaaatcagagagttactatgaaagttctttttga
taacagcagaatcttgttttaggtgacatagagatagaggatgatgcaga
ttgtatgtagaaagctaaacccctttttcagatgagaacagagtaaggtc
ttccccaaccttttggggtcacacaaaattatgtttatgaaaaaatgata
tgccacacaaactgaggccaaatcagatggattgaaatccttaacaacat
cctgaacctctcttcaggataagtccaggtacagcatagctagagaaagg
tctagatagagaagcacacatgatagtttgtaatctctcctcatgaatgt
accataacacaaggcaaaccgctgctgcttcacaatcactttcaatattg
ttttgtcatgtctcaaattccaatggtttatgaatgattcacaagcaaag
catctccattgatgaagaaaatcacatgggacacctaaaatctatgcttt
gactgtgaatcgaacacaggaccttcagatcttcagtctgacgctctccc
aactgagctatcaaagcattattctcatcacttgatacaatgtacaacat
caatattctatgaaactctcaaaaaggaggtcagacatcaggcaatcatg
ccaacatgctctgcactcctgacatacacatgttggatacagagtagttc
ctagtgatatagagacagtcctactgatgatgcacagaccattcactcaa
cctaccacatagtacttagagtcttgcctgctgcagctcataccagtcaa
gaaatgctgttccacaaccccttcccaTTACATCACCCTGTACCaaagtg
gctcatggattgattgggaccacagtgttggtggcaaagtactgctacag
aaagacagcatccactgcaaatcagagagttactatgaaagttctttttg
ataacagcagaatcttgggttaggtgacatagagatagaggatgatgcag
attgtatgtagaaagctaaacccctttttcagatgagaacagagtaaggt
cttccccaaccttttggggtcacacaaaattatgtttatgaaaaaatgat
atgccacacaaactgaggccaaatcagatggattgaaatccttaacaaca
tcctgaacctctcttcaggataagtccaggtacagcatagctagagaaag
gtctagatagagaagcacacatgatagtttgtaatctctcctcatgaatg
taccataacacaaggcaaaccgctgctgcttcacaatcactttcaatatt
gttttgtcatgtctcaaattccaatggtttatgaatgattcacaagcaaa
gcatctccattgatgaagaaaatcacatgggacacctaaaatctatgctt
tgactgtgaatcgaacacaggaccttcagatcttcagtctgacgctctcc
caactgagctatcaaagcattattctcatcacttggtaatgtacaacatc
aatattctatgaaactctcaaaaaggaggtcagacatcaggcaatcatgc
caacatgctctgcactcctgacatacacatgttggatacagagtagttcc
tagtgatatagagacagtcctactgatgatgcacagaccattcacccaac
ctaccacacagtacttagagtcttgcctgctgcagctcataccagtcaag
aaatgctgttccacaaccccttcccaTTACATCACCCTGTACCaaagtgg
ctcatggattgattgggaccacagtgttggtggcaaagtactgctacaga
aagacagcacccactgcaaatcagagagttactatgaaagttctttttga
taacagcagaatcttggtttaggtgacatagagatagaggatgatgcaga
ttgtatgtagaaagctaaacccctttttcagatgagaacagagtaaggtc
ttccccaaccttttggggtcacacaaaattatgtttatgaaaaaatgata
tgccacacaaagtgaggccaaatcagatggattgaaatccttaacaacat
cctgaacctctcttcaggataagtccaggtacagcatacctagagaaagg
tctagatagagaagcacacatgatagtttgtaatctctcctcatgaatgt
accataacacaaggcaaaccgctgctgcttcacaatcactttcaatattg
ttttgtcatgtctcaaattccaatggtttatgaatgattcacaagcaaag
catctccattgatgaagaaaatcacatgggacacctaaaatctatgcttt
gactgtgaatcgaacacaggaccttcagatcttcagtctgacgctctccc
aactgagctatcaaagcattattctcatcacttgatacaatgtacaacat
caatattctatgaaactctcaaaaaggaggtcagacatcaggcaatcatg
ccaacatgctctgcactcctgacatacacatgttggatacagagtagttc
ctagtgatatagagacagtcctactgatgatgcacagaccattcactcaa
cctaccacatagtacttagagtcttgcctgctgcagctcataccagtcaa
gaaatgctgttccacaaccccttcccaTTACATCACCCTGTACCaaagtg
gctcatggattgattgggaccacagggttggtggcaaagtactgctacag
aaagacagcatccactgcaaatcagagagttactatgaaagttctttttg
Ataacagcagaatcttggtttaggcgacatagagatagaggatgacgcag
actgtatgtagaaagctaaacccctttttcagatgagaacagagtaaggt
cttccccaaccttttggggccacacaaaattatgtttatgaaaaaatgac
atgccatacataaactgaggccaaaccagatggattgaaatcctaaacaa
aatccgatcctctcttcaggacaagtccaggtacagcataactagagaaa
ggtctagatagagaagcacacatgatagtttgtaatctctcctcatgaat
gtaccataacacaaggcaaaccgctgctgcttcacaatcactttcaatat
tgttttgtcgtgtctcaaattccaatggtttatgaatgattcacaagcaa
agcatctccattgatgaagaaaatcacatgggacacctaaaatctatgct
ttgactgtgaatcgaacacaggaccttcagatcttcagtctgacgctctc
ccaactgagctaGAGCTGGGAGGAAAAGAGCTTAGAAAAGGGGGGAAAGG
GGGGGAGAGAAATGTGGGCGAGTGAAGCTTGTTTCAAGTTGAAGACGCGT
GTTTTGTTTTTTTATGTGGAAAGGCACAAGCGTAGGAAAAGTAggagaca
cttgtttcgttttttttcgtggaaggacaaaattgcgcactttcgtgagc
ttgtgcgcttatgactatgccacgcactttttcccgcaccaagtaaggtt
acgtctttgctggtttgcgcacacgatttttaatagtgtatgttttttaa
aattgtttgtttgccatgcaggattgagtggtccttttttccttcattgc
ctcgcgagttttttgtggttccaaattatactttgcactgcctgcaactt
cttgaggaccaaacacaactgtgcgacacaccacatgtgcacgacggtgc
acaatggtacatgctaccatttaacctgctgtatttccatgattttctgt
ctgttttagacaattaaacacttgaaagactcgtgggaacctgccctaaa
atacgtatctcttaaattttgcataatcacggtgagtggtgcacaattgt
tccatccctgagtgagagttagttgacaaggagcagactacaatgtctgt
tgactgtcgacttgacttatcttttagacggaggagaccagtaactttgt
gctctccttgctcaacattgcattcacttagtttgatgtattgtttcctt
ttcaaaatagtcagtggcatgagcaaaagtcatgaagctatcagcatcac
tgagtgggaccgaaggctcaaggagtatgcaatcaagggaacttgggatc
gcgggaggaccaaatcctgggacctatgcacgtcgaaagatggatgctat
taacaattgcaagtaccgatcaaagaaatggcattgctgcagcatcaatt
gagaatacttgctgtgccaatcttcgtgtagcgtacagtaattggaagag
ttgctatgaccacatctgcaagaagaaggctggtttaggtatgaagtgtc
tcatggcagattttccaccatttccatcagaatatgttgtcaaaggtcgt
caactcattagagcattcatcagggactatctttctgaatggatctatct
tcagagagaacaggctgcattagtgtcagaggttgctttggctgtggatc
accaacggaaggttgcacagaagatactcaagaaagatgatgagatcaat
gggcaataatttgttgtcgttggagatggaggaatcattttgtcatatgt
cattgtgcctgacactgccttgaaatgggttgatagtgctatgaaagagg
ttgtacaaaggcatgcagggaaggtaccgaagctttgttatgtggattgc
aattggtgcaatggaaagctgggcggaagatcagaaaagaatatgttttg
gtatgggatgctgaagtgtctggacactatgcactgcataatgaggattg
gaaatgaaatcaacgccaatcacccaaggaaaggcacctttttgaaacag
atttccaggtcaatctttgttgaaagtcccaaggacagtgaaaggcttgc
tgctgcacaaactaagttgacatatgaccttacaccggtgcagaggaaaa
gagatctccgtcatatacgccaaattattctggacggacacacagcctgc
cagaaattgctcatggtagtcaattgtacggttgcacaagacaaggaagc
aatgaaagcacatttatcttcatcagcctgttctacacctgcagattgcc
accttatggttgcccatcctgcatacccattgatcacacccagggttttg
aagcaaatagagcagcaatcaattcacatccttaatggctgcctttctga
tagtggtgcattatatcgtcgcatgcccaatgaaaactaccgcaatacag
gcatatatctgcctacttacaagtctctccgtggcactgcaaagtgcgag
gtggtacactggatgtatgccacaaaaagcagagaatggcacaacatccg
ttctattctatttgatgtacggacccattggctccaaatgaattataatc
aacaaagactttgagatttgggtgatgtgtgtgtgctcgatagcggtgtg
tcaccgtcggagacagttggctttgcccgccttgcaccattagattatga
attgccacttcatggagttgcctattgccatcatgtgttgaaagaatttg
aagattcaactgcaatggattatgagcaagtgaatttagatgatttcaat
gaaattgtagagggcatagacaatgcaacatttgatgaatcagatgtatt
tggagagaccacaacaatcaagggatcttcggacattggaatggatgagg
acgtaaatgctgatgattttgtacagtctgcagagttggatttggaggtc
aatacttttgccaatgtcgagtcttttgggagtagactcaatggagaact
gcaatggtatggaaacatagacccgcttattcttggtaccacattcgaga
aggttgattttgagtcaaagattgtacagagagtgtaggaatagccaccg
agcattttgggacatccaacgaacagctacaaagaaatgagcactcgaaa
aaaacatctccagacgcagggcattagcaaagcaatctgaatttgttgct
cctgatttcaatttaacaatggagtcaaagtggaaggaattattgtccat
gaagaatccaagtgagaagctgactcagtggtacgaaagggttgttccta
tctattgacaattccgactgcaaaagtgcttggatgatgatgagaagtgc
cttgatacgcacttcccacttgttgagaaatgggttaaaaagatgattac
tgtgctttatgaacccgtctcaactgtgcaactgaatcaatccaccattg
aattgacttctaagttgaatgctcacctaaatgattcaagtcgggcacaa
gaacccaattttgaggccgccctagtacgtagcaacagaacagaaagctt
gtttgcgggtaccactaatctcaaacctgccgcaactcctattccaccac
ttccttcaaaagtttcagaatacacatctgaaccaaaacaaaagaaggcg
aaaagtctcaagattacacaagaggaagaacagaatgaacatcgcacgct
agcagctgcaagagtcattcgtgagaacaatctagtggtggacccaccca
accatgaggtcaaggatgattacaggaggaggtgcaacatatgtgggaac
tacagaaacagctctcagttcaatggccggccacacaaagatctggggaa
gagagaaaagggtgtgactgtaatgagattctgcccctttgccgatgatc
ccaaactgtatgatgaattcattgcagcaaagacggagaagaaaagggat
tacatgaaagactatcacaaggacaaagcccgtcaaaggccaaaagaagt
ggaaaacaagcaggttggagatagatcatagatggccttttcacatcatt
aagtaaattgttgaactttatctaaatgtcaattagatgaatacagttta
actcctgcatcttcttaactcctgcatcttctgcaggagagaaaaatgta
tcattttgcctcctgtcactacggctattatatgactatacatcaatctg
cctcactaatggttgtaatgaggcgaattatggtttgaacccatcatttt
ggtgtattatactctactcagttggagttatcacgcctgaaaaaagcatg
ttacacgtacaaaatatcaagtgcaaccatattaaaaggagatcctcccc
tatgttctgaagtgttctatcaaaagaggtggtaatttggagtataatag
tgcacaactacatgttataaggttcttgggctggtgtgactcaaatataa
agtaatgtatcttcaaatagtcaaaatctctcgggaagacataaagaccc
aatgacgacatcagaatgacatctaagagcattcacaaagtcggtgatga
caatgtttttaaaacataggattcgcatgcagccagctcagcgcgaattc
taaatattgtatgttttttgatattgtatgtttgttacacgtggtacgca
tcttgcaATAACTCATGTCATCCCGAGCACGCAAAATATATGGCCACAAA
GTACTTAGAGTCTTGCCTGCTGCAGCTCATACCAGTCAAGAAATGCTGTT
CCGCAACCCCTTCCCATTACATCACCCTGTACCaaagtggctcatggatt
gattgggaccacagtgttggtggcaaagtactgctacagaaagacagcat
ccactgcaaatcagagagttactatgaaagttcttttgataacagcagaa
tcttgttttagatgacatagagatagaggatgatgcagattgtatgtaga
aagctaaaccgccctttgtcagatgagaacagagtaaggtcttccccaac
cttttggggccacacaaaattatgtttatgaaaaaatgagatgccacaca
aactgaggcaaaaccagatggattgaaatccttaataaaatcctgaacct
ctcttcaggataattccaggtacagcatacctagagaaaggtctagatag
agaagggtattttatatttatggtcgattttggtcactttctgcaaaatg
gtcaccaaaaaatggcctatataatatagtttatggacgtttggagaaca
caaacaagattttaaacgtttcatatcttaaaatgtaacaattatttata
ttaatgtccgtatacatataaacgggttatataaattgaaattactagat
atacagtatattgatttttaggaaacttactatgtttaaataaatcgaca
aaatttgatagtattattttatattaatggctgtatatcaaagtcagaca
tgtcaacatgtctgcatataagctaatgtttgtccgtttattttttatta
atgtctgtatatcatttaatcacacatttcttgcctgctgcgtaacaacc
atcctgtaagcattcaaattgtttttatacataatcatggggtatgctta
ttcacatacgtacatgaatactaaaaatatcatactatacgggtctacac
atattagggaatgaaggttttgataaacaaaaatgcccgttttcgtgcac
acattttaaatatccgttggttgctcactaatttgtgccacatcgctaat
ttttttgtatggtaaggtaccaccttaatggtacgatacaataccacacc
cacgctgcatgcaggctgctccagaactgctttccaccaccatgcaaata
tcagcccaattagaatgaccgacaatgaacaatgagcaaaatcattgttt
tggcatcattggattgtgatgatgcaataccaccatgatcgcatcttgaa
gggacgcctttttggtagagtagatcgtgaaatgtgcttgctgtgactgt
ttttttcatgtgcagcagcatgaatgtttttacatgtgagcagtggtcgc
accagaacgaatcggaacgacgctgatcaagatgggcctgaatgactccc
aatatggagttgtcacattggggaagtcgttttttatgcaatcgtgcgaa
actttattacgcaactgcactgtcacgctactttgtttgtgcaaaatgat
ttgttatgtacataactcacggcacaggtacgtctgttttatgtatatca
attgtttatgtacataacgcgcattattttttattaacacaactgcaaca
ctcctttgtttgcgaaaaatcgatatgtacatcaatatgttatgtgcata
accatgattgattgaaaaaaaaggtatgtttatgacattattatgtatat
agcagcacatgttcatgacattattatgtatataccaacaaatcgctttt
tttctgcccgtctgtttggtgggccacatgcgaaatgatcccatacaggt
acatttatgtctttcttatgtacataccaacatatgtttatgtcgtggtt
atgtatataccaacaatcacttttttgcatccctttctggccacatgtga
aatggtcacacctaggtgtgtttatgtccttgttatgtatatgcgacaca
tgtttatgtcattgttatggatataccaatatatgtttttcggacgcttt
tatggcatcatgattgattgatcgaaagtaaaggtatgtttatgacatta
ttatgtatataacaacacatgttcatgacattgttatgtatataccgaca
aatagccttttggaactctaccccgtagggatgcaatttgataaggaaca
ctcgacgggacttgtatggggacgacaagtttcgcgctattgagatgaag
tatggtattgggacaaagacagataacttcttgatgttctctgattgaca
tgttcaattacaattcagacgaaaagggagattggcgacgggatatgtaa
gtatgactgaatttttggagatctcagcaaagcatggtgatgatgttttt
cggataggacatgaaaataGGTGTCGATGTTTGGGATGTGGACTGAGGTA
CTTCATGTTTTTGCACAGAAGTCTGGTGACGATATAGGTTGAGATGTCAG
TGCGTCGCGGTTTTTGGAGAGGTGGCAACAATGTCGATATTTTTGGTGTT
TTGCTCTGGTGATTTTTGATTGCGCAGAAGTCTCATGTCGATATTTTTTG
AGATCACGTTGAAGCAAGGAGTCAATGTTTTGAGATGGGGCAATAATGAT
GATGAGGATATTTTGGTAGTTGCGCACTGGTGTTTTTTGATTGCACAGAA
GTCTCATGACGATACTTTTGGAGATCACATTGAAGCAAGGAGACGATGTT
TTGAGATggagtttaatgacctcttcgattcgccaaggccaggattgttt
gttttctgtgaaagggttcgagaggaagcatcgcgctgggtgaggttaca
caaggacacgtcgaaggggaatttcaagcaccgacaaaaaaggagcgagg
tggcttgacccgaaataccctccgattttgatgaatgggctccaccgaag
aagaggaggactcagggtaaatgacaacactcagagcgcagagtatgata
tttttcgtaacgagaggtaagtttatgcatttgttatatatataactttg
tgtcgtgttggtgaactatggataagacagttctctcttttttggccaac
caatcaggttatgttcgtaacgttgttatatatatatccgcgtgatgata
tgtatttctcagacattgaagacatctgaacaagcaaaggttagttattg
cagaggtgatgtattgaggtttttttttctggaaaaaagtgacaaacttg
accatttttctgaatgtgttatgttcttgacagagttatatacataatcg
cgtggataaagtgcccaaagggttttttcccacagtgataccagccacct
gctgtggtttttttcacccaacccactcaaaacccccagagttctttgtc
atgtgtgaaggagaattgggggtagtagtagaataatgaaatttattgta
acaggatagtattttggtggcattttataacatataaactgataaatcca
gtgaccattttgcagaaagtgaccaaaagtgaccaaaaatatctcaaacc
atagagaagcacacatgatagtttctaatctctcctcatgaatgtaccat
aaaacaaggcaaaccgctgctgcttcacaatcactttcaatattgttttg
tcatgtcacaaattccaatggtttatgaaaacaaaatcctgaaccactct
tcaggcaaagtccaggtacagcatacctagagaaaggtctagatagagaa
gcacacatgatagtttgtaatctctcctcatgaatgtaccataaaacaag
gcaaaccgctgctgcttcacaatcactttcaatattgttttgtcgtgtct
caaattccaatggtttatgaatgattcacaagcaaagcatctccattgat
gaagaaaatcgcatgggacacctaaaatctatgctttgactgtgaatcga
acacaggaccttcagatcttcagtctgacgctctcccaactgagctatca
aagcattattctcatcacttgatacaatgtacaacatcaatattctatga
aactctcaaaaaggaggtcagacatcaggcaatcatgccaacatgctctg
cactcctgacattcacatgttggatacagagtagttcctagtgatataga
gacagtcctactgatgatacacagaccattcacctaacctaccacatagt
acttagagtcttgcctgctgcagctcataccagtcaagaaatgctgttcc
acaaccccttcccaTTACATCACCCTGTACCaaagtggctcatggattga
ttgggaccacagtgttggtggcaaagtactgctacagaaagacagcatcc
actgcaaatcagagagttactatgaaagttctttttgataacagcagaat
cttggtttaggtgacatagagatagaggatgatgcagattgtatgtagaa
agctaaacccctttgtcagatgagaaaagagtaaggtcttccccaacctt
ttggggccacacaaaattatgtttatgaaaaaatgatatgccacacaaac
tgaggccaaatcagatggattgaaatccttaacaaaatcttgaacctctc
ttcaggataagtccaggtacagcatagctagagaaaggtctagatagaga
agcacacatgatagtttgtaatctctcctcatgaatgtaccataacacaa
ggcaaaccgctgctgcttcacaatcactttcaatattgttttgtcatgtc
tcaaattccaatggtttatgaatgattcacaagcaaagcatctccattga
tgaagaaaatcacatgggacacctaaaatctatgctttgactgtcaatcg
aacacaggaccttcagatcttcagtctgacgctctcccaactgagctatc
aaagcattattctcatcacttgatacaatgtacaacatcaatattctatg
aaactctcaaaaaggaggtcagacatcaggcaatcatgccaacatgctct
gcactcctgacattcacatgttggatacagagtagttcctagtgatatag
agacagtcctactgatgatacacagaccattcacctaacctaccacatag
tacttagagtcttgcctgctgcagctcataccagtcaagaaatgctgttc
cacaaccccttcccatgacATCACCCTGTACCaaagtggctcatggattg
attgggaccacagtgttggtggcaaagtactgctacagaaagacagcatc
cactgcaaatcagagagttgctatgaaagttctttttgataacagcagaa
tcttgttttaggtgacatagagatagaggatgacacagattgtatgtaga
aagctaaacccctttttcagatgagaacagagtaatttcttccccaacct
tttggggccacacaaaattatgtttatgaaataatgagatgtcataaaca
aactgaggccaaatcagatgtatcataatccttaacaaaatcacgaccct
ctcttcaggacaagtcaaggtacagcatagctagagagttgccaagatag
agattctcacatgatagtttgtaatctctcctcatgaatgtaccataaca
caaggcaaaccgctgctgcttcacaatcactttcaatattgttttgtcat
atcACTCTTTGTATCTCTGAATGTTAGGCAGAAGAAGTACCATCTATGTA
ATGTTAACTTTTACATTCTGAACAGCAATATGGCTGTAAAGAATATATCA
CCTTCAGTAAATTCTGTCACAGTCCAAAATAAAATGCTAGAAAGTAGTTT
CTTGCTTGTCTTGTTATCTTCTCTGGTCTGCCCTTAACTTGAAGTGATGG
CATATCCAATCATTACTTCACAAGTTTGGAATGTTGCCAAAATGCAATGT
GTTCACATTATCAATGGATTCTCAAGGCACATCTAATTGTCAGTTTGATG
CCAAGATGTTGTAGTCCATTACAAACTACAGCAGACATAGACTGCTTGAT
TTAGGTGCAAGCATCATCATGCTATTTTGAACACCCCCTGCAACAGTACC
AAAGTCCATCCTTCTTGCAGACAAAGACTACATATGTCACCACATTATGG
AGTAAAATATTGTGTTGATGCCTTTACACTTTTTGAAGATACCACCAGCA
AGGTATTCTCTGTGATTGACTTCTAGTACTTCAACTCAGTTGCTTTTGTT
TTGTCTCCAAAGAGACGGTGCTGTTCAGGCCAAGAATGGGTGGGATGGCA
ACTTGAACTCCACAAGATAAAATCATGACAGTTATTAGCGGGGGTAAATA
GTGCTTGTGATTTGCTAAGAAATCATGACTAATAATTGATTTTGACACGG
ACAATTGTGACAGCCTGTTTGTATTTTGTCCCTCAATTATGATTAAATTG
GCACCACCCATGTAAAATATTGTTCATGTTATGTGACAAAATCACTAGCA
CATGAACTTCACACAGAATTTGAACTTCTCTGTTTTGAAAATCTATACAC
CCAATGCCAGCACACAAATAAGAAGTCTTACACACCATTATGACTAAAAA
TATGTTACTTTGTGAGTTTAAAAAGTCAAAAAAGAGTATCATAGTTGGTG
ACATGGACTTGCATTTTTCTTCCCAAAGAGACTTATATTGCTCCTATAAT
GTTCAAACCCATCTATTGACTGGATCTCAGTGCTGTTTCATATAATCTGA
TGCAGAGGTGCTGGACCTTGTTCGTGTTTTACTCAGTAATCATGAAAAAC
GTATGTTTGTGGCAAAAAGGTTCGTAAACATCTGTTCATGTTTTGCCCCA
AAATCATGCTTAAAGTAGCATAGCACTAAAAAAATTATTGTTTGTGTTTT
GGACGAAATCATAAGTGTGACACATTACCTTATATCTGAAACAAATTATT
TCCTTCATGTTTCAAGGATTTTGGACTGTTATTTGATCATTCAATGAAAA
GATTCAACAAGGTGCTTTCACCAAGATTGTTAGGATATTGTTGATATTTA
ATGGCCATGATCATGTCTGAACAAAATCACGACCAACATAAATGTTTGGG
TGAATGGGGAATATTCACATCAACATACTCAAACACAAAAAAATGATGGA
ACAATGCATATGTAtaccccagttgccacctatcaccatcaattgctaca
tcagttctggaatgaacaagtctttgaaaaatTGTGATCCTTGGGCATCA
GGTATCCTGAACCACACACCAACGTGCAAAACTTTTGCTGTGACCACAAT
GTGTACTCAAAGATGAAAACCTTTTGCTTGGATTATGTAAATTGAGCACA
GGCAAAGTgattccacataagaaagtacccctagaggcatatcacactca
atttgtccatcatccaccataagcAACCATAATCCATAATAGCCAcccta
gagacatatcacactccatttgtccatcatccaccgtaaacaaccacaat
agccaaacatttgtacatggttttgtcacagttgttttgatgttgttgat
attttttgctgtgattcatgaccgaacaaaaccacaactgacataacaat
gtgggagaatggagaatatgtatgtctacacactataagacagaagaatt
gatagaataatgcacatgactgctcctgttaccaccaattgtcaatgatc
ctgcaccagttccagactgaacagttcctcaaCCCTCCAACACCAATCTT
GTCTGAACTGACCAACATATGCAAAAATTCCACAAGATAACTCTCTACCA
AACAGAATCATCATAGCATGATGCTATTTTTATTAAGTGCATTTTAATGC
ACAACACTACCTGCTTTCTCCTTTCTATTGACATCACTGCTGCACTTATG
CCTTGCTATAATATACCACCTCAAATATGATTAAATGATCACTCGTCTTT
GCTGGAAATCCTTTGTGAATAATCATCCTTTGATATAACTCCATAATAAA
AGCAatgtgtgttgctccctgtaactccacatggttgccaagaaaccatc
ggtgtggcagaaactcacaacatatctccaccacatggtttgcaccaccg
agcaagaaaagtgacttggtgggaggcacaatacaatgacaaagtgttgt
ctggaagtaaatagagaagatagatttatttttcactgtgttagcttcac
tagactttcatggattataaaacccattcaaatgtatctttagaaatttt
tagggctgtatgctctatgatatgtggtagttgttatgggggtctataaa
ttctatttttgtgaggaatttttctgacacatcaaattaaaccgaaagtg
accacaacatacatgcatgttagttaaacctctgaatgattctccaagca
tgtattaacttatgttgtaacctgcatgtgttgGTGCGAGATTGTTAAAG
ATCACAATCAACAACTCCATTCTCTGAAAGCATCATCCAAAAGAGAAAAA
GCAACACGACTGCTGGGATCTGAACTTTGGACACAGAAAGAATATACTGT
AATTGTGTATCGAACACAACAACTTCAAATCATCATTCATCTGGCGAAGC
AAAAGAACTTCGTCCGTCATTATTCACGTGATGGAATAAAAGAACTTCAA
ATGGAGACCGAACGTGGACCAAAAGTCACACTACTTTACAGGACGAGTAA
caaaaatagagtgctttgaccgtgaatcgaacacgggaccttcagatctt
cagtctgacgctctcccaactgagctatcaaagcTGCTAGTGGCCGATAG
ACCGGCTACTTCAAGTTGAAGAAGCAAACAAAACATTATATTCAATACTT
TTGAAAGAATGCAACCTACTGTGTAATGGGTGATGGGGGTGTAATCTGGG
TGCAATTGCTGGCGATTGCCGCTCTGCACGCGCTCTGTGCACACACAATA
ACCTACAATAAGTAATCTCGGGAACAGAGAGCAACCCGAGAGCAACCAGC
TCTATGATGAAGTATCCCTCCAGTTCAATCGGATAAAGTGCGACGCCCGA
GCCGAATAATATCGACAATGTCGACCATGCTTGTAAATAATTACATCAGC
TGTGCTTGTGGACGTGATAGGTGCTGTTTTAGCAATTGACGCCCTTGAGA
TTCCGGTAGCTCCTCAACTAGAGTTATTTTTCATGTCCGTTAATGAAGCA
GATCGTGACAATAAGCTCACGCCTCGCCTCGCCAACGTGACGTTTGAACG
ACAACTAGACAAACTCGCGCAACGTAACTGACGAAGTGGGACATCAATGC
AAAAGTACCGCAGAGAAAATGTCAATTCCACCAGACAAAGCGGTTCGCAC
TTCGACTCCAAGAAATAATCCAACAAAAGTAATGTCCAGCAATGAACGTT
TAAGGGCGGCTGCTTCGCTTTCACCCTTCAATACTCCATCATGCATGGCG
ATTCGAAGATGTGAAAGTTCCATGGATCACAACCCGACTCTAGCTGCATT
TGCCGGTCCCATGGGGATTACAGTTGTAGACATTATGATTCCCCAGCGTC
CATGGTTGGTTTTAAATTATGCATCAACAATCCACGACAGCTCCGATAGT
TTTGGTTCTCGCAAAGGTTCTTTGGATAGTAGCTTCCGCGGTGACATAAG
CACGATGGCATTCCAGCCAGGTCCGCCCAGTTCAAATAATCAAAGTGAAG
GAAAGGTTGACGAAAGCAATCAATTGTCAAATTCTATACTTCTCGCTACT
GCACGTGGAAATGGAATACTAATATGGGATTGCTCAGGACGTGCGCTTAG
TCCATTGTTAGGACGTTTGAATGCGTCAGATGCGTGGAGTGGGGTTAAAC
CAAACGTCGGCCATCGAAATAGTCAAAATGGGTTAGCCCAAAGCGCAAAA
GAGGATCACGAAGATAGAACTCCAAGTCAGCTATCTGCCCGACCGCCACA
GCTTTCATCCACAACGGAGTCAACACAAGCTTCTGTATCAACAGATCGAA
AAAGCAGCGTCATGAGCGTATCGTCCGCTTCATCGCAAACCACTGCTAAC
GCAGTAACTAATTATGGAGTGGCTTCGACCCCAGCCACAGAAACAGGGCA
CGTAAGTGGCGTGAACGCAAATAGTACAGTCTCAAATTCAACGGGGACGT
TTGGTTGTGGGGTTGTTACAAGTCTCTCTTGGAAGGGCCCGTCTAGTAAG
TTTTGATATGATTTTTGCGTCTACTAAATTGCAATCATTTTTTCATGCCA
ATATCTTCTCGCTTCGTTCCGTCGTAAAACTTTCTAGCGCCTATACTGCT
TGCAACAGTCGGATGCACCGCATGTCTGTTCGACCTACGCACTTCCTTGT
TTTCAGGCGTGGATGATGCCAGTGGCGGTCGTCCGTACGCGAGGTTTTCA
GCTCCAGCTTATAATAACACTTTGATCCATTGCGCTTATTCTCACGACGA
ATCACTCCATGTGTTCTCAACATTAGACTCGACGGGTGTTGTGCGTCTTT
GGGATGATCGCAAGTGCACAAATTTATCATCTCCCGAAGGCTGTTTGTCG
AGTTTTGTGGCCCACACCCAGGCGGGAGTCGGAATAGGTGTGCTCAATCA
CTGTTTGTTAATTGCCTTGGTATCTCCCGCTTATGCATCATTTCTACGTC
ATATTTTTTTAGCTGCTCTCCCTCCTCCAAAACATGGGGATAACACTGAG
AGCGTGAATTCTCGTTGGATTACTTGGGGGTTGGATAAACCGGCAAACAG
TGACGAGAAATACCACGATCTCGTGGTTAAGATTTGGGATTCGCTGCCAT
CACAGCAGGAGAACATTCGTGCACATACTATTTCAACTGTTTCTGCTGAT
GAGGATGAACTGGATGAAAATGAGGCGGCTTCTTCCACAACGAATTCTTA
CCACCTCACAGCTAGCACATCTATGCATGGAGCTATAGCAGCTCGTGTGC
ACCCTTCGATTCCGGGTATGTGCGAGTGAGCGTATGGTTTGATAATATTA
ATGTTTCATGATTACAAATCTCTCATCGTGCGCTCATTTTAATTGTTAAG
ATGGGCTACTCCTGTTTCGATCTGTGGCTGACTCTGTTTCGGACACAAAC
AAACTCCTTTGTCCGGTGCCCGGTGAAGCTGTAGCTGATGATGGCCTAGT
TGTGGAAGCAGACTCTATTAGTGATAGTCCTATTCGGTGTAAGAAAGACT
TGTCTCCTTCCCTCACCATGGCATTTTCCCCTGATACTCCACAAACTTCA
TCTGCGCCACATCCACCGACACCGAACCAGCCAAAACGAGACCAGATATC
ACCTGATAGAAAAAAGGGGGGCTGGGAAGCACAAATTATGCAGCTGAGAA
ACGGTACCGCTGATCATATTGTCTCATTCCGAGGAGGCGGAAGTGACGAG
GACGCACTGTGTCTTGCCCCTGGTAGTGGCAAAAAAGACATGAGCGACAT
AATTGCAGTGGATCTAGCGCATAAACCAGGGGGAGAGCTCCTTCTCTGCT
GCCTCACAAAAAATCCAACTGAATGCTTCTTGTCTGTTTATGGAATACCC
GAGCTTGCCAGGCCAAATAATTCCAATGAGCTTAACACATCATCTGCGGT
GGTTGACGCTAACAAGGTGACAATTACTAGTGGGGCAACAGAAGTCGCTC
GAGTGTATAAGAACAAGGACTCTGCTTCTTGGTGGAATCAATCGGAAGAA
GATGTATTTGGAACAGAAGTTCCATTATCTCGAACCCTGTCTCGTGTGGA
GGATGACACTTCTTTGCATGCATCTGCGCGAGGTTTAGAAAGAGGACTCA
CACAATTTGACATGGAAACACCTCTTCCAGTCGTAGAGAACATCACAAAT
CTGATTGCCTCAGAGAAAAGTCCTACTTTATCTCGGGATGGAGGAGATGG
GATGGCGGTTTCAACAGCAATCAACGAAATCGAGACTAGTGTTCATATCG
ACTTCAACAAAGCTAAACGCTCTCCTTGTCCACCACTGTGTGGAGTTGCA
TTTGGAAAGGCAGGGGCCTTAGTAGCGTTTAATAATGGACCAGTGAAAAA
AATGTGGTCCTGGTATCGAAATGCACCAATAAAACCCAATCATTCGTACA
CCGAGCCAACAGTGTTCAAAAACCATGAAGTGACTCCAAAAAATCTCGAT
GCTGTTGAGACAAACGAGCAAAAGACAGCAAACGAGGGCCACAGCGAAAG
TGATATACCACGTACACTGTTTGATCTCATTGAGATGACTTCAGCTGGTA
TGTCTAACTACCTTTATCATTTGCATTATAAATTTTTGTAAAATGCATTC
TTTCTCATCGGGGGTAATCTGTAGCCAAAATTGCTCAGTGGGGAATTGAG
CTTGATAACGACGAAAGCACTAATTCCAACGACTTACCTTCTGACACCAG
TAGCACAAGTAGCGGCGAAGATGCTAGCTACGACGACTCAAGTGACGAAT
CAGCTAGGATATCTCAAAGCGACTCTGATGGGTTTTGCCATGTCAGCAAA
TTCGATGAGTACTTTGCTTCGTCACGTAAATCCTTAACTCAAATTGAAAC
GGAATCTTCACCTATTCAGATTCATGAGCGCAAACAGTTTGCTGGACTGA
CATCCCTAGCGCCATCTGTTTTTGTGACACGCCGTTTTGACGGCTTGATA
TTGAACGGCCAAAGTGCAGAGCTTGCCCAACTGCTTGAGCTTGGCGATTC
TTGGTGGCTGTTGTCCGACTTTTCTGCACCTACCACTTGGGAGCATGCAG
AGAAGACTGCTGTAACTTCGTGGAATGACCAGTCGTCTCTGCATAATGCC
CCAGATAAGATGTTTACTGTACACACAGCACAAGAATCATCGCGTTCTGC
CTCAATGATGGGCAACCTGAAGAAAATGTTCTCCCATCAGTCTCCTAGTG
TGGCGATGACACCTCCCGACCAAAGATTATGTAAGTTGGATGTTGTAGTT
GATTGCTAAGTTAGACCGCCATATTGAACTTGAATTTTCCTTCCTATTGC
AGTGAGGAGCAAGAAGCAACAGAATCCGTCAACCAACCTGTCAGAACGGC
AGCCTTCATCTTCGCTTCACAAATCCGATGAAGTTCCACTCGGCATGTAC
ATGCTTGAAAACCCCCAAACTCCTGATGCTGCCCTTGAACGATTCACTAC
GACGCGGAACTTGTGTCTGCGAAATGCAAAAATTCTGAGAGATATGGGAG
AAAAATCTAAGGCAGATACATGGACGCTTTTGGCGCAGGTCAGTTAGATC
AATATCTCCGACACATTCGTTACATTGGTATGTTTGATGTGCCACGTTTT
ATTTTCCTTTTTCATAGGCAGTCCAGTCTGTGCACACTTTCGAAACGGAT
GATTTCGATGGTTGGGGAGGCTATAATGATGCTCTAACAACAAGTCTAGT
TGATCAAGTATTCCGATACTATGAAGCAGAAGGAGACTACCAAATGTTGG
CGTCAATGGTTTGTGTCTTAACATTTGGTAGAGATCGGAGGATTTCCAAG
GGCCACCCAAATGAAGGCAGCCAAAGATACAAACTCCTCCCCCAGCGTTC
AATTCGAGACCAAATCCGTTTTGACAATTACCTTCATCGATACGCTGATT
TGCTGTATAGTTGGGGCACTCTGACTGTACGAAACGAAATATCGAAGAGG
CTTGCTCATGCCATTCCAGGAGCAGGTGGCGAAATAGTACAAAGTAAGCA
AACTATTGTGCCGAATGATGGCGTGTCAATCGGTATAGTGTTTAGTGCAT
TTTGTCAAAGATGTAAGGTACCTGTTGGCTTGAATACTGACGTTTGCAAA
AGATGCCAGGACTTCGCCTTTCGATGCTCTATTTGCTGCAGTGCTGTTCG
TGGGGCCTTCACTGTTTGTCCGTCTTGTGGTCACGGTGGGCACTTGAACC
ACATAATTTCATGGTAAGTGCTTTCGTTTGCGCCGCATAATGTTCTGGAC
CCCTTAGAGATCCTAATTTACAAGGATTGTCGCCGACTAGGTTTGAGAAG
CACCAACAGTGCCCTGTAGGATGTGGTTGTAGGTGCATCGTACCCACAAA
GGATATTGCGTGAAACCTGCAGTGTATGATGCCTAGTTACTACAGCTGCA
TTATTAGGTCTAGAAGCAAGCCGATGGAAATCTCAGGCCAGTGTAATTTC
GTCAAAGTTAGGGTTGACAGGGTAGGCTAGATTTAGCGGTTTGAACACCT
TTTGATTTGCCTCTACATGGAAATATTGAAATAATAAATCATTAACTACG
AACAAAAACCAAGATCAAGTATTGCAGATCCTCGTCTTGAGAGGAGTAGC
CTCCTGATGCAATGCCTGGTTTCTGTGACAAGCCATTTTCGCGTCTTATG
TGTTCTACGAAGAAGTCAAATGTCACTCAGTTTGCGGTTCGTATTGATAT
AGAAGCACGTCCCTAATACAACGAGCAACTGCTCTCGAGAGAGCATCACA
GGAACTGCATTTCCAACTTGTTTATATTGACCTGAGTTGTTGGTAAGTAT
CACCAAAattaccagcagccgctgcaagattttttgtagcgagctagaca
gaatacgatttctagagacagaggatgacgtacttttgaaataaagtgct
tgtagtagtatgccactttttctacgcttaattaatatgtactgtagtag
ttgcaaatgggcttttaaaagtatgtacctttttagtttgcgaaatcatt
cttgttagacactcttttgtgacacgataacgttcccttcaagtttacag
aaccattgttgtatgattaagatgataatttgtgactaatgttcccttga
agtttacagaaacattcttgaaaataatgtcatacgttatacaaaaagat
ataactttaaaggtaggcaattacttaggacaatataactacccatgtaa
gtccaagccaaaaatgaattatttacaggtaagttcacatcaacttcatg
gtcagtacctgttttggcaaaaagtgaaaaaactgtctcactgaagaagg
agaagaaggaggagaaggagaaggagaagaaggagaaaatggcccagttt
ccaacaaaactaagattttgaaaaaatcttgatAATGAGATAATAGTCAG
TACGAAAACACGCAAAACACCTCTTGTTACAAATAGGTATAGTACTAGTA
AGACTGCCATAGAATTCATATGTCAGAGGGAATGACTGAAGAAGGGTACT
TAGCAGTTAGCATTTGACTATGCACACAAAGTTGACGCCTGAAACTAAGG
Atcggaattaagggaaataaggttttttgttaaactcatttgccctctta
agcattttggcttagatttcataattttatctctcttagacaaaaactga
gctgagttgggccgtgaggaaattacagtcatatttttggaattctcgta
tgctgtaccaaatatgtggtatggtatcatcaggcatacgaatgtctcgt
acttaaatacctagatagttggttagaagttgaggctctttccgtggcat
gcgggaatggaaggagtctcagaaagaaccgattcccatatggatgcttt
tcgtgtttaagccgaacggcttacttttggaaaatggcttaatctttaaa
gtaagccattttgcaagagtaagccgtttcgatccaaaacggctcacttt
agaaaaatagcttagtcttgaaagtgactctttctgatacgattaagcct
aataacatgggaatcaataatgtttgaatgagaaagcttgaaagtaagct
gttcactgaagagtaagccgtttaagcgtgaaatgacttactcttcagaa
aacggcttattttcaaaagtaagccattttctcaagagtaagccgttttt
gcttaaagtggcttactcttggaaaatggcttacttttccaaaagaaagc
agttgaatggaattatcaaattgtttttaggaacatgttgggctatttaa
taccaaacaatcaatgcaactatggcacatctcatggctaccatacctat
aagagttctaatttttattccttcgtcggccaaccaattcgcctttcacc
cttgcccatcatcatactatgtgaggtaggtaccacttgttttgtggagg
gcaaactaggtacctatgagtaccattttcttcattaataagccatgtta
aatttagttgccatgacagaggctctGGTATTCAAGCGCCATTTCGGACT
TGTTTTGAGCTTCACCTAATAGTTGGTGCCTACTGAAATCTTTTCGGGAG
AAATCCACACTCGCTGCCATCATCAAATTCGTTGGGGGCGCTCACAACCA
TGGATAAAGAGTTGAGTCATAGTCTTGTGGAAGTAGGGATAGGTGGCAGC
AGTCGCCGGACATTGATATCAAAGACATTCGATCATGAGTTAATCCTGGT
TACAAATTTTCAATTGTTGAATCATTTCTACATTCTAATGCATCTGCATG
CAGACTAACCAAGTTAATAGCATCAAAGGAACAGCTCGAAGGCACATCTA
TTGATTTGAAGACTGCAGATTGAATGAAGTTGCTTGCTGTCATAAAATGA
ATGGAAGTAAATTCAAGTGTAGACGTTTTGCAAGATTTCGAGGAGGGTGT
CATTGAGGATTTCCTGGCGGTCCAACAAAATCTGCCCCCCACGACAGACA
AACAGTGGCATCACATATGTTTGGTTGTTGGGATACCACTAGGAAGTCGT
AACAAATTGGAGAGTAACGAAGGAGTCAAAACATAACTTCTGAAACATAT
GCTGTTTTTACATAGCAATTATCTTTCTCATTCCACTATCGCTGGTGCAT
TAAATTTAGACTCGAAAACTTAAAGGATTGTCAACACAACCTGGAGAACG
TCACTCCTGATTTCAACGTGTGGGAAGAAGGTCAGTGGAAACAAGTCAAA
GAGAAGTTGCTTGCTGTAATCAAGTGGAGGCTACAGGACAGAAATGCAAA
CGTCATGGTGGATTTCAATGTGGAAGCCTACAAAGAGATGTTCAAGCATC
AACGGATTGCATTATCTTACATAGAACTTGCGCTGGGGAAGCCATTCCAG
AACAAGCACAAACATATATTTGACGTTGTAGAGAAGGAAAATATTCTCCA
ATAGGTGATAAAGCAATGTCAGCAAACTGTTATGATGTCAAGTTACCTTT
GACTGCAATGTGGCAATTTCAACTACAAATCATTTATCAAAAAATCTGTT
ATGCATCTTCATTATTTGAATAAACATCCGAGCAGTGATGGCATGGACTC
TGAAGAAAAATTAATTGTTGTCGCTGGGAGAACACTAGCGGGAAATCTGC
GATTAAAGGTGTCATTCAAAGTCTCGCAGGCATGTTGAAATTGCCACTGA
TCATATTGACAAAGGGTGTTGATGAATCAATTGATCTCCATGCAAAGGTA
CTAAAATTATCACACGGTGAGTGTTGTCACAGAATTTTATTGTTCTTCTC
CTTTTTAGTTCTTATTGTGTTTTGTGTCATGCGATTGTCACCTGAAGGTA
CAATGATGCAAGGGAAACATGTCATCATAGCATCAGGCAAAGGAGATGGA
CTTGGGTACCGGATGAAAACAGAAAGAATCTTGGAGGCATTTGAAGGTGT
AACTCATGGAGGCACATTGGTTATTGCTGATACTCAAGCTCAAGTTTTGA
TTAAGGCATGCAAAGCAATTAAAGAACATCGAAACAGGGTTCCAAGTGAA
AAAATTATCCTCGTTGTTGATGAAGCAGACGCTATGTTCAGGTCTAAAGA
TGGTCACCAGATTTTCGAGCAGGCCCTTCAGCAATTGCTTAACTTACAGC
CTTGCATGGTGAGAGAATATGAGTCATCTTTCACTACTTTGGGTCATCTT
GATAAGATTCAAATAATTTCTTTGCTTGTTCCAACGCAGACGGTCATGAT
TAGTGCCACACCAGTTCCATTTATGCTCAAACTTGTATCGAGAGGCCTAC
CGGAAGATTCTATTGATTTCTTCAATTTGGAACCCTGTGGCAACTATGTC
GGCACTGACGATCTACAGCCCTTAAAAATTCACGGAGAGCCGGTTTTCCT
GGAGCAAGATGAATTGACAAAGGGAGCAGACATTCCTTACGCCAATGAAA
AGGTGATCGCTCTGTACGAGtgacctaagccgttttgctgtagttgttac
tatgtagtaaacgggtagatacatgttgttgaaagattttatttatgaga
gttacactactgaaataggtattgcatggtacactaggtgatccatgcat
caccaagcacaggtgatcctgttagagattggaggtgattttagggcagt
tccatgactgctccttttctctcaactgccaacaggaactgtcccatgag
aaggtttctgagaaagaaatcctctcttggatattttgtctaagaaacac
ctagaatgtatatgggtgtttctcaggaaagaaattgccttttgaatatt
gtttctcagaaacaatatcttatgactattgtacttcctttgtgttacac
aaagggaagaggaccattggaggttccacctggaacctctctgggtttac
cagttaaggtagataattggcctatgtcactcgcccccacgattggagaa
ttagcgtggctcgcggaaaagtaaaacctcggtgaggaaaaaatcgaata
tgagccagacttgcagaaaaacggttcttgttgaggttaaaaatgtgcaa
gctgcctgtgacgatttgtacctacatattattttatgtagtatatgaag
tgtaagttcatgtggagagggagatttgtcatggcttatgataaagctgg
tttgattgtactctcctaagtcaaatttatattctgacttacttccgcgt
gtaaccctgattgtcttatcgtatactgtgtgtgatagtccaattatcac
tggtataccaactgaacatttgtgcggggtaaaatacctttgtttactaa
gcattgctttccacggaccatgtgaccataaatttatgaggataattttg
ggtcggtttggtgttgcctggtgtctcctattgatttagtctgtgtgtgc
aaaagtggaatgccgaacaacaattccatcttatgattgctacactacat
ttaggcgataggcactgcatagtaggtatgagtgaatggcatctgagtgt
ttgtttaggtaaacattgtgccactagaagctgctgacaagaccatgatt
ggtacagcaggccaagcatctccatgatttggttgatgttgaactctaga
tagtaattcactttttgggttttgatatttgaagactctggttgacttac
actgggaagccaaatgaaatgcatatggtccgaaagtggagtgttgaaac
tgcaccttaattgtcacaatttgtgtacaatgtggatattgaaccaggtc
taggtacgaaggtgctgatagtacagatattctgtttgttatcttctgca
atcctttgtgtttgtatattgtccttctatttgctctgtcacccctatgt
atccatgggaatagttgcccaaagggtcagctatcggcaagtgaacaatg
ttaagtcatacataatgtattgactatgatcattggaaggtccaagcgtc
aacgtctatgtctttttgtaccatgaagagtacggattcagtgtttatga
tatccttttgtattttgtagcaaggatcctcgagggaggtctgtacatgt
ataactcttttgttggtggtaatgacattgcaacatatttaaatgtgcat
gtgcatacaaatttttatattttgtaagacagttgttgactataatctta
tggtttatggaaccatattgtgacttcactagcgagcatcatggagaagt
gaactttccatgatatgttgacaacgtaatagttgtgtttctctttggat
ttgtctaagctagtgaagcgatactacatttctgtgcatagctgcttgag
ttgcatttgttttgcattgcatgccaacaaggtgctacatgtctctcagt
agagatgttcatgtttgacttatccttttgtgtgagatgatattcctgtt
taactagggatactcacaattctatgtgctgtggttttacaagaacaaag
gttgtggatcctttgtgttgttgtgctcatatgatcatgaggcttatttt
atggtttgttgtgcaacatgtatgtgcactacctatggtcatcccgttgt
ctttagcaaaagacccacgtatttcggtgactctaagagtccttccttat
ggacaccatgtgtgttctccatggataattctgaaggtaaaccatcagaa
gttctcacaagagaatcaagtactagtcattgagtctcagtgagaccata
atctagtaagacacagtgttgaatccaatgatgttaatcatggtcaagga
ttcaatttctcttattctgtgtattatatgcactctaagttcagcaagct
gtactagaatgcgagcatacccaacctgagttggtgttgctctagacttg
ttgtggtaacaaatgtctaacattaatgtgtctcgtttttgtgtacggtg
tacctcctcctctacaattccagttgtgagtgaggcgagacaatcatatt
gtcttacccaaggttctcccttgtactggaccacccagtatcgtgtgagt
tccctgtatgggcgaatgttttagcgagttttcatctgcttgtaagcatg
gtgcttttgccatgcgaagactttgggtctgttattaagcccttgttgtc
attgtgcagagatgttgtgtattggtttgtcatgcaaacctttactcact
gcttggtaagtccatcctaaccttgtttaaggtggactctcaagctagcc
tttggagaatatcatattacttcaaatgagttctattgagaacagtatgg
ccatcattgactccattgaatgtgcttgtgaggcacatggaaaacccatg
attgttattgctagctctgagtaggtataaccttcttcagtgtttctagt
catgaacgggttctagatgcgtcagtatctagtctatgatttgttgactt
ttcatgaagtcttatggtgtttgcagagttgaacatagcaacatctacag
tactgtaaggattcttttgagtttagacagttttcctaactttttgtccc
aatcttattttaagaatcactttttgatttacagtaatttatgtttgttt
gggtgttctgtctttgtacagccagttctgacgacggctgtcaatgaaac
cctccagtcgccaaggtaaattgtcctcgttgtttttacttgacttttgg
actggttgtgctctgtctttataggctgtaaacctacctcgttcaaaaag
tagaggtaaacaggcacgttcttccaacacactgaacttcatcaaacagt
ttctcttgtcatgagaaacctcagtaacgtgtatgaaattatttttttgt
gtaagtgtgtgtctttttcttttattttgacacagcttggaaggtctgct
attgtactcaacccccagaggagtttttcacaggagtggttagctctgtg
atcatgagtatttttgctcaagaagagtcctgcacttaagtggttagcta
tgtgcgtggtatgttgtgtccaggctttgtttcaactctggttcacagat
ttttgcagactttgcatcaattatcactggcaaggtaaaattgatcttaa
catattttatgttgttatttgttcgaaaatctagaacaattcaagctcag
ttcttgcatttgtcaaagactgaggtcatatgctggcttagtcactctgg
gtaacatgtactcagaaaagtgtgttttgacaggaatttactgcttgtgc
aataaaaaacatcgtgtgactttgcccttccttttgagtaggaagaaccc
atcctgcgtgcgccaagagtttgacacctgcctagctgggtaaggaaaac
atatggatgttcctaattttggaacatggggaagcttggaactacatcct
tcttgctttcactgttactgtagcaacaccgtgtcaggggttgaaaccca
acatggtttgatttccagttgcttttttgataccattgcttgttaatagt
gcagcatggcacatgggtacatttctcacgtgggagaagagttcatcttc
ttgagaaaacaattcatgatgccagaagatttcttggcatttttgtttta
ttttcacatgtagcaaggtatttgaatatcaggttattttaacgtgacag
tagaattttttttcaagatttttctctaacgagctctttaattaaaaatt
gaataattcggaatttatattttcgggctctaaattctattttcctcgga
ccagaggttgtgcatttggctattcataagccaactagcttttctttcct
tcatttgccaagctcggtagcttagatgcatgaaagggataccacatgag
aagaattctcacttttgtggacttttctcactttttgcttggatttcaga
acgaaatcaacaagttgcgtgttttcctgataaaaaccgcaaaaagtcag
cagcattcttgcgaaaatcgggatttcgcgagaattttgctcagcgtgtt
tttggggcacgacacgtgagtcgttttatgggtccttcttgcgccccatg
cgtgctgggacttggagacaatactccgcgtcactctgacgttttgaccg
ggatgcggcaatatattgcgctcctatgcccatatgcggagtagaacaat
gttcgctcctaggctggtccatcgcgcacatgggctgagcccagcgagtc
taggacaaatgatatgtggtcgttttgttcagatcgtgatcgcgagggct
ttgtcgcgaaacgttttgtgaaatgggctgtgccgtgacgcgctcccatg
tgaatggggctattccgcgatcgtgggactacgtcctgcacgcgttcatt
ttcactttaggatgtgtctcagacattggaaacctgagaaccgcgaactt
ccaggggaatcgcgagtctttcaagtgaccgaaacctctcgggggtcacg
agcaagctttttaggccttagaggccatacgattcttcatagggtcattt
tatgccctagaagattttttttgtactgccctaaggctacaagtacttag
tactccgtggtgtcactgcatctgcatgtgatcacgggtacggactaatt
ttaagtctaatcgtgtttttaggtctaaaagtagactacacacatactgc
tctttcggaaaaaaataaaccgaggcatttatgtttattgcctcctcatt
tttaatgaggggctgctactacctagtaggcacgtaagcattcgtgccac
aagtgcgtatgatacgtcacaagtggtctttttttacggcaagtgcactt
agtgctaaatgcgcgctctgctaacaagagcggagtatacccgtgtcaag
tgggatctagtcctcactgacatacaggggaattctttttagctacgtgt
ttcaaaaaaacacgtgctggcctgtgagtgaactcacttcaactggctga
gtacatgactcggggctcagctgtggcaatattgctactcttggggtcag
gcagcacaagttacgccacgtgtaacacaccaagtgttttgtacggcttc
gagcaacaatggacgacggccagacgaacctaccatagtcaaccaccgac
aacagctgatggatgatggatggtggaacggcggacagacgatccgatct
ggttgcgcgaaggctatcaattgatagtgacctaagccgttttgctgtag
ttgttactatgtagtaaacgggtagatacatgttgttgaaagattttatt
tatgagagttacactactgaaataggtattgcatggtacactaggtgatc
catgcatcaccaagcacaggtgatcctgttagagattggaggtgatttta
gggcagttccatgactgctccttttctctcaactgccaacaggaactgtc
ccatgagaaggtttctgagaaagaaatcctctcttggatattttgtctaa
gaaacacctagaatgtatatgggtgtttctcaggaaagaaattgcctttt
gaatattgtttctcagaaacaatatcttatgactattgtacttcctttgt
gttacacaaagggaagaggaccattggaggttccacctagaacctctctg
ggtttaccagttaaggtagataattggcctatgtcaACGAGGATGCAACA
TCTCAACTTGACAACTGCAAAGGGGTACTGTTGATAGATTGTACAAGTCC
TTTTGTGACAGCTCACAGGAACATGAAGGAGAAAGCACTTGCAGTCCAGG
AGACACTCTGTAAGAAAAGAATAGACATTGCTGTAATAACATTTACTGGC
TTGGGAGTAAGCCTCAAGCTGCAGTGTGAAACATGGGATGACGTAACATA
CAGAAAATCATTGATTGGAGACCTTCTAGATATCATCAACGGGAAACATG
GTTTGGAGACCCCTGTGTTTATTTGCAGATCTGCCATCGAATTTCATTCA
GAGGCAGCAAGAGAGTTCCTACGCACATGGTCATGGCCATGGGAAAAGGG
CACAATTGCGGCACCATAGTCCAAACTGCTGGGAGAGATGAGGATGATTT
CTTTGTTGTTGTGTTTGCTCAACGTTGTTTCATTTCATTCATCCTGACAT
AAATGCATCCCTTTCAACTCATAATAGCAACTTTCAAAGGAAGAGACATA
TTGAATGAAAATGGGTTCCGCCATGTAACTGTGCTCATGACCAGGTAAAA
TAAGTTGTTTTCAAATTGACTTCATCATTCTTTCCTTACTCTCTCACAAA
TAGATGACTCGGTCATACAGAAGTGATCACACTATCATTAGTAATTATCA
GAAATATATTGACCATGTACACAGACGTATCCAATGCGGTGATTCTTTTT
CAGCTGTAGTGGTGAGACTGACCTCTCTGAGATTTCTGCTTGTATTGAAA
CATCACTAACTCCATTGCTCTCTATCACAGACTGGGGCCAATGAGCTTAT
TCCTGATAGTGCTAACTTTTTGAGGGAGACCTTCCGTGAACTTGGTTCCA
TCAGAGGAGAGAGACAAGAATACTTGAGTTTGGTACAGCATGAGGAACCG
ATAGGACTGAGCCCCCTTGAGTTTGAAACGAAAgtgttatttactatgtc
aattcgaattgagaatggagagatggcttctagttagggcgtccccatgc
tttcgaagcgggctcttagaatacatgtagtatcgatgttaacgtcggat
aaaaagcaattttatgagcattataactactcagattaatgcaacaatca
aatagtagtattcttgattgtcatggcttgacgatcaagaatgacgcttt
ggaattgaaaagatggtcaaaataagattgaaaattgtcatattgtgatg
gtcaagaattatggttgattaccatgataaatggtatggaaaagtccacg
aatggacagaaaaaccctcctatggtaagtaccatactaacttgggactc
ttgcatgttattgtcccatatatctgacactccctcacaatgactatgca
agaggctgtgagcgtagttaagccccatataaatacttacgatgcctgca
gaaagcgttttgagcaaggggcttagttaaggcatcagctatctgatcat
cggtactgatgggcagtatcttgaTGAGCCCAAGACGCACGTGTTCCCGA
AAATGATGATAACAGATATTAATATGTTTTGTCCTAGGGCGCAGCTTTGG
TAGTCGTGCTAACTCTAAGGTGCCCGAATTGTCCTCAAATACCTTGCAGT
AGACTTGGGGTTGAGTACATATGACCTTGAAGTTTCTTTCCCGGAATTCA
CTCATGAGTTCCATGATTGGAATGACATCGCGCAGGGCCATAGACATGGC
AATGTACTCCGCCTCGGTGATAGAGAGTGCTACTTGGGATTGTAGCTTTG
AGGCCCAAATGATGGGACATCTTGCATAGAATATGACCCATCCACTTCTG
GACTTAGCTGTGCTGGGGTCATGTTGAGCAAAGTCTTTGTTCCAATTGCC
TGCAAAATCTGCGTCATAGTAGCCTTCAAACCCTTTTGACTCGTTGGGCC
TGAATTTGAGTCCCAAATGACGTGTCTTCTTCAAGTATCGCACAATATAA
ACAATTGCCTCTCCATGCTCCTTTCTTGGATCGGAGGAGTACTTGGCTAC
TTGATGGGTAGCAAAAAGAAAGTCACTGCGAGATGTCTGGGTGAGATAGT
TCAACTTACCAGTAACTGACCGGTAGTTGAAGTTAAAATCGCACTCATCA
AATCTTAAAGAGTCTTTGAACGCGTGTAGTTGCTGTGTAGCCTTAGCAGG
TACCGGTTTAGTGCAGGCATTGCCGATATTGACGTCATTGATGATGGCAT
CAATGAGAGCGCGTTGGGTGAACTCTATGCATCCATTGCTGTGCTTAGTG
ATTGTGACTCCAACGTAGTCCGCTGGGTGTCCTTGATCCTCAATGTCGAG
GCCTGCAGCAGAAATCTCACAAATGACGTTAGTCAGTGATTGGTCTTTTG
GTCCCAAGAAGATTCCATCGTCAACATATACAATAAAAATGACATCATCA
CAGAAAAATACGCACTCATCTATTAGTGATGGCTGGAAACCTACGCTGCG
AAGCTTCTCAACTAGGTATGAGTTTCAAACGTGACCAGCCTGTTTTGACC
ATATAGGTTGGACAGTAGCATCAACACATGGTCTTTAGATGAGCCGTGAC
GTGTCTCAATTCCTTTGGGCAATTCCATGTACATGTCAGTTTCGATTGGT
GCTTGGGGATATGCTTGAACAAAATCAATCTGGCGAAGTGATAACGTGAA
GAGGATGGCCATACCAATTATTAGCCGAATTGCGAACCATGTCAcaacag
gggcataggtttcgtagtaattcatgccataaacctgtttgccaccatgg
aGattgagtcttgatttgtacttcaaaatctcattggtcgtgaggtctct
cttgtgcctcatagcccatactgacgggatcacatccacgtcttcacgta
cctctgagcatttaatcagcttccaccttttgtgttggatgtgtccgttt
atttccttgatgacagcctttacaaactctccagcatcgggctgttgcat
agcttggtggaaatacgtaatgtcccccatcatctctgcatgaaatgcta
tagggtgacgcattcgttcttgaaggctcaagtgattctcatgttcttga
atgtacagaatctcggcttcttcaagctcagacaatactgccctacttcc
catgtagtgcatgtcacaatctccataaaatgatcgctgtgacactgaat
cctgcatggctcgactcatctttctgacaagacctctgctgctgacgccg
gcagtgggagtgggctgtgtttcttgaagaggaggggcaatatctccctc
aggaacctgcacggtacttattgagtcacccgacaaactgatgtcatcat
caggtatataatcttgtgtgaactcgatgggctcgttgtcatgagaagga
gcattggtcccaataggcatcacatgttgatctgcactagacgaccggtc
ttgcacagtaggagtaccgtcatacttggtgaaaccagccagctgtttcc
agttggctgatgtcacgatgtctctttcagagtgcttggtggtttcaaag
aaatcattgtacctgcagtggaactgcagagaaacgagtccggtattcaa
gttgagtaccagattcacgttccgtgcgtgatttggacttgggcctaggt
taagacctagacgagatcttggtgaccatttgggtattgtattgcccgct
gccagggtattctgtagggcaaataccggacaggcaaaagcatgattatc
tctcattctgaatcccacattggtgcaagaaaacagttctaatcgtgacc
ttccatccagcagcactggtacagtgttgtggatgtgcacagccatcctg
accgcatatgaccataaagataggtgtacagcactcggccacctTGCCTT
GGCATGCAGCAACATGGTCCTTGCTGCCTCGGTGATGTCCCTGATTGCTC
TTTCTGCAATGCCATTTTGGAAGTGGGCATTAACACCACAGTAGGTACTT
GCTTGTCTTTGTTGACTGCAGTGTTGTTTGAATGCGTTGTCCGCAAAACA
CCAGTTGTCTGCATGGTATTGCTTGATGCAAATGCCATGATCTGCTGCAA
AACGTTTGAATGCCTGTTTTGCTTCAATTGTTTCCTTGGTGGTCAGGGAT
GACATGACGTTGACGTAACTGAGTCTTGAATAGTGGTCGACAAAGATGgt
ggcggccttgtatcgcttggtggtgaggcgtcccttgagctgagcaacga
acccagcttgggtggattccatctgatccacggaaacacattctccaggg
taagtggcttcgtgtaccttgctgtttgcccttgacctcgtcctccatgg
aaccttggtcatcttgccaaataagcagccagcgcatcttggttccttga
ctttttcgaacttcttaggtatctcaccattctttgctaaagctttcagt
atcgaaaaagggagatggcccagtctatggtgccatcgaagtagctctgc
ttggtcatctgatgcagccatagagttgttttgttggtcggcctcagttc
ggcaagagaggggcgaaaaggtaagggtgccacgtttgacagattggttg
tctggattgtgtgtgcactccccccatgtgtgattgcctgttggatgaat
tgggcagttgTCGCCAGGGGCCACGTCCAAATGGCTGACATTGATAATTT
GGACTGTGTCGTCGTCTTCACTTGCCTCGTCTCCttcccatgactctttg
tcttttaggttgatatcttcatcagcaatgaaggattcggggtgatgatt
gcaatggtcccccctgagcaaggcgtcaaattgaacatgttgacaaaggt
gaggAGCCgacgcatcacaagcaaggtaggtagcttcaaaggcgcggtaa
ttgaaggtgcgggaggatgtgaaaaaggcaggtgtgtttgttcgtgggtc
caagcggacaaatttcttgcttctttctttgttccacactaaccaacatc
cgtgtgctgtatttgtgatgtaggtaccgccgtcggcatcgacctgggcc
caatgttgtggacacaagagggtctgtggaagcccagggatgtataagct
gtttggcagctcgatacgatgcctaataccaaagtcatcttcgatattga
agcagaaggtgcctgtgcctttggatacaagtcccccagctattccaaca
atggtagctccctcagagggcttgagatctttgaaacattctttcttgcc
ggacatggtaattgagcagagagtaccgatcccaatcctgaaagagtcag
tgtcgaagcgggGCCGGAATGGGTGAGACAGGAGTGtgttagttaatttg
aaggcttggcggatggtgtgtgtttggaggcaacaattaagtccaaagcg
gtgtccgagctggcgaacacacaacaatagatggaacgagtggccggcga
ggcgctccacgcaacaaccagcctgatagatgaagacagcaaactgaatg
gtaagttttattgttttgaacttccatgtcaaatggaataagggttttgg
tttgatgtaatgtcctttgcataggcgtttgtgcttcatttgttgtttga
agcagtgatatcgtcggtggttggctatggatgttctttgtcgtctgatc
ttgtgactgctcatgtctgttttgaatgcttgttgtgcaatagtatgcca
cttatttctaatccaacataaaagtgtaatcattgcccatgcttcacaga
aaatCaggtaggaggtcacggaatcaaggatggaggtaagtgacaaaaag
gagaatgtttggtgcctcagccatggctgggagccatgccggtctgaacc
atgatttgtcttggatggacagttccgccaagtgggcgaggagctgtcga
tttagtcctgtcctgctgtcaacttcttcgttgtcatttcctgatgactg
ccttgtgacggatggagtgccctgactctttcccttgcaacattcctctg
aggagtgtaggcaccaggccaggtgatggatgcaccagtgccatgttttg
ttgtcttgttttatggtctttggctctcctggcttgggcgctgccttctt
ccatgcttcgtcctgcttttgtctcctcctgttgttcgtgttcttgggat
ttcgtgtggtctgatttgaggtcttgggtgtgccgaatgatgtgtttgct
tgtggaggattgcctgatgaagttgcctttagctttgatttcaactgctt
tgacaacttgaaatttgtgtctttgaattgtataagctctgccttgagtg
caatgacttgttgttcctcgtcagatggtgtgccaaagggcctgtctttg
tttgccagcagcatgtcgtactttgtcttggccttcatcatgatggtcct
gtagtcagcattaaccatgtcgttgatgttgtcgtagttgtcgtcctttt
tctgactcatgtacttcctgaacttggcgtcaggaacatgttggtatgtt
acaaacaaaatgtcctccttgtcatctgctccttcacctcttgctaacaa
ttggtttaggttttgcatgaagtaggagttGATCTTGTCTAtgtcatacg
tcacccttgacttggatgcagtactccggtaaggccttgaggttgtctct
gagtgctttatttgtcgcacgcgtatctaacgtggtcaaccgcattattt
ccttgtacaggagcgctgctaccgcaacgttggttggattgacggggtct
tcgttgccgaggatccagctatgtttttttacgagtagctggtctcgagc
agctttggtgagtgacgacaggatgcactttgtcatcatatcattatttt
gtgcagctatctgacacttctttgctccatcgtgtttccggtagatttgc
gactggagcttgaggtcgtcgtatggaatctgtccatactccgatatcag
attcatgtctcgtccagcaccttggtaagtgacgattccttgtgctgggt
ttgtccaacccatgatttcacttcttgcctgtagcatctcttggaatcta
accacttgtgtgaccttgaggtcaaacttgtcttcttcatcatccattag
ctttgattttccggtattgtacaggctctggcccgtacgtgtggagtaat
cgatcaattggtctgggttggtggtgcccagcgagagtgcgaaaggtaCG
GCAGCTGGTGCGGCAGTGGCAGGTGGTACTGGAGCAGCACCGGGAGGAGT
GGCGGCAcctgccaggagtagttaaatggtggctaggagtgccgtcattt
gctcgttgagattagtgatactttctcggagatcgtccatgtcggcacgt
gcttggcttcttgtggagacaatggtggaaataggacaaaggtaagctca
acaggtgtaattagtcttgcttgactgcagtttcttctctcaacaattca
cttgttcgtgatacttctggttgatcagagcagaatatgttgattgcttg
ttgttcgtgcaatgcaaagatattgcttgttttctgcagaggaagcgtgc
tatttactttggcaattcgaattgcttctagttagggcatccccgtgctt
tcgaagcgggctcttagaatacatgtagtatcgatgttaacgtcggataa
aacgcaattttatgagcattataactactcagattaatgcaacaatcaaa
tagtagtattcttgattgtcatggcttgacgatcaagaatggcactttgg
aattgaaaagatggtcaaaataagattgaaaattgtcatattgtgatggt
caagaattatggttgattaccatgataaatggtatggaaaagtccacgaa
tggacagaaaaaccctcctatggtaagtaccatactaacttgggactctt
gcatgttattgtcccatatatttaACAGAAAGAAAAAAATCTGGGAGAAC
ATCGATGCACAGAACCTATTACTGTCAATAGTTCGCCTTCAGAAAAGCAA
TACATTATTCCCTGTCAAAGACGCAAAAGACGATCTCGAGGAAGCGGAAG
ATCATCGTCTCTCCATGACGGCTGTTAGGAAGTTGTTGCAATTATTTCAA
CGACATTCCCTGATTGAAAAGGATCCTTTCGAAAAGAATTGGTTCACTGC
GCTGAAAATCAATAAGCGTCGGCTCATTTGTTTTATGAATCCCCAATTTG
GAGATCATGATACCGATGATGATGCGTCGGAATCTGGCTCTTCTCAAGGA
GATGACGAAAATTCTAGTCTAGACCCTCGCAGCGAAACATCAACATTGGT
TGTCACCAAGATTGCGAAAGTTGCTGCTTGGACACCAACACAGAGTCGAA
GAAACGAATTAGCAAATAGAATCTCCGCAGTTACACCGCGTTCTGTTGGT
TCACGCGATAATCCGATTGAGCTTGATGATGACAAGGGGATCGAATCGGA
AGCTAGCGTCTATCCAAATTACAATACTCCAATGCCCAATGTCCTCACAT
CTCAAGCTAAATTGCAATGCAAGCGATTCGATTCCCACAAAAATTGTTGG
ACAGAAGCCATCTAAAGGACGGATACAGGGCATAGTTAAATTATGCGTGG
AAGATAATAAGGGGTCACGCAGAGAAAGGGTCATTGAACCCCGGAAGCAT
GCAAGATTGGGTGCATATTTACGTGCTGTGTCTAGACCTGccgcgatgtg
tgaatagtctcacttttaatttaaaatctacgttatcaacgtttgaacgt
gagcctgcaaaaatggtgtagaaatcaaggtctcatcaacattttaaatt
aaaaggtctacacaagaatcgccggcaacatgggtgaggccgacaagaaa
gacgagaagcatccgcgggagaggcggggagtgcgcggcggaaaggagtt
ccgacagtacacgacccctgggggcatatacaaagccccaacagccggtc
tggaagaatacatctacgagtcgggcgtggcgaagcacgctgcccagttc
acagaaacgacagagaaattatgcaactacatgcaagcaaacttcaagtc
cggagctgatatagccggagccctgagacaactacgagagctcacgatca
cgctcccggatccacctgctggatccacggacaccgcggggaaccctgta
cccccaacggcagcagaagagcacatgttcaagaggaagtttgatgctga
gtacacacgcgagcagagatacgacgagaacaagaaaaaggcctatgcgc
tcctgtatgagcattgcgctccagagctaaaggcgctgctcaaaggagat
gacgattggagcaacatggagtcccagcaggacagcatcagcttgctcag
gaagattaaaggtctatgttgcaaatttgaccctaccaaacaagagacga
gggcaatcgttgcggccgacaaggccatcatgtgttatgtgcaagaggca
cacatctcaaactcccaatacttcgagaggttcaatgccttagtggatac
agctctgagttatgggagcagtatcgggcactcgaaggctctagtcagct
tggagctcaaaaagatgggcacagatcgagacagcgctacccccgcgcag
aagagcaagtgatggagctggcacaagagtcatacctctccatgctaatg
ctggatggtgccaattactataagtccaaagatctacgtgaggaactaga
caatgattatgccaaaggaaatgacacgtatcccaccaaccgcaacgcgt
gctgaggctactgaacagccaaaaggtgccgagctcggcaaggctgccca
acccgaggggcaacgactcggcagtggtgtttgctcagggcgacggagga
cggcaggacaatatgacctgctaccaatgcggcaagaagggccatattgc
cacaaactgtccggccaaaaagccgggaaaaggagatgaggacaacgaag
aaggcaaacagttgcacacgatgagagcaatggagagtgacgagtcaggc
gacgaggcatacgggtcggaggcagaggaaagcaatgtcgacggagatga
tgacgcagtgtatttctttcacccgcgggagactaaggggctgagttggg
actggttgctacttgacagccaaagctcgatggatatgttttgtaaccga
agctacctcacaaaggtgaaagcggccactcgaccaacaacaatccactg
caacgccggttctactgtttgcacaaaggagggcgtcttctccactgacg
agtttggtgatatcccggtgaagtatcacccgtcggggatttgcaatgtg
atatcactcaaaacaatgaaggctctgttccctatctcgtatgtgagtga
cccaagcaatccggaagcggcaacatttcaagtcaaaaccaagaagggca
tcatcaagttcaagccgtgttcgaagggactgcactactacgacctcacc
acaagtaccaagagagaggagatgcatgtccagacagtgcaacaaaattt
cgagggcttctcaagggaacaggtacttcgggccatcaaggccaggaaac
tacaagcgatgctcgggagtccaaccagagccgatttcgaaggcatggta
tgtggaaaattaatagctgattgtcctgttgacgtcgtcgaccttaaaaa
tgctcacactatctttggacctgaccttgcggggatttggggacggacag
tgaggcggcggccggagcgggtgacaactgacatagtagctgtaccacag
gattttgtccagatgcacaagtttcttgttttgaccgcgggcgttatgtt
tgtgaatgggattccgttcttgcttacaaggtctaggggattacagctta
ttactgtagaattcctcccaaggaggatggctaaaataataggcgccaag
cttactcatgtcttacacttgtatcatagagctggatttgtggtgcaaac
cgcgctcatggacaaagagtttgacgctttggctgaccaatgccctactc
tgcccatcaacacaactgccgcgaacgagcatgtccccgaaatcaagaga
gccatcagactagtgaaagaacgagcacgaggaattgaaaataccctgcc
gtttactggcctaccaaagcttatgactatagaactaattcatttcatag
ttttatggctcaataactttcccgtcaaatcgggcgtgtccaccaagtac
agcccgagggagctggtatatcgccacaagctaagcgcgaaagttcactg
caagacacagttcggcgcgtactgcgaggtacacaacgaacccaccccat
ccaacagcatgaccccaaggacacacaaaaccatatgcatgggcccgaca
gggaacatccaaggcagctacaagttctactgcctcaaaacgaagaagaa
gctgacgctcaggagatgggatgagctgcccatgccaagctccatcatca
gaaaagtgaaccgccacgcgaaaagtgaccgcgctgcatcccgactgatt
tttggtgatcggaacaaccggccctacaacgacgtaaggaacgaagagac
gacgaagagcccgaagggctagtcgagccggaaccctctccatacccgga
tatcccggcagagatgcccggggttgaattgctgggaaatttagagaaca
cagctgcagtgacggtgcctgatgagcaagccgagacggcgatacaagcg
cggatcgcggcagacaacgctggcctcaataatggtgatgccccagatca
agggccgcacctggttgaagccgacccagacgagatgggtgacgacgaca
gtatcatcgagataggagaggtacctccgactgagccccaagggattgtg
gacatcgactacgaagacgaaccggagcaggatccgggagctgactacgg
cgatcagggagctgatcccatccatggaggagagttgtcggatgatgagg
gtgccgatggcgagtatcacgagggtgacgaatcaccagaaagcgaattg
ttggatcatgatgagagcactggcggattgtcggatcagggagctgctca
ccagttgggggacgaggatgaagcagaggaaggcatgccaagacgatcca
gaaggaaccggaaggtgtcgacaaggctcgagggattcgagcatggcata
ttcaccatgtacgacagggaggacgcagaagccgaagtggatgagtatat
gcatgctacattgtcagaagacaaatgcaacgaaattgactcttacctgg
tgcccgtttttgggttcattataactaagtattcgctcaaggcagggctg
aagaaagcaaaagggaaagacaggaaggcaatcaggaagatgatgcatga
tcatcttatgatgcaatactccctcaagaccggcctaaagatgttcagcg
aagatggggaaaaggcagtctcgaaggaactcggtcaattccatgacctc
aacgtgtttattcccgtggaccccacgaaactcacgaggcaggagacagc
ggcggcgttggcggcgctgatgctcctgaagcaaaaaatggacgggacat
taaaagcccgggcctgcaccgacagacgaaagcagagggagagtactgca
gaagaggaggcggcctcacccacagtctcgattgaatcaatttttatatc
ctgtgcgatagaagcaagcgaaggaaggtgtgtcacaatcatcgacttac
caggggcttttttgcatgctgattgcgaggatcacgtgataatgcgattc
cacgggcggctagcggagctgatggtgctagctgccccccaaatctatcg
gaaatacgtcaccacggatgcgaatggggagccggttctgttcgtaaaac
ttcagaaggggctatatgggatgctcaagtccgcactgcttttttacaag
aaactcctcaccgatctcgtggcaaaaggtttcacagtaaatccctatga
tccctgcgttgtgaccaaaatgattcgaggtaagcagatgactatctgtt
ggcacgtggatgatctaaaaatatcacacaagaggaaggttgaggtaaag
aaactagagagctggttgagaagcatctatgggaacataagcgtgagcga
gggaaacaagcatacataccttggcatggatcttgactactccgaagccg
ggaagtgcaagattaccatgtcgggttacaccaaggaggtgatagacgga
ttccccgaggtgattgaaggaactgcggcaacccccgccgccgaccatct
ctttcaaacaagagaagatgggaaaaagctacctgaggaacaggcagctg
cattccatgggacgactgctcagcttttgttcctaagcggacgggcaagg
agagatatccaaaccgcagtcgcattcctgactacacaagtcaagcaacc
cgttgaagatgactggggaaaattgaagcgggtcctaagatatttgaacg
gaaccagagagatgggactgtgcctgggtgtggaaaacatggggttagtg
cgatggtatgtcgatgcgtcctatgcaacccacgaggattgcaaaggaca
caccggagccatgatgacgctgggaagaggagcagccatcagcctatcgc
gcaagcaaaaaacaaacgcgaggagctccaccgaggtggaattaattggg
gtgtatgatgctctcccaagcattctacacacaaaatacttcatcgaggc
aatgggttatgatataaaaaacaacgttgtctatcaagacaacaagagtt
ccattacgctagagcacaacggcaaggcatcggggttgaagcgcagcaaa
cacattaaaatacgttacttttctatcaaggacgtgatagatcaagggga
ggtggaagttcagcactgtcccaccacggaaatgtggtctgatgttttga
ccaagcccaagcaaggaaaagaattcttgctgatgcgatcgaaacttcta
gggcacgatacgacagaagcAGAAACTTCGGTGACACTTCGGACACCAGc
aagacagacaactttggactttggcgataagtattgccagatggagtcgt
ccaatgtcgtccgatgtcgtcagttgacgtcacttaaaaatatcgggtca
tttcatgccttcactacgggttgttaaaatgtcgtcaggtgtcgtcactt
gggccgtcattgtgtcgtcagtgtcgtcacttgggtcgtcaaaaggattt
cacggatgtcacttgtgtcgtcagtttgtcttcactatgtttttgcttag
ggtcgtcagtcatctttgtcgtcactttgttcgtcactatcgtcagtagg
cagtcgtatatataccacgtaggggtcgccagtgtcgccacgaagttcgc
cagtgtcgccacgaagggtcgccaaaatgtcgttaactgccttcagttcg
gtcgtcattttgtcttcagtgccgtcacttgggtcgtcattttgtcttca
gtgtcgtcacttagggtcgtcattttgtcttcagtgtcgtcacatggtac
cttctcatgtcgtcacttggttagtcacattaacgagataatgtaaaaga
cgtcagttgtcttcagttgtcgtcagttgacgtcagttaatcgctcaaaa
atcatccacgtggcaaacttgcctgtcttgCAGccctacgttcaccgcga
gggtgtgttggacagaagccatctaaaggacggatacagggcatagttaa
attacgcgtggaaggtaataaggggtcacgcagcgaaagggtcattgaac
cccggaagcatgcaagattgggtgcatatttacgtgctgtgtctagacct
gccgcggtgtgtgagtagtctcacttttaatttaaaatctacgttatcaa
cgtttgaacgtgagcctgcaaaaatggtgtagaaatcaaggtctcatcaa
caAAAATACACTCTCAGGAGTTTTTGTCCAACCGCAATAGCAATAGGGAG
CAGAATTCCCAAGAAGGACGGCGAGTTGCCAAGTTCTTCGAGGGAGAGGA
CTCACATTCATCAGTTTATTTTGGTACTGTTCTGGGTAAATATGAAGACA
GCGAGAAATGGCTCGTTCAATATGACAGCGATATCGAAGACGAGGATTTT
CGTAAAAGCGAGCTGAATGAAGGCTTTCAACTTTACTCCAGCCATGAGTC
GAGTGACACTTCATTTGGTGCTCCCACTAACACACGCGTGCATTTGGACA
ACCTTGAACTTCCTTCGATTGTGAAGAATATTCCGATGGTATCACCTGAC
GATAAATCATAGATAGGAAAGTGTATTGTGCAAGCAAATCTGAAGAGGAG
AATTCACTATGCTGGTCCTCATAATACTCCCACACCAATAGCCAAGCATC
GCAGAGTGGATGTGAAAGACATCATAGCCATTAACAAAGTACGAAAAGAC
TACGAACATATCCAAAGGTCATTATTATTCTCCATGAATTCCCCAATCGT
GTTACCACTTGATGCCAAAGCACAAAAGCATCAAAAATAGAGTGATGGTT
CTCTTTTTAATCCGCGTGAGTCTGCACGGGATAGAGCGCCCCAATATCAT
ATTTCAAACAAGTCACATTTGTGTATTACGCCTTATGAGTTCACAACCTG
AATTAACATTATTTTAAGTTGTCAATTCAAAGCATCACAAAAAATAGATC
TTTCAGCGCCTCTTGCCAGGCTTTCCCTTTTTGACGGGTCCCCCAGAAAC
TTGCATACTAGCAGTACTCAACTTTCCCGCCCCATCGGTCGCACCAGCCT
TGGCTGCGGCCACTCTCGCCGCAACGTCCAATTTGGCAGCATCCTTCTCC
ATCCCTGCACCGGCGCCTCCGCCTTGCGCACCAATGTTGGCATTGTATCG
ACCGCGGCGCCCTCGGCGATTGTACGATCGTTGGCTTTTGGGAATCCATC
GTTCTGGATCAGGTTTGGTCTGGGGCACTTTGTTTGGGTCGTAGAGCCCT
TTTGATTCTAACTCCTTCAGATAAGCATCACGTAGTTTCGCACGTTTTCG
TAGAATCGCTTCGCGGTTCTTTTTGTTATTTTGTTCACTGTAGATCATTG
AAAAGGACGGGTGAGACAAACCAAAAAGGAGCAAAGGCTAGGTTATGAAA
AAGTGTAAGGTTGGAACGTACCCACGATTCGACCCCTTCTTGCTACCAGT
CGATGCAATAATCTTTCGCACCTTCGATGAGCTAGTTGCAACTTTTCCAC
CATTACCGGGACCCACCGCCTTTGCAAACCTGGGGATTTCCATGGACTCT
AACTGTTCTCCGTCCAATCCCGATTCAGTGCATGCTTCTCGCAATCCCTC
AGCGTATCCCTCGGCCTTCTCCGGGTCAGTGTACGATAACGCCCGAACGA
TCAATGCTGATGCTGTCATGAACTGATCAGTTGTGGCTAAATCTTCTTTA
CCTAATACTCCCTCGAGTAACTTAAATGAATCATCGTAACGGCATCTTTC
CAAATAGAACTCGGCAATCGCAAGTTGTGCGGGAATGTCGTCTCCGAGAG
AGGACATAATCTCAACGCTGCGAGAAATCGATTCCTCTTTGTTAAGTGCT
CCATGGAGCGATGCCAAAGTGACATTTGTGCCCGGGCATGCTTGGATGAG
TGGAGGGAGCGACTCTAAGGGATGGATGAGAGGTCGTGCTTTCGTCTGCC
CATTTGTGAGTGCAGCATTATGCAACAAAAGCTGTGCTTTTGTATACGCC
AATGCACCCGCCGCTTCATCGTTTTCATTGGACTTCGTTGCCAAATCTAG
ACTGGAAATAGCACTGTTGATTATCTCGTCTGGTTTCTTGTTGTCAGATC
TTATAATTCGTCGCAACTCACTTTCGACCCAATCAGCACGTGCATTCCAT
GCAATAGCCTCTACGTCAGACGAGGGCTGTGCCGTGGGCACATCCTGCTG
ATTAAGAGAGATTTCATTAGACGCATCATTCGTCGAGTCAGAGGTGACAG
CGGCCTTTTTCTTTTTGCCCTTGGCATTCCTCTTGGGCGATGCCGACCCA
CCCGATGCCTTATTTCCTTCATCTCCACCATCATCACCCCGATAAGAAAC
CTTCAACGAAGCACGCAGCACCGCCAAAGCTTCCAAGCATCCACTAGCAT
TCCCCATCTTGGCCAACTGCAAAGCTCGATTGTACAACACCGTTCGAACT
TGCTGAGGAGTCGCCCCCACCAGTGGAACCGCAGAGGTCCCACCTCCCCC
TTTCCCCGCACCTCCATCCTCGGACACCGAACTAGAACAAGCCGTAGGAA
TGCGCTTCAACACATCAAAGACACTTTCTTTCCCATCCCTCAAAAATGCC
AAATTATTCGATGCCGCCGCGAGTAAATTGGCTTCCACCCCGCCGGTACC
GCCCTTCCCTTTCTTCTGTTTCGCCCCCTCCATGAGACAAGTCAAGAACG
TCCTCATGGCATCCTTCTCATTCTCGTCTCCCCCCAACAATAGATTTGCG
TAGGCTAAATTGGCACGGATGGGCATGGCCTCCCTTTCTGCCAAttgttg
ttgttgttgttTCCTCAATTGTTGTTTGTTCGCCCTCTCCTCTTCGTTCA
AGGCTGTGTTCTCATCATCATCGTGGTTCGGACTGCTAGTGGATTCCAAT
ACGGTGAGCGCCGATTTTTCCGCATGTGTCAACAATCGTTTGGCTTGTAC
GATGGAGCGTCGAGGACGAGCATCGGAAGAGACGAGGAGGTAGGTTGCTA
GATTATAGGCCAGATCGTAATTTTGTAGAATGTCCTCCTGTTCTTCTTTT
GAATTGGGGCTGGTATTGTCTGTTCCATACGATTGCAGCAGTGATGCAAT
TTCCTCTACACGTTCCACCCAAGAGCTCACACCCTTGGACAGCAGTAAAG
AACCGGCAGTGTAATTGGCTGTGCAATTGGCTAGGGCATTGGCCAACGCG
TCCTCTCGTTCATCGGCGTCCATTTCGGCAAACTGCGACTCTCCTCTATC
AAGTATCTTTCGATAAAGTGCATCGGCCTCTCGCGTTTCTCCCATTCTAT
ACAGTGTCTGTGCGTAGATGTGCATAATGCCCCTGTAATTGTCCTCCGCA
ATTTTATCGTGACGCTCAACGTGTCGAGAGCACAATTTACGACAGGCATC
GTACTTTCTCAATCGGTACAAAGCATACGCTTCCTCCAACGCATTGCCGT
CCCTTGATTCGGTCGACTGGCCGTCACAATGGTCGACGACTGCGGCAAAC
TTCCCCGAATGAATTAACGCGCGGAGATAAATTGTAGTGACCAATGCGCG
CACTTCGTTCGGCAAAGCGTGAGAAGCGTCAGCTTCGCTGGCGGCGTTCT
TATCCAGTTGCAAGATGTTGGCGCAGCATTTCTCGACTTTCGGTTTGGAG
CGTTCGTTGAGGAGCTCTTTTAGTTGGGATAGAGATTCTTTCCATGATGA
CGGGGGAGGGGTGACGCCGGCCATGATGTTGGGGGCAAACAATTAGTTTT
TTTATCAGTGTATTGTTACAGCAGACAGATTGTTAAGGGATCTGAGTAGA
ACCACTGGGACGATGGTCGGTGACGGGCGAGTCTGGTAAAATATCGTAGA
ACTAAACCAAATAATGATGATGATGGGGAGAGCTAGGATAGCGGTTGCAT
GCCCCCCGTCTCAAGTTGTCGCCATGATAATACTTTTACCCCAAGCTATC
ATCTATGGTCACCTTGTCCAGCGGGTCTTTCTTTTATGGTAAAGTAGGCG
TAATACACGTGGAGGACAATCTCAACTTAGTCCGGCTGCCGCCCCACCAT
CGAAACGCCCACCAACGTTTTGAAGGTCAGCGTCATGTCATTGCCCACTT
GCGAAAAAAAACGTGGGCTCGACAGTACCAATTAGGGAGACAACAGCATT
GTACAATAGGAGAAAATACTGAGAATGGACTACTACTAACATCCACAATC
CCATGCAGAGCAAATGCAAGAGATGGTACCCAACACAGTAAAACTACTAC
ACAGACCTGATTATGAACCACCAGATTATCAGAACCAATTATCTAAAAAA
TTCAAATCATTTATTTTTTTGATGCTTAGCTCACCATGAACTTGTCATCA
CAAGCCTTCAGGAGGATTACAACAGTTATGACCACAACATCAGAACTTAA
GGGCTACACAGCACATTGTTAGGATACAGGACAGATGAAGTTCAACAACC
CCTCCTCATTCAATATCAAAATGCTGCATTACAATTTCATTGTCTTCATA
TGTCTTCCTTTGTCTTGCTCAAATTTCGTCAAAAATTATGATCACATATA
TATGTTCAATCAGTCCTTGCAAAATAGAAAAGGACTCTTATGCCTGTTAA
CAGGCATGATGTATTGAGCTTTTGCACAATAGCTAATCATCTTTTGCCAT
AATTTTTTGGCATTGATGGGTAGTAAAAATTCTATTAAAAACACCAGAAT
TATGCAATACGATGGACCACGAGAACTCTGACAAGTATTTCTGAGATATC
TGCATTTTACTGCATGTCATTCTTATAATAAACAGGTTCTCTAGAAGTTC
ATTTATTCAATTGAACTTGCAATCATGGTGAATTTCTTCATTGTCACCTT
GCGCATGTTGTTTTAAAGTTTGCAGTTATATCTATGACTATTGATGTACA
CTGAGAGTCCTACCACACAGCCTTCAGGGATGACCGGAAAAAGAACACAA
GTAACCGATAAAAAGAAGCATGCTCTTTAAATCTGAACCGACCAGTGTCA
TCCAGGATTAAAAATCATGGAGATATGATCAATGCTGTGTGTCAATTTGG
GTTCAGTACTTGACAATATACTGCTCTTTAGAAATTTGACAGTGACATGG
TGATTATCAACAAGGCCATTCAAAGTTTATATTTATATCTCCTCTTTACC
TGAGATTTTGCTAGGATGGATACACATAATCTGCTATAGCTCAGTCATGT
TGACAGGTTATACATGTCTTTGCCACATATGCAATCTTACTTTTACTTTA
GGATGAAATTAAGTCACAAGACATACTCCATCTTTTGATGAAAAAATCAG
AGCTGCCTGCAATATTGACTGATCTGAGAACCAGACAAAGTTGTTCTTTG
CTTCTTAGATCAAAATTTCTATGTAAGGCATTTGTGAGATTTTTCTCTTT
TTACCTTTGCCATGTACATGTGGTACTTTTGCTAGCAGTGAAAACAAAGC
AATGAGATGAACTTCTTCTTTATATGAATAAATTTCCTCTTGATAACTAT
TGACAACAATCTGAATTATCTGAAAATGAGGAGAAGTTATTCCTCCGTTC
TCTTGTCAAAATATCTACCAAGTGCAATGGCATCAAGCGTAACAGCGAAA
TAGCACGGTCCTGTAATGCTGGATAAAGCAAGATCACTGTATCCCTCTCC
AAATAAACTAGATGCTATCCCATCTGCAATTCCACCCGATTCGAAAAATG
TCCCACTCAAAGGAAAGTAGTCTGCTGCATCAACATTGTAATGCCAAAAG
CCATTGGCAACAAACGGTAGTTCGGAGAGTGGGCCACCAACGGCAGTCAC
CGCTGCAGCCAGGAGTGCAATAACAGTCCGATCCAACGATATCCACTGAA
GGACATCTGCCAATAGCATGATGATTAGATTTGTGTTAGCATCCAGATTG
AAGGAATGGTTGTTGAAATGATACGTCATGCCGGCATGAGTCTCCAAGAA
TTCAGATAGTTTGATGATTGCAGCTGTACTAGAGACTGCCAATATGGCAC
GTGTTTGAAGAACACGTTTGTCCTCTGTGGTCACGACATTTTTGTCCGAG
GTCGACACATCCCCACTCGCAGAACCGAATGAGTATTGTGTATTGACATT
TCGCGCTGACACTTCAATAATCCGAGGAAGAATGTAACCCAACACAATAT
AGGCAATGCCAAGTAACGGTGGGACCGCCCAGCTCGAACAAAACAGCGGC
GTCGCCGTGAAACCGCTTGCGGATGAATCAGCAAACACAGGCGGTGGGGA
CACTGTAATGGGGGCAAAATCGTAGGAGAGAAGACATTGGTTGTGTAACG
AGTCAACGATTGGACCCAAGGTTGCGCCCACGGTGAATAGTTTGATTGCC
GTTGCTTTCGGGGGGAGGAGAGGTGGGCGATTATGGCTTGGAATCAGCAT
TTCCGACAAGAGAATATTGGAATTGCTGTTTGTTCTGTTGGGGGTTCATC
ATTCTTTGGGTCCTTTCGACTTGTAGTGTTTCTGCAGGGTGCTACTCGTC
AGTCGGCCATCGTCAGCGCGTAATATTTTTTGAATACTGAAGGTACTTTT
CAATTTTCCAAGTATGTACTACCTTCTTGTGCTGATATCAATAATGCGTT
CATACTTGATATCTCTTGATATCCCATTCATCCTCCGTTCATTATTGTAC
CCATTCATCACGCATCTTCGCATCTCCGCATCGACCTGCATCGACCCCTA
GTTATCCTCACTGACCTAACTGACAATAATCTTCCGTTCCGCCTCTTGTA
GATCTCTTACACCACAAAACGCATCACAAAGTACTTCATCATAATGTCCT
TCGGGAAATGGTACGACGATcaaaaacaacaacagcaacaaccaccacCG
CCGGCCGCGGCACCATCCAACAGCATGAGCCTCAGCTCCCTCTTCTCCCC
CTCCACCTCCGCAGAAGAGGGGGACATTGAATCCCAATCCCTCCTCGAAA
GCTTTTCACTCTCCTCGATGCGCTCCTCCCTCGAGGCACAACTGCCCCAA
AAAATCATGGGGATGAATTATCAACAACGCTTTCAAATATTTTGTATTTC
CCTATTGCTCTCGGCGCTCTTCTTTGCATTGGGATTCTTCGTGGGTCTAC
CCCTGCTAACGGTGCGACCTCAAAAATTTGCATTGAGTTTCACGTGTGGG
AGTATCACCTTCATGAGTAGCTTTGCTATTTTGAAGGGTCCGCAGGCACA
CTTCGCCAGTATGATGACGGGGGATAGGATTCACTTTACCGTGTTTTATT
TGGGGTCCATGGTATTGACGCTGTATTTGACATTCACCGCCGGGGGGGCG
AAGGGATACATCCTGGTCTTGGGGGCATCGGCGATGCAATTGTTGGCGTT
ACTGTGGTATTTGGTGACATTTCTGCCCGGCGGTGCGATGGGAATGAAAG
TCTTGACCCAGGCTCTGTGGACTTTGCTGAGGCCCCTGATGATTGGATGT
GCGAAATTTCAGGCGATGTGTATTGGACGGTGCGTGAGCTGGTATGCTTC
TAGATTTACTTCTTCGGAGTCGTGATTTGCTGCTGTGAGTGGTGGTTGGT
TTTTCCGACACCATGCTCCTCTGAATTGTGCAAGAAAACATTGGGATGCT
GTCTGCATCATGAGACACTGACTTCTTTGATCCTTGTTTGCTTTTAGATG
CCACCGTCATTGTTTCAGAAGGTTAAGAAGAGGGGAATGAATTCGAAGGA
AGCATTTGAACTGCTGAACCACACACAACAATTTCCAAACTCTATCAGAA
TGGCCCGTCCGCGGTGTGATTATGAGACTGCAATTTGGCAAGGAGACATG
GATGTGTTCGTGATCACATACGCCAAAATCAAACCAAGATATTTTTTTTG
TTTCTGTAGAAGTGATAGCTATCAACTAATTTATAATTCATATCCATCCT
CCGACTCCATTGCTGTCATCAAGACCTGAACTCGACCCAAAATGATGTCA
ATTAAATAATGTTGCAACTCCGACATGTTCTTACCGTAGCCGGATTTCAT
ATGTTCCAATTCTTGTTGTGCCGCCAACAAATACGTTTGTCCCTTTTTAT
TCCCACTAATCTCTCCCCGAGCGTTTCCCTCTCGGACCAACGTTGCATAC
ATTTCCAGATATTCCATCCCTCGAGCCCACATGGCAAATTCTTTGGAATT
GGGTTCAGGAAATTCATCGATGGAGGAGTAGAGGAACATTTCGGCGGCAT
CTTCGATTCCCGGAGGGGAGGTTGTCTCTTGTCGAATATGAAGCGACAGT
GTTTCATACGCCTCCTGGCACGTTTGGGTTAACTGCGGCGTAGCATAGGC
AGGAAACTGATTGTGAACATTGGCACATGCTCGTATATACGCCAAGGACG
ACGCAGCATCATTCAATTCCAAAAAGAGCCGACCGGCATTGAAGGCGGCG
GCCTGATGGGGTCCCCCATCGCCTTTGCCCTGAGCGGCTTGAACAAAGTA
CTTTAACGCCAGCTCTTTGTCCACCTCCGCATAGGAAAATCCCAGCGCCA
CCGCCGATAGAACATGGGCCGCCGGTCCATCGGCAAGTGCGTGCCATAAC
TGCACGGAGGTTATTCGATCGTCTCCCGCCCCTCGTTGATTTAAACTTTG
GGCCACGGTATAGAGCGCTTCGATATTCCCGGACTGAAGTTGATCCAACA
GCTGCTGGTGTTGTTGGATATGTTGTCTGTGATTCGGATCGTTGGTAATG
GCCATGGTTTTGGCGTGAGTGATGGCCTTGGCGAACAACTCCGGATCGAT
TGGAGTTGTGGACGACGGTGCATCGTGCAATGTGGATTGGGACACGACGA
GGGAGACGAAGCCCATGAGGTATCCGACCCACATCCAGAGGGTCAGAAGG
ACTACTAGCATTGTTCGGCGTTGGGAATGAATGAAGTGAATCGAAGACCG
CAACAGGCAACAATTCTGCGGCAATTATATTATTGACAATGGCAACTAAT
GGCAATCGAGAGGCAATCTGAGGCAATTGATGATTGCGGAGACGAAACAC
GTACTTCCTCCAAACCTCTCCTGACCAAATGATTCCGTAGGACTATAAAT
TAATCTAAGGTACAAAAATAACTTTTGATATGTCTATACCTTTAAATGTT
GAAAGTCTCATTTTCAACCACATCATCTGCCAGGTGCTGTCAGATAGATG
TCATACAACTCTCAGAGGAGTGCATGCTAGCGGCTTCGGGCCGCTGCTAA
CAGCTGCTAACCACAGGGTCAGCACAGGTTCTACATAGGGACTCCATCGG
GTGTACATTAAAAAGAAAAACACGATGCATTCATCTCGATGAGTAGTAGC
AAACTCACCCCGCCCTTTTCACTGGCAGTATGCATTGCATTCCTCTTATG
CGTTCTTCACACAACCATCATGGTCTATGCTCAAAGTGCCGCCGCCACCG
AAAACAGGCTTCCAACACTCGTCACGGAGAATGACAGTTCCGTCAAATCT
CTCAAACTCGCACCATTCCTACTCCGACTGCACCTCATTCGACACGGAGA
GACCGAAGCCAACGCCGCAAATCTTGTACTGGGTCAAGGAGATTCGCCGC
TCACTCCCCATGGAGTGGCGCTTGCCGCACTCGCTTCCTCCTCGAAACTC
GTCCAGGAGGGTCCGTATTGGCGGGCTTACTGCTCCGATTTATACAGAGC
CCATCGAACGGCGAGAATCATTCTCGGAATGGAAGATGCACATGGGAACA
GTGGGAATCGAGATTCGCCGTCAATTCCGTTTCCTCTTGTGGTCGATTCG
CGATTGCGTGAGGTTGCCAAGGGTGCGAGGGAGGGATTCGTCAAATCAAT
GTCGTATGAGGAGGCAATGGAAAGACGGATACGTGAGGCAAATGGAGGAG
AGGTTCGAATCCCTTTGTTCGAGAGCGTCGACGATGCGTGGGAGAGGGTC
AAGGGATGGATTGACTTGTTGGTCGAAGATGCGTCGGACCATTTCTATTC
TTTCCAGTCAAAACAGAACAATCTCCAACCTGAGGATGACGTTACTTCGC
CAAAGATCTATCATGTATTTGCAGTATCGCACTCAGCATTGATACGGACG
ATGATACACAAAATGGTGGGTGATCAATTACCAAAGGAATGTGCAAAAAC
AAACGAGGGATCCTTGAGTATTCCGAATCTATCGTGTACTACCATTGATG
TTCGGCCTTACAGTGTGGGAGATCATCGAACCGTCCAGCAGGGATCGTGG
ATACCGGCGCTTGTACGACTAGCGGATGTGTCGCATTTAGGTGGTACTGC
TTCTCCTTTGTCTTCAGGCCATCCGTCTTTGCCTTAGAATTGTTGGTAGA
CGACGTCTGCATTTTCTAGTCAATGCTGTCTCTTGGGGAGTTTAGACAGT
TCAAGTGAGAGTGGAACTTAGCAGAGTACTTCACATTGGTCATTCACTGA
ACAAAGTATTGTATCATGGCCTTCCGAAAATTCTGTCCAGCAAAACCTCA
CCGGCGCGTCATTTTGAGCTGGTGGTCGGTCGAGGTCAATCATCGGACAA
GAGCAAATTCTACACTGTTGTGGTGATACTTCCACAATGATATAAGCAAT
TAAGCGACTTTATACGAAGAGGATTGGTCGCCTTTTTGCGATTGTGGTTG
TGGCAGCTGCTAGAGACATGAAAAATAAGAAACCAGAAATACAATTCACT
GGGATCCTTTTTGGTACTATTTTAACCCCATCCGGTTCgactggttgcag
ccacggatgccatattttcgtttgctatttatttttggtgactgccggag
tatacgttttctatatttttagacaccgttcttcgtggtgcagacacggt
catcacttttgaatgtccacggttgctaaatgtccaaaattgcttccatg
tggaagtatttccataaacaaatgtcacagccattaaaataccatctGGC
GCCCTCCTCCAACTGAAATATACCACTCTCTTGTGTTGTCCAACAGATGT
GCTCATTTCTCATGATGTTCTCTTCATTTCGAACCATTGTGTAGTCTCTT
TGCATTGGGCTGTAcagcttggagatgcttttatctgcctcctatgatac
ttagtgactacctttattttttaaaaacatttaagatatttgctgctgac
cataaaaaattacatggcaaccatgggatttgctgcccaaaatgtaaatg
cagtggactccaattttagagtgcaggactttgacctaaagggcttcatt
gcatctacaacacctgtagatgcgatacaaccctttaggtcgcactcctg
cactctaaaattggagaacggaagtgtccgattggagtgaacgggggggc
ggttgtgtggggagcgatcgcgacgagcaggggagaggcggttttttata
gtttttattcatgcaacgtaaaataaataagctgttttacataagccaaa
ttatacgaataatagtgagacgtagatttagtagttatttctacgctgtg
caggatcagccatctccaagctgtagttccccccgtcttttgaataatca
cgaataaaaacatcagttcacttgacgttagcgttttgatcgcattctac
aattccatcatttgcgtatgtatcttcactgccgtcctagttgcagataa
cgaatgccaccactcgcacattatgtcatcaagggacgctctggaagcgt
ttatagaagatttcatcaagaaatatgacgttggatacattctgaacgac
gtgtcttccgctgattctctcccaaataagaagaggaagagggttgagta
tgacagagtcagagcgtcacaatgtgtgcgatcagactggtacagcctgt
atccaagatctgatgatcctcagtttgaacgtaccttccgtataaagaga
agcatggtagaaagaattgtatttcaactTGTTTAATCTGATTCGTTTTG
GGTGCAGTCCAGAGATTGTTGTTGAAAGGAATCAATTGATCGCATTGTGA
AATTTTTGGGAGCGCAGAAGTTGATTTGTTATGGTGTATCATTTTCTGCA
TTCAAGGATTACTTTCAAATGGGAGAGAGTATTGCAAGACTTTGTCTGAG
AAAGTTGACAAAAGGCATTGTATTGTGCTCTTCAATATCTGTTCATTATC
TTCAAATGCCCTCCAAAAGTGACGCACAAAAAATTGTCGCATTGCATAAG
AAAGTTTatggaattgatggatgtatgggatgtatggaCGTGACAAAAAT
TCATTGGGCTGCATGTCCCGTTGCATGGAAAGGTCGATTCGAAGGCAAGG
AAGGGTTCCCTACCTTAGGACTTGAAGCAGTCTCAGATTACAACCTATGG
ATTTGGCATAACGCATTTGGATTCTCGGGTTCCTTGAATGATATAAACGT
ATGGGATAACTGTAAGAGTCCATGTTGGATGGAAGTCATGATGCAATTGA
TTTCTCTTTACACATTGATGGACAAAAATTTGATCAACTATACTACTTAg
gggctgtattaccgctcgataatgtgcacttttttttttgcacttttttt
ctatttaggccaagcattaatgatgcttcccgtaaaataacctccccgtt
ttcgatttttcacacattcccccgatctgacgtgtttcgaaaaatcgggg
aggcttctcttgagctccccgttttcagcaagctggagagaggcctcgcc
ccaaatttggagaacgaaatttccagccatcaccgctagtgtgtcTTGTT
CTCGCACACACATCACACCTACAATCACGCAAGTAGTGaactgtcatgca
ttcactctcgtgattttgcgctcgcaaatctcgcaaatctagcactcgca
cagctagcccatgctcttctcttgctctccatagtacccacctaaatgag
atctcgcaacagaggacgctctcacaaaagtagggctcgtggtactccca
aaaaccatcgaatccatcaaattccacctcaccttcgcgacgaacatgac
aacaacgacatcgcgatcgccaaccatagcgatgccgactcatccagcat
tgacaacctgtctattgtgtcgagtaacttgacgaggagagagtgggatt
tcgaggaatggagtgacgacgaaggattgcaagacatcgaggatcttgag
gatttggcgtttctcaatggtatacaccaaattagaattgacaggtggga
gcataagcgtttgaattggaatgagcatgtCAGGCAGCTCCTACATGAGG
GGTCTTTTGAAAATGAATATGTAATGACGGTCAGCTGTTACCATGAACTC
GTCCATGTCTTGTCTCCAAAGTTAAGAAAGAAAGAGTACAATTGTCGGGA
CGAATTCATCACTGTGGAGCACGTGGTAGCGAATGGATTGCGTATTTTGG
GAGGAGGACGACCGAAGGATCAAAGGCATATCATTGGGATGTCGAGAGAT
GCAGCTTACAAATCATTTTCTTTTTTTTTTGAATGCGTTGAATTCTGCTC
CGGAGTTGGACATTAAAATGCCCAATACTGCAGATGAATGGAATGAAATA
TATGAAGAATACAAAAGAAGAGTAACAATGAACTCATGGCTGGTTGTGTT
GGTTGCCTGGACggttttttcaaagaactaacaaacctactaagagtgaa
gtttcgaatgtgatttcgtattattcaggccattacgagtcttacggtat
caattgtcaggcgtgtgtccgtcccaatctacagttcatgtatttcggtg
ttgtatcgccaggatctacgaatgacaacatatcgtacccgttggcaaca
ggattgaaggatatctttgatgcactaccacctggactgtttggattagc
tgatgctgcttatagcttgagtgaaagtatgctaattccattcaccggta
cagacCGAgcgatccagcacaagatgcattcaattattatttgtctcaac
ttcgtatcagagttgaaatggcatttggtacgcttgtaaacaagtttcga
attttaagtggaaaggttggcggaaatatggatagagtatcggctgtttt
gactgcttgtgcacgtttacataacttcattattgaatggcagggaccag
atggttctcattctgagtactccactgtcgaagatgaaatggaggcattg
caaatcacaccgaatagtgatgctcctctaggaatgtcatttctgccagt
tgtaccggacgaagaatttgaggtgtttcctggaatatcgaggactagag
aagctattgtggaacatatccgtgagcatgatataagaaggccactacat
aatatagtacgtcaaagaagagagcaacttgacttggtagtagcttctcc
gaatggccatcacactgatcgtgaatttattagtcctctttaatgtaata
ttcatttcaaattagaatactgaatttgTGGGGATTAATACATGCAATAT
ATTTAATTTTGGAACCATAAATAATGATTATCACAATTAAACTAAAGAGA
TAGTGAGTCATCGCTACTTTCTGGGGACTCGtacccaatcactttcttca
gctcttcatattttgttacataatgctttgccatctttttcatgtgcttc
ctctgtcccctcaattctttcagtccctcctccgattcgccgttatccct
ttcctcatagaatttccgcttcaatttgtttgccttcgtaatgtatacct
cacccatagccttcatctccatcatacgatcaaattgtaatgtatcccga
cgatcactctctctggtgcttattgcaattgcggcacgctccgttgcctc
caccgcagatgacttctttgttcgaaaattgtttgtatctggcatgggag
agaggcttctatctgtagtagtactggtggaacgaccaaggggtttgaat
ggatccattgaaccacgtttcaagttttcatcgagcgtaggataggcaca
tgcgagaagagctttgtcacctgcctccatcaaacaatggtgaaagtaaa
gaaggtagactctcccaccaatgcaagctccaaagtcaccatgaaaccct
gatagtgtctttttgttgcatgcatccttgtacagggcttgaataaacaa
tagaactctcttaaattcatccagagaaagagaatcgtactcacttaaac
tattttcttccactgtgtatccgatgagcttttcagcagcggcaggagag
aattggagtaatgcaggatcctcagaacagtagtgcgaatggaggatctg
ccatgcagtagccttgggatttctcgagtccaagtcgtccttgtcatgag
actccttcagggcgatgtactgttcctttccacggactatgacattgacc
atacggtacaatgtcccatctaccttgatgaagtgtggcttggtggcggc
tgcctgtttcttggcaagggtggtcttgattttgtgtttatagcctttgc
agttcaattcatttgcaacgtttttcccaagctcattatttttgcgatgg
gcttgggctattgctattttgttggcttggaggaaggcttgctttacgta
gcacttgaggtccagccacttacgaacaccaagtgtctccacatcaagac
catccttggtgagaaccacatcttttagggtcagagagcccgcccattct
ataagttttgccttctcgaggtctctgtccttgtctttcttcttgtggac
aggagatgcgtcttcttctagtgcctcgatgatctcttcttcatggtcgt
gttcagaaggagtggtatgattaagagtggtgtcgatgatagttgggaca
ttgctatcatgggagggattccccatttcgatgagagtgccagccgtagt
gtcggcaggattgtaggtattagtacctgcggtggtaggtacagtgctat
caagagggcaatctgtagttggtacaaggccaagaggggggctgacaaca
gaatcagcagaatcggtgtctgtagtgagtgccattgttgaggttcggat
gtgtgaggaagagatgctatggcggctttattATTTTAAGATACTACTGT
TGGAGATGATGGGTTTTTGAAGTGGCGATGTGTGGAGAAGTGActtggca
cgtgactccctgaaaaatttgggaaccgtgaggagtgacgcaccagagcg
gtaatacagaaaaagctccccgtttttaaaaagcgagaaaacggggatct
gtgaggtaggcatatgtcgagcggtaatacagcgccTTAGTTGATGGAAT
ATATCAATCTTTGTCTCGGTTCCTTGCAACTGTTAAGGACCCAACAACAC
CATTGGATTTGTTCTTTGCTGCAAAGCAGGAGGGGTGGAGGAAATCTATT
GAACGGGCGTTTGGAGTGTTGATGAAAAAGTTCCTTTCAATCGGAACAAA
GTCTGTCTTGTATCATCGAGAAGACATGTTTTATCTTGTGACTGCAACCA
TTGTAATGCATAACATGATGGTTGAAGTGAGAGTCGATTATGACCAAGTT
GACAACGAGAACTTTtatgacattggagactgccactttcatctaacttg
ttcggaggaggagtcggttggcagcaaagacagtgttgagagcaatataa
gtatggcagtgggaaactttgatctctcacatgtgcgtgatagcaccctg
aaatactctatcatccagaggcattggaataaactatactcagatgagac
ctctttgaaactacaggatgctgtgaagatgttcatatttaagaaacatt
ttggagatgatggaactcttgacatgaatgaattcgcagacgactatgat
ccattgattttttaaCAAAAATCAATCAACAAACATTAGTAATTTCTAAA
AACTAGTTTGCATATACATCCTACAAAGAAAGATATACATTATAATTCAT
GCAGTATTGCTCAACAACAAGATCATTAAAACcttcattgaatctactca
tttaacaatcaaattttctgcacacaaatgtaacaaagtttgcatagctc
tgcatccttcccattgctctccaaccaactcaccttgcacgcatgatgaa
acccattctctttcccacaagtaccctgacaagtatccaagggtggttct
ccacttccaaatgcacatactggataattacataccccatgacattctac
atcttgattcccttctttgcgttaagattctccaatggctgcaatgtttg
aatctgtaatagaggcatttggagaaccatcaataggcggcaacactgga
attttaaggtctccatcatctgtctcaaagttgacgtcaccactgaggtc
ccgctgtttagtgtcctccttctcacgtctcaattttatcatccgcaatg
ccaattctttgtgttccatctgcagtcgaagacgtttgttcctagcctgt
gcattgatgaggtcaaaaacctcagataagtactggtcacgtatctcggg
tggagccatagccattacctgatggttggccatagactccatgatatcat
ttgcttgtgacaccccttcctgaattgtcttcaatgatgaacttgcgtca
cttgattgaacaaatgcttttgcaactccttctgtaaccttgtcaacatt
taagtcagtagccttggcctttttggcactatccctaccaccaggctgtt
cacgatctgcaatgacagcactgggaaactttctggatgagtaaaggttc
acagtgtttgtgacatcacttacatttttccatctacatccttttctctt
tgtgccttacgttttgtttgcctcaagcactgaaccgaactttggatggt
tggagaggaagaaagaggccttcatgtacggttgaaacttctttggcaag
ttgtccttcgcttgatttgaatacaggactcgcatggacttccagtacag
atccatatctggatcgtctctcactttaccagatgtaggcggattattgg
caacaatgccatcaaacttctggatcgatggctggagacgtgtgtaccat
tgactctacagagatccctttggatggtcgtcagggagatttctccagtc
tatatcactctcacggttcttgttggccttagcaatattcttgttgtact
tgatgtgtacacgattccagaatgccgctgtcttctggtccgtcccagtc
gttggatcctctgacacggtcatgaagcttcgtgctagtataagaagctc
gtcggatgtgtagcgaaatccatgggaaacctgttgatttgttttcagca
acaaatgaaggagcaccgtaatgaaaacaaagcataatgcaaatgagctc
ctcaccatcttacctctcttgcttgatgtattctttttcgcccccttgcc
ttcatcctttgatttttgtgacgacagcaaccgaaacatcttcttcatca
gaagaactcgtgacggcatcctcgaaagtctcatcaccatcgtcatcttc
ctcaaaatccaacatatttgatggacgtacgatggggaaagtagaaggga
cttcttcattgctgtcttcctcggagcgaatctgtttgcaagccgcggga
gagacatcgttgtcgctggctgactgcgctggcgtctgattaatcatgca
ccaagttcatttggatggacagggggtgaggcgttctgacatgggcaggg
tgccggcgtcatcgtcactgctagacatttttctggatttgatgatttgt
ttatggttgtgatgcaatgattcatttatggtcttcccacaaacaatggg
ggatagcactcccaaaggaattccatccaaacctacatcattttggatag
aagaacagccatgaatatcaagcacagcgtccacaaagtaccatggtctt
ccattgcctcacacaaatgggattgatgatgcttggagaattgctggccg
caagagaaagtgtggcggtgacaggggaatttgtatttgaatctctgtag
acaccaaatatctgagtttgcattttttagtgcctgaaaaattgaaatgg
ccacgttcactagatacagtccaaaaaggaacccgtggcaaaaaaaatta
cgttggccatttttttggcaactacaatgaattcttaccgtagctgcacc
ggcaaagttgggggtctcgttaccatttcagcaatgtaggtgacaaaata
gcaactaaagggtaaattagcaacagtggctgcaaccagccttaGAAATT
AGCATCATGATGTCAGTGAGTGTGAGACTTTGAATATGGAGTAGCTCTAC
ATCTATGCACGCAAAACACAGTAACAAGAGTAGTCCTGCCTGAAATTAAC
TAGTATTATAATCCAGATGTGTCCTAAAAATGGAAATGTTCTTCTTATCA
TACGGATTCATGACTAGCATGTAACACTGAATTCAGTCTCAATTTCAAGT
GAACATTAGGAAGTCACAAATATCTTCGAAGTTTAATTACATCTAATAGA
ATTGCAAAGCTCATTGAGTGCTTTCAATTGGCATCCCCAAGTTGGGGGGT
CTGACTTACAGAAGTAGTTCAAAAAACATTACCAGAAATGCTTATTTTCA
AGATGAaaaaaactgacccttctgacaaatttgttgcgctgctccacata
gcatcaactacacagccatggtctagaagtgcatgatcaaaatgttctga
cacagttattgtagtttggccagttgcaagggtatagttggtagcgttga
ctggcatcacaaatccaatgatgattgttgtgacgctggcacaatgagga
gcagtgcatatggtgtggattgcttcaagtgatattgcatgatgctccgt
gacctcattgtcaatgtctggattgaggagtagctgccaaccaagtttTT
GAAAAAAATTGAGTAGGGTAGGCATCTCAGCATGACCCAATACATCTTTA
ATAGCAAGGTATGCATCCATCTCTTCTACTGTAGTGATAAATGAAAAGAC
ACAGCATCCCCATCTCTGAGTTACCAAAGTATCCTCACAAGTAGGCAAGG
AATGGCAAAGGTTGTTGTGATCATCCACAGCATGGCAATAACAAAAGTGC
CAATCAAATGGTACTGTGTAAAGAAACTCGTTCACAACCTCAAGTCCACT
CTCCACCCACTACGAATTGTTGTCTTGTATGAATCGTCAGCCAACAGCTT
AACACCTGTTTCCATCATCTTCATGATGTAACGTCAAATGTGACCTACAA
CTCTAGTCATTATTGTGGTACAATACTCAGGAGAAGAGAAATATCAGAAT
GTTAATTCAATTTAAAGTTTTTGGCATGTATGAATATATTTGGATTACTA
CCCTCTCTAGACTGGTGTCCACCAAAAATGTGGTGACTTTCTAACATTGT
ACATACTGGTTGAATTTATGTGTGATTGTACTCCATTATATACAATGGCA
GATCACATATATTGGTATTAACACATATACTGTCAATTTAACCATGTGGC
GCCCTGATGCCCAATCATTATTTGATGCATGCTTTATGCTCACTGAGCCA
TTCACTGAGTTCCACACGAACATTTAAAGCAATCTCATGAAGGGGTATGA
CCCCTATACCTCCAACATGACTGAACTACTCCAATGAAGCAATGTTACCA
GAGGGCAACAGCCACCGTATGGTGCATAAGTGGTGACAACTACAATTTTT
CTGATACAAGCAAGAATGCCAACTAGGCACCAACCAACTTCTCATTGACA
GTAACATAGAAAGGAAAACTGAACAAGCCAAAATCTGTTATCAATTCCAG
TACAGATGCTCAGGCTGCTTTGAGGCATCACAAGTATTTAGAAAGAATAA
GGAAAATAATTACTTAGCAGGAATGAATAGGCAAGGGTCCATTGTAAGTA
GTTCGATATATTGTAGACCACACTCCTATCTCCAATCTTTCAATGCATCA
CAAGGAATGATGCAGACAGGGATCCACTGTGAGTTGTATAATGTTGGCCA
CACTCATATTTCTACCTCCTATCTCTCTGTGCACCACATGGATAGGACCT
TAGAGGCTGTGAACACCATGATTTGCCACTAAAACATTCGTTAGACCCCT
TCCTCAAACATTGCTCGGACACTTCTGGTATTGATAAACAGCGTGCTGAA
ATTGCTGCATAATTGTCTCAAACAGACAATGGAGATGAGGTTTTAGGGGC
ATGCCTAAGCAAAAAGAAAGAACCTGACATGAACAAGTCAGCCAGATGCT
GAAAACAAGGGGTATCTTGACCCTGCAGCACCAAAAaccagtggttaatt
ctggattgacctgagccggtcgccgggaaaacattaagcgtaaaaataat
gggtagtttcggcaggtgtcaaagaattatttttatgagcgatttttact
acaattgtgaggatggaagggcagtagaaatgcaattccattcctcgcaa
ttcaaatgaacattgtgtagaacctacacaaaacctgttatgtttaaatt
tatacccttctcaaggatgttcccttgtttggggctatggacttctgtgt
tggggagtccatgccttttggatcaggggcagtggactctcttcctgggg
agtcctgcgaatgatctgtttaattttagtacctaggggtactaacaaag
gtagattcttggcctatgtcaTGGATATCTGATCAAAATTAGTGCAATGA
TCACACTCTGAGTAATTGGAATAACATTTAATCATACATCAAATGTTGGG
AGTTTGTTGGTTGGACTTGATTTAAATTTAAATGGAATGTGTAATGCGCC
AACCCTTGGGCATCTGGGTCCACATTCATACAACCTAGGTAGTACAAAGA
GGAGAAATTCCAATCCTGGCAATCAGATATCCCAGAATATATCGTTTTCA
AATTTGAAATGGCAATCAAGAGTACTTTGTTAAAATTATGTTTGAACTCT
GATGAGTTTCTTGAAAAAGGGGAAAATTGTTCACTCTGGTTTTCATCTGA
ATTTTCATTATATATAGGGGAGTATCACAAGTTGTCCCCACTTTTTGAGC
GAAACCCACCAAATTAGCCAGGGGTAGGCCCTAGAGTTGCAGCCTTTACT
CCTTCCATTGACCTATTTTAGGGTGTCATGTGTACCTACAACATAAAAAT
AAAACAGGGCAGAGCTCTTTGTTTAAATGTGTAAAGTAGGCTAAGGCTAA
GCCTTATTCAATCAAAGCACCAGTTTTCAAAGACTCCTGCAAACCAAGTG
CAAAGGAATGAATCAACCTTGAAGCAACACAATCTAAACCATTTTGATCT
GACATACTTACTACCAGATTAGGTACCAAGGGTTTTTGACAATAAgctga
gttatgtcaattcattgtgaaattcaccacacaatacttgacacacaaca
agcctcgggaattggagcgacattgggatcacgttgaaaggaaattgaca
caacaaacagtgcgaaaccaaaagatactccagtaaataggttggattca
tgtcatttttcatttttccccatgataacattacaatactactaacttca
catggattataagataatttgttgtatctttcgacattttctctagctct
tatgaacctattttatgcggTAGGATATTGACGCACCAAAGTTCTACGTT
TAAAGTAGAAGAAATAGTAATACTCCTAAGACTTAACTATACGATCACGA
TTTTGACTCTACGCTAATGTATGTATGTCATCGAGTCCGCTTCTTTCGAG
GGAAACGGAACTTTGTCATCTGCCGGACAAAAAATTAGAGAGTACATCTC
GGTGTAACAGATGTTTTGTCTCTCGTTTTGTTTATGTTTTTACAACACCT
CTTTTCAGTGAAAGGAAGGCATAAAAAAGAACTCTTTGCCCGTTGCAATA
ATGCATGGAGAAGACGCATGCAAGAGATGAATAACAGCCTCGTGGCATCG
TTTAACATTATTTGTCTGCAATCCTCATAGTCTCTTCCCCTGCGCAGTGG
GTGTGCATGAATACTACCTAGTCAATAACATCCAGGTGAAAGTGGCCTCG
CCTCGCCACGAAAAGAAATCCGTTACCACTGAGCAGAGGATCATTCCAAA
TTGGTCTCGCCCGTGCAGAAAACTACTCATGTCTAATGTGGCTATAGAGG
ACTCGCGCTGCTTACTATGTCAGCAACCGAATTGCGACGTTCGTGTGTCG
AATTGCGGCTGCTTGCTTCACACGGTATGTGAAGTTGTATGTTTCGTTTG
TATCGTATTGTGCACAAATCTTAGTTCGATCGAACTTATTTTAGTGTATT
TTCTGCATGAGGTGTCAGATTGTGCTGCTTGATTATTGCTCGCAAATTCA
ATCCATTGTAGCTGTTCAAGAGCGGTGTACCGTGTAGTATTGTGATGCTC
TGATCATGATCCTATCAGTCTGCTCCTCCTGGGGTGTAGTGTGTGTTTTT
TAACGTTTCACACTGTTTGAGCTTTCACATAGAGTCTCTGTCCTGCCATC
GAGTTATCATGTATAGTGAATGTTCCGCTGCTGTTATCATGTGCTTTTGT
GATTTCCGCCTTCCGCGCAAGGGCAAACCCTCTGAGGGCACATGACACAT
TGAGGACAGATGATGGTACAATAGCGAGAGTAGCGAGGTAGGGCTTCGGT
CAGTGTAGTGCGCGTTCTAAATAGCGGTGGTACCATAGATACGAAGTATT
GATTTCATTGTGTATTGTACGTCAAAATATTGTACAGATGTCATGCAGAA
GGTAAAAATACCGGTGCAGCCGCTTCTCAATGATGTCACCTCGAAGAAGT
ACTCATAGTTTTACGTCAGTAATTCGCTTCTCTGATTTTTTTGGGAAGAA
TCATGCTGGAGAAAAGAAAATCCTCAACATGTTGTGATGTTAAGCGTCTG
ATTTGTCGTCTTTTGACAATCTCTCTACTTCTGTTGTTGCGTTATCCCTA
TGTCATCGTTGCGCATTAATCTTCGATTCCCTTTTCACAAAGATATTTTG
TGTTTCATTGACCCCTCCATCAGCCCTCCATCTCACTAAATGAACTTCTT
TTGATTCTTTTCTGATGTTTAGACATGCCTTTCTTTGGACGTTCTGTTCC
ACCATTCACACCCCAACAATGCTATTCTATGTCCGTCTTGTCGCATGACG
CCTATAGGGACAATTAACATACTCCCACTTCCTTCTGACAGGCTAAAGGA
AGCCTTCGTATGGCGCGAGCAAGATCACGAATATCCTAGTTCCAACACTG
CTTCACCGCTTCTCGCTGCTATCCCTACGGACAAAAAGAGAGCACCAGCC
ACAAAATCATGCATTTCAAGAACGTGCCGCACTGGACGGTGGTCATCCGA
AGAGTCTACTCTCGTAGACAAGCTCATCAAAAGCTTCGATGCCGGTCTTC
TACCTTTGCCCCATGGGATCAAACTCAATGTGAGAAGAACACATGAAAAT
ATTATAATGCGCATCAATTCGTCACAATTGACTGAATCTTCTTTACTTCT
ACAGGATTTCTTGTGCGATCTTCTTTCATGCAGGACAAGTCGCCTCACTA
AGAAGCTCAAGCACGAAAAACTCAGTTCAAGATCGTATAGATCTGTAGGA
GCAAGCTCGCTTAGTTGTGGTAGTAATAGGACAGGGATATTTATCTCGGC
GCAAGCCGGTGCAAGCATCCAAAGGTCACAAACTCTCTTCCTCAAGACCA
TCAGTCCTGCTTGGCTACAGATGGAATTGCGCCTCAATATGAGTCGTGTT
TGGAGAACTCAACTGGCCAATTTGTGCCTCCAGATTGGATTTCGTCTGCT
CGAGACCACGGACTGGATCGCAAGCCTTAATGCTATTGAACATGCCTGTT
CAGACGAAACGTTAGAAGCCAAGCGAAAGCGTTTGAAGCACGCCCTATCA
GAAGATGCATCTGCTGCAGCAAAGTCTGATTATAATGCCATTACCCCAGA
ATTCAATGTGTCGTCTACTAATATTGATGGTATTTTTGTTGGTGGTCTTT
CTGTAAATAGACCAGTTGACTTAAATGTCGACGATGTCGGGTTGCAAATC
GATACAGCGTCTTATCAAGATAGCCAGTCCAGTTTGGTAAGAGACAGATT
TGACAGCTTGAATGGGAGCATCACGAGAGAATCTGATTCATTTGCTAAGT
CCCAGAGGAAGTTTACTTTTGGGGAGGAGGAACTTCAATTGGAAAATTCA
ATGCATCCTATTTCATCATTTGCATCCTTTGCTGACCTACTAATCACGCC
AAACTCCTCAAGACGGCAGTCAAGAATAGAGTCATTCAGTTGTGACGATT
TGCAAAATGACAAACATGACATGACACTAGATATGGACAAACATCCATTC
GTTGATTCGGAGAAACCTCATGCTAAAGAAGTCATCGATGGCGCGATCGA
GTCTATTGTCGAAGAATCTTTCTCTGCAAATGAAGGCCAAGGCAAATTTC
TCCAGAAGGTATCGAACTTCTTGATTAGCAGTGACTATGACTTTCAGCAT
GTAGATTTATGGGTGCCCACCGAGCAGACGGATGGCCCATTGGTAAATGG
TGGACGTATCCGTTTGACTAATGCTGGTCATGTTACTGTGAAGAGCAGCA
AGATTTCCTCGCGTGCTGTGAACAGGTTAAATGAGTTTGGAGTGTACAGC
AAGAATTATTCCTTTGCTCCGGGATTTGGTATGCCTGGCAGAGTTTTTCT
CTCGGGCATGCCATCATGGGAGAACAATCTCTGCGAGGCAAAACCAGAAT
ACTTTAGCAGGGCAGGCGGTGCTAAGGTTTATGGAGTCAAAACCGCAGTT
GGTCTACCCGTGCCCACCACCATCGGTACCATTGTTGTGGCTTTGTATAG
TACTTCTGTTTTGAGTAGAGATGCAAAGTTCGAGACAGAGTGTATGGATT
ATTTTCGCAAGCTGCAGCCTGTTCCGAGGTGGCATCTTTGCATCGACACC
GCCAGCAGTGAACCTGAAGATGTTGGTCCTCCTCGAGTTCTTGGCCCGTC
TTACGGCCTCCCTCGTCATTCTTCGGCATTCATAGTCCCTTCGTCACCTG
TATCTGCGCTATATGGAAAAGAACCATGCAATGCAGGAACAAGTTCATTT
AATGAACAGTCACTTGCACTTCTTCTAGGGAAGTACGACACCTTGGATCT
TGAGTCATCAGACAACGGTCTACTATCAGGCCATGACAAAGCTGGAAACC
TTACATCATGTCGTCTCCTCCTTCTTCGCCATCCATCTTGTCGCACGGTG
ATGGAGTCCAAGCATGTGTGCACCATCTTACATAAATACCAGAGTTATGT
TCATGCGCAGTACAGCGAGAGTGATATCGCCCGTTTAATCGCCAATGATT
GGAAAAATCTTACTAGGAATACCCCACTGCATTCCGGCACCACTGCATTT
TCAAGACTGGACAGTGAGAGCTACCAAGTGCATGGTCCGAATCCTGATTC
GTTTAATCAAGGAGAAACGTTTTGCACAGCTTCTCATTGCAGTGAAAAGA
ATAACGCACCCAGGGTTGTGTCGGATGCAGCTTTGAAAAGTCCCGAAATG
TAGTCCGAGCAAGTTTTGATTTTGTACATATTGGATATATGAAAGCAGTT
AACTCAGTGTTTGATCCTCAACATTGCCCACTCAAAAACATAAAAAAGTT
TATTATTTGATAACTTAATTTGATTCTAGAGGTAATATAATATTGATTTG
AATCGAATTTTAAGCAAATCCTGCCTCACGTTGTCTCTTCTTTAGGCGGT
TCTTCGCCGATTTCAGCTCCTTTTCCCGATCTTTCGATGGTAAACTGAGT
GCGCAATCATCTGATGAGCAGTATGAATCACTGGCCGACGAAGACGATAG
AGAGTTTGATCTGCTCATTCTAGAACTATCTTTTCTATGCCTGCGCTTAT
GAGATTTCTTCCTGTCGACATTGTCAACTTTTTTGCCATTATTCTCCTCT
CCGATGCTACCATCATTTTCATGGATACTATCGTGTCTGTTGTTTCTATT
GTGATCACCAGATGTAGTTTCAGCTTCACCCCCCAAACAAGTGGCACTTG
CCTCCCTTGCAGCCTTTTCCCTGGCTTGCCTTGCTTTCGTTGCAGCATTT
TTACCAGAGAAAATTAGAGGAGCACATCGGAGACACAATCGAACTTTGAC
TAATTCACGCTTTTGTTGATTATGTTCGACATAGGCAAAGTCCACTTCGT
AATCATGAAGACCGATTCCGTGGGGTACACGGGACAATTGCTCTTGTTCC
TTAGATTCTTGCCTCCTGGATTCTTTGCCTTGACTTGAATCGTCATCTCC
TCGTGACTTATTTTCACGTTGATTTTTTCTCCTACGCTCACGATTTGCTC
TTTTCTTGCGACTCCTTCGCTCCTCTTCCTCACAAGAGCGTAAATACGAT
TCTATTGCCTCGCTTGCCTCTTCATTCGGCAAAACAACCCCCGTAGGAAT
CTTGCCCCCATTCTCCGCCACGCCCACGCCTAAAGCCGCCCGAGCTCGTC
TCGTATACTCCTCTTCCGTCGACAGTGTCTTTTGCGACTGCTGCACGCAA
GCCAAATTGCCACAGCTTCGAAATCCTCTCCCGCTCTTCACTTCCCCCTC
GGTCCTCCATCGCAATCCGATAGGGCCTCCCTTCGAAACTCGACTCAGAT
CGGCCAAAACATATTCCTTGTACAAATGTGAATGATAATGCAACACCATT
CGCTGCTGCCACGTCGATCCGTACTTTTGGCACGTCGAACCGTCGCCATC
GTCCTCGGGAAGGACGAATTGGAAATGAGAGCGGAGTTGGGCGTAGTCGG
ATGGAGCGGCGTGAGAGGACGAGTTGGTTCGGCGGCTTTTTTTGTGGTGG
TTGCCGTCGTGGTCGTGTTTGCGTCGTCGATGGCGGTGGGTGCTTGAAAG
GGAGGAGTCCGAGTTGTATTGGGCGTGGTGGCTCATGGCGATGACGTGCT
CTGCTAATGGTCTCTGCTGCGGCTTTGTGAGCGGGAGCTTGGGTTCAGCG
CGAGTGACGGGTGTCTACTCGATGCTAAAAGCAAGGTGTGACGCCCATCT
TTACTGTCACGCCGCGTACACATAtgttaggccgaatgctcggtaatttg
caattgcgaagcaattgccctcaattgcaaactccactttgcaattcctt
gtcgacgtttgcactgccaaggaattgcatttttttagggaatacgcaga
acaattctgtgacgacagccgaattgcatttgaattttgcgagacttgtc
agtttggcgttgagggaattcaagtgttgtgtgaaaatagcacaattttt
tactagacactaaaattactgtgatagggctcacacagttttagaggtac
tatacttaatttctctacaaacattcaagttctcaacaaatcatacaact
acccacggaataaaatcatcaacatccaccaactgtgacacttcagtggt
gagccagctttcaccttgttcactatggtaccgtatttagcagtggtgct
ttgcttggcagcaccatttttagtcacatggtgttgtcagttgtgttggt
gtgactgaattggtgcgtcagcgaaagaatccgttattttcacatcatgt
ggttattttcacattttgaaaataacgtaatctgtagaaaatacgtcctc
cgctcaacgaaaaaaagacgaggactttaacataaattaacacgtagccc
cgtaaatcatagaaataatgtaaaacggagtacaacgtcttaaatgttta
tgacgtaggcacccccagattgcacaccgatcaatttttttaccccgcgg
tcacatcaatcccaccaagacactctcattattctttttgcacgtgatat
acatcaccatgaaaattctcgccgcccaatctcgtctcgtctcgtgctcc
ctccacacccatcgccacgatcccccctccacatcagtcgatagggtact
tcatttccgatggtttgacctgctggttgcctcgaaatccaccggaggcg
gccgcaattaaaaaagacagtaagcacactgttcatgctgttaatttgtt
gtgttttgttgctgtctgcactcgactggatcgcactttgtgttttgaat
tgttcaatcaaccagattcgcgtcctccgggtttggagacctcgcaggca
tttgggagtgtcaccacttgccgtcaaaggatctggttgattgttgattc
attgcatgaatgcgatgctgtcttctggatttgtttctgttttgaatcaa
tcatgagaatcttatcaacttcattttatcttatgttttaatcgtcaatg
gactcatcattcatttccaccccctcccacgcagcatagcattattaaaa
tttgttctaatcaaattgatcgtctaccaacaattctccagcaacatcca
ctccatcttgggagttaaagataattcatcatctgtgaggtgaggtgtaa
gcaattcaatgatgtgcggcttcctgtattttagtgtttgaccaggcttg
tgatttgggatcgaatcatcgtctttcaatgcttattggtttttgtttca
ccgagggaagaaattgtgtgtctgacttcgacgtacagtttgttgtgtct
tgcaaaatccctgttgatgccgtggctcaaggcctgacagcatttgtaaa
gcaggtttgatcacattcttgacctcatgtcatgtcagacgccattgttt
tgttgtttgtttgtgcgatgctcccaaattttatgacttctcaattctcc
ttcaacttcactcaagatgaggtgtcatggttgattgttgtcatgcgtgg
ctcattttgtacggtggaaaatttgcactacctaatcagttgttctttcc
ccacatttattattgttttgtttggtttccaaacaaaagttagcatcagc
acacgtcttcctgttcgctaaactcattatcccgaagctgccgttgcact
ttcttgtcaaacgttcatcgcgcaaataatttatgttattttctcacgac
tacgttattttcacaacaccatagtaaataagatggtaaaatattgttat
tttctcacaactaggttattttctcacgactacgttattttcaaattgtg
aaaatgacgcgagcttgtgaaaataacgcgagcttgtgaaaataacagcc
tagatgacgttattttcacaagctagcgttattttcacaagaaagagtca
ttcacgaaggtaacacgtgtttccaacaagactccgtagctcgctcatga
tctcagtcgcaccttctcagcgtctcaaaaacttatccattttggtcacc
acctcacacagcataatatatatgttgtctttggagcttgtccctccctg
attcaactttcaattgaacattgaggtccactatttcctgtgaatcatat
ccctatgccgtatagttttctatgtgatttttggactctagtaattgtga
ctcaaacagtactatgtgaaaattatgttaggaataacaattttccccca
acccctttggatgtagttgtttgccaaatttggccagaaacgcattcaac
tgacagggatattaattgtaccaatccctacgtaacttaatatcttatgt
tgggtcagtgttctcttcccaaggaattgtaatggggaaaaaacctgggc
gatattgaaattcctcgggaattgtaatcacgaagatattaaatctgtat
tacaattcctaaggaattgtaatttctcagttattttacaaatgactact
gttctgtactgttgaacggaaaaattgatgccaaacggacatggtatacg
ctccattgatgccaatcagagatgtcacacaacagaattgatgccaaaca
agaggtcgatgcagaaatcccgagctaaaccgaatttgtcgaggaattgt
ttgcaattccttggtaatgcaaacgtcgacaaggatttgcaatgtgattt
ttgcccatttttgcaattgcttggcaattgcaaattaccaagcactgggc
ctaacacatacacgaatttcgcccagtttttgcgtaacctagtgttcgtg
gcggttttcgttttcaccgtccttaATccctggtccaccacctaacatca
acaaatgtaggaaatagctgatttgactcattacccattcgaccctacat
agtcatagcttagttggtgttaacgcgaaatggcctattttggcggggtt
ggcaggtaaagaaaactgtctgaaatgccgatttttaggggtaagagatg
ttCTCAtatcaagattttttcttgaaaaaatcttagtgtgtctttatttg
agaattcttgtccttcttcttctccaggagacacttttttaactattgaa
tattacaggtggaacaatgaacaaactcatgcaaattacctgtaaaaaac
ttatttctacgtttgatatgcattggtattcgatagttgtcgatttttta
ttacctttgaaagtatatctaaattcaatagcattgtcaaaaaATAAGGG
GCTTGATTGTTATAGCGATCACAAGGGTAATCCGTGACCTTCCGCGATTG
CCATTTTCTTGGGGccgctcctcaacttgtcttgtcaatttttactaagc
catgacctcccatattatatgggctgttgcatatttgaaagagactccta
gcgcgcgactcctcctcaaccttgaagtcaaacatgggcaaaattccttt
aaaattcaatactgttgggatggtagttgatctcgccctacaactattca
ttccacatacaaaaacgatcacgatcgttttaatatagagaaatttatca
tgaggcgcatctataccctattcgtcaacgggctatattgcgatcactcc
cttgctcttggggctgctccacgacctgtcttgtgaatttatgcttagca
atgaactcccatgttataagggctgctgcaagtttgaaagagactcattg
cacacgactcctcctcatcctcagaatcaaacttgggcaatatttctgtt
cttgcaagactgttgggataggtacttgacctcaccctaaaactctacgt
ctattcattccacaggaaaacctatgtccatcttggaacctgcacaactc
tatgtaggtagctgccgccttctcataatcaaccaaaatgacatcaaaag
acgtgcccgtgggcgcttgctttattaaaaatcagaaagcacataagtac
tacaaaagtcatgtgagtgtgcgcgtcgctagttatcggaaagcacatac
tacaaaagtcgtgcccgtgcgcgcggcatgagcaaagcaagcgcggtgcg
cagactaactggtggccactgttataacttcttcctttgttcaggctcct
gccgctgctaaaaaatcttgcaccggcagctagtaatgtctcaggaatgt
tgcgctcgattggggctatccagtttttagtattgcccattctacaggct
gttgagtgaaaaaagtcaaacgagaaattaccaaattctaggtgattcta
tattaattcctacataaatctggccgtactgaaatattcatttttcatgc
caaaattgtgatgtcctttctgacacagcaattcatgccatcactctgcc
atacgtacaagcgaaattccgttgaagttgagtcaaaggtatgactagga
tttgttaagatacctcttcacggggtcgtttgtgcttacgtgtttttttg
aatatctgataagcaggaatcagatacttgtagtgtcattgtttctcgta
aaaaatgcaaaggggcttaataaaacattttatttctcatgtttcgtgtt
cgtgaaccctttttcaccgtccttcactgctcatacatgtacacgaaaat
gaactgctttctcgggtgagctcggattttacccgagaatgacgtttgtg
tttgggtggattttgcgctcataacctgatatcacgaactggaccttcaa
gttcgcgagacaatacttactcgtaagggtgatttgcggatacgaacatg
aacatctcaaaaaaatgcaagtttgggtaagtgtacgtgccacAGTGAGG
ATAGGCCTGGTCTGAATACCATATGGTGTATTGTATCTAccgtaaaactt
ggggaataagttacacaaggttataggctacaccggcctagtttccttga
cattttgtttttcccgtgttgtcaacatgctaaagacaccggaaccctca
tggatggtttctccatgtcatcagcaacatgcctatatttacaagaccgc
ttaactccagccggttgtcgagacattcatattggccgcaaaagtcacat
cacaacaattacacaatgattggaataattatatagcacattgttagcgt
ttgtgacctccagcaggttagaaaactgacgggaacacggcacagtgccc
tacaaaaaatgatagggtaccataactttttaggatactgattttttgtc
actgtgttaatttcgctagctttcttcggggtataggtttcattgaaatg
tatcttttggcatttctataacttataccccgggttttacggTACAgtat
ataccggagcataagaaccacaaaatgtgcagtcattttgaaatgatacc
tttgtagttcataccctgaatgaagctaggtaggtagttgtcctcacacg
atagaaaaaatgtatctcttgtcttcatttttacttctattaccctaccc
aaagggtacagtacagagcacatcacacacatcacaagcggttgtcgcat
agtgctatgtgtggttttgtgtggtgatgggtagtgagtttttggtggtg
ttgatgaggagaatctaaagaagacagattagaaccaccagaatgtgtta
attggccgaaaaaattaaatgttcaccaaagtcggtcatttcaactgggt
ggttcttatacccctgtggttcttatgctccggtatatacggTATgtttg
atcccatttcggcacagtccagttctagaactaggcggccaaatttgtcc
agttccggcactagatgtttttgaaatcttgtgcagtgccccagtgggga
tcaattctgattgaggtagaggacagttaccaccgtgtatgccagatcat
aggtaacacaagtgtttagctaacatagggtgagtcccactgacatttgt
gcttttcagctattgaatccgctcaaatggaactaaaaccctcaagaaaa
gtctcccattcccaccagcaatacacccatatgtattgctccccatggct
ttggattgttgcccagaaacctctgatgctgttggaagttaccacacaac
ttacacacatggtggagtggtggacagcatagatgagaaagacaggcaaa
atggaaggagaggtacaatattattacctcaatgtagtagggtactcttt
ttagatcacttgaaagtatggtttgacattcatatatcttataatccagc
ttatatggTAGCATGGTCtgccaaattttccgaggtaagttactaggtga
ttccctcctcatctgaagatttgactggcttcaacagatgtgcaccttca
tgcttaacctacttagagatcatctatactatcacaactgcatacaagag
tagttccaaaatggggacaatttgatcacctcattggggcaccagtgccc
ccaacagggctaattgattgtcccatttaaggcgctggtgacccaacagg
actggtgttgcaatggagatttgagccttattcctagttctagcacttga
cacccagttccacacctggacttgaattgttgtcccagttctagaactgg
gtaatataaaattgggtccagttctagaactgggcactccattaaggcac
agtgccccaatggggagaaaaagaccagttctaggacagtgccaaaatgg
gatcCAACATCTGCATCATATGTATCTATTATCatgttatctgattttgt
aacaacgtgtgcaaagcaccaaggaattactaccatgaccatggtgtgag
tatatcattatgttattctgttcttgaaacaatctgtgcaaaatacgtag
gaactagtgccgtgatcatggtgtgaattaactactattaatactattat
atggctacaacatgctctcttttttaaagatacttattcggtcatttgca
accgactgacattgccctgattgttcctcaaaacattcattttttgcaac
aattgcaacctttattaaaataaggatacactatgaatcccagcctaaat
tcaagaagtggccacagtcacaacaaccacggccgttgcggcagccgtca
ccgctgcaacaactatggccatgacagccaacccaaccaaaggaaaggac
agcgattgcaatagcagtctaagtttgctcctgccttccaatctgcagag
acacagagccctcctctccttccagcccctccatctggtccactggtccg
cacaatcccccatgcaacaggggcatcaataatggaggacatcaacccaa
ccgcatctcgtacatgcctcctttgtctcccCTTTAACTGCAGCCTCCCA
CCATccagatccatcccgctgcacagccacctcccgtccaactccaaaat
cttgcagtggcagcactacggcaccaacactttcaccaaattcaccctat
tgcagtgaaatctcctcatctgaagaagaagaagaagaagaagaagaaga
agaagaagaagaagaagaagaagaagaagaagaagaagaagaagaagaag
aagaagaagaagaagaagaagaagaagaagaagaagaagaagaagaagaa
gaagaagaagaagaagagaaggagaaggagaaggagaaggagaaggagaa
ggagaaggagaaggagaaaaagaaagagaaggagaaggagaaggagaagg
agaTGCCCTCTGTGTTGATGGAAAAACATCCGCAAGCAGCCCTCTGTGTT
GATGGAAAAACGTCCGCAAGCAGCATGACTGTCCAGTGCAGTTCATGCTG
GATTTAATGAATGTGATATTGTTTTTGACAGTCTACCTTGAGGAGTAGAT
TGAGCAAAGCCAATGCCATGGGAGCCAGTGGCTTTTTAGAGATACTACCA
CCACCCTGACCTCTCCAAAGGAGGAGATACAGAAAGAGGTGGATAGACAA
GGGAAGGCACTATACACAAAAAGTGTATTATCAAGAGTGAGATCTTCTTC
CCCAACCCTTCTATTGCCAACTCACACAGTGCAGTGGATAATCACTCCAC
CAAGAAATATGCTACAGCCCACAGCAGGAGCAGGGGTGTACTAAAGGAAA
ACATGGATCACTGGGATTGTTGGCGGAGTAAGAGAACTCAAGAGACTTAC
ACAGACACTGCAATGCCTTGGCCAGACATCAAGGCTGCTTCAGTATTGTG
TTTTGGTGGCATATGTAAGTACAAGTTGAAAGAGTGTGTCACAATTTTTG
ATGAATGGCTCATTGACCATGTTTGCCCTGGTATCTAACAATGCTTTGAC
ATGAGTGTCACTGCCATTCTTGCAAAGATGTTGCTGTGGGTATGCATGGA
TGAGTgggtgactaccttaatcgttccaggtgttcagatgttcagatatt
cagaattctggatcgtccagatgtgttccagaccggttgccctaccccct
tttttccagatcgtctcagatgccgttccaaactggaaaaaagagggggg
tgtccggacaccccccctttttgtctactttggaaaaacatcatctggaa
caatctgaaataaaaaaataccacgtggaagcatgtggaagcacttgaat
aggttattggctcgcaaagtctttttaatctatgagcgataactatcgct
gattctgtttggatacgttagaacacgtaagaacaaggtacgatgattcc
acatactgcttcactgtatagtatggtacgatacagccacgtgcgttcac
gaatgctgttggaatacacgcaaagtgctatataagatacgcgcaagaat
ctttacgcgatagtgagtggaagaggcaggtatggtacgatcaacagtac
gatagtattgtaccgcactctgctcgtggatcgttcgaagagcgtcatgg
tgtcagaacaaagtggtgatggagaacgtgaggggaaatggtgatgcgca
tcacggttgtctcgcgaatcttgctgtcgacatcacggaatcgcgcgaaa
aacaaaatctgggacatttgtagccaaaaataattatggtagtaattttt
aaaaaagtgtcccaaatcggttctaaagtatacacctgggactggatatt
tgagcatctgaacacctggaacgattaaggtagtcacccAGTGGGTCATA
TATGCCCCAGATGGACCAAAGATGCAAATTTTCAATAAACTTGCAGAAGA
TTAGGCTGTACTCAATGTGTTGTCAGAAGTTGCTATGGTAGATTGGGTGT
TGTGTGTTGTGTTGGAGTATGAGGGATTGGTAACATTCATGGAGGTCAAT
GCGGAGTATGACACATCAGAGAGGAGGGCAGTTGCAAGAGACAGAAGTGC
CATTGCATGGCAGAATATTATGACGGGCAAGGTCTGTGCAATTGAAAATA
AAGTTCATGACATCCAAAACAATCATGCCAGGCATTTTCAAGATGTGTTG
AAGAAGTTGGAGAAGATTGAAAAATCTGAAGAGGCTCTCAGTGATGCCAG
TTTAGTGGATCAGGCCTCAGAGGGTAGAGGGTGGAGGCAGTGGATCAAAT
GAGAGTTAGATGGCTTACCCGGCAAATCTGTGCAACTGCCCCAAGAACAT
GTATGTTCTCTGGGCAGAGTATGAGTCAGGTGTTAGAGCAGAGGGGGGCA
ATGTTTGATTTTAAGTATTGCCAGAGGAAGATTGTCTGGGATACAGTGGA
AACTCTGATTCAGAGGGGCCTCACAAGTGATGCAGCTATTTGTAGGGTTT
ACTCTAAGTGTGGAGGCCCCAACACCAAAATAAGTGATGTAATATATGAG
TTAAATTGTTTTAGGAGGATTGGAAATGCTTCTTTGCTTATGTATGTTGT
GTGAGGAGATGATTAAATTAGTACTATTTGCAttggaattatcgttgtag
aaatattttccaatcttagccattttacgcaaattcgaagtcttagtcat
tttATAGAAGCTCCATTTCACTTGTGTCATACACTATCAGTGCACTATAC
TAAGGTTATAGGCACCACATATCTCTTACAATGTTTTTTTGTGTCAAATA
CTATGAATTCATTATACTAAGGTAATAGGCACCATGCATGCCTTAAAATG
TTTTTGTTGTGCACTATAAGTACAGTACAGGTTAgaatttactttgaacc
actacatgtcagatatctttggcccatctcatgacctcaatatctacaca
ccgagacctggccaagatttgcaaaccctttgggactagagtgagagctt
aaattcaacagattctcaagagttttgagatcacctccttaaactagctg
acacaatgagtctaaaatgatgtaatggttcagagcccaacacatagaaa
taagtatattttcaacacaaagattgatgtcagatatgatgaaatagtca
aaaattgggacaatacatcaggattacatatgtttgcacacatatgcatg
atatttattttacggttacatcacgaagacaatgaacatactatctaaca
tcttggcacaacaatttttttctcaaacacatacagccataccaaggaat
agaacaatacatccgttgtggttcaatatccagctaatagttcaaagtga
attcaaactAGTGAGGTTATAGGCACCACATATGCCTTACAATAATTTTT
TGTAGAGATGAATACAAAATAATCTACTCTATTGTGATTGTGTGAATTCT
AACACTTGATCTCTTCAATTCTGATCTTGTAGTTTCTTTCTACATTTGTT
CCTATTTCTTCATCAAGTGATATGGTACtgttgcaagaattgttgcaaaa
gtgttaaatatgcacatggtataaaccatataatatcacacctcttgtga
aaatatattttggtcattatgtaactgatattgcacacattgttgctcaa
aaattccaaaaattgcaacATCGCAACAGATTGCAACTGTCAATACCACT
CACAACAAAACAAGAAAAAAACATGTAGTAGCAGCAAAAGCAGCAAGTCA
TGCCACAGAGGTGGTGGAGGCCAAGGCCGTGTTGGCGGCCAAGTCCACCC
ACAGCAGCACATAATGCAAACCATCAATACCAAACTGGCTCCTGCAGTGC
TTCTGCCTCCCCTCCCACTTCCTGCTCCCTTTGAGCCTCTGCCTCCCGTT
TTGCTACCAAACTGGCCCACACCTCCACTTCTCACACAATATTTGCCTGG
AAAATCTAGTGACAACACCTCATCTTCTGAGGATGGCGAACAATGGccac
cgcctccacctccacctaaccacaacttccCATTCCAATATGTAAACTGT
CCTCAAGACCACAAATCTTATGTGGCTTGTCTGATAAAATTCACATCCTA
CATAAACACGATTGCCTCTTCAGAGAATTCTGAGTTCTTGGTTGAAGATG
TGTCTCCCATTACACCTGAGATGATCTATAGATGGTTTTTATTCAAGGTG
TTTGGGTAAGAAGATCCAACACCATATGACAACCCAACTTACGTGAAGTC
CAAAACTCTCCTTGCCCACAAGATGATGCTGTCATACTTTATGATTAACC
GTCTGCCATCCTGGGATGTTGTCAACAAGTTAGGCAATCCCACCAAGTCA
ACAGTTGTCACTGACCTTATTGCCTTTGTCAAAAAGAAAGAGACCTGTGG
GTAAAGCAATGAGTCTAGCATAGACAGTGCATTTGAGCACAGTGAATTCC
AGCAAACGTTTTGGATTTTTTCACCACTTGCTATTATCCAACTTCAATTG
CAAGTATCACTATCCAGCAATGATCAAGTTTATGTTACCTTACATCACCC
TGCCAAGGATGCCTACAACATCTATAAGTCATCACTGAAGCAAAACTCGG
AGTACCCATGGACTCTGGTCTGCACTCTGCATTGGTCCAAGAATGTGCCA
GAGCAACACAGCTGTTCTCATCAAATCATGCTAGGGTGGATAAACCCTGG
CTATTTTGTGTTGTTGACATTGGCTACTTTCATGAAGAATAGATTAAGCA
ATGTCAAGAAGCCCTAACAAGTCTGTGGTTGTTCAGTGATGTCAGCACAA
CTGCCACATCTCCAGTAAAAGAAATCTCAAAAGAGCTTGATCATTGCAAG
GGTGGGTTGTACACCCAGATCAAGCATATTGTCAAGAGTTTGACATTTGT
CCGAGATCCAGCAGTTGCTAATTCATGCAATTCGTTAGCCAACCACTCTA
CCAAGAAATATGGAAAAATACACAAGAAGATGAAATGGAGATGTGTACCA
ACAGAAACGATGGATTGTAAGGCTCGTTGGAAGAGTAAGAGGATCCAAGA
GTCCTACATTGACACCGTACTGCCTTGTCCAGTTATCAAGGCAGCTTCAG
CACTTTGTTTTGGTGGGATATGTAGTAAAAATTGAAAGGAAGTTTTAATA
TCAGCAATGTCCTGCAATACAACAATGCTTTGGTCTGAGTGTTGCGGCCA
TTCTTGTGAAGCCATTGTTGTGGACATGCATGGATGAAATATTTCACCAC
TATGTTCGAGATGGATTACATACACTGATCATTAACTCACTGGCAGAAGA
TGCTGCACATCTCACCACCACTCTGGACGTTAATATGTGCAAGGCATTAT
GCTGAGGTGATCAAGAAGCTTGATAGGATGGATTAGAATATGAAGAGACT
TTAAGTTGTGCCAGCTCAGTGAGGTGGTGGTTCAAATGAGACTGAGTTGG
TGAGGCCAAACCTTTGCAGATGCCCCAAGAACTTTATGTTCTTTGGTCTG
AGTTTGAGTTGGGTGTCGGAGAGAACAAGCCAGCTAGACTGTTCACAGCA
TCAGAGAGGGGGAAAGTGCAGATCATGTGCTGCCACAGGAAAATAGTCTG
GGATGCAATTGAAGCTTGGTCTTGAGGGGATTGACATCTGATGTTGTCAT
TGATGGAATATGTGGAGGTCAAAAAATCAAGCTCAATGAACTAATAAAAA
AATTGAAGCATTTTAGAGAGTTCGCAATGCCTCTCTTCATATGTATATTC
AAGGGAATCATTAAATATTGAGCACTAATTGCAAGGGACTCGCTAATGTC
TTTGCACTAATTGCATTGGAGTCTAATGTAACAGGTGTTTTAATCTTAGA
AAATTTAAGACTAAGTGACTGTTTTGGTTTTAGACATTTTATACAAAACC
CATTGTTATGCAGATTTCTTGCCTTAATTGCACGTCATTTACCTTCAACT
GTAGTGGATCATAACACAATGACCCTTGTCATTGTAAATTTTTGTGTTTG
ATGGTGGTGGTAAAAATTGCACATGTACCTACCTGTGAGTGCTCCCACCA
GGCTAAACAAAATAGAATCAGGAGGAGTCATCTGTCGGATATTTTACTAC
CTCTTGGTACTTAAGAGCTGGATTCCACAAAATCACTAAAATTATGGACC
ATCATTCCCACAATACACTTACCTCGTGTAAGGCAAttgatcaagacatt
ttcagatgcattaacctagattgacatgctagatgaggaaattatgtctc
taaaggaagagctgattgttaccaaatacttgcccaactttcattgaaca
cttcatgtcagcttcttgacgaagatataaaagacagtttgcatgaaggt
atgtccccaaacaagttttgacatacaagagcaTTATTAAGCTCATTTAC
AATCATGTACCATCATATGATACTCCTTGGATGCTGGAAAAAGGACAATG
CAATCATTAGCTTCTATCTGTATGTAAACAGAAATACACAGTTTCAATCA
TTACTTCACTGACCTAATTGATGGCACCTTCCATTGTGTGCATCATGTTT
TGGAATTATGTGTTCTTGGCTCCCCCTTTCTAGTCAGAATGTCATGGCTA
AACTTCCATGTACACACAAATGCATTACAAATTGTCATTGATTCATGGAT
ACTGTTAGAGTTCTCGCAAGAAGCATTGACGGGGAGGTGATCTGCTTTTA
CTTAAAGAATTGGTAGTGTGGATTGAGGGGAGAGGAAGTAATACCATTAT
TTGGTGATAATATGTTGTTTGAGTAGCACCTTCCAAAAACTACCAACATG
ACAGCAATTTGAGCCCAATGTCACACATTATTTCTGTATCACTCAGAATT
CACCACAACTGCAAATGGCTGTAATGACAAAGTACTCTTGACTTGCAAAA
ACATCTCAAATCTTGTAATGGTAACCACCAGTGTACCTTAGATTTGATCT
CTGTGATGTGAATGTGCAGATGGTGGCATGAATCTACTCTTATTAAATGA
GAGGGTATTTATCAGCACACTCCAAATATGAAACTGCCATTGTGCAGAAG
AAATTAATCCCATGTCTTCATTGTCAATGTTTCTCCTCCTGTGTGAATGG
AATGAAGGCATAAGTGGCTGTGAAGGGAATTCAGAGTATTTGTACACAAT
GGTCATTCGACAGCAGATTCTCAATCTAATCACTATTGTGTGTTCCCCAA
TCTTATCAATATAGATTTGGAACAACTTTTAGATGAAATTATAAAATATT
GGAACGAGGTTCATGGTTCTGTGGTCAGCTTATTCTTACATCTTGGATAT
AGTCAAACTCAAAACCAATACTACTTGGAAGATTATCAGTCATCAgaagc
atgactctttgcaaattcattgaaaatcctctcttgtcatctttgtcatt
gtctatatcatcattctatttcctaatcacaattctcctgtattgcttac
cttgcttggaccaaaatgtatttttcatgttcttgaattattactgggag
cttacatgagaacaaaaacataatcatattatcccacaactacaatcaca
caaagtgtacataggaagttgtatagtgatgttgtaccatataaccatgg
gcaacaaggtttgaagcaggcaaATATATGGAATCTAGCAAGGAGTTCTT
GCTCTCAGGAGACAGATGATGTTGTATCGTGACATTGTTTGCATTGCCCC
CTCCAAAGAGAAATTGTTCCAGCTTGTCTTTCTCATCTTCATCTTCAAGT
GACTGGCCTGCCCATCATGTCATCATCATGAGGGATATCAAGATGCGGAT
GCGCTTGCTGATGAATCACCCATTCTTCTTCCTCACAACCTCAATTGTAA
TGGTCACCATCGTCATCCCTCCAACAAAACAATGATTTCGAATTATCTTA
TCACAGTCACAGCACACagcacacagcaaacattgcatccttgattgtgc
tgaattgtagttgtgatgtacttatttgaattctgttcatattttttgct
tatgtagggattgggatagaaagttgcaaacttttgtgtgatgtgtaccg
gtccagaacattgatggcctcctctcaaaaaaatgctcagcatctctgtg
ttaggataatacagagagagttgctctgtgtaaaaatcactcactgataa
catattaatggagagcaatatgctgtgtgtctttgtctgtgtcacaataa
tgtttgtaaatctctatctagagtgaaaaaatgtgCTCTGTGTTCTATGA
TACCTTAACCAGTGAGCATCAGCCTTAGGCTTTTGACAATCAGAGGTGCT
ATTTATGTCTGACTTGTTGTTTCTGTTAACTTTGCAGATTTTTAGCAACC
ATGCTCATCAACTTCATTGATTGAGGAAACAAGCTACTAGATTGCAAAAA
GCCGGCACATTTATCAAGTATGAATCAAATTAGTCAATATAATTAGATAG
TTACTGAATGCACTCCATGCACACCACCTGCTGCCTATCATGTCTCTGTC
AAAAGATATGCCCATCCTTGACAGTGCTTCTTTGGGCAAGGGAGTGCTGT
TTTCTCACGGCTACCTGTAGTACCATGGCACATGTTGGTCAATTAGAGTC
ACTTTGGTATTTGTCTTTTCCCTTGCAGGTAACATAATCTAGAAACCTGG
ATAACATTGTAAGTATAATGCTAAATGCCCCACTAACTATTCACGCTGCG
GCAAAAAAGAAAAGAATGCTTTGAGAAACCACATTTTTACCTTCCTGCCA
ATGAAATCTTTCACCTCGCAGATTCTCCAAATCTCAAAAAAATGTTTAGT
CTCTCCTGGTCTGTGTTCTTGGTTGTTCTTGAATAAAGTAGGAGTACTAC
GTAGATTCTGACGCGTCAGAACATTCTGTTCTTGTCGGAACTTTTCGCGC
CAATTTGGATTTTGATTCCAACGAATAGACTTTTCGGAGCGATGTAGGTG
GGCATTGTATCAATCCGTAAGAAAAATGACAATTAGGCCAACTATTTTAT
TTCATTTTTATCTACTTCCATCAAGCAGCTGTGGGCGCGCCAATTATGTC
TCCATTATCGAACACACTCAAGTACAATAGTGTGCAACACTCGGTCCATT
CGTGTATTACGTACAAGGCTACAAGAAAATGAAAACGCGGTTTCACTTTT
CTACTGGCTTTCTTTTCCATTGATCTCTTGTGGCAGCACGACGTCCCTCA
ACCTTGCTCAACTATCAGATCGATCTCAACGCTTCCACAAGGCTTCCACT
GCTTCCACCTCAGCTATGAGTGATTCCGGCGCATCATCGACCCCGATGTA
CCTCGGTGCTATGTCTAGGACTCCCGAGCACGCCCCGTCGTCAACCAAGT
TATCGCCCCCTCCGCTGAAACAGTATCGTTTGCCTCGCCGAATTGCTCCT
CCTTTCAACGACAGTGTGAAATGTGATGGCGAGCTGAACAGCTCATCCCT
AATCTCGATCTTACACGGTCAAGATATTACGACACCGACTTCCTCCATAG
CTTCAAATCTCGAATCTTCATTCAACTCGCCCGAAGGCGAGGATTCTCAG
GATTCCAACGCGAATGCTGCAATGGAAGAGAACTTGACTGACTTTGAGGT
TGCAATGTTTTCTTCGAAATCAAGAGTATTTTCTAATCATAAAGATGCCA
TTGTTGGAGATGCTTCGGCGTCTGAAAGATCGAGGCCATTCTTCCCAAGA
CAAAAAGAGTTTGTCGCGTCGCCGACTGTAAGAAGTAGGTTTACTCTCAC
GCCCAAGATCAAGTTATTTGAAGACAGAAAATATTAGGGCTTGACAAGTG
ATAACGGCGTCACTTCTTCCTTCTGTCCATCGGTTGTAAGGAATTTTTGT
TCTACCGAAGACATGCTGGCTCCGCCCCTAAAAGCAAACTTCAGAGCCGC
ATGCCCTAGATTCATTTTACCACCCCATTCGTTTCAACCAACACACATCG
TTGCATCGTCTAGATGACATACATTTTACATACTCTGTCTAGAGAAGGCC
ACCACCATGGCCCTACATAAAAGCGACGATCAAGTCTGTACGGACTCCGC
TCGACTCATCGCGCTGCACTCCACTGCACAATTTCATGGATTAAAATGCG
ATGTCATGAATTCAAGATTGGGTGCTCCGACCCAATCATTTTATTGACGT
ATACCGCGTTGGCTGTTTCGTTTGTTCGTGTTGTTGGAAAGCCAGTGTCA
TCCGTATCCAGGTACCCGAGATCGGCACCCAACTCGAACACTAGAATGTC
GATTATTAGATTTGTATATTTTCTTTTAATAAAATAATAGGAACAACAGT
ATGAAGTTCACAATTCACTTCATCAAGGTATATGCTGAGTGCATATCGAC
CCGGTAATTGAAAAACTCCATTAACGTAAGAACAGGCAAGGAATCACTGA
TGAACCCCTGATAGAAAACAATCATCTACACCTAGTTAGCAGCCAGCACG
CCAGCGCAATGTATCTGTTGGATGAGAACATGGCAATAACATTAAATCAG
ACGACAAAAGAGTATTGAATGGTTTCCCCCCGGTGACTTAGCATCACTAG
ACATTGAATCTACCCGAACGGCTCATCATAATCTCCCCGCCGTCTGTTAA
AGGGTCGGAGATCGCCATCCAAAGCACGTCGAGGATCATCATCGACGAGA
TAGCAATCCCAATAGGTCACTGGTTCTTCACCTTACACCACAGCAACCTA
CGACTTCGAAACACGTAAGAGCACGGTGAACGCCATTCTATGGGGTTCCA
AAAAGTCTTCATGGAGAGATATGGACGACTACACAGCATCCATTTCAGGG
GATCGGGACAGGTGGCGACAAGACTGTGATCACGGTGAATGAGGAAGACG
GAATAAACTCCAACCAGCCCAAAGCATTCCTTCAGCGTGTCGGTCCCTCC
CCCTTGCCATGCGTATTATCTGCATCAATATCTTTCATCTCACGCTGCTT
TTTCTTCGCCAATATCCTCTCCTTATCCCTCTCGACACCAGCCCTCATCA
CGGCCTTGTCTTGCACTTGTTGGAAATGACTATAAAAGATTGCATACAGG
GTGACGGAAGACGTGATTCCTAGCACTATTGCTGGTGTTCGTGGTATTTT
TCGCAAGTTCATCATGCACGATATTGAAGCGAGCAGTCCTCGACTATCGC
GATTATTGAATGCAGATTGAATGCTACCTACCCGGCAGCTGAATCAAGCT
GAATCTGAGTTGAATCTGGCAATGGCTTGAGGACTGCTTGAGCACCAGCT
GGCCCCAGCTGGCACCCCAAGGCAAGAGGGTCAACCTTGGGTCCAACGAG
GGTCCAACGAGGTCCAACGGCAGGTCAGTTTGAGGGGGGAGATAGGGGGG
AGATAGGGGAGAGATTCAAATTCGATTTCCAATCGTAAAAGTAGCAGTTT
GGATGGAGCCACCTCCGTTGAATCACATTTGCAACGACTGCATCGCCGGA
ACATATTTTGAGATTGCGTGCGTTGAGAAAGTTCAAAATTTACCTAAATG
GTTAGTTAGAAATTTTCTATCTTTCTTGAGAATGTCAAAATGATGATATT
CTCATTAAAGGTACATTCCCCCCCCAACGGCACAGCGTCTGTTTTCTGCT
TCTAAGATACCGAACGCGTTTTGAGATAGGAATTTGTACAAAGTCCCGTT
CCCCCACCGCATCTGTGCCACTCTCGCCCAACAGAAGCTCCCCCGACAGT
CAGCACAACAGTATGGCACTCACCTCATAAAATTATCTCCCTCAATTTGC
GACCCGGTGTTGATCAACCCCTTGCACAAAATACCTCCCATTCTTCTAAA
TCACAGAATCATCACGCAACACCAGAGAAACTATGAAAATTGCTATCTGC
ACACTCGCCTCGGCCGTCGCCATCACCAATGCGCAACTCCTCAGCCTAAC
GCGCCTGCGGTCTTCGGCGTCGAGAGTTGAATGGGGTCGACAGCAACCTA
GACGAGTCCAAGCGCAGCGCGTTTTAGAAGCATCTATGTCGCTCTCTATG
TCAATGGATTTCGACTCATCAATTTCTATCCCGTCTTTTGATGATTCCAG
CTTGAGCATTAGCGTTAGCATGTCAGTAGAATCTGACGTTGAAGTCCCAG
ACGAACCTGACATCATCGTCGATGGAGGAGTTCCTGTTGTGATAGTTGTA
CCAGCACCAGCTGATTCAGAGGAAGACTCCGAGTCAGACATCATGGAAGA
ATCGGATGAATCGTACGACGACAATGTCGAAGCCAAGGGAGATGAAGAAG
ACTTTGTCGATGGAGACTTCAAGGAGCAAAAATTAGAGTAAGTTCTGGAA
CACTTCTTTTGTTAAGACATTAGCATGATGACAAAACTCAACCTCTCCTC
CATGCATCACATGTGTTAGGGCCAGCACTGCAACTTCAACTATAGTCAGC
TCCGCTCTCGCAACACTACTTGCGTTTGCCTTTATCAACATGGTGTGATC
TCCACAAGCCACGAAAGAGTCGCGACTTGATGTAAATATATCGTGAAGTA
CAACACCATTTGGCAACCTCAATTTCATGCAGTATGGAGAGCATGGACCG
CGCGTGAAAGTTTCATAGCTGCGACATGATGCTCGAGAATGTGATAACTT
ATTTAGGATATTTGTTCCCCCACAAATTGTCGACATTCGCTGTGTTTCAT
CATGTATGCCAAACTCTTTCTCACTGCTACGGAGAAATTTAATCCTTTTA
TCTCCTTCGTCATTTGAAAATCAGGTGGTCTGTGAGCCATTAATATGTTA
GAAAAATACTAGTTGTGCTGATTCTCAATCGCACTGATCACTTTTATTTG
GTCCGGCATTCTGTTATAGGTGTGGTACATCTTGCTGTATTGAAGAATCT
CCTCGTTTGGTAGCGCGAACTTCTCACGGACGTTGCTTTTGTAGATGGAC
CCCATCCATACCAACATTTCTTCGCTCCGTCCATCGCACTAGCTTGCTAG
AGAGATTGTATTGCCCCAAAAAATCCTGCAAATTCATGGACCATCCATAC
AATACCAACATTTCTTCCCTCCGTCCATCGCACCAGATAGTAGGTAGTAT
TCTCATCAAAAAAGATATCCTGCAAATCAAGGTGTCTCATGAAGATTATC
TTACGATTCGGCTTCCCATAAACATCTTCTATCTCTTCTATCAGTCTTCT
CTCTACCCTCTGGTATGGTATTGTACAATACCCGTGAAATATTGCGATGA
GATCGCAATTGTCCTCACTCATATCCATACAATCCATACCTATGATCTCC
TAATGATTTCTAATAGCCACCCCGGTGACATCTGTTCTCATTTCATTTGA
TTTCGAGTATCGCACAAACTAGACGCTCAACCTTCATCATCATCGCTCTA
ACCAATGTCTACCAACAAGAAAGGATTCGACACCCTTGCTCTTCATGCAG
GGTACACTCCCGATCCCAACATTCAACTTGGTTTAGGACAGGGCGCTCCA
ACTGGAACTCCTCTTTACAGGACAACTCCGTACAAGTTCAAGAATACTGA
ACATGCCGCGAATTTGTTCAGATTGAAGGAGTTGGGAAATATTTACAGCA
GGATAGTAAGTACAACATCGCGCCGTGTACATCCTTACCATGGCGACTCT
TTTTCACAACAGCGTACTTTCAGATGAACCCTACTTGCAACATTCTTGAA
AGCCGCTATGCGCAACTCGAAGGCGGCCATCCACTCCCAGGCCTTTCTGT
TTCCTCTGGCACCACTGCTATCTTTTACAGCATTGTGAACCTTGCTTCGC
AGGGTGATAACATTGTTTCTGCAAGAGCCTTGTATGGCGGCACTTTTACG
ATGTTCAATGACTTGATTCCCAAATTTGGAATTGATGTGAAATTTGTAGA
CGCTGAGAACCCCCAAAACTTTGTTGAAGCCATGGACGAGTGAGTTTTAA
TTAACGATCTGATAGCCATAAAAATTTGTTTGATATAAGTTATCGCCCTC
TGTTTCGTCACAGCAAATCACGTGCATTCTTTTGTGAAACAGTTTCGAAC
CCAGCTTTAGAAATATGCGATTTGGAAATGATTGCAACGTTGGCGCATGA
GAATGGTTTGCCAGTAATTGTGGACAGCACGTTTTCCATTCCTTATTTAT
GCAGACCTTTTGAGTTTGGATGTGATGTTGTGTTAGGTTACTCAAGAACT
CACTGTTTGTGAAATAGATAGTTTCAATATAATGTGTCGATGTTTTTCGT
CAATGTAACAGGTATCATCATTGACCAAGTGGGTAGGTGGACATGGCTCC
TGTGTTGGTGGTATGATTGTTGACAAAGGTGGCTTCAACTGGGGTGCGGA
AAAACACCCGATTTACGATGAACCCGATACATCATACAGCGGGTATGCTA
TTTGTTTTCCCTTCAAGACTGCCTGATTTTTCGTCGCGACTCAGTACTGA
TTTATAGTCTTGTGCGCTCGCTCATTTTCTCGTATTCTTGTAGATTGCGA
TGGGGACATGATTTGCCTGAGGATTTGGCTCCGCTTTCGTTCATCCTTCG
TGCCCGAACAGTTCCGTTACGAAATCTTGGAGGCTGTTTGTCTCCTGATA
ATGCATGGATGGTAAGATCTTTTAAGATGAAAATCAATCGTAGCATGTCA
TGACAGTTGTCAGACGTCGTTTTGTCAAACCCTAGATTATTCAAGGCATA
GAGACTCTGTCTCTTCGTGTTGAGAGACATTGTGAAAACTCTATGAGGGT
AGCCCGCCATTTGGCAAGTCACCCGGTGGTTGCATGGGTTAGGTATCCAG
GTCTCCCTTCCGACCCACAGCACGAGAAGGCCCAAAAGTACCTCAAGAGC
ACAGGTAAGCCATCAAGCTGGGCGTGTGGGATTCAAATAGAGCAATCCTC
TAACACATTTTTTAAAATTCTTCGTGGCACTGTCAATTAATTATCAGGTG
GGTCAATAGTAGTTTTTGGCATACGATCCAACAATGCTAAAGAAGCTGGA
CAAATGTTTATCGACAACCTGAAACTTTTCACTCATGTGGCCAATGTTGG
ATATGTGCGATCTCTTGCTATCCATCCTGCATCCACAACACACAGCCAGT
TAAACAAAGAACAATTAAAGAATGCAGGTTGTCCACCAGACATGATCAGG
TTGAGTGTTGGCATAGAGTCAATtctaggaagtgggtgaaatggactaag
gtatagcaattatggtgtacgtagactttagcaagggaagtcagttgttc
agagaataaaagtgataatctggaaattatagtttaaaagttctatctaa
aagtgctgctctgtacctgaaagagcatgcagtcggactagatagataaa
aaattaccatgaattagtcgtgtcagaatatttcggagatatccggacac
gaccccaaatacgcccctgtgttcatcccacgaacacgaataatactagc
tagttgaaaacacgactagctgtactaaaataaaaccggaacatggcaaa
aatgagaacacaacaatcaacgtgtcacgtgcatggtggcacgatcgcta
ccacttcaatcgcacaatctcgagcgattgaacagccttgttcaatcgca
cgcacgatctcgacactccctctcgagtgcatgctcataaggtctaccac
cctattagcttccgcctcaagtattcaaaggttacccgggtcaatccctt
ggtaaacaaatctcctaactgctccacagtgtcaatcttgaccagcttga
tcttcctcttgacaatctgctcacgaaaccaaatcgtcttgatggcatag
tgcttgcttcggggtgtaaactggggtggcaaagtctcagccagtactag
agctccagcgttgtcttcatggatcgacacattcatggttgtctccttca
atggtaagccaacctttgtaccaagcagtgtaaccatatccataatagga
aacagctcacgacagctgtgagccagggctacaatctctgcctccatggt
ggacaatgcagtctcagtctgcaacttggattgccacaagactggacaat
tggcaacagtgatgacaaaaccagttctgctcttcacacacgagggatca
ctcggattctcatggccgtacaatccagcaaagtctgcatcaggatagca
gtcaaccttcaacaacttggatggattcaacacaagaccacgatcacgag
tcgccttcagatatcgaccaatccttttgagggccaactcgtgagatctc
tttgggcagaacatgtatcttgcacaacagttaacagcataggcaatgtc
gggtctggtgtgcccagccaaatacaggagcattccaacgacactgctgt
aactgaactcgcccaatgcaggttcaccatcagcatccttGACCAAAGGT
TTCGCTTCAGCTGGAGTGaacttccctgaggttgttccaagatccaaacc
aagagtttctatcacacgatcaatcaacccagtctgcttcatctccatca
ggccagttttcgggtcaatctccatcctgactccaaggaacccagcggca
tcactctcttgctcaagcgagacaccgacagcaatcagttggtcagcgag
agcatctatgtcggcctcatccattgcccagaagatcaaatcatccacgt
aacatatgcaaataactttctttcctatgaaaaggcaaggatcaagtgtt
gactgttccattccacataggttcatcttctcagtgaggtagagccagaa
tgctctcgggctttggcgtaacccatacagcgtcttcttgagttttagaa
cctttccttgcttcctgaagccacgaggcatctcaacgtagatgttctct
ccttcctctacgtcagcatgaacaaatgcagctgtgatatcaccctgctt
ggacttcaacttgagtaagacttccaaaatgagcatcaaacaaactgtcg
tccactgaacaactggagcataagtttcaaagaagtcaatgccatgaact
tgctggtcaccatgaacacaaaagcgagccttgaatttcttgatgagacc
gtctggaaagcgtttgatcctgaatgcccaagtagagtcaatcacattag
ctccctctggacggtcgactacttcccaaacacccattttctccaatgtc
tcgatttctttgacagcagccttccagtattcgtcggcaaaaggactctt
cattgcttcccaccagttgggattgtcagacttggaggcttcagctttgg
cttttaggaacagtggatggacccaattaacaatcaattcttgggtagta
ccagcatatccacaactatttgctgccaaagtgataaaacggctcagagg
acttgccaataactcctcaactgtaggaacatcatcctttaactccatca
tgttcaacaatctatcagcttcttccatccgttgcttaactcgttggcga
tactgcattcgctttcgagcaactgcacacttgtaggctctgactggaac
gtcccggttcttggagcacacgaagacattgtaacgcttgttttcaaagt
caatggctagagggtctttctttcgtcgattccgctttggataccttgga
cttggagacgcaacatcatcgtgctgtggctcaaagtcaacatgttcctc
ctcaacgttaagatctccacctggtgggtggaattctccctcttgatgtg
atggtgcaatggactcaccgacagatTCATCATCGGagtcatcatcatca
gaatcagacacaatcatcaagggtggcgggtgaccattgccatcgtcatc
atcatgggtatgatcgggaggcgaggctggaacagggaggtggacgcgtt
ttgatcgctccctctcttcagtgagctccctctggcgacgaagacgatca
cgccggtctcgccgctcagattcatctaaccacacttcatccaaaggcgg
agggcgataaacaagatttccatcagagtcacattcgtccctctgcatag
atgtcccgattgtattcaaagagctcattgcagatcctatccattaagac
atcatcatttccagagctaaacactgtttgaaacaaatcgtcaaacacaa
catggaactgaggagacacaaaacctgtggagaggtttcgaacattggcg
acaagagacgagtgctcatcagaaaatcctaaaaactgcccaaggcgcga
acgacgattccacttggggatcttcttgctatcttgaagttttggatcaa
gcacaaacactggacacccccaaacatgtgaccgaagtaaatctctatga
tcggcttttgtcttggtaagaagctccaaaggagtaagtcctgatgtact
gtttggaatacgattgtagagccaagctgcatgtttgacagcaaaccccc
acaaagctaaatcatcaacacctctctcagaccaatgaagagagacatgt
accataaaagtgcgagccatatacatgattgtttggattgccctctcagc
aattgagttttggtgcttggcacctacaccggagaagctttgagactgat
gcttcattttgcaatcatcacgaaacatatccgctgtgaagactccatta
tcaCTATGCAGGTGTTTAATCTCAGCAGCGGCCATTTCCCACAACCATTC
CTCAAAACGAACCTTTGACATAACTGTTTCACCAGCACCTAAGGAGACTT
GGCACTCAACCCAAATAATGCCCGTAGCGGCATCCTGGAAGATAGTTCCA
CCATGGAACTTGTTGCGATCATCCTCGCGACCAAACCCAGAAAGCAATCT
GCCAGGAGTATTGACAACAAACTGATCAGCCGAAACAAAGTCTCCAGCTT
CATATCTGTCTCGAGACAAGATAGCTTCCTTCTCGGGAATAGCTGTGCTC
TTCTTAACCTGAGGAGAACGTCGCTTCAGGCGTGCTAACTCACATGAGTG
ACATTTCGGAATGGGACAGTTGGGtgtggaggcaaactttggagagatga
caggaggtaagatggtttcgcgaccagtgtcatcgacgccttgttctctc
tcatcatctgctgtatccgacccatactaatgccaagtttccagtgccag
gtgagcagttccttctgaggaccggagagattggcattatcctctgtgcc
aacgcatggacagatgacattatcccacacatcatcaaccgactcatcaa
cagcgttaagcattgactgggaagatgggaactgagacagtgagtcaagt
ccagataacccacagaactccagtcttgaaacaaagttcaaaccaatctc
cctccgttcctcagcaggcacggaagggttacagaccatcggcaagttgg
agggtcctgagtcaattggaatcaccacattatggtccttcaaatgcatg
actatttgatttccatcaacagtgctatggtggccatgaagctgatgata
ggactgtggactgaatagacgaatgtctgcagtaggaaggtgataagcaa
tgcaagggagaaagacatcatctcccctgtcattctggaatctatagatg
acagtgccaattccaaccacgtgattcgtcttggtcacatctctgactgg
gatagagacttcaacataatcgaagaagtctgccctgtatggtgtcaaac
ccagagaagcacccgtatcccaaacaagaggagtactctcaaatgaatga
aaatgcttgcactggtctgcgttggtctccagaccacaacgaaagacatc
caatctgttcacaactgactgtgcagtggattgagagttcaagtcatgaa
actgctgtgtcccattaagagaattcaataaccgaggcaactgggtgaaa
tcttgaccactatcgtagcaccagttatgcaaggtaaagttggaaatagt
cgatgcaggtttgaagaaacggcgatttcggcaacgataagcaatacatg
actttgcatttttctttttccaacatttatgtttgcgccactcaagcaag
agaataggtgtaccattgagggtcagcaactccttcctacggcgacactt
gcgaaccaaatgatatgccaacttcctcctcctcttccgcatcttgtgag
cacggatatgccatggccttgacttgcgctggagtttgtgtttaagggcg
cgccaagcctttcgagacataggattgctcacaaaaattccaaggagtgc
catcattgactgcatgaggcaatagaagacactcaaaccgtttccaccaa
aacaccaaagcaaggacaaaactagaacgaagaaaatagactcaaggaag
tcatgattcaccatcctcactcttagagacaaaatgcttcgctgcaccaa
gcttggggctcaaaggagtcgttgctagagcatatgcatgtgagtactct
ttcgatccttcagtccctcgcttgttcttgggaatgatgacttgattctt
ggcaaaatcaagctctgagataggacttgaatccacaaagaaatccttaa
gttgattgacggcgccttgcattgtcgtcatactgctcttggtgtgcact
ccgatttcagatataacttcctcttgaggctcgtcaaaattgatgtgtcg
ggcagaatccacaactaaagtctctcgcgactgagctccaattggtgata
ataactcggcaaaactctccaaatcttctagattggactgaaaatcgact
tcgtcactactcatgcacgaagtaactaactaaaataaattgcctccctg
cctgatgcaacggtgacaattcaagcttgttgacgcaaccaacttctcca
gtaaagaagcaccctaatatcattaccaaagcacagaatcaacgtcagga
actttgggctcgtaacctctaggaagtgggtgaaatggactaacgtatag
caattatggtgtacgtagactttagcaagggaagtcagttgttcagagaa
taaaagtgataatctggaaattatagtttaaaagttctatctaaaagtgc
tgctctgtacctgaaagagcatgcagtcggactagatagataaaaaatta
ccatgaattagtcgtgtcagaatatttcggagatatccggacacgacccc
aaatacgcccctgtgtttgtcccacgaacacgaataatactagctagttg
aaaacacgactagctgtactaaaataaaaccggaacatggcaaaaatgag
aacacaacaatcaacgtgtcacgtgcatggtggcacgatcgctaccactt
caatcgcacaatctcgagcgattgaacagccttgttcaatcgcacgcacg
aTCTCGACATCAATTGGTGATGTTATTGCAGACCTTGATCAGGCTATTTC
AAAGGCCAAACGCATTAAAAAGCACAGTCTTCTCAACGATGAAGAGATGA
CGCTAGATGCGCCTAATCAAATATGTTCAGTTCAGAATGACAAGTGACTC
GATGTGATGTAGGGGCATCAGATTCTTTGACTTAATTAATTATTTGGATT
GAAGGGGAAACAAAGCATTGAAATTCTTTCACACTCAACTATCTCCTAGG
CAGTTTGTTAACCTGGCACCCTATCCAGTAGATATATCATTTTAACTTTA
GGTAATGTGGTAACTCACAAAGAAGAGAAACACAGTCTGATGGCATGCAT
TGATAAAGTTGACAGAATCTGGTGTGAATCTAAAAAGTAAAAGTCCTTGT
CAGCTGTTCACCCTCCTTTGATGGGCTTGagtgatggtgcaacatggata
caggacataagcatcatcacagacccataaagaaatctttgaagagattg
aatccagctttacaaaacatcaatccaATAACTATCATGGACATGAGAAA
TCACTATGACACACTCGTAGCCATAGTAGTGCACTCATAGTCCTCATGGA
ATATGGTATGCTTTGTTTGGTATAGGTCCTGTCTTGAGACTCAGTTATTT
GATTTGACAATTGGGTACCCTCCCCACATTTATTTTTCAATTAAAATTAC
AAGGTGCAGATGCATAAAATTTTTGGACCTAGTAGCCTCCATCCTAAGTA
GAACCTGATTTGGTGCTTTTTTGGGCTGTTTGCCTATATGCCTCCGAGTG
GTCAAAATCATTTCTAGAAATCAGCCTATTTTTATACACTATAATACAAC
TTAACTGCTGATAAGCAGATGATTATGTTGCATTGCCTGACATATTGTGG
TGGTGTGATTTAGCAAAGATGTTTGTGTGGCACAGGGAAGATGCAATGTA
TGTGCAAGGTGGGCTGAAAGACTAGCCAGTGTGAGTTCAACGTTATCAAT
TTCACCACACCAAGGAGTGAGCACACAAAAATTTTGTGTGCTATATCTCA
ACATTATTTCACACCGAATCTTACTTTATTTTCAAAGGGAGGACATTCCT
TTACACCCATCAGGCGTTGGTTTTGTTTGTaaattaaagaactgcaatat
caccaagaatttttgttgccctattgcacctaaaaatgatgattttattt
gtaccagtagagcaaccgatagcaaaatttgacaattttctattcaacta
ttcgattttgcaaagtcaaatcatccaatagcaggtcactgcaaacgaaa
actaccggtaacctcccggtacactggagtgtacagggaggttaccgaat
ccccccggaatgcatcttccagtaacctccatgtacacttctgtaacact
ctggtacactagtgtaccggagggttactggagtctacaggtgggttacc
ggaaatttgagacccaaaccagtcttccaatttatttctacttactatag
gaattggtattttttacaggaaaacagacttctctgtaagtcttagaatc
gatatcaatctaagtagcagctataactgcattacttagtagctaaaaaa
atgtttaccggtggcataccgtaagtgtacaggtgagttaccggaagtgt
acgggagggttactgtaacgtatgggagggttacaggaagtgtacgggag
ggttaccggagcataccggagggcttccagaaggtacgggagggctaccg
gagtgtatgggagggctaccgcgtctgatatactgttgaactagtaatat
tgagcggagtatgtgcaacttatcttaactaataaaattaaacatactac
atcatataaattctcggcccgcccctcacatcgcccaccaccctgagccc
accaaaatgccacacatgccataatttcagccccaagctaagaaacgata
ctctggaccatccgcaccaaggtagaaggaaattaaatatttaattgaaa
attagatgtaggcaaaataattgcataataggttgagttccttataactc
accttaaaatttgacacacctttgccaattgttgatggctacaattaggt
gccaggcgggatgccaaactctgtctgtgggctgagttttggccattccc
gtggttggcctgaaagtaatttaatttagaattagatgtagtcaaaaaga
gtgttaaaaggattgtatttgcaatgactcaccttcaaagtatacccgcc
gctgccaattgatgttagctacacgacggtgccagacgggatgccaaact
cagtctgtgggctgagttttggccgttgccgtggtaggactgttaatatt
taattgaaaaaatattgatgtgttgtgagtgtattgtttgaaaacaggat
gagttaataattactaactttcacaatataccgctcgctgctaactgttg
ttggctttacagcggtgccaggcgggataccaaactcagtctgtgggctg
agtttcagcctttcccatggtaggcctgtaaatatttaattgaaaaaaat
tgatgagttgtttgtaaattaatagaaaacagggcgagttcattagcttt
caccttaaaaactgaccatccgctgccaattgttgttggctacacggcgg
tgccactgagtttcggccgttcccccagtaggtctgtaaagtttaattga
aaaaatattgatgtgttgtgagtgtattgtttgaaaacagggcgagttta
gaagaacttaccctcatttttcacccgcccctcccaaatgatgttgtcta
tatggcggtgccaggtgggaagccaaactcagtctgtgggctgagtttcg
gccattcctgtggtaggcctgtaaatatttaattgaaaaaattatttgcg
ctgagcaataaaactgtagaaaaaggaaagctgataagaactcaccgtaa
aaattgacccgccgctgccaattgttgttggctacatggcggttccattt
gggatgccaaactcagtctgtgggctgagttttggccgttcccgtggtgg
gcctgtaagtatttaattgaaaaaaatgatatgtgctgagttgaataatt
gaaaacagggtgagtttataacaacttaccttcatattgcacctgcctct
gccaattgtgcggttccgggcgggacgtcaaactcagtctgtgggctgag
cttcggcagttcccgtcatgggatggcgggtatcaatgtaattgaaaaaa
tgggcgtgaagagatagaagtgagagagaagtgagagtgcgccctcccta
cagttgctgctggttcaagcacctgtgttgtagtaccgtaCCGGTCAACa
gagtgaggtaaggcaatacaaattaataagtatcaattatgtagccacgc
ggtaccaaatttcagccccaatgtgtttgtgttattcttgtgttcagatt
tttttggcgcagtcacttctcatagtactcatacttcctaggcctagaca
gtgaataagacatacatctggaacgggaattctctaaatttgtacttaat
tcccatttggacacctagccagtgaatgctgtacttgtgggacaggaatt
ctcatcattcatatttaattcctatgtggagggtgttcaaaaaagtggca
gaacatataatataaaaccaaccgatttgaacatacaaataggaccaata
agccatcaccaacaattcaaataccaagcctagaattgtcacccaaacta
gacccaacaggtgatcttcctgtttgtaactcgtgattcccaaaatgtca
gtgatgaaccacacgaacactcggaagatttttttgcttcaaagcttagc
gtgataaatgtaactttggcttatatgatgtaaaaaaaaaacagtaactc
acctgtacactcttgaaacttccggtgacctccctgtacactctgatgtt
ttgagagtgtaccggaaggttaccggtgtttttcgtttgcagtggtgcta
tttggctattttgaatagacatagtccaatagttgaatagcagttcccgc
ctttttctcaccactccacccattatacttacgtcaaattttgttgaagt
tatactataccatttttcaacaagatgggctttcattaaaaattcctaaa
tgctgatatttttgtgatgttatgaatgcaatcagtctattggtctgttc
aatatttggggcagtcccaattttacaagaaaatcatgacttccgttcaa
ttgcaaaaagtaggcttaattgctagaatagctatttgctattcgTCCAA
GAAAGTCAGAGCCtcactcttggacagaataaacaaggtcaagacaacaa
cagcgagctagttttagtgacatcatgttgatgatgacaagtcaacagat
gtatgagatgcatgattgtgcatcagaatgtgaggacaagagataagaga
ggccattgagggtatagaagcaatggaatgaaagttctttgcaactgcaa
ctgcaTGTATGAATATGCCACCTCCTCCAGTGATTCCTCTTCTGGAGGTG
ACTTTGACCACTGGAATAGTTGAGGAATGTAAAGAGGAGGAAATGAAGAA
CATGTTGGTGAAGGTAAAATTGAGGATTGAGGAAGAGTAGATATATATAA
TGTGTTAACAAATTCATATGTGATGACACGCAACCAATTTTACTAGATTG
AAATATTTTATTCCCATTTAAACTACACTAaactgaagatttgaatcttg
tctgagagaaggaaagtagacatatgtaacttggattctaccaacaagtt
gtgattgaagattgaacaacaaaagacaatcaaagatgatcctcctctct
ccattttcctcatacaccatggcgtctttgagtctagggaaggaagattg
tactgttctcatgcccgactctgctgattgcaatgtactagttgcctctc
ttgtcactgcaATACCGACTTGTTTATCAGCAATGTTGTTGCATTGACCA
TTAGCAGTCAGATCATCCTGTAATGATTTAGTAAGGAAGTTGTGATTGAA
ACTACGGAAGGCCAAACCAACACAATTCAAACCTAACTCTTCATAAATTG
CTCAAGTTTGGTAAAGTAAAATCTCACCCAAGTATGCTACTGTAATATCA
TGGCAACAACTGGGAGCATTGTAGAAGGTGCCTCGAATCATTCCATCTGG
AATAAAGCAACGCACACCCACCCATTTTAGAACCTTTCTTAGAATAGTCC
ATCAGGTGCCTGCTTTGCACAAACCTTGGTCCCATCTATTGTGCTCTAGA
TGTTGTTGAGTATAGGATGCTGCAACTCTATGAGTGCTTGATAATCTTCC
AATTAGTCTGGTGTTGGGAGGCTCATCTTTGCCAGCAAATTTGCCTGGAG
TATTTTAATGTATTTCAATGTACTctaggttgcaaattactcggtaattc
tccagtaatttagggttaccaggtaatattgccttttttagaggggaggc
ggttcttatcacagtgaaattactgtctaactaaagccaatttaaggttg
ggattaaagaaatcaacgagactcctcctgcaattcttggggaattacca
tgattactgtgacagtaatattttggtttttttgttttggtcacagtaac
gaaaaaagtagtttgcaacctagAATGTactctaacaggaattctcctta
caaccctgagatatttttccacttgaatcatcgtcattccaaaaattaac
taaaggaaaatcaaagaaccctgcatgctccatgctagaacaagtcctag
acCACCTGCCTGATTCATCAATTTGGACCTTCCCTGTGTTGGAATAACCT
TACCAATGACAAAGCCATCCCTGTTGACCTTCCCCTCTACAAACAAATTC
ATAGGGAAATGAAATGAATGCAAGTCAAATCCagtcaaggtgatcatggc
ctggttatcaccagatgcatgccttgttgccagacactactgattaagga
taacaagatgcatcatggtatatgatgctaacaaatgtataaatctttag
cacccaTCATTCAACACATAACTTTACTACAGTTCTTTCAAGTCTTCAAT
GACTTCAAGGGAACAAAATACATGCAGCTGAGATTCAGGTTATATCGGGC
CAGTACAACAAAACTTGTATTTCAACCAAGTTGAAGGTACAGTATTTGCA
TTGTGTCAAAGATACACATGATACACAAGAAAatggtgtggagagtgcca
aattcaaaattggacaataagatagaaataatcagtctcatgggaggggc
ttgaagcccactcccaagggactcagtgtagaaatcagtttagaaatacc
cagatcaagtttatggcatggctagataagggaaatagcaaaatggaaat
aggaaataggctgtaaaggatcaatgcatattaggGAAATAGGTAATAGG
CTGTTAAAGATCTATCATTTTTACGAGGGCTCCAataatggagcctaccc
aatattttccatgtctctagatactgttatttctctacaccctagacaaa
aatccttatctagacatggtctaaactcaatctagcttttttggaatggc
atcctaaatcaagtccttgaaacttcctcctaaggtagttccatgggaca
aaaagtttatcccaagctccCTCCAATAAATTCTTATCAATCTCCAGACA
CACCACCATGTAAAAGTGGCATACACATAGACATCTTCATTCAACACAAA
ACCATCTCCCTTCAACATTTCATTGTTTCTGTGCAGCTTGCTTTGCTGTT
TATCTACAGAACTAAAGCCGCACATTGCTGCCTTCCTTCGGTTTACATCC
CAACATTTCGCTCTAGTGAACTGGTTATCATGTCGTTCTTGATGAACTCA
GTTTGTTAATGCTGGTATTAGTTTAGAACTTGAGATCTTTCTGACCAGTC
CTGTCCTCGTCTGACTTATAATCAACAATGGATTCcactgcttgattaca
tccttttgcttggaatgacttgtaaagtttgattgaagacgtattaaata
acataaaaatccaagataatgcatgcaaaatcaactctcatgtaatagta
ataattaaatcaaggaccaatcacttacaacatttttctaaaacaaacta
attagctacactacaacaaccagtcaaatatttgatagatctgctgaact
ggcatgagccttgacaacacctagcaatggcagacagagagttggtccca
ttttgttgattgttgtctcttgcattttttcaatctaagtgacaatgtag
taatgctattgctcaaaggaggagagaagtgagttgaagcagaagttaca
gagcatggaagacaagaaggcctcaccagaggtaaaagtccagaaatccc
cagtgcagctcaaaatgaacatcaacccttggagcactttgaagaagtgt
cattgagagatttggatgaggcaatggcctagaatgatcagagaattaaa
tttgtaataaaatgagtttaccttcatgaaatatgctcttcttcatgaat
ctatgctgctttgtaacaagaatcaccacgctaaaacattgcaaattctg
gagtaatacagctgactgtatcatacaaagcagtcttattgtaacagggg
tgttgcagtgggggaagcactggtagattggtgataactgctgcagtctt
tctgtgggaggccaagatgtgatgggtggcagaaattcttatggtgcgtg
ggaatTGTTTCATCATTTTTGTGTCAACTTAAACtggcattagggtttat
agaaagggctccttcaaaattgggaataatgttgggaacagggaaaccga
tttagcataaagtttaaaaatgggttcaaatagttgtaccagtcaaaaat
tattatgaatcgttatgactatattgaatcattaacattcaaatgtacct
attcctacatatatatgcaacaattctacactgatgaagccaaacgatgt
acatcagttcttttttggatgcactgagaataaaaaTTCAGATTTTTTGG
GTTACAGTCAGCCTGCTGGTTTGATGCTGCGCATGTTGAAATAGTATTTG
GTGCAGGGAAATACATTGTCCTCTAGTCAGGTTTCTGTGTGATCAAAGCT
CTCATAGAACCAAGAGGCATGTTGTATCATAATGAGCTCTCATCAAGAAG
CATAGTTTATGGCTATCAGGGGTTCCTGGGAGTTCCATCAATGAGTACAT
GTCAGTTAAGGAAATTGGACGTGTAGATGCTGTCTAAGGGACTCTAGAGG
GCATCCCTTGGAACTTGTGGGCAACATCGGCTTGTTTCTTTGCCATAAAC
TTCTCTTTGACAGCATTTTTGGGGGCCTCATTGAAATCTGCCTTGCCAAC
AATTTCATTCTTAACAAGGTTGACAAGACAGGCGTTGTCTCTCTTGGCAC
GTTTGACCTTGTCAGTAAATTGAACGCAACTTTCAGATAACGCCCTGAGC
CATTGATTCATCTTTTAGGATTTGGAGTAATTATTTTTTGGTGTTGTCAT
CAGTTGAGCAGGAGGACACGTGAAGGTGTTTTTTCATTGGTCAGGTTTGT
GGTTTCTTTGAGGGTTATGGCTGTTTCTGGGAGTGTTTCAAAAGGAGTTG
TTGCTCTGGGTGCGGATTCTGCTTATTTTTCAGGCACTTTGAAGGAATTG
CCAGGACCATGGAATGGATCTGTGCATGACATATCTGCTTGCTTAGTGGG
TGCCACATGTTCTCCCACTTTGTTCAATCTGGATTGCAGTCAAGACATGA
GGCCACCTGACAATCAATTTTCTCTCCCTCCCACTCCCAGACCACGCTTG
CTTCCTCATAACTTGTGTTTCCTGCATCCTCGGCCATGTGTACTGGCATG
CAACCTCTCCTGCCACTGATGGGGTTGTTTCAAAATGAATGGTATTACTT
GAATCTTCCCCTCCACATTCTTGCCAAATAATTGCAGTGATGCTCTGAGT
TGATGGATGTTTCCATGTTGGAGGCTCAGCCTCCACAGCCCCCCCCCCTG
TTTCTGGGGATTGGTGTGAGATTGTACGTGGCACGGGGAGTGCACGTAAA
ATGTGGTGAAAATGAGGTGAACAATGTAACAACAGGAATCACAAAATGAT
GAAGGAATTACCAGTCAGCCAGGTCATCACCTTGGGTGCATCTCTATCAG
TCGGCATCATTAACATCTGAaagcgccttagtcagagcttgtcaacatac
caatacataacgtaaatagtacatataaaattttaagacaacttatttaa
gaatgaatccaacttacaaaactcacgtgtgtagttatgtgccattttta
atattgatggtttatgtagtatatagggggaaaagttgactcataattgc
tgtaaataagggactgttctttttcttttataaatcaaatgttttgtaag
caatattactttccatttttgcagtgtcaatttctttagttattgagttc
cataaatcattttatccataaatattcatacattgtgcagcatattacgt
gaaaataccttcattatcattaaaatcttttagaatatctaagttacagc
tgtaacattttcattgattgataatgtccgttttacactgttatatttct
gtaatatctccgccgtcctaccatcccttagtagaccatttctttacctt
gattgggaaattttgtttctttgcctcaattgggacattgcattttgacc
tagattgggaattgcttcacgaaaccaactgaacaatgtattgttgctca
atctatttatcttctttgaatgctctcctggtatctcaatgaagaatgtg
atgatggtgaagcatatgggagcggctatgtgattccctcaccactaggt
tcatttccagccaagatgtaaggacattttatgctgacttatctctctgc
cctcaaattttgtttgtgttcatccacataccacagactgtcccagagct
tgagcccgtcactcccctgctgccaacgcaatagagaagtgcaggcaatg
cactgaaaaatgtgatatttcttttgcctgtcttattttcctttgtcaca
tgctctataatcattctaaattgtttgtcacacccctcagcagcaatggt
ggtttcttggtaaacaaccactcccagagctcgcaaaattcactcccccc
ctgccaagacaatagacaaatgggcaacaccctgaaaaatgcaatatctc
tttttgttatttttagttctctatttcatgcactcttaaaataattgttt
tgattgtttgtcaccagcaatgattgtttcttggcctctggccacttcca
gcgcttgccaacttcgctcaccactgtcagacaatagagaagaaggcaac
accatgaaaatgtgggctctgtgtgtctttcttgttttcctatatcacac
actctaaacaatatctttgtaattgttcatcacacacctccatggcaatg
ggggtttcttgtaccagccacgtgaacttcacctccccccccactgccaa
cacaacagagaagcaggcaatgtcctgcaaaggtgagaacttgtttgtat
attttatttctctatttaagggactctcagaatatcaaatatctgtttaa
ttgtttgtcacacccctttgcagcaacaatggtttcatggctaccagcta
ctaccatcgatcatgacctacactcccccattaccaacacagcagagaag
cctgcaacaccctaacaaggtgagatcattttttgtttatttttagttct
ctatttcagggacgctaaaatatctttttaatttttagttacaccactct
tcagcaatggtggtttcttggccaccagctgctcccagacattgcaacat
gcactcccctgctgccaatacaatacagaagtgggagatttttatttctc
tatgtccagtactctcaaaatatctttttaatttgtcatgaccattcttt
ggccgtaattattcaactatatattcaactacaaatcattcctaacaaag
catagacttaggattggtaacaagaattaatgtaagttaaaagaagtatg
gatgtatgatgcctttctgtatagctcatctaccatacagataacaacgt
caggtagcagtaagtgaacacatgtatctttctcaaatatatacacatga
aacctgccttgctaaatctcttatgacttttttggccatacttaggcaga
ataaataactacttaaaaagacatgacttacctgatactatacttgtaat
agtttttgtaactgtacttatgaaaaaggggacgttatatggtaccacag
gacttcgtctcatgaaacacacttctctagtggttttgtctgacaaaaac
ggtcaacgttatctagacatacagacatgaatatatcaaaaaaggtatcc
aaaattgactccaatttgaacagatgtcatcttttagtttagagacaaaa
atgattttaccactatgtacatacaaataatcctcttccaacacggacag
ctcagaagttcaagactgtggtgTGGTGACTAtggtccatggttctgtct
ttttgcagaagggttccgtaacgtttcatctgtcaaaatgtctttcacta
gtgaaatgcatgggactttcccttttctctgagacttttccattgatttt
gaattacaaaatcacaacaactagcggttccctcatacagaaccactttt
tgttttgataattaatggatatctttccttcaaaatggtgtcagttaagt
aacaaaactgacatctaactgacaaaaattcttaatctaacaaaaggact
gtttcatcagatgacgacccgggttaccatataacagcaccctAACTATC
TTACACACCAAGAGAGTTTGCTACTCTAAGACACTGCCTGTCTACAAGAT
AAGTTTCTCATTGCCCCCTTCACctctctctctctctctctcctctctct
ctctctctctctctctctctctctcctctctctcctctctctcctctctc
tcccctctctctcctctctctctcctctctctctctcctctctctctcct
ctctctctctctctctctctcccctctctctctctcctctctctctcctc
tctctctctctctctcctctctctcctctctctctcctctctctctcctc
tctctcctctctctctctctctttctctctctctctctctctctctctct
ctctctctctctctctctctctctctctctctctctctctcctctctctc
tctctctctctctctctctctctctctctctctctctctctctctctctc
tcctctctctctctctctctctctctctctctctctctctctctctctct
ctctctctctctctctctctctctctctctcctctctctctctctcgacc
tctctctcgacctctctcctctctctctctctcgacctctctctctctct
ctcttgacctctctcactctctctctctcgacctctctctctctctcgac
ctctctctctccctctctctctctctctcctctctctctctctctcctct
ctctctctctctctctctctctctctctctctctctctctctctctctct
ctctcttgacctctctctctctctctcgacctctctctctcttgacctct
ctctcttgacctctctctctctgacctctctctctctgacctctctctct
ctgacctctctctctctctctctctctctctctctctctctctctctctc
tctctctctctctctctctctctctctctctctctgacctctctctctct
cttgacctctctctctctctctctctctctctcttgacctcttgacctct
tgacctcttgacctcttgacctcttgacctcttgacctcttgacctctct
ctctctctctctctctctctctctctctctctctctctcttgactctctc
tctctctctctctctctctctctctctctctctACACctatctatctatc
tatctatctatctatctatctatctatctatctatctctctacacctatc
tatctatctatctatctatctatctatctatctatctatctatATACATA
TATATAAAGGTTCATTGGTCCATGAAGGTGGGGGGTCAAACACTGGACTA
GGATTTGTTTAACCCTAAATTTCTATCAAGCTACAGGGTCCAAAATGCGG
GATGGTTCAAAAATTTGTCAAGACATTAAGTTCATACTACCTGCAACAAA
TAAAAATGTGTTATAAccctccaacataatgtagtagtgctcagaagtct
ccttgactaagtcatcattcaaaatcaactgtcttccatattttcACCAG
AAGTTTAGGAGAGTGGGCACTTTTTCTTTCCTTCAGAGAATCTGATGGCA
AGATAGGCATTAAGATGACAAATTGCAATAATGTAAGCAAGAACATGTGC
TCCCAACATTGGATCACTCAACTATCCTCCCATGAAGGCAAAGGGTGGCA
AAGATTATTGTGGTCATTCACTGCATGTTGGTAATGAAATTTTTTTTCAA
ATGGGAGTGTGTAGGTAAAGTCCTTGGTCTTATGAAACCCCCCTTCAATC
TATTGACAACATGTGGACTTACCTTATTCATCAGCAATAAGGATACCACT
GGTTGCCAACATGCTGCTGGAAAATGAAGACAACACTCAGGAACTGGCAG
GATTGCTGGGGAAATTAAAACCACTTCACTTCATGCTGCAGAGTTGGAAC
AAATGAATGATTAGTTGATTCATAGCATGAAGAAAATCTGGAGGAAATGC
TGAGTAATAGGCTTGAAAAGTCACAGTGAGTTATTGAAGACTTGAAAGCA
AATGTCAAATCAGAACAGGAGGACACAGTGAAGCATGCTGGTGGGGAAGA
AAACTGAAAAACACCAGCACAACTCTCAGCAGCAGTCATGGCTGCAAAAA
TGGAGGCAGTTTCTGATTTATCTCATCAGAAGCAGAGCATCCAAAAACTG
TTTTGAAATTGAAGGAATCACATGATGAGGAAAGACAAACTCTTCATCAA
AATGTATGTCAATGAAGTCAAAGCCCTTACAGCAAACTCCCAATTTGTAC
AGGATGGACTTAGTTGTGAGGAATTTGTCAAAATGGTGACAGAGATTGAA
AAATTGCATGATGACATTCAACCTCAGTTTGAACAAACATCAGCATTGAG
AATAAGTGAAATAAAAGAAAAAGCATCATATGAAGATGCATCCTTGGCTC
AAATATGTTTGATGCATTAAAACAACCTTGCTATCCTTCAGAACCAAATT
TGATCAATGACATTGGACAATGAAAGGCTTGAAACAGAGTTGTCATGTGA
ACAATCATTTTTAGAGCAGCAGTGGAAAACTTTGAGAGGGTACTTCTGAT
CCACAGAAGAACAACTGAAAGCTTCAGATGCTGCACATTACGCACATAAA
GAAAAATGTTGAAGGCTGCTTTCAATGAAGAAAATCTAGCTTGCTATGCA
CACATGAAGATCACATGAAGACATTTTGAAGGCTTTGATGAAAGAGAAGA
GTGCTCAGGAAATAGAGAAAATCAAATCAGACATGACGACCTAGTCAAAC
GCCCAATCAGGGCATCTTGAACAGCTGATGAACACAACAAAAAATTTCAC
AAGCCCAGTCATAAGCTGAGATGTCTACAAAGGTGTCAATGGATCAAATT
TGCCGTTTGCATGACATGGAAACCTCCACTCTCAATAGGAAGATAAGCTG
CTTAATGTTGTCAGAGCCAACATTATTAGCATCATTAGAGCAGCAACTGC
TAGCTTTGAAAGCTGAAATGGAAGACTTGGTGAACGAGTTTGAAGAGAGG
CTCAACATGATTGAAACTAAACAAAGAACTGAAATGGATAAATTGATTGC
TTCATTTGATGAAGAAAGATCAACGTTGCTTCAACACTACAAAAATGACC
CGACTGAGCTGAGCAAAAAAGCATGCACAGGATTTTAAATTAGTCAAAGC
AGATAGCTTGACAATGGCAACATCTTTTGAATCCAAGCAGCTTGAACAGA
TGACGGCATCACATGTGGAAGACATTGCTACTGTTTGTTCAAAGGCAGAT
ACCTCCATTGCTAATGGTTGTGCTGAGTATGAAAATGAACTCGCTGTTCG
CACAGAGCATATCAATAGCTTGATATCAGAAAATGACAGGTCACAATCTG
AACTATCACCAAGAAGTTTATCTTTAGAGCAACATTCAGAAGCTTTGAGG
GCCAAAAAGGAGGCAGAAATTTGTCAGTTAGAAGAGACAAGAGACGATTA
AGGAGCTTGACAAGAACATGGCAGATGTTCAAAAAATGATGGCCGTGCTT
GGCAAAGAGATGTCTGAAATGAATTGAGCTTACAAAGACCACTTCATATT
GAAGAATGAAGAGTTTGCCAATGCCCAACAAAGCACAAATGCCAAAGTAG
TTCAGGAACTCCAAGACTCAAAGAGAGAACTTGATCCTCTGAAGACCAAC
CTCATCACAACTGAAAAAAGGGAGCTCAAGCTTTGCAGATGGCTAGCAAA
ACCAAGAAGGCAGTGTTGGATAATTACAGTCTTTGACTAATAAGCATGCC
AACACAATTGCTGAATTAGAAAAGCCAAAGGCTATCAAACTTTTGATGCT
CCAACCCAAGTAAGACTTCCTTAGATTAAGTGCCAAACATGCCAAAGAAG
AAATTGAACAGCTGAAGTTGACTCTTGATCAGGCTATGAACGAACACATG
ACCCCAATTAAAGATCTTCAGTATACAAAGCAGGCTGCATCATCTGGTGT
TGAGGAAAACGCAAAGCATCTTGCTGAACAGCATGCTTCATCTACAATCC
AGCTACACCAGGATCACGAACAGACAATGGCAAAAATTCGAAGGATCATA
TGAAAGTCATTGCAAAATTGCATGCTGATTATGTTAGCCAAGCAGTGGAA
AGAAAATGACACCAACAATTCTAAGCTACAACACATGGTTGCAAAACACA
CGGACAATCTAAAGGATCATTACAAGAAGAAGTTCCAAGCAGCAAAAGAG
AAACACCTTGCTTCATTAGAGAGAAGAAGAGATGAATTGAATCACTTGAA
ATCAAGAATTCATCAATTGACAGAGGAACTCAATGCTCAAGAATCAGATC
TGAATAAGCTCACACCAGAGCTTTCAAACTCTAATATGCAGCCACCGCCT
TGGAAAATGCAACGTTGGAGGATCAAGCTTAGCTTGAACAACAAATGAAA
GAACCACAGAAAGAGAAGAACATGATGTCCAATCAGATTGAAGAGCTATC
AGAGAAGTTGAAGGTATTGCTATGTAACATGGTGCACTTGCAGCAGAAAC
AAAAGATTTTGGAAGAGCAGCTTGAAGGAACAGCAATGATGGTGAACAAA
TGCAAGAATACATAATCCAAACTTAATGTTCTCCAACCAGAAAGCGATGC
ACTCAAACTGGAAAAGACAAAAACAAATAGTGTTCTTGCCACATTGAACC
AAGAACACAATGACAACAAACACAAGCATGGTCAGTGAATAGCATTAGTG
GGTATGTTAGAAGAACAGGTCATGTACATGAATGATTCACGGTCTGAAGC
AAAAGGTGAAACTAGAGATGACTGCAGATGACATCTGATAGAAGGACTAT
GAAATAGAACCCCTGAAAAGACAGAGAACTCACTCAAAGTTGCAGAGAAC
GAGGCAGTCAATGAGCAGCAGCTGCTCAACGATGCATGCAGAAGCATCCA
TTCAAAACTCTAGAACATTCAAGTCTCTTCAGGCCTAGGTTGAAAACCTA
CAAAGTTACACAAAGAAAAAGACTGCAACAGCTCAGCAAATTTTGAAAAA
ATGAGAAGCAGATAATGCATTTAACTGTGCAAGACAAATGAGTTCCTGCA
TAATGAAGATGATAAGGGTTCCTTAAGTGACGGCACATCTTATCTCCCCC
AGCAGAGCAGCACAGCAACAGAGCAACACAGAAACTGTTTACAGTTGCAG
AGATTGAAATCAGAGACAGGCTTGTAGCTTGTCTCACAAAAAAACTTGAA
CAGCATGGCAGTGATCTAGCAAGCACCAAAAACACATTGTCAAGGCGGAA
GATCACGTACAATGTTTGGCATACATCTATAGACAAGAAGGGGTAAATAT
GGACTATTTCAAAAGACATGTGGTTCAATACCTCGTCAAGCCACCAGGGT
CAAGTGAACAAGCGGCTTTACTACTAGTTCTTCTAACAATGCTTCAATTT
GATGAGAGTGATTATTAAGCCATTGAGGAGGGCAAGCAAAAGGTCAGTTG
GTGGGGTGATATTATTCCTACATGTCTCACAGGGCCAGAAGCTCTGTCAC
CTGCACCATTGAGATCTTCACTTACTGGGGAGCCAAGTTTGCCAACATCA
GCTGTGGTCACAATTTCAAGCATGTCTTCTATCAAAGAAGACAGGACTTC
AATTTTAATGCATACTTCAGCACTCTCAAAATGTATAACATGCGATGAAC
ATCATAACTATTTGGGACTAAAAGTTACATCAAGTCTACACATGAATCAA
ATGACAATGAAGTGAGCCCGCAGATGAAGTGCCATTACCTGATGGAAGAT
AATTCAGGTTAGATATCTGTTGTCTAGCATGTTTGAAAAATAATTGCGAA
ATGCAGTACAGAAAGATTCGAACACCAAGATGAGTTTTAAGACGAATGGA
ATCTTGTCTCATTTCTAGGTTTACTCAGAGTGGCAGTCCCTGAACTTAAA
TGCCTTGAATCCACTGAAGAATAGCATTGGCCCCATTTCGCCACTTCTTT
CCGAGCATAACATCATGAGGAGAATCGACAATATCTATATCTTGCTCGTC
AAGCCCCATGTATCTTCCTGTCTCAGACACTCCCTCTTTGTCAACAATGA
AATCATCAGAGGCCCCCAAAACATATGGTTTCAAAGGCAATTGTTGCAAA
TTCCTCAAAAACAGAGCATTCCCAGTTTCTCTGTCAACCAATTTGGATGG
AAGCTTGCCAGCCAAATCACCAAGATCAATAGTGGCAGCTGTATCTCTAT
CAAAATAGGCCTGGTACCGCTCTAAATCCTCGTCCGATATTCCGCTCTCC
GGCGAGTCCCCACCGAAAAATAACTCTCTACAAAGTGCCTTGTCTACAAT
AGCTTTTTTCATAGCAAACCCAACTGTAATTTTCCAACTGTCCGAGAGGG
AACGGAATAAATATCGTAATGTCATGGGTCCGTTACCACTCGGGGGTACA
GAGCAGAGCAGTCCAACTCCAGCAAGATTTATGTCCATTCTGTCAGTTGA
TTCCGAATAGTATTGTTCGAGCCATTTCATTATTGTGAGACCACCAAAGG
AATGCCCAATAAGAACTATTTGCGGGTTGTCTCCAAGGTTTAGTCCTAAA
TCATATTTGCTTGGAGTCGACAGCCCTCGAAGGAAGGAATCCAAGTCAGC
CACATGACTAGCAATCTTGACTTTCTTGACGCCTTCGGGTATTGCTTCAT
GACACACACAACAAGAGTGAGAAAAAAATATAGGAACGTGCAAAAACACA
AAATTGCCGCAGTCAAAGAATGACTCGTCACTCACCCGGCGTCCCTCCCG
TCCCCTGCAAAGACAGCGCCACACAGGGATATCCCAATCCAGCGAAAAAT
GGCATGTAATATTCCGACCAGCACCACGACGCGTGGAACGATCCATGTAG
AAATGCCAACACTGGCTTATTGCTTTGTGTGCTCTTTTGCTCATTCCCAC
CAAAGAAGGAGGAGAGGAAATTAGTGGGCAATGCTTGCTTGGGGGGTAGA
CAATAAATGACCTCGGCCTTGGTGCCGCTGTTGAGCTGAACGGATTGTGT
CACGGGCAAAGGCAGGTTGGGGGGCAAAGTGGCTGCTGACGTTGCCAAGA
GACTATTTTTGGAGAGGACAGTGGAAGCTCGTATTTCGGCAGGAGAGGGA
GGGAAGGGCACTTCGAAGGACATTACAGTGGCATTTTGATGGAGTAGAGA
GAGAAAGGCGAGGGTGAGGGATGCAGCGATATGCTTTTGGGTGAAGTGTC
TCGTCGACGACATCGTGTTGTGTGCAGATTGATCTAGATTGATGCCTTTT
GTCCTCTTGCCTTCGCCATAGCTCGCCGAAGGTATTTTAACATGGCACCA
GACAAGAAGTAATTTTTTTACCAATACAAATAGGAACGTACCGCGACACG
GTATTGTACAATATTGTATGGTACCATACCGCCCCGGTATTGTACAATAT
CACGAGAGATCACGAGTGTCTACGTCCACTCTCGTGCCAACGCTGGCCGC
AGCTTCCTACTTTTACCGCACGACCTCGCCCGTCCTCCTCCAAATACCCC
CCAATCCACGGTCGAATCCAACATTGCGCCAGCACCATCGCGAGACCTTT
TGCCTCGTCATCGCGGTTTCTCTTGTCCAGAACTCTCCCCCCACTTGCGT
CGGCTCGTCCCAGCCTGCCCGCTCCGGGACCACTTGAGAAACAACAACGA
CAACATTTTTCTCAAGTATCATACATCCTTTGCCGACAGCATCATCGCTG
GACAGTGCACACGTCTGCGCCGTCAAGCACTGTCTGGTGGATAATATGTC
GTCGAATGCAGGTGAAATGGATCGTTTGCGTTCTGAGGCAGATGCATCGT
CGGAGGCGTCCGTGGCTGACGTCTGCGGACAAATTGACGACACGTCCTCG
GGCAACGGGAGGCTTCAATCTGAACTGTCACCAGAGAGTTATTCGTTGGA
TCGACAGTTGGAAGCTTCAAGTGTCGACAATCAGGCAGAAATTCATGAAT
TGCGGCAGAGGCTTCAAGTCATGGAAGGCGAGCAACGAGCAGAAGTTGAA
AAGTTGAGGGCTGCTTATGAAGAAGAAAAGTCTACCATGATTCGAAACTA
CGAAGATCAATTCAAGAGGAAGGGCGGACAACTTCTCAATCCTCAAGAAA
CTACAAACGACGAGATACTTCGTGAACTCAAGGATACTAAGGAAGAGCTC
GAAGGTTTGAAGGCAAACTTGGTTGCAGCGGAAAAGAAGGCAGCTCAAGC
TTTGCAGGTGGCGAATAAAATCAAGAAAGCAGCTTCGGCCAAGTTGCAGT
CTTTGACCGACCAACATGCCAATGCAATTGCTGATGCAGAAAAATCGAAT
GCGGCCAAACTTTCGACACTTCAATCCGAGTTAGAATTATTGAGGTCTCG
TGACAAGCAGGCAACGCAACAAATTGAGCAGCTCCAGTTGAGTCTCGAGC
AAGCGAACAATGAACGCGAGGCAATAACCAAAGATTTCGATAGCAAAAAG
CAGGTTGCATCTTTTGGCCTCGTCGAAAAGATGAAAATGCTTGCTGAAAA
GCATACTTCATCGACGACGCAATTAAATGACGAGAAGGCAAATGCTGCCA
AATGTTTGACACTTCAATCGGAGTTAGACTCATCAAAGAAAGAAATTGAG
CAGCTGCAGTCGATTCTTGCACATACCAAAGACGAACGCGTCACACTAAT
CACAGATCTTGAGGCGGCAAGGCATGCGGCAACTTCTCTTGAGAAAAAAC
TCATTCAACTTGCCGAAGAGAAAGCTTCGTTGGCAAAACAATTAGATGAC
GAGAAGTCGAATGATGTCCAATTTTCGACTCTCCAATCTGAGTTGGAGTC
ATCAAAGAAAGAAATTCAGCAGCTGCGGGCATCTCTTGTACAAGCCAACG
ACGAGCGCGAGACACTAGTGAGAGATCTCGAGGACGCAAAGCAGTCTGCC
TCTTCTTGTCTCGAGGAAAAACTCAATCAACTTGCCGAAGAGAATGCTTC
CTTGACGAGACAACTAAATGACGAGAAGTTAAACATGGACAAACTTTCGA
CTCTTCAATCTGAGTTAGACTCCTCAAAGAAAGAAATTCAGCAGCTGCAG
TCGTCTCTTGAAAAAGCCAACGAGGAGCGCGAGACACTTGTGAGAGATCT
AGAGGACGCAAATCAGGCTGCCTCTTCTTGTCTTGAGGAAAAACTCAATC
AACTTGCTGAAGAGAATGCTTCCTTGACGAGACAGCTAAATGACGAGGAG
TTAAACATGGACAAACTTTCGACTCTTCAATCGGAGTTAGACTCCTCAAA
GAAAGAAATTCAGCAGCTGCAGTCGTCCCTTGTAAAAGCCAACGACGAGC
GGGAGACACTTGTGAGAGATCTCGAGGACGCAAATCAGGTAGCCTCTTCT
TGTCTTGAGGAAAAACTCAATCAACTTGCCGAAGAGAATGCTTCCTTGAC
GAGACAGCTAAATGACGAGGAGTTAAACATGGACAAACTTTCGACTCTTC
AATCTGAGTTAGACTCCTCAAAGATAGAAATTCAGCAGCTGCAGTCGTCC
CTTGTAAAAGCCAACGACGAGCGGGAGACACTTGTGAGAGATCTCGAGGA
CGCAAATCAGGTAGCCTATGCTAGCCTTGAGGAAAAGCTGAACAAACTTG
CGGAAGAGAATGCTTCTTTGACGAAGCAGCTCAATGACGAGAAGGCAAGG
GCTGACAAACGTTCGACTCTCCAATCTGAGTTGGACTCCTCAAAGAAAGA
AATTCAGCAGCTGCAGGCGTCTCTTGCAGAAGCCATCGACGAGCGTGAGA
CACTAGTGAGAGATCTCGAGGACGCAAAGCAGGCCGCCTCTTCTTGTCTC
GAGGAAAAGCTGAACAAACTTGCTGAGGAGAATGCTTCTTTGACGAAGCA
GCTAAATGACGAGAAGTCAAACGCGGTCCAACTTTCGACTCTCCAATCCG
CGTTGGACTCCTCAAAGAAAGAAATTCAGCAGCTGCAGGCGTCTCTTGCA
CAAGCCATGAGCGAGCGCGAGACACTAGTGAGAGATCTCGAGGACGCAAA
TCAGGCCGCCTCTTCTTGTCTCGAGGAAAAGCTGAACAAACTTGCTGAGG
AGAATGCTTCTTTGACGAAACAGCTAATTGACGCGAAGTCAAACACAGTC
CAACCTTCGACTCTCCAATCCGCGTTGGACTCCTCAAAGAAAGAAATTCA
GCAGCTGCAGGCGTCTCTTGCTGAAGCCGAGCGCATGGCTTTAACGAAAG
ATCTTCATGATGCAAATCAGGCTGCCTCTTCTTGCCTTGAGGAAAAACTC
AATCAACTTGCGGAAGAGAATGCTTCTTTGTCGAAGCAGCTTAAAGATGA
GAGGGCAAATGCTGTCAAACTTTCGACTCTTCAATCCGAGTTGGAGACCT
CAAAGATAGAAATTCAGCAGCTGCAGGCGTCTCTTGCAGAAGCCATCGAC
GAGCGCGAGACATTCGTGAGAGATTTCGAGGACTCAAATCAGGCTGCCTC
TTCTTGCCTTGAGAAAAAACTCAATCAACTTGCTGAAGAGAATTCTTCTT
TGTCGAAGCAGCTTAATGATGAGAGGGCAAACGCTGACAAAATTTCGACT
CTTCAATCCGAGTTAGACTCCTCAAAGAAAGATATCGAGCAGCTGCAGGC
GTCTCTTGCAGAAGCCAATAACGAGCGCGAGACATTAGTGAGAGATCTCG
AGGACTCAAATCAGGCTGCCTCTGCTAGCCTTGAGGAAAAACTCAATCAA
CTTGCGGAAGAGAATGCTTCTTTGTCGAAGCAGCTTAATGATGAGAAGGC
ACACGCTGACAAACTTTCGACTCTTCAATCCGAGTTCGACTCCTCAAAGA
AAGAAATCGAGCAGCTGCAGGCGTCTCTCGCAGAAGCCAACGACGAGCGC
GTGGCTCTAACGAAGGATCTTCACCACGCAAGTCAGGCCGCCTCTTCTTT
CGAGGAAAAACTAAATCAACTTGCCGAAGAGAATGCCGCAATTAAGAAGC
AGCTAAACGAGGAAAAAGCAAACACTGTCAAACTTTCGACTCTTCAATCC
GAGTTAGACTCCTCATTGTTAAGTCTGGAATATTCAAAGAATGAAATGGA
GCAGCTTCAATTGTCTTATAATGAAGCTAACAGCGATCGCGTGGCTCTAA
TGAAAGATTTGGAGGCAAAGCAGGCGGCATTGTCTGGTCTCGATGAGAAG
ATGAAACAACTCGTTGAAGAGAATTCTTCATTAGCAACCCAGCTCAATGA
GCATCAGGCGAACGCTGTCGAGCTTGCGGCACTCCAATGTGAGGTAGACT
CTTTTAGGTCGAATGCAGAAGATTCAAAGAGAGAAATTAGGCAGCTGCAG
TCGTCTCTTGATCAAGCTTCCAATGAGCGCGTGGCTCTAATGAAAGATCT
CGAGGACGTGAAGCGGGCTGCAGCGGAAGAACTGAAACATCTTGCTGAAA
AGAATATGTCATTGTCATTGCAGCTGAATGAGGAGAAATCGAATGGGGTC
AAACTTGCGACTCTACAATCGGAGTTAGACTCTTTGAGGTCAAGCGCAGA
CAATTCAAAACAAGAAATTTGCCAGCTGCAAGTATCTCTTGATCAAGCCA
ACAAGGAAAAGACAGCAATAATGAAAAGCTACGCGGATGTGAAGCAGACT
GCAGAGAGAAATATGAAACAACTCGCTGAAAAGCATGCTTCATCGTTGAT
GCAAATAAATCAGGATCACGATCAGGCCATGGCAAAAACATGCGAGGTTC
ACAAACAAGTCATCGCGAAATTGCAGGCGGATCATGATTCTCAGATAGCT
GAGCAAGGTAAGGCAAATGATAGGAATAGGGCTAAGCTCCAACAAATGAT
GGCAAATCACGCAGATGATCTGAAAGATCATTATGAGAATAAGTTCAAGG
CAATGAAAGAGGAACACTCTGCCACATTACAAAGAGTGAGAGACGAGACT
ACTGACTTGAAGGCGCAGATTCATCACTTGACAGAGGAACTCAATGCACG
AAAATCTGATGTGGATAGACTCACAACAGAGCTTTCAAACTCCACCAATG
CTGCATTGGTTTCGACCAATGCAATGTTGGAGGAGCAAGCCAAGCTTCAG
TTACAAATCAAAGAGCTGCTCTCTGAAAAGAACAAGATATCCAACCAGAA
TGAGGAGCTATCAGGGAAATTGAAGGCACTGTCAGGTAACATGGTGGCAC
TTACAGAGGACAACAAAGATTTGGAAGAGCAGCTTGAGCGATCAACAAAG
TTAGTGAACAAGTACAAGAATGCAGAATCTGAATTAAATAGTCTTCGGCA
GGAAAACAATGCACTGAAACTTGAGCAGATGAAAACAAGTGGTATCCTTG
CCAAATTGAACCAAGAACGTGACGACAACGAACGTAAGCATGGGCAGCGA
ACAGCGTTAGTGGGTATGTTAGAAGAACAAGTCGCAGACCTGAATGATTC
ACTGTCCGAAACCAAAGCAAAACTTGAGGCGACTGCTTATGACATTCAAC
AGAAAGACCAGGAAATAGAGTCACTAAGAAGGGATCTTGAAAAGGCAGAG
AGCTCACTCAAAGTTGCAGAGAACAAGGCAGCTGAATCAGTAGCAGCTGC
CCAACAAAATACGGAGAAGGATTCTATTCAAAAATCTCGAACAATCAAGT
CACTTCAAGCCCAGGTTGAAAACCTTCAAAGTCAAATGAAGAAAAAGAGT
GCAGCTGCTCAGAAGATTCTGAAAGAACGAGAAGCAGAATGCATAGAACT
GCGCAAGACTAATAAATTCCTGCAGAATGAAGTCGATAAGGGCTCATTGA
GTGACAGGCGCATCTTTGAACTCGCTGCCCAGCAGAGCAACAGAGAAACG
GCCGCAGTTGCCGAGATCGAAATCAGAGACAGGCTTGTAGCTCGTCTCAC
CAAAAAACTTGAACAATATGACGGTGATCTAGCCAGCGCCGAAATAAGCA
TAGTCCAGGCGGAAGATCACGTAGAAAGTTTGGCACGCGTCCATAGACGA
GAAGGGGTGAATATGGACTATTTAAAAAGCATTGTGGTCCAATATCTCGC
CAAGCCACCAGGGTCAAGTGAACGAGCTGCTTTACTCCCAGTTCTTGCAA
CGCTGCTTCAATTCGATGAGAGTGATTATAAAGCCATTGAGGAGGGCAAA
CAAAAGGTCAGTTGGTGGGGTGATATTATTCCTACATATATCACAGGGCC
AGATGCTCCATCACCTGCACCATTGAGATCTTCCCTCGATTTGCAGCCAA
CATCAGCTGAGGTCGCAATATCAAGCACATCTTCTAATAACTCATCAAAG
AAGACATCACTTCAATTTTAATGCATACCTCAGCACTCTCAGAATATATT
TTGATGCAAAGTTATGATTAAATCATAAATCATTTGGTGCTACTAGATAC
AAAATCAAACTTGGATGGTTACAGATCTGTGTCTCGTGTATTTGAAAAAT
AACTTGCTAAGTATTGCACAGAAAGATGAACAAGAGGATCAATCCAGTTT
CATTTTCATGCTTCGTCAGAGGGATAACCCCTGAACTTAATGCCTTGACC
ACACTGAAGAACAGAGTTGACCCCATTTTGCCACTTCTTTCGGAGCATAT
GACTTAAAGGAGAATAAATAATATCTTGCTCATCAAGCCCCATGTATCTT
CCCGTCTAaggaagaagaagcaaaatatgttttgtaaaacagtggaggta
cttcattgtcacgctagttgtgatatccaagactacatcacttaataatc
tcatgaccttcgcttgttgatacaggtacccattcttgctgtcttatttc
attgctatctgcatttggtgctgatattgaaccatgcagaattgaaggaa
tggcggcaatttatgacttcaaatagttctccctaaaaatcagcagactc
tggcagctctgttaaagtctgccgaagtctgccaaaaatctagcaatctg
cggagtatacttgtacgatcaaactagtaaatccgtaggaacaataGAGC
ATTTTAAGGCTTCCCATAATTGGTTGACCAGAAATGATTGAAAAATAGTC
TACAAAGTGCCTTGTCTACAATAGCTTTTTCATAGCAAATACAACTGAAA
TTTTTCAACTGTCCAAGAGGGAACAGAAGAAATATTGTAGTGTCATGGGT
CCGTTACCACTTGGGGGTAAAGAGTAGAGCAGTCCAACTCCAGCAAGATT
TATGTCCATTCTATCAGTTGATTCCGAATAGTATTGTTCGAGCCATTTCA
TGATTGTAAGACCACCGATGGAATGCCCAATAAGAACTATTTAGGGGTTG
TCTCCAAGGCTTAGTCCTATGTTGATCTATGGTTCCATAGACCTTAGTTt
ccagcactagacaacgtacatacatacgcagcacataccgtatgtacgta
tcacagacccaagccatggacctctgctagccagatcatcactaggtagt
cataatctttctaacgtcgcgaccatgagatctagctcttcttagcttag
gttgttatcagcagatgttagaaaaacgtcaccacccatagggcagtccc
tactggaacaacaccacatcaacacccacagggctgtccctaccggaaaa
ccaacatgcccatcatgatcatcacgagtgagttggtccaggccttcatg
cccaaccaaactctcacaaaaatccacaacgaacctacgcacagggctgt
ctgcaagctcgagaaggagctcggcgccaacctcattgtggtcaactgcc
cctggggcctcaacaagggccacctcggcgagctacaagatgctgcgaca
ttcttggctcgcaacggcgccacatacacacccccgggacacacaccact
gccttaccccgccctcccgccgggaaccatcgccgccaaacacgagcgcc
tcaaggccaaaaacgagacggccctcacccactggcaaactcttcaacac
gtgcgccgcattgcagtcaaccaagtcgcctaggccatcgaacccgtgtt
ctacgccaaacgcgatgacccagatgaaggcctcaacgatgttcttgtct
gtgaccttctcgatcacatccgtgactgttattgccacatcgggcaagat
gagatcaacgtgaacatgtcaacttttttaaagggcatcgacccttccct
ccctctcaccgtttgcatgcgtaaacaagaacattgccaagacttcgctg
ccaacgcaggagtacccatctccgaagccaccatggtcaccaccgggacc
aaacatgccatccaatgtggcgatttcaccaacacatagaaagcatggaa
ctgatgcccggatgccaacaaaaccggcccaactggaaaacccattggac
ccgcaccttccaagaaaactgtgacattcgacgcctcacaggaggcacat
tttgacaccaagccaactcgggccttgatgacgaactctccgaaaaaatg
gtcctctccctcgacaacctcgccaatgcagccatccagaaaaacaacac
taatgacaaactTGTGCTAACCAACAATCAATTAGCTGCAGCGAACGAGT
CACTAACGGATCATGTCTCTCGGCTGCAGGCACACAACACGACACTCTTG
CACCTTTTGGAAAAGTATGCCGGCAGCACTCCCGGCGTGGTTAAAGCAAG
CACCCCCACCGACAACAACAATGTTTgggatccattggacgcacggtttt
aaagtcaaaaaggggcacaacagcaagatgtgtaagacaagtggtgacgg
acaccaggagggcgccatccgacagaatgtcatggggggtagtcaggcaa
acatcaaatggtctcccaaatcctgacggggcacaccagcaggcaaaaat
gtaacatatagtagtattaaaaaaccattaatctgttcctcaactttttt
acctggctgcaccaaccccccatgtctcaacaacaccgctttggttgaca
ctgcggaaaacatcactctcctagaagacggagcaccatccacccgggtg
aacattcagtcacagccaaaatctgtccttcagccaaaagaagaaaagct
actcaccacagaagatctccacctgctgctacacaaacttccaccaactg
ccagagaggcacacagagctccaggaatttcccacagtctagtctccgcc
gctactcttgctgatgcaggctgtgagtttttttttcatcaaacaggttg
taagatctcgctcaacagagaaatcatcttgcaagggtggtgagacccag
caactcgactcGATTTcactcaacagagaagtcatcttgcaagggtggag
agacccagcaactcgactctggcgtatctctctcatcccagacagcggca
acaacattgttcccaccgaccaagtcttcacccacctgcaaccacaagcc
aacatcatatacgaatgcgataacacccagcagcttatccaattttacta
tgctaccatgggctacccggtaatacacacatggatgaaggcaattgacc
agagctacttgtgagggtggagaggactcacttcaacccgagtacgtcga
ttcatcaaaccatccgcagtcagtgaactaggtcacattgatcaaacaag
ggcaggcatttgttctacaaaatcatcacaaatgatccctccatgcagtc
ccccaccaccagacaccatggaattacccgaacaagcaccgaacaacgac
aagaccaacatgaccatcgccaaggtagacagccaactgtttactgatca
aactgaacacttccctgtaacatccagttgaggtaataactacattgtca
tcttctacatcgtcgatgccaactacatcaaatcctaccccatcaaatct
tgtcaccgcaccgagcttgtcaaagcctataccgacgtctacaactttct
ttgcactcaagggtatcgtccccaactccacaaactagacaacaaaacgt
ccaaggatgtcaaggacttcattgcttctaacaacgcaatgcatcagtac
acttcgccagacatgcaccgcaccaacccagctgaacgagccatccggac
gtgaaaaaattattttgttgcaatcagagcaggcactccctctacctacc
gactatccaactggtgcaaggatcttgaacaaactgacatcaccctcaac
gtgatgaggccctgcacacaaaatcctaagctgtcagcacacgaagccat
ggagggcatgttctctttcaacacaacccccatggcacccattggcactg
aatgtatggtacatgtcaagccaagccgccggcacacatgggggtaccac
gccatcaaagcgtggtattttgccccagccctcagccattaccgctgtgt
cagagtcattaccaacacaggagcagtacagactacagatactttcacat
tcctgcatcacactatccctgtccccactatcactgccacagattgcatc
attcatgctactcaaaacctgcaacaagctattgacggccaCACCGCTCC
TGCTCCTGACGAGTTGGAAGCAATCGCCACACTTATAGCCCTCATCACTA
GCACACCACCGGACCCCCCACTCCCTGAACACACTGTCGAAGCCCTGCCC
ACTGCGAGCACTACCACAGTCGAACACTACAAAGACGAACCTGTCAGCCT
TCCTTTGCATGACTCTCCTACGCCTCCTCCTTTGCCAACCACGCATCGCC
CAATGGCCATCCCATTCAATGACGATGAACTCGACAACTCCACCAACATC
AGCACCACTCACGtcagacctcccacccgctataaccttcgctcttaagc
acaacacatcatccaatcggccattgatgatggcctagtcataccacctg
accacattgcctttgccgtcattgatgaagccacgggaaaagtattagag
tatcgggacctcataaaactctatgcacaaaaagaccgttggacaacaag
ttatgcgaatgagcttggccgactcactcaaggaatcagggacatacctg
gtacaaacactatgtttttcattcacaaatccaaagtgccaaaagatcat
cagaatgacatcacctacggtagaattgtggttgcccttagaccacaaaa
gaaagaacctgagcgcaccagactaaccgtaggcggcaacctaatggact
acccatgggaagtcgccacaccaacttctgaccgcacaacagctaaactc
ctcttcaactctttcgtttctacacctggcgccgtttcatagtcatggac
gtcaaaaactttcatcttaacacccccatggaatgccccaaattcatgcg
cctgccattaaaactacttcccgctgaaagcattgacaaatacaacctcc
acgaaaaggccgacaacaaaggttgggtctatgtttgcatcaagcgtggt
atgtacggcctcccccaagcaggcctactagcaaacatccttgcaaaaag
actcaacattgtcagttacgatcaatgcgaatacaccccaggtctctggc
gacacgtttggcgccccatcaccttcagccttgtggttgaggactttggc
attaaaactgttggccttacgcatgccaaacacctcaaacagactcttga
aaagtattacaaagtcgatgttgattggacaggacagctctactgtggtg
tccaccttgaatgggactacaaacacagaacagttcacttgtccatgcca
gactacatctccaaaacactcactcgcttccaacattgtccaccactcga
accacaacactcactgtatcaagccgctaccatccaatatggccaaaagg
tgcagcttgcacgtgacccggatacttctccaaaactctctcccaaaaaa
tcaaatacatatagcaagttgttggcaccctcctatattactcacaagcc
gttgaccccattcttgctacagccctcagcccaatagcatctcatcaggc
taacggtactcaagctgtccttgacgcctgcaagcacctcctcaattatg
cggccacacatcccaatattgcgcaagcaacatgattcttgccctcaata
ctgatggctcctacctctccgaaccagagggcaagagtcggtcagccaaa
tattttatctcaccaaacagaacaaacccgacttccataacagctctgtt
ctcgttctctccgccatcatcaaacacatcatggcctccgcatctgaaac
ggagctagccgccctgttctacggctgcaaagaggccatccctctccgca
caacgctcaaggaaatgggtcacccacaacctggtcccacccccgtcacc
actgacaactcaacagccattggtcttatgctgaacaccatgacacctaa
agcttccaagtccatgaacatgcgactacaatggtttaagtgctgacgcg
cccaatccctctttcgctatctctgggcaaaaggtgtcaaaaaccaagcc
aattaccccagcaagcatcagtctgcaTCCCATCATCAGAGAGTTTGCTA
TTCCTATGTCACAGACCGCCTGCTCCCACAGTAATCCTCTCCTTCTTTGG
CCAGTGCGCACACACACTGTTTTTTGCGCGCACCTCCGCATGCCAAACTT
TGTCCCAACATCTCGCAATTTTTAACACTATTTAGTTCTGTTGCcttagt
ttcacatgtctgctgcgtccgcgtccaaaaattgtcgaaaaagacaccat
gcaggacatgtccaggacacgtcctggacatgtccaggacatgtcctgga
catctcgtctttttagtgttttcaaatgaggacacaggacattcaatttc
agacacagaggacatgacaggagacgagaggacatggagtgtttacttca
cttatagggtcctttttgatactttcaggtgaatatatcaagagtgttgt
tgttgcatgtacatgacattcatttaagtgcaatccataaggtttgcagt
gcaaaaatacttaagataccttgacatgtgccttgatactgttatgtaat
gtatgtgagtcaaaacttctgaggacacggggcggacatgggactcaaca
ctgacatatgtcctcgtgtccacaaaaaccccacgtcctggagaaattaa
ggacataggacacgtccaaggacacgtccaggacatgtccaggacatgtg
aaactaagTCTGTTGCACGGGcactagcactggcgagggagtgttgatct
atggttccatagaccttagtttccagcacaagacaccgtacatacgtacg
cagcacataccgtatgtacgtatcacagacccaagccatggacctttgct
agccagatcatcactaggtagtcataatctttctaacaccgcgaccatga
gatctagctcttcttagcttaggttgttatcAGCATCCTAAATCATATTT
GCTCGAAGTAGACAGACCTTCAAGGAAGGAGTCCAAGTCAGCCACATGAC
TAGCAATCTCATCTTTCTTGACGCCTTTGGGTATTGCTTCATGACACACC
CAGCAAGAGTAGAATAAATTCATACGAAAGTGCGAAACACAAAAATTGCC
AAAATCAAAGAATAACTTGTCACTCACCCGACGTCCCTCCCATCCCCTGC
AAAGACAGTGCCACACAGGGATATCCCAATCCAGCAAAAAGTGGCAtgta
atattagagttacgggaaattgactttatgaaagcgggatgccacatttg
gattgtaccaaattgaaacatagtttgattatttgagtatacagtttagc
atcacatcctgatcaaagtaaaaggtaccatatgctgctttccatctgct
gctgttgtggtcacaccacatgtaggtaccatgctaaattcaatattgcc
actttgagtgtcctattagattaagccgtaggagtatatgcttctgacga
gataacttcctcaggtcctcacatgccaaagaatgtgaccaatgtgttat
caattactgactcactctagataaacgtatgtatagtatgatgactttct
cgaacaccgtacctgaagaatccagtggtcttgtaagatagttccatttt
ctatttagttcataaaggtactgtctttaaaaacagtactaaaataaacc
agctccttcttctaagatagtccaattttgatgaaaacggtgtggtcttt
ggagacggtacttttttcatttttctcatggatttcatactatttcctaa
gtaaggaggtgctatctttatatgcggtactgttttatttctacgccttt
ttataagatagtactgaattaaacaaaaatggtactatctataaaaaggt
acttttctatttttcatccattatttaaagatcgtaccttttggcttagt
atctggggaagatgcagaaatagtagacctttgtggtgcatatcatacct
attatttttacgccttgaaatgagacaggagcatggacaaacttgacgca
acataataggtcaagaattctttgggatttgaggaagtctccctatctga
gcattttatattatgttttacataatattgtatttcactgtattcaagta
cagacacatttcagtcgtacataataccccttaatatattatcaaacaca
acactgatgtgcataaaagataaaaacattccatctcacagacccaccga
cttgcgggacttggttccaaTaacaacaacaataacaacaacaacaacaa
caacaGGTACAGTTCCCAAAACTCTATTCCGACCAGCACCACGACGCATG
CAACGATCCATGTAGAAATGCCAAACTGGCTTATTGCTTTATGTGCTCTT
TTTCTCATTGCCACCAAAGAAAGAGGAGAGGAAATTAGTTGGTGATGCTT
GCTTGGGGGTAGACAGTAAGTGACTTCGGCCTTGGTGCCCCTGTTCAGCT
AAACGGATTGTGTCACGGGAAAAGGCAGGGTGGGGGGCGAAGTGGCTGCA
GACGTTGCCAAGAGACTATTTTTGGAGAGGACAGTGGAAGCTCATATTTT
GGCAGGAGAGGGCAGGAAGGGCACTTCAAAGGATGTTACGGTGGCATTTT
GATGGAGTAGAGAGAGGAAGGCAAGGGTGAGTGATGTGGCCTTGGGTGCA
TTATCTTGCCATGATATCATGTCATTTCTAAGGGAAGATGCTGGATGTCA
AAAAAGTTTATTTTGTGATATAGGATGATGCTAATTTGATGCTGACCATG
CTAcaagtttaatttcactttgaacaatattgttgtttttgaaccacaag
caacatgacttactcttcccaagtacaattctatgcctggccatgaaagt
ggatttgattcaaagtgtcagataatctctctgtagcatgcttgtatgac
attaaaatgagatcactcatagtgcgcaaaaagttgtcatcatcatatct
agtcacacaatttcaacacttctcctatctgacatcactgtgagctgaga
aaacataccttttacaaatttctatgtgatagactttgaaccatgatctc
actttagacgtgtatgagcagcaaattgctgtggtgatcttagcaaccag
aggacatgtggagccgagctttggccctcaagatagtcccaaatgatttt
gcaatcttggccagttctcaaggggtgcatattgaggccacaacagtggc
caaagatatccgacattccatggtttaaagagaattcatacttCTCATAC
TTGTTCTGATTACTTGGTAATGACAGATTGAACACATTTATGCAAACTCT
TGTAGATATGTTAACAAAGAACTACCTTTCTTCAGAACAAATAAAAAATC
TTTATCTGGTCAAAATGTTAACAGGTCAAAAGATTTTTTTACTCCTCAAC
ATGCCTCTACATGAACATGAACCCCTAATGACCCCCACACAAAGTTTCAA
TCTCATACTTGTAGTCCAAAGTAATAGGTATGTTGCATATCTCAAGAGTT
TGGGTgtattgactgggtaagtagagcatcccctgatgtagacagcagta
aaagttgttgtgtgtcaagatgtaatttcaattgtgagctttaaaaatat
acaatagtatagaaattgagaggtaaaccacgtatgagttccatggatat
caatagaagtagcttgtagcgttctgagagtctttgattttagtcttgta
gaatagcatagaagtctgtcaatgatgtcatgggaaaagctgagaatctt
ccagaaaaacccagtagatgcataaataagaatcataTGCACACATAAAT
AAATAAGTATGTACATAAAATATGTCAGATCAAATATAAATGTAATGCTC
CCTCCCTGCAATCCTAGTGAATGGCATAGTGGATCATTGCCCTCACATGA
GTTGGCTATGACTTATGAAATTGTTTGAGCTAAGGCCTTGGTGATGGTGT
TAGCAATTTGGTCCTTGACGTCTATGGGAAAGATCTTCATTAAGTATTTC
CTCATATGCTCTCAAAAGTGATGATAGCATACATTGATGTGCTTGGTACA
TGGATGGAGTTGTGGAAGTCTGGCAAGGTCAAGTGTGCCAGAGTTGTCCT
CAAAGACTTTTTAGAATTGTATATTAACTATATCGAATTTGCACCCCCTC
CCTCATTTCCTTGATACGTGCCATGAGTGGAATGATGTCACAGATTGCCA
TAGACATGGCTATATACTCAACTTTTGTCAAGGAGAGCATGACTTGTGAC
TGCAAATTGGAGACCAAAATGACAGGGCATACTGCACGGAGGACTACCCA
GCCACTCCTAGACTCCACAGTGATAGGGTTACTTTCTGCAAACTCCTTGT
TTCAATTGCCTGCAAAATCTGCGTCACAGTAGCATTGGAAGCCTTTGGTA
GTGTCAGGCTTGAAGCAAAGTCCAATATGACTTGTGGCTTTGAATTATTT
AACTATATAGATTATTGCCTTGTCTAGGGTTGGTGGAGTACTTGGCAACT
TTGTGGGCTGTATATATGACATCCGGTTGGGTAGTTTGGTCAAGGTAGTT
CAAATGGCCCACGACTGAGCAATAGTTCAAGTTCCTTTGAAATTTTGGTG
AATCATAGAAAGCATGCAGTTGGAGGGTCACTTTGGCAAGAATTGGCTTG
GTATATGAGTCATCAATCTTGATGTGATCAATGACGGTATTTTTCAAAGC
ACCTTGGGTACACTCATAGGTACCGTCACTAGCTTTTGTGATATGAAATC
CAACATAGTCAGTCTTCAATGTCAAGACCCGAGACTCAGAGTTTCTTGAT
GATGAGAGATAACGTGTTATCATAAGTACCAAAGAAAAGTCCATTATGAA
TGCACATGATGAAAATGGCACCATCACTCATAAAGACAAATTCAGTAATT
AGTGACTGTTGGAAACCAATTTTTCCGGTTTGTCTACCATGCAATGGTTC
CAAACATGCTTGATCTTGATTCTTGGGGGCAATTCCATATACATGTCACA
CTCTATGGGAGCTTGTGTGTAGTTTTGAACAAAATCCATCAGTTGCATTG
CACATGATGGGAAAATCGCAATAATGATCATGAAACAGATTGCAAACAAT
GTCAcaactggggcataagtttcaaaatagttgactcatagacttgtttc
ccactgtggaTGTTTAATCTTGCTTTGTGCCCTTTCatcttgatggttgc
aagatttcacttacagcacacagctcatattgccggaataacatcagtgt
ccagtggcacatcctctctatcaactagtaccgtttgcttgtcacggatg
tgagattcaactgccttgaccacggcctgcggcccacggcccacgcccaa
aaaatctcctgtgtcaggctgttgctgttgtatggctacatggaagtaca
ggatgtcacccatcatctctgcatgaaatgcagtggggttccacatgcgt
tcatgaagttcaaggtggaaagtgtgaaagaggccggcttctgtttgtcc
attggaaatgccatcagaagcaatgtagaacatgtttcaatttctgttaa
ggccccattgtgacacagacttggccttgacattttgcactgtttGCCAT
AAGAAGTTGCACTGGCGCTGGGCAATACTttgttcctggcattatctccc
ttagatcctgtacacgatcttcttgtgcatcagcgagaatgttcctgttg
cctataggttcaaaatcctgcacgaacttaaaggggatctttggtacagt
catgggtcatggcatgatattgttttgtggattgatacttctgtgaacgt
tcaggtcatggagctttaggtgttccagcgagcctgttccatcctgccag
ttgcctccaGggagaaaacagatttcatgttcattgtgtagtatcatgga
caagaaattaacacacatgcaatactgggggcaaaatggggctacatgaa
gagggtgacaaattaatattgatttagtggtcatcgtaggtaataccttg
attagtcacaagtAGAAATCATGATCTTAACTTTTACAAATTTAATCATG
ATCTTAACTTTTACAAATTACATGATTATAAATGTTCTAGGTGATGTGGT
CTAAGCTTTCAAGCTTGGTGTTAAAACAAGATTACCTTTAAGTCTCAACA
TTATTAAGATGCTTCACACCACTGTGACACCACCAACACACCACTGGCGC
ATGGTTGGCATGCAACCATTGCACCGCTGACGCACCACTCTCATACTGTT
ATGGCTACCTATATATATTTTCAAATTAATAAGTAATAGTAGTATGGTAG
ATACCATACCCTAAAGTTAAGCAGATCAGGCAGGCCTACACAGCCTGCCT
GCATGTGATGATGACAAGGATGCATTGGTTGGATGGGCACACAATAGAGT
GTTAGGGACGTGCCATGATAAACTTAAAGGTATTATCTTATAGTGACGAT
CAGTTGGCGCCCCATTGTTGCCCCCCTTTCATGCCACTGAAAAAGGATTC
AAAAGGTACAAAACACAATGCTAGAATGACACCTAAATATATTTTTACTA
TATATACACAATGATCATTTATACTTATTTTGCAATAAAAAGTGAAGTAA
ATCTAAACTGAAAAACATACCAAAGgtaatacctttgattattgatcaga
gaattccatgattgaaatgagccaagtatgactcgtttcaaaatttttaa
ataatgatgatatgactctcatgaatgatTCAACCGCACGCCAAAAAACT
CATTTTGTGTTTCttccaggtggatgatatcacaatatcaggattatttt
ggcttattgtcacaaagaagtcatcaaagcagtagtgatactgtggtgac
accaaactggtcacgaggttcagtaacagataaacatttcatgcatgaaa
tgggcttaggccaagattaagtcccaagcatgtttgtggcgaccattttg
gtaaactatttcccacagctaatgaattctgctggatgaagactaggcat
gtgaatatgtggtgatcccacatcctactcgagtgcctgcaaatggttct
catcataaaatttgatcttccagaactgggacagtgttgtataaatggac
tgcataccacagtgcatatggccacaaagcaaggtcaactgcttcaagcc
acctAGCCATGGCATCGAGCAATTGTTTTCTCCCTTTTTGGTGATGTCTT
TGATGGCTCTCTTTGTCAGGTTGTTTTGGAAGTGGGCATTGACCCCATAA
TAGGTGAGTTGTTGTTGCAGTTGAGAGCAGTGGTCAATGAAGACATTGCC
GGCAGAGcccattgtctgctgttaacaagcagatcatatttcgcctttgt
cttcttcatcatgttctcatgagtagcatcttccatgtctcctgtttgat
cgatccaatcatctttcaacctcctcatataatcatgaaatgtggtgtct
ggaatgccccaaaggtaagtctcaaataggattgtgtgtacatcattggc
agattgcccccttgctttgagttgggcatagttttggttgaaataggtat
gaagctccgcaatgttttcgttctgctttatcatgtactgagttagcttg
cgcaggttagttcatagagaggctgtggtggtatttctgtggagagtgac
cagtctcatgatggttttgtacatgagaggggccactccgttgggattgt
catttgccatgattttgtactctttttgataggtgagcagagttgctttg
gcctcctcagtgaggctgttgtagaggcagtgccacatttgctcgctgtt
ttgtgctgcttgtttgtctgagttgatgcctgaaatgaatgtgttgcatg
ctgtcttgagtgtctttgcatcaatttggctgtaatcgacaatgagactg
atttgtctgctgtccttgtttgtatgcttgtcctgtcttgaagttctttt
caaatatataaacttggtttgtcttcatgctgaaggaagtccctagttct
tttgttccttgcttgttcatgctaggtccttgcctgttggtgtaatcaat
cagttctttgatggtggctacatagggtgaggtggcaaaggctatagcgg
ctgtgggtggtgctacagctgcagcaggagcttgattttcggcatgtcat
ttgtgaggttggtcacaacattgttaagtgcagcaatttgttctgcgatt
ttggcatatcatggtgcattgcctgccatgttgggtctatgaattcttga
ttgtcttgttctgcgtggaatggttgggaacgttctgataatgtgttcac
agacttgcttggctgacttgccttgtcttgactagtttgacccttgactg
tttttgttgacggtgatgacatccattacatagattttggtgagtgcaac
aatatcacttgttgcaatgcctctggtgttggagagagcggtccatggag
ttggaatgaaattacagttgaggacaaaggtcattaatgagttggcttgt
tacaccatcagatcggatagcactgataatgaccatgttgcatttgtctc
aaaggTAAgttttctatccaacaatcgaaacaggacagcaagatggctct
accatcacaattgtggctattctgttggcaaaattgtttgctttccTGTG
CTGAACAATGATAACTAAGGTTTTACAAACTGTAGCATTAATGCAAAAAa
atccattgaaacaaatgtaaacgttgtaattgatcctaacctaaaaacca
ttggtagcccctcttcttccactcatttctgcctttctgctcagtgattg
cattgtatgtttcaacaatccattctgccacctgccttcttgatgtagta
ctccaccttctacaccacctccattcatcatacattcctcccattgttca
gtcatttcttttcattgaacgatttattccaacatcaatgggctgacata
aatatgtgcagcctgccgggatgtgctgaacctcaatctctagagcttgt
tgcggtttacaatagaacccatcATGTACTACTCCTGGATCCCCTGAATT
CCTCCAAGGGATCAACACCAAGTCAATTGTGCATCATGGATTTGTCCACA
CTTTATCTTGACATGCATATATACACTTGTTTGAGTAAGTTTGGAGCTCT
CTAGTTGCTGTTGCGATTTAACCATTTGTGTCTCATTTAAAAATAAGAAA
TGGCACACAAAACACAACatgcttggctcaaaacacatgatcatacccag
ccaacctcatcactagatgataccccaacttgggtgacaacaagctgttc
gatggtggcattatgcgcaaatgcacataccataaaaattggtttataag
aactatcacaatccaagaaccaccctctccaacactaacaatatttgtca
tttttaggcccgacacacgttctttagagtttaaagcattagaaatgcat
acagcttatcattctcaacacacccaaatgcacagctccccggaactcct
tctggttcaccagttttgacattttccccttgagctcaccacacatcacg
cccacaccaccaacacaatgcaaagataattcttgttgggttccttccaa
atgataatgtgtggtcgtgtgttctccatccatttgggtgtgggaactct
ttggtgttgaagaaggatgatctgcacggtgtcgggatgaagatttggtt
gggcctggttgatggcagtcatcttgcaggctatcaagctcaatttgatg
gatctgatggttgtcctgtctgcgttgctgcccgggagtttgccattgga
tgtcaaggtcagtacctggatgggtctattattataattaaggaaattgt
gcttccagatgatgagaactcttggaagcgtgagctttttcatcacaatc
gtggttactcaattgcggagatgatcaATTCCTAAGCCGGGTTGGATTAG
AACAAACAATAAGTTCCTTAAAACTAATATGTTTATTACACCACACATGa
atgaactcatttattaacaaatatttagtaaattagatgtaaatttaaaa
ccacgcaaaattagtctttaaccatgcattcttgccaacctcttctggac
tgttgttgtatgcatctaccaaccattccttgacctgtttgcaagatggc
acttttgctctcctgtcaacgattccatctccatctgtcatccaggcctc
ccaccttacacgcattgtagccttcaggaatttgttgattaccacatcca
caggctgacacaagtatgtgcagcccaccagaatatgcacaacttcaatc
cccatctcctggattctgttgacaacagaacccatttgatgCACATGATA
TGCATCGAGACTCAGAATAAGAGGCAGTCCAAATGGGTCCAGTTCATCCT
CCGTGTTGCTGTAAGGTTGCAAGATGAGGTCAATCCACAAATGCATATTT
GTCTCATCCATCCATGCCTTGAGCTGACATGCATATTTGCCATCAACAGG
GTACGTCATGAATTCTCAAGTGGCAATACGCCCATTGGGAGCGcccttga
agatcataaagggagtcaacatcttgctactcactgtcacagtggccgca
acagtggcacagtttgtatcacttgtggaagcacgtacctggattgtttt
catttcaactgcttccgagctcatgcaccagtgaattgaatatgcaatgg
gagtttgatccatattcaagatgtcaccttgattcctgccctgcagtctt
gccttaatcattgcaataaagtcttttgactcagcttctgtttccttgaa
atgcttttgggcagtgtgagtggcaacacgttgagttagacaaagatgtt
ttgtaaagcgacggatgatttgtacctttgccgtggtagtgttgttgtga
aatgccggtacaatgcatgccgcctctcttgaaaccatctgatttgtcat
ctgcagtccctgatcatggagttttgtgatgaactgtgacaattgctcct
tgactggttgaaggagaccgggtcgcccagggcttgctttccttgccaat
taagtgttgtaagggatgaaaccatcttcttccTCAACACCACACTCTTC
TTTGACAGTTTTACTCCAACATTGGTAATACAGAATTGGAATCCCAATGC
TGCGACAGAACATTGTTTTTGAGTACCCATTCTGAATCATAAACTCAATC
GAAAGCATTGCATCACCCcctcctcctcctcctcctcctcctccGGTGCA
AAAGtttcacttttcactgtaacaggtatttctacagtggacacaagtaa
aattacctgtatataattgatttctggggttgacgtacatgagtagtcat
gatattctgatgtttgttttccttaaaaattatatcttatttctaaaatg
ggcaatgtgcatgtgcccactagcaactaatcgtatacaagccgccttat
tcttaaacctaaaacttcctctgtttctacaaaatgcattctgtctagct
cactacaaaaaatagcagtggctgctactgcacaagccggattataaata
acacaaacgtcaaaagacacttttaagtgcaacttatactccttctccat
gttagtgttttcaacattttgaaaaattataggtatctaaaaaacttacc
ctaatatatcaaggtggcaatattgtacccctcccggcatttttcctgcc
ttgttggtccatgctgtccacgcctccaacatgtgcgcaaaacgtgtctt
gacttctgacgacatctgaggtttgtcagcaactacctggagccacaggg
agcaatgcatactggtgcattgctgatgtgaaggagaaactattctttag
ggctttagttctttttgagcggattaaataactgaaGGAGGTCGGCTATT
TTGAGCatcttccaagttgtactaaaaacggcgtcgcaaacaaaacgtgg
cacaatattcaatactatgctgcccaaaataacgtgtaaaatatattatc
ccatcccctaaacccactgtgcagtaggccctaagagtccggacagcgca
tgaagccctaaaaatcataacgcatagtaggccctaatgccggaccgcgc
ggtctcaccctaacttcgctgcgacactgtactggatacaccatcacact
acatctgggaccgggctccgaatcatcacgtaccttaccgccactgaggc
gtgcagcatctttcgcaactgagagtcgtgttctcttctaatatatgaag
tgttttctatatttttgtttacatgagttagtatgacccaccgtataaag
tacaacttggaagatgctccaaatAGCTATCCTaatgtcagtgagactcg
ctcggtgtttcttatacactggtgttatcattaatccgtgttatCTATAA
TCCGGATGTACCGTAGTAATGATCCAGTATGTACCATACTAATTGagaga
taaattatttaggagctccatagctatcctttagaagtgctcgtagagtt
gtgagagtctagtctctaattttgggatagaagtcttaggatgatgcatg
ggaaaaaccaggagGTAGATCCCTAGAGATGGGTCATAAGCCCACATAAT
TAGATAAGTACGTACATAATGTATGTCAGACATATAATATAACTGCAACA
AGGTAACACAAGAATTAGAATTACACAAGAAGACACAAGATTCAATCCTT
GAAATCCTGTTGAAAAATCAGAACACCTTCCAACATGACGACATCCCCGC
TAACTCCGAGCCAGCAAAGCCAGCTCCTTTCCCTCCCCGGAAACTCCGTC
TGCGCCGAATGCTCCACTCCGAACACCTCGTGGTCCTCCCTCACGTACGG
CATCACTCTTTGCCTCGACTGTGCCGGTCTCCATCGCGGTCTCGGCGTCC
ATCTCTCCTTCGTTCGAAGTCTGACGATGGACGACTGGAGCGAGGCGCAG
TTTCAGCAGATGATGAGAGGTGGGAACGAGAGGTGGAATCAGGCGTGGAA
AGAGGGCGATGCCACGCTAGAGTTTCGCGAAAGGCAGTTTTGGAAGGCTG
TTAAGGAGGGGACTATGGAGAGGAACGACATGGTGGCCCATGTTCGATCC
AAGTACGAGAGCGATGTGGCGAGAAGGTATCGTGATATGCTTGCTTTGAA
AGCCGGTACAAACACGACTTCCTATGGAGATGGTGACACATGTTCTTCCG
CAGTGTCGCCTCAACCAAACCATGTTGTGTCACTGCCCGTTGAAGAGCCA
CCAACTATTCAACAGGCGTACCAAGAAACATGGCCCTTCGCACTCGCACT
CGTAACAACCAACTCCAAAAATCTCACTTCTCTGCTAATGTGGGTCATAT
GCGGATTCGGTCTAGCCTCATGGGTCAACAAACACGGTCCTTTATCCTAT
GCCAAATGGCTTGTTCCCGGTATTATTGGAGCAACGGCATTCGTACCATA
CTACTTCATTTCGAAAATGGCATCCGGATTCGCCGCGGGATGGGTAAATC
ATCGTCAAGAGGCATTCAAAAGTGCGCGGAACTTGTTGGTGGAGCTTATT
TCGAACAATCGCGCCAAGCGACTTAGCACGTGCGATGTGTATTACCCAAA
GTGCGGGCCTAATGCAACGGACGAAAAGAAGGCAAGAGCCGGTCTGATTT
TTTATCCCGGAGCCTTGGTGGATCGCACGGCGTATGCACCCATTGCATCG
AAATTGGCAGAGGCGGGTGTGTTTGTCGTGGTAGCCAACATGGAACCATT
TCGTGTGGTGATCAGTTTAAAATCCTACAATCTTAAAGAAAAAGTGATGA
GAATGATATCCGACGCATTGTTGTTGGGTGCCGAGGATGGTGGTGGGCTA
TGGCAAGTCGACGAATGGGCCATTGGTGGACATTCCATGGGCGGTCACTT
AGCCATTGCAGCATGCGCCAACGAAATGTCGTCTACGTTGAAAAAGGTCG
TTTTGTGGGGTGTCGGTTCGTATCCTACTCCAAGCATGTATCCATCCAAG
GTGTTGAAAGACTCCACTTCAGACGTCGATGTTCTGTTGATCAATGGATC
AAATGACACAATAGTCAAAAATTCCTACAGTGGGAAAAATGCCATGGAGC
TATTAGAGGCTAAGTTGCCTCCACGCGCGGGCAGTGATAGCGTCAGTGGT
AAAGGATGTACCTTTTACATTACAATCGAGGGAGGGAATCATTCGGGATG
CGCACACTACGGCCCACAGACGTACCCGAGGCGTGATGCCGATAGGACTA
TAACATTGGAGGAGCAGCAGATTCAAACGGCGAAGTTCACGGCTGATTTC
TTGCTTGGCAATTATTCCAAGTTGCACTCATGATTGCATTATTTGATGTC
TTCTGCTTGCAGTCATTGAAGTGAAATATTATTCTGATTTGAAGCTTAAA
GTATGTTAGATAATGATGATAATAATGTAGAACCTTAGTTATATCAGCTT
AGTAGTCAACTTCATCTCAAATTTATCAAAATCTGCTCAGACAAATCTCG
TTTGATGATCTCATAATTACTTAACAGATTTGAAAACTGGATCTTGCAGC
AACACATTTTCCCTTCGACTATAAACGGAGAAGCAGGGCCGATGCTCAAA
CGACACAGCTGTTATTGGGTACAAGGGACGGGAGTTTTGACCGGCATGAA
ACGCCTCATTAGCGCGAGAGGCAGTTCCATGTGAGCTTGCGTTTTCTCTC
TCTCAAACGTTTCAAAATGAAGTCTGCAGACGCTGTCTATGTACTGTATG
AACCGAAAAAAATCTTGAGAAAAATTAACAGATCACTTTCATTCGTTACT
AGTTGGAGTGGAGAGTGAGTTACTTTTCCAATATTCATCAAGTTCTTCCA
GCATCAAATTAATCTCATGCCAATTGTCTACCTGCCACAATTTTCTCTTG
CCGTCCCCCGTTTTAATATTATTCACATCTAAATCAAACCCAAGCTCACG
TCGGTCCTGTAAGGCCAAAATTTCGATCCCCCATTTCTCAGCGATTGTCC
GGGTCGAGCTAGAATTCCCCATGATAATACCAATGTCTGCCTCCAATAGT
GCCGCCAGATCTGTGGAGGAGTCGCCGACATATACAATCAAATGTTTAGT
ACGAGTCATTGATAGCACCAAGTTTTCATTGGTATCATCAAAATCATGTT
CAAGACATCGTCTCAACTCCATGATTCTCTCGCGCTTGGCCAGTGCTCCA
GGCACATGCAATGTAACTACCCCCTCCCCATCCACGTGATTGCTCCATAT
CGGTACTTCAGTATCACAATATATCTGATTCAGTATACTGCGTTTCTTGC
GTAGGACCGGTTGGACTAGGGAGGCTTCGATGAGTGCCGGACACCAGTTA
ATACTGAGTACAGCGAGACTCCACCCTAAGCAGTCCGGATAATTTCCATC
GGATGCTGCGTCTATTATTTCTTTATCATGATGAGATTGGGAATGGGACA
ACAGGATACGTGCCAGTGTTGTTTCACACCCCGGTCTCAAATGAATCTCG
ATCCTATCATCCGATTCATTTTCCAGCTGTTGTGTTGTCACACCGTGTAT
ATTCAACATCCCCTCCAATTCGTTCGAATCAGCATGTCCCAATCCATGTA
AAACACGCGACTCGCTAACCATTCGTGTAACAATCGTAGACGGTTCATCC
AGCGCATCTAACGCAGCATGTATGGCTTGCAGTCTCTCCTCTTCCATTTG
AAACACGTCCGACTGTTCGTCATTCGTCACGAGAGAGGCTTTTGCGTGGT
CATACCTTTTTAAGAATTCATTTTCCAATTGCTGAAATTGGGACAGACGC
CGTTCTAAATCTTGTTTGTGGTCGTATTCCTCCTCTTCATGCAATACAGC
TTCACGATCAGTGACCATACTTGACTTTGGTCTGTCGCCGGAAGAAGACA
GCGAAGAGCGACTGCGAGTAGCAAACGAAGCCAGCTTGGGGAGGAGGGGA
GTGGTATCGTGCTGCGTGCACGTGCCATCGAAATCGACTACGAGCCAACG
ACGTCTCCGAGATAGGCCGTTGTTGCGACGGTGATACTTGGACGACTCTG
AAAATAACAAGGAGGGATTCGATGGAGAACTCCGCTGAGTCGAAGAATTA
CTCATGTTTTTGATGCCAGGGGTCGAAGCGTACGTAGCCAACCACGACGG
AGAATCGGAGCGATGCTGCTGACGATGCCTCTCGATATTATTACTAAATC
CGTTGGTTGGGTTCATTAAAATGGCCATCAATAGTCCCAGAATTAAACAT
GATGGCATGATCCCGGCGAAACAGAGATTATGGCTGAGCTCCTTTTCGGA
GACGATTCGTGCAAGAAATCTGCAAGAAATGGTGAGAGTGATAAAAAGGG
GAAAGAAGAAACACGTTTTACGAATAACCACGTCTTAGTATTTTTTAAAT
AGAGAATCTACGTTTTGCGATTTATCTATAACTTTGTTTGGGGTGAAGAC
GCAAAAACCCGGGTATGCTGCGCAGGGGTATAGATTACAAAGGGGCCATT
aacttgctcaacacaccacaaccctcatggatggtatttccatgttagca
gcaacgaaccaatattgttacaggaccgcataactccggttagtagtcaa
gatcttcatattcgcaaaaaactcacacaacaccaaatagacaacagcca
cagaaaGGGGTAGACAATTTGGAGCCTTTCAAAACCGTCCTGACATTTgg
tatcctatttccattcaaaaatgctgttagtttccgttaatcatccccca
catttgtcacttgtcatttttcctcaaaccagacagactataccatccca
ttTCTTTTTATCATCACAACAGCATTCAATAAACAATCAGTCAACCATGA
TAATTCATGCCAGCACTGTCTCCAGTGTCCAAGTTCATCAAAGAGTTGGG
TGATCATTTTGTTTCATCATCTTTGTGCTTTGTATTGTGACAGGATAATT
CCGCTTCATCTATCAATTGTAGGTGATGTCTCCTTTCATACACATTGCAA
TTTGTTTGTCCGCGCTGGTTCTATGGCTTTCTCACATGTTATCCAGGTGA
GCTCCCCTTCATCAATCAATTTGCTAACAACTCCATTCTATCCCTCCTAT
CAATTACATGCGATGTCTCATTCCATATCAATCTCCCTGCTATTGTCACA
TTAAGTTTGTCAACACTTCATTACTGTTATCAAGCGACACCACACATCAT
TTTGTGTCACCATCCCATAGTGATCTGCACATCATACGGTGCTGTCACAT
AGTGACAACACAAATAATACTGTGCGGCAATCCCTTATTGACATTGCACA
TCATACGGTGTCACAAACATAGTGTCATTACATATAATACGGTGATCTCT
ACCCCTTGTGacatcgtaaatcatacagtgctacatgctacacttacaAA
GTGAGATTGTACATTATCTGTTGACACCCTCACAAAGTGTGATTGCATAT
CATACATTCATACCATTCCAATTGTAATTGGATTAATTATGGTGCTGCTG
TTTTACGCGGTATTAATACtgtcaccgatttttagtctccaattgatcca
tcccatcagcactaaattttgcaggcattcaaagaacctaagcaatggac
ctcaacaatacttgttgaagattctggcatgtctatggactaatcatctg
cctctatgaaactctccccaagaactccagataatggtttgagatatttt
tggtcacttttggtcactttctgcaaaatggtcactggatttaccagttt
ataagttataaattgccaccaaaatactatcctgttacaataaatttcat
tattctactattacccccaattcttcttcacacatgacaaacgaatctgg
ggggtattgactggacagggtgaaaaaaccacagcaggtggctgatagca
ctgtgggaaaaaaccttttgggcactgtatccatgtgattatgtatataa
ctctgttttcaacataacacatccagccaaaaaaagtgtcaggttcatcc
tccatgctttaaaaaaaaccttaataaaacaatattgcaatcacataccc
ttgcttattcagatgtcttcaatgcctgagaaatacacatgatcactctg
ttatgtatataacaacgtcacgaacataacctgagtggttgggccaataa
gagactatcttatacacccatttctcagtaaaagacgacacaaagttata
cataaaacaaatgcataaacttaccttcttcttacgaaaaatatcatact
ctgaaaaactctgggatcacgctgttatgtatataacaacgtcacgaaca
taaactgattggactgcccacaaagagacactgtcatagccattcctcac
caagatgacaaagttatatatcactctgttatgtatataacaatgtcacg
aacataacctgagtggtttggccaataagagactatgttatacacccatt
tctcaccaagacctcaccaagatgacacaaagttatatatcactctgtta
tgtatataacaacgtcacgaacataacctgagtggtttggccaataagag
actatgttatacacccatttctcaccaagacgacacaaagttatatatat
aacaaatgcataaacttaccttcttcttaagaaaaatatcatactctgaa
aaaactctgggatcacgctgttatgtatataacaacgtcacgaacataaa
ctgattggactgcccacaaagagacactgtcatagccattcctcaccaag
atgacacaaagttatatatcactctgttatgtatataacaacgtcacgaa
cataacctgagtggtttggccaataagagactatgttatacacccatttc
tcaccaagacgacacaaagttatatatataacaaatgcataaacttacct
tcttcttaagaaaaatatcatactctgaaaaaactctgggatcacgctgt
tatgtatataacaacgtcacgaacataaactgannnnnnnnnncagatgg
gcagaaaaaagcgatttgttggtatatacataataatgtcatgaacatgt
gctgttatatacataataatgtcataaacatacctttttttcaatcaatc
cttgttatgtacataacatatcgatgtacatatcgatttttcgcaaacaa
aggagtgttgcagttgtgttaataaaataattcgcgttatgtacataaac
aattgatatacataaaacagacgtacctgtgccgcgagttatgtatataa
caaatcgattttgcacaaacaaagtagcgtacagtgcagtggcgtaataa
agtttcgcgacgattgcgtaaaaacgacttcccaatgtgacaactccata
ttgggagtcattcaggcccatcttgatcagcgccgttcgattcgcccgtg
caaccactgctcacatgtaaaaacattcatgctgctgcaagtgaaaaaac
agtcacagcaagcacatttcacgatctactctaccaaaaaggtgtccctt
caagatgcgatcatggtggtattgcatcatcacaatccgatgatgccaaa
acaatcattttgctcattgttcattgtcggtcattctaattgggctgata
tttgcatggtggtggaaagcagttctggagcagcctgcatgcagcgtggg
tgtggtattgtatctaccagtaaggtggtaccttaccatacaaaaaaatt
agcgatgtggcacaaattagtgagcaaccaacggatatttaaaatatgtg
cacgaaaacgggcattttgcttatcgaaaccttcattccctaatatgtgt
agacccgtatagtatgatatatttagtattcatgtacgtatgtgaataag
cataccccatgattatgtatataacaatttgaatgcttacaggatggttg
ttacgcagcaggcaagaaaatgtgtgattaaatgatatacagacattaat
aaaaataaacggacaaacattagcttatattcagacatgttgacatgtCT
GAGTTTGatatacagccataaatataaaataatactatcgaatttcgtcg
agttatttaaacatagtaagtttcctaaaaatcaatatactgtatattta
gtaatttcaatttatataacccgtttatatgtatacggacattaatataa
attattgttacattttaagattcgaaacgtttaaaatcttgtttgttttc
tccaaacgtccataaactatattatataggccatttttggtgaccatttt
gcagaaagtgaccaaaatcgaccataaatataaaatacccagataatgtg
caaaatcaaccaccatcttaccctgatcattctgcttggcgcttcgatca
aacagagtccagaggaaaggaatcctttggtgccctagttctgattattt
agaactcactaaatgctaaatggtgctatatgtgctttttaccaaggagc
aaagaacaactactttatactttggtgttccaattcgtgccttcaagaga
agaaacaaattcagaaaagagtaaagaacaagtctgttaacaagaaaact
acaagaattatatcatcacttgatgcaattgccagaaaacaggaatctaa
agctatcaaatgttctatgatctcaactgtgtcccactactcagataacc
aaccatccaatcgccgtgttcattccgtctgcaaagctgacaaaatggac
tgttgcaactgctgtattgcattcttcctgtagccagatggttctaatat
ttggatcacaagactacctacctcacaaataatggacatcctgaatatac
cccagaagccaaattaaagggcgtcaggatcattggaaactattgattga
AATGGATCATTGATTATCTTCCAGATAATGCATATGATACTGCTGGTAAC
ATACAGAAGTGTGCATCACTTGAAACAGAAAAGATGGAGAAGGATCTTTC
ACTAggtatcacaagaataccaagttttgatcaccagttgcaaggagact
tcagtcagaaatcaaataatcacgtaagtgcaatacatggtctccatcac
catgtaatttgacagaagaaatggaccttattccggctgagtcttaagac
aaaatcaggaagaaaatGTCTTTTTCAAGAGATTTGAGGAAAGAGCATTG
AAAAAGCTAATGGAAGTTGATGCTGACCTTAAGTTATGATTTATGATGTT
GGAGAATCAAGAGAGAACACCACTACATACGAATTCGCATGTGATGAGAA
CAAGTCCACCCAAAGAGAGAAGAGGACAAGAAATGGGCAAGACTGTTTGT
TCTTTAATAATTAGAAATATATGTGCAAGGTTACAAGGAGAGCAGTGTCA
TATACATTGTTAGATAGGTATATTCACCGCATGTATACAATAGCATTATA
AATGACTGTATAATAATGATTCCAGATGGGGAACTTAGAACCATATGATA
TACAATAACAGTTGGAGAATGTACAACCACATGATGTATGGTTGTACTTC
TCAGATACAGTATGTTATTCTATACAAGACCAAGATGCATACAGCATGAT
GTGTCAATTCCAGTTGAAGAATGTACACCCGCATGATGTGCGGTTGTATT
TTTTGTCACAATAGGATATTGATGCAGTTTGATGTACAATGTTAGATAGA
GATGTAtatgttggaccccattggacaccatcccagttctagaatcagac
ggatttctccccactggggcactgCAAAAAATACTGCCAGTGACACATTC
TGTTTGAGGTAGAGGGTATATGGgtatggtacttgttaacacccgttgtt
aagtaaatagtgtaatggataaaatccaaAAGTTAAGCTCTCAAATAGCA
TTAACTTTGAAGACTTAAACCTCCCGAAAACAAAGCTAGTATACATGGTA
TTATTTTGTTAACTTCATTTAAGGCTTAACACTACATACTTATAGCATAT
ACATCTGTATTTTCAGATGGTATATCCGCCTTGAGGCACTCATCTAAACC
CAATATTTTACAAGATCATTGGCATATTATATAGGTTTAAAATCATGCCA
TGTCCCAGGCCATCAGCCATAGGAAGTGAAAGGGAGAACTTTGACTTCTA
GGACAAGAATACTATGATGTGATAAACATTTATCATGAGTCTTCAATCCT
GCAGTATaaatgtgccagtgcacaagtaatctgcaaacgagcaaattatc
tgcatatccatgaaacctctatgacaatgaatcctctaatcattcagaaa
tcttgcacattttcacttgctaaaatttacaattatgcattaatctgcag
ttgtactaataatcCACTAATCTTCATATTCTCTAAGTCAGAGAAGTCTA
ACAGGCTCATCCATGTTACTACTGCACTGCTAGCATGTTCCTTTGTCTTC
AATGGAGACCACAGGTTTGTAAAGGTCTATGATACCAAATTTATTGTGTG
CTGCTGTTTTTGTATTTTTTAAACAAAAATGTGCAATACCAAGTCAAATT
ATATAATTCTTCAATAAATAATGACTCCATTGACCTGGATTGATGGAAAT
ATGTAATTCACACTCCCACACCAAGCACTGAGACAGAATTCAATCATCAC
AGTTGATCCTAAAAACcttagtttcacatgtctgctgcgtccgcgtccaa
aaattgttgaaaaagacaccgtgcaggacatgtcctggacacgtcctgga
cacgtcctggacacgtcctggacatcttgtgtttttagtgttttcaaacg
aggacacaggacattcaattttagacacagaggacacgacaggacgtgag
aggacatggagtgtttacttcatttatagggtcctttttgatactttcag
gtgaatatatcaagagtgttggttgttgcatgtacattacattcatttaa
gtgcaatccatgaggactgcagtacaaaaatacttaagataccttgacat
gtgccttgatactgttatgtaatgtatgtgagtcaaaacttctgaggaca
cggggcagacatgggactcaacactgacatatgtcctcgtgtccacaaaa
aacccgcgtcctggagaaattaaggacataggacacttccaaggacacgt
ccaggacatgtccaggacatgtgaaactaagCTAAAAACACAGTGATACA
TTGCGTAATGAATGTAACAATTCTCTAGTTTAATCAAGAGTCCATCACAA
AGGTTATTTGATAGATATATTCCATTCTCACACCCTCTTGATGATGATTT
CTTAAGCTTAGGGAAGCTGAATGCCCAGTGTGTCTCTTCAAGTTTGGGAG
TCTTCATACTTACTAGTAACACTTCATCCAAAATTTAAGCACTCCAGAAT
ATTATTTGAGCACATTCTAAAGTGTTTGCTGGGATATTTTTAGGGGTCCA
GGCATTGTTTACCTATCAACTGAGTATCATTGACTACCTGAGCCATTTAA
TGATTAACAGTGACACATTTAGCATTCAGAAATAATGTCGTTGTGTAAAA
TCTAGAACCAAAGTTCAAGAATTTCAGGAATTAAGCAAATGCTCCATCCA
AAAGAAAGATAACTGTTCAACATAATGTAACTATGTATATGATGCATCTT
AGATAACTTCATTGTTCCTCTGAAGTCTACAAAGCAATATACTAAAACAA
AGACTATGTGCTTTGCAGCAGATAATGAAATCAAGATCTTTTGTACTTTA
CCACAGAAAAGTAATAGCAAAGTAGATGGGGGCAAGTTTAATATCATGTT
CACATATGACATTCATCATTGCACCAGCATCTTGATTTTGAAGTCCACAC
AAGGTCACAGCATCACAGAAGGAGAAAGAGACTTGTGTCTGTTATTATTC
ACTTTTTAAATGAGAATGAGAAGATCACATTGTTGACTGCTATGACAAAG
AGACATCTATAAACATTACTCATCAAGCAAGCTTGTCAACAGCACTTCAA
ATCAAAAGGTTGGGAGAACTTGAGCAGGTGTCAAAGAAGAGCTTCACATT
TCAAAGCAGCAATTGCATAAGATTGCAGCCCTATTTATGCTGGACTTTTC
CTACTTCCAAAGTGGTCTGGCTGTTAAGTTACTGGGTTTTTTCAAGTGAA
CCATTGAAAATGGGTTGGGTAATAGTAAGAATTCAATAATTCTTATGGAT
ACTCTTTTCAATGGCAAAATGGCTTCAGATTAACTTTTGAAATGCATCAT
ATTGCAATCAGAGGGTTCAAAATGGTAGTGAAGCAAACTGAACATCTCGC
TGTGCTCTTCTTACTCATTTTTCACTCAGCTATGGAGCTCAAGCAAGCAC
AGGATTAAACATCTGATGTCTACGTTTACTGAAAGTAGGATTTGTTATCA
TTTATCCTCGTTGTACATTGTTTTACATCAGCAAGTAAGTTGATTTGATT
AAGTTTGAATCTGAAGTCTTACTTAACATTCCCAAAGAAACATCAGTCTT
CAAGCATGACAGCAATGTATCACAAACAATAAATGCAGATGAACGTCGAA
GCCACGGGCCACATTTGAGTTACGTGGATGTAATGTTGAGTCTTCTTTAT
TCTCTTGCTTATCTGCATGCATGTCATGAACCTTCATGTGATTCTCAGTA
ATCGTTGAACCATGAGGGTCCAAGTGAGATCATCAAGATTTCTTCGTATA
TTGAATCATATCTGTCTTGGTGACGACGTGCAAAATGCCAACGAATAAAT
GTGCTCACTGTAAGATTTCCAAATATACCAAACTATCCCAATAATGAAAG
CAATCACCATTAAAGTGGATACAGGCTCATCAAACACCTCCTCGTCGTCA
TCAATCTTTCGAGACAATCTAGGAACCCGCCTTTTCAACAAACCATACTT
TCCTTCTTCATTTGAATCACTCCAAACTCGTCTCCACTCCTGCATAGCCC
GATCCGAAAATGTATTGTAGTCTCCATTACCATTCCATTCCGCGGTGACT
CGACATTGTAATAATGGATGAGGGGTATGCTCAGAATGATGCTGATGATG
TGAATCGGCCTCACCCCGACCATCAAGATCTTCAGGCTTGCAAACTACAA
TAGATATGGGAGATTGATACGGGGGTCTACTTCGTAAACCTCTTAGCGAG
TCCTCAACATTCATTTTCGCAAGGAGGGTTTGGTTTGGAATTTGATTGGC
CACCCCCCTCCTCTCTGGGCAAGATCGTGCCACCGCATCCATACACGCCT
CTAAACCCGGAGCAGCGCGAGAATCACTTGTGATGCCAATGGAAATTCCA
TCGATTCGATTTCGGAGGAAGCGAGAGGAAGCTACGGCTCTTGCTAGTGA
CTCGGCTGTTTTGATTTCGTGGTTGTGTAGGTTTGATATAGTTTGTTCAG
TGTTATTTGTATTGCATTCTGTAGTTTTGGTGTTGTCTTGATCATTGTGG
TCGACTTCATCGTAAGCACCTTGCACTTCGTCGCGCTCGTACGAAGGGCA
CGATAAGTCAGGCAACTTAGGGAATTCTCCTCTGTCAGCAATGCCATTTT
GCGACGAAGAAGCCAACTTGTCCACCACTACATATATCCGTATCGCCTGC
TCCGGCTTCTCAAACTCGTCAAACGGAGAAGAATCCAACGCAGTAGACTC
GCAGGAAACTTCATGTTGCCTTCTAGGACTGTAGTGTGAAAGGCGGGGAT
TAGACCGCGCGTGTTGCAATTCGTCCATTTCGACCACTTCTCCTCCTTGT
ATTAGGCACTGTGCCACACTTTCACTAAGGAGACCATCTGCAAAAGTCCG
CGGCGTGGGGTGGGAATCGACATCCCACAGCAGATAGAGAATAATGAACG
GCGAAACACAAGTCTGACAGCTACTGATCTCCTTCAAAATGTGCAGCGAG
GAATGATCCTGTAATTCACTGGTGATGTAGAGACGGTCGGCGTTGTAGGA
GGGCAGTTTGGTAACTGTCAGGACGGTAGCGGTGGGGGGATCTTTGGCCA
GGCGTTGTAGATCGGTTTGTGACAGGGACGTCTTCGGACGGAGGAGGCAA
GAGGTTGATCCGGTTCTCTGCATGCTTTACGGGCTTTAATGGTCTTTTAA
TGGTGGTGTGAATCGAGAACCTCTCGATGCGAAACTTGATGAAAGCATCC
TTTCGTCGATGTACAACTGGTGACCCTGTGGTACAATAACAGCCTGTGGT
GACCCGTATAGTTACAACAATATTGAGAGAGCAAGAAGTACCATATGTAG
GTACTATAGTgggtggctgccgtaatttgtctctaggtgttcaaacgttc
aaataaccaaatattaccagcagccactgcaagattttttgcagcgaaac
agattgcaatttgtagagacagaggaagacgtacattaaaataaagtggc
ttgcagtacgagtgtatgccaaaatgggcgggagcgcctcgcgccctttt
agtttgtgaaatcattttcttgttacacactcttttgtgacacgataaca
ttcccttcaagttttaaagaacccttgtttaaaatttttcgtctctatgt
cttaaaatgatttgtgactaatgttcccttaaagtttacagaaacattgt
tgaaaattatgtcagacgttacacacaaagatatatttttaaaggtaggc
atatattaaaacactaagactacccatgtaagtccaagcgaaacatgaat
tatttacaggtaagttgacatcaacttcatggtaagtacctgttttggca
aaaagcaaaaaaactgtctcactgaagaagaaggagaaggagaaGAAGGA
GAaggagaagaagaagaagaagaaaacggctcagtttccaacacaactaa
gattaccagcagccgctgcaagattttttgcagcgaaacagattgcgatt
tgtagagacagaggaagacgtacattaaaataaagtggcttgtagtacga
gtgtatgccaaaatgggcgggagcgcctcgccagcgccagcgccagcgct
ccgtgcccttttagtttgtgaaatcattttcttgttacacactcttttgt
gacacgataacattcccttcaagttttaaagaacccttgtttaaaatttt
tcgtctctacgtcttaaaatgatttgtgactaatgttcccttaaagttta
cagaatgattgttgaaaataatgtcagacgttacacacaaagatatattt
ttaaaggtaggcatatattaaaacactaagactacccatgtaagtccaag
cgaaacatgaattatttacaggtaagttcagataaacttatagatctgta
cctgttttggcaaaaagcaaaaaaactgtctcactgaagaagaaggagaa
ggagaaGGAGAAGAAGGAGAAGGagaaggagaagaagaagaagaaaacgg
ctcagtttccaacacaactaagattttaaaaaaaatcttgatttggaagc
gctaaatcgcttccaaatctcttccaaactccgatttctgtgttttttgt
ctaaacttcggaaaaaaagagccgtggccggccaaggcgttttttttcta
aattttggttctactccaattttccttccaaatgttcaaatacagccatt
ctcccgtcttctgacataaattttcgaccgtgtcaTGGCTGGTGATGACA
acgacgagcctgctcaacgcaggccccgtggcggccgtaagcccgggaaa
tcgaactaccagaacggcatactcatcccaattgttgagaggattcttcc
caacggcgcggatgcgtggcgcttagttgcgcttgcgtataaggaagagt
cgggcgaggagaatcttcgttctccagaagatctccgcaacaactgggtg
cgtaagttgtgtaataactttaaaaaacccacaggtgcataaggtgacat
ggctgaccgtgtcagccgatgcattgagatcgaccgtcgcatacgccgca
aaacaagttccgaaatccttggtgcatcttccgctgaagaccctgaagaa
gagagCaacgagggagttgacgacaatgcgtccgtaagcggactcagcga
cgccaccccacaagatgtggatgtcccagcagcccaagaaacgggattcg
tcccaatcttccttcctcctatcgacggcaatgaagccatcatccagcca
cccaatcttccaacagatcctactcccccccctcctgacaccgatgtctc
tgatcttggtgtccaggagaacacacaggttcccggaacggtctacgaac
cggcagccgctgctgctaggactccagttgatcagtccatttctgcaaat
aattccaccggcactaagaagacgtcaaagaagaggaaaaccggtaaaac
tgttgagaagaccaagaactcgacaaaccgtgatagaggatctgttttaa
agacgatggataggattgcggcgtgtttcgaaaatggtgttgatgcccgc
aacgaatcaggcggagatatggcaggagtgacgatgatgatggtgatgca
gcagcagatgtcaacacagcagcagatgaatcagttccaacagatgcaac
agatgcagatgcaaaaatttcagcaatcatttcagatgcagcttcaagcg
atggagagacgttcaaggaaatcggacaaaatgattcggaagttgttgac
gacatcgaaagacaggaaacgtaagaatgttgaagtcgaatcgattggtg
acagtagtagcagtagcgacagcgacaacagtggggcggggaattgaagt
cctgaattcaattgagatacttgttgatgtttgaacttaattagtaatat
ctacgtgcatcaaataattTGTAATGTCTCTATTAATGATATTACTCTAT
CCATGAATTAAATTATAATTAATTCATAATGATGTAACTTTTTGAAATTA
ATACAAAATTAATTTCTATTCGTCACTTCCATCATCTGAGTCTTCCAAAT
CTCCGGGGACCAGATAATACTGTCCAATGCGATCGTAACCTTCGAGATTA
ACATATCGCTCGTATTCAGGATCAAACATAGTTTTGATCTGGTTCGAACC
GACAATCTCTGTACGAAAGTTGTGCACTAACATGATTGACTCGAGGACTA
GCTTCCTTTTTATACAATCTGTTGGCAACCGCTTTTTGCAACGAGGGAAT
GAACCTTGCGTACCTCGCATACCCCACTCGCTCGCCTGCCTAAGGGAGGT
ATACACATTACTCACACGAACAAGGTAATCACGAGCAGCAGGATGAAGTC
GTCTCACTGAACGTTCGCTGAGGGGGCCAACCAACGTATCGTATGCATCT
CCGCTCTGTGGAAACCCTTTGTCAACGCATATCTTGTAATCACCGATCCT
TCTCTTAATAAAAGGAAAGAACTGTTGAGTGAGTGTTCCATCGCCCCAAC
TGCCAGGAAAGTTTATTGCGGCAAAGAAGATCTTTCCATCAGGTCCATAT
GCGAACACATTATTCACCATCGTGTCACAATCGTAGCCACAATAAAATGC
ATTCTGAGTTAATTGTTCACTGGTGCATTCGGATGTGAAGGAAACACCGT
CCATGAACCCGATAACATCGACAATCGGCGGTTCTCTCCGATTTACCATC
ATGGCGAATTGTTGCATTTTTTTCGGGAGAAGGAAATTTAACTCTTGCTG
ATGGGTGATCACGCAAACACCTAACCGTAAGTCTCAGCATATTGCAAAGA
atacgagaacatacagagggtgtgattccgaaaatcaaacataaatgctt
gtagggcattgtactgcccaaataaaaaagcattagccctagatgtgtgt
gagatggtaaagaccatcttcgacctttacatggtggcaaatcgggatgt
caaggaggtttcagaaggtcatgaagttggatgaaggcttctcgggtcaa
tcctgtcaacaaaaggaatgacgacgcatcaccacgatacatcagatgat
tccaaggagccaaattcggaggtaggattgattgcctcaagaggaacttg
cgctcacgaatgctgttgctataacaggcaaggcacaacaggaacaagaa
agcaatgaactgcttcctctgcttctttgtaagagaggtttgcggtgaga
gaatcatgctgagcagcaatgagactattgcgatagattgcggtcgagat
cttatcaaatgcaattgaatatgagCGCTGATGGgggaaatgctgagcac
gccgaaaatcgggtaccacatttcgctgaattagcagtaaatttcgctaa
aacgatgatctggaactgtttagaactagatcatttacgacacaaaagtt
aagacagcccttctaaactccttccaaatcgcttctaaatatgacattta
gaactggttatttgaacgtttgaacacctagacgaattacggcagccacc
cAGAAAGTATGGTACTTCAAGTATACAGGACGCGAAGGCTGTGATGGTGG
ATTTTTTTTTTTGATTGTACGAGTGTAGAGgcgagctagacagaaaaaca
aatcgttgaaacagagaaagtataagctttacaagtagtaaggtggcttg
tctgagGGTATAggccctgtaaagtatcttaatttcccctatttttcgta
gtttatttccggggtgtattttggaatacagggggggggaatacgcgtgg
aaatgatttgaaatatttaaatcatttccacgcgtttttttttttaggta
gtgtattttcgatgagtcgtcatcatgctcgctcgcacccatcaacacaa
tacacacatccaccactaagatccctacattgaccatgctggtccgtcaa
atcgcgtgcggcaaagctgcagccacatcccatgcccaaactgcaactgt
aagacaaacacacacacactcgtcccaagcattctatcaacggcagtcgt
gaatgaggatgCTCATGGCTGGTAGGCTGCGATGGATTGTTTAGTTGCAT
TTTGATGGGAAGGGTGACAGAGTGTACCTTACATGGCATGTGgccagagt
atcgtggccacacaaattacctttaattagtagaatcatttatatttttt
actgtgggtgctcgtcgaaaaatacaaggccaatatccactgggtcacac
gatttgaaaaaaacggggtgtatatacaccccggaaatacgctacaaaaa
atgaggaaattaagacgctgtatggggccTTAGTGGGGTCGGTTTTCATG
GTGCTCCAGTGGACAAAGCATGAGTAAGgcccatccttatcatacggaca
tgaacgtgaacgtgacctttttttctgtgttcatgtttgtgcatatctcc
ctatctatgctcatccttatcatacggatgtgtacgtgaaggtgaacttt
tttctgtgttcatgtttgtgcgtatctccctaccttatcgtagcaaacca
caaacaggaacacaaactttttcttgcataggaattAGAAAATGGTTGAA
ACTTTGTCGACTAGAAGACAAACTCGGTGCATTCTCACCAGCCAAGATAT
ATGAAGATGAGGATGACACGGAGAGCCCCAAAAAGAAAAAAGAGACAGAA
ACACACCATCCTTGCACGTTGGACCAAAGATGGAGAGTTGGAAGAAATTC
TGCCTACAGAGTCTACATGGTATAATCTTTATGTGGCTTGCCCCAACTTA
GACAACAAATGGTTCCATGCAAAGTTTTGACGTCACTTTATGGTTCCATA
CAACTCTTACATTCAGCTTGTTGAGGAGGCAACAGACAAAAACCAGTTTC
CACGGTGGTCAAGGAAGGATTGTTGTGGCAGTTATTTGTCACCTGTAGAA
CTTTTGGATTTGGGGGCTTTACGATACCTTGGCTGctaggttgtaaattc
cgattttggttactgtctcaaaaacacagtaaccagtaaccgatcagaat
tactacagtaattccggtcggttccagaaatattgctgtgtcacagtgtc
aatttctgggtcccgttaagggaggagtacatatactcctaccgtccaga
tcgacagtaatattactgttacatactgaagaaattccattactgttgtt
actgttcaattttttactaagtctaaattactgtaaactactgtaattct
ctagtaatattctgctgtgctactgtgaggttatagatatattcctgcag
taggattcataattagactgttatccacatcgtaataacatagagtaacc
acttcaattacattaaacaattagtaaaatagcgttgaaaaatcccaccc
tcagggaccaaatttgtgggggaaaagcgagatgacttcttttatgccat
cttggagaacttgagggaaggggcagaataaaaatgaaataagtatgtgt
gaaaacaggttgcttcataaaagaaaacccacaaactaacctcttttgtt
actgccatgaatctgtgtcaatagaaggtgggaggggcacaagggggtgg
tagagcacaagggctgcagctatacccttttggagaggtaaagccaggga
gtgtttcttttcaattggaccaccatttaagctgcaaatgaggttattac
aattttagaatataaatgaacagactcacagcaagggacgggtcaataga
tccatgtggtcaataggcagaggcggaccaaggcaatgagttgttgggca
tgaggttgatgggatgaggatttttcaatcagcaaagttggagaaacaat
attatcacaaaaattactccaaggggcaggtcaatagatttgtgtggtca
atgggcaggggcgggccaaggcgatgagttgttgggacagtcgccaatga
gctagaggtcaacattgtgaagtagatggagtgaggatttttcaatcagc
aaagttggagaaacaatagtatcacaaaaacacgaggactcacgacatgg
ggcgggtcaagagatctgtgtggtcaattgccaggggcaggccaaggaga
tgagttgttgagatggtggcgaatgagatcagggtcaaattcttgatgtg
gatggcgggagtttttcaattagagagattggaaaaataacagtataaca
aaaaacaaaagaactcacgacatggggcgggtcaatagatccccggcagg
gttggcaacacaagagttcagggcaagctagagttcagggcaagctagaa
ttaggaaggttctactgtgttgggtcggcagcaagtggaatcaatcaatt
ggatagataatatctgaaaaataaaaagaaagcaaataaacgcatggaaa
aaactgtagccgtcgatccgcagtcacaacggcaaaaggatggtggcaga
cgcatggtcatgggatggctatcagtgaaggtatggaggatttcctgtgt
gggggcaatggcaagtggaatcaatcaattggatagataatatccgaaac
ataaaaataaagcaaccaaactcacggaaaaaaccatagctgaaaggatg
gtgacaggcgcatggttattggatggggtatggtggagatatggaggatt
tcctgtgagggggtggatttttcccatggttgttgactttgggttgggga
agtaagtgacagcagaagcaagtgcagttgagaagggaaatcaagaacca
gccatgcatcacaagaatggacagaaggacatactatgttctggatacat
atttggtggttacggtaggttactatCTTCACAActttcacagtaatcct
ccactcacagtaatcacgttacagtccaaaatggtaaatatcccggagta
atgcggaattcctctggaatttacaacctagCTTGGCTGAGGACTCACAC
TTGATGACCTTGATGAGATGACAGCTGTGTCAGAGGATGTCCATCAATGT
TTCTTTCATAAGTTCATACAGATCGCAAGTACTGTTCTTTATGACAAGTA
TGTCCATACCCCAACAAGAGAGGAAATTACTCAACACAAGCGGGAGTTTG
AAATGGCTGGGTTGCACAGTGGGTATGTATGTGGTTTTAGTGACACGGCC
CATATTATTCATGAAATGACATCATGGCGACAACGGCGATCACACAAGGG
TAATAAAGTAAGAACTGCACTGGAACTTACAATCTGACTGTTAGTCATCG
ACGTAAGATATTGGGAACAACTCGTGGTCATGGTCATGGAATGACAAGAC
CTTGGTTTTATTTTATGATTTTATCAGAGATATCAAAAGGGGAAATTTGC
CGAGTGACAATATTTTTGAACGGAAAGAATATAAAGGTGGAGAAAGTGTT
AATGCAAAGTACAGAGGTGTCTGACTGGTGGTTGATAATGGGTATCACTC
TTGATCAACCATGGTGCCACCATTCGGAAATACTGTCTATCAAGATGAGA
TTCGCTGGTCCAAGTGGATTGTCTTTCGTAGAAATTATCCTCACCGTCTC
ACAAGATATACATCCTTTCAGCTGATTATAGAAATTCTGATTGAAGGTAT
CTGACGGAGGAGCCCGAGGCTTAAGTGGTGTTTTTGACCTCTGTACCACA
CCAAACTTGCTGCCACAATTTCTTTTCAATAACAGATGACATGTTGCGAG
GTGCCTGTCTATGCCAAGCTGCCACAATGAATGATGATATTATTATGTGT
TAATTGTTGTTGCAATTAAGATGATATTATTTGTTAGTTGTCATTGTGAT
TACATGCATCGTGATGTTTTCATACATCATGCAACAAAAAAGtgaatgtg
aagctttttagttcaggttgagaattgcgctcataaccatttccgtgcac
aaactttgttgtgctatgttgaaaaagggcttcgtaaggacggtattata
cgtgtacgtgaacaggaacgtaaacaatatttttacgtccatgttcatgt
acgcacaataaggaATGGCAAAACGGCCTAccatagatctcagttcataa
gagcctgaaaatatcaaaagatacatttaagtttatcttataatctgtgc
caagttagagatgctaacatgtgggaaaatataagtatccagcctattta
ccgaagtatgtgttggtactgtatgtcatgccaatttcctttccattttt
tctcgatggacctccgattctccatgcttgttgtgtgtgaaatgggggtg
gtgacatttccgacaaattgagagaactcggcaaccaaccggatttataa
ggaccaatgcatattggcatgttgctgttgagtaggagtatcaatcacta
atggttttagaatgtccggggttgatttaatggtttaaaacacgtatctt
ataatctgtgggctcttatgaaccaagatctacgCGGTAGTGGATTGTAG
CGCCATATGCTTTTTTGAGTAACAACAATGGATCAGCGGATGTAGAAGAT
TTCGTAAAAGGGATGTTATTTAAACATTAAATAGTATTAAATATGTGAAA
TCTGAACTTATCAGTAATGTCATGACAGTATAAAGTGGAAGGATCACCAT
GATATGTGGTTACTATAGCTTTGTTACATGCTCTTTATCCATGGGGCCAC
TTTGTAAATGACATGGTGATTTGATCATCCCAAAACAGCATTTGCAGCTT
TAACCAGCCACTACCTGCCAAATGCTGTTTCAATACCATCACATCACAAG
AAGAGGAATGGCATATCTTCATCTTGCCCATCTTTGAAGGGGAGAATGCT
TGACATAAATTTTAATTCACCCATGGAGTCCCCACTGTTTGCGAGATTCA
TGCTACATTGCTTCAATATGGAATTTGCTGTACACACCAATACGAAAGGA
AATCTTTTGATGGTTCTTCAAATATTTGATCAGATAAGCACAGATTGTGC
TGTGTAGATTACCAGCCTCGGCCTTTCTTCACATTGATAGTGTTAATACG
GGTAAATCTCCCTCCCACATTGGCAGAACGGTGCTACCATCCTCACAAAA
AAGGGACCTTGCAACTTATAtgttagtacccatttgtcaacccccaccct
ctctgtctatagaactcacatcacagtctatagactctactgtattttcc
aatatgtcatttgtagaaacccccagggtctataattgtcatgggagtga
tggggggctctataagctgtcattaggggatctattgaccattgatttgg
gtctatagactgtcatgggagtcattgggggctctatagactcctctctt
atataacactagactcctggtaaatcacacacatgattagtgtgaaatag
ttgtgagcattcatgaaagagaaccatcgttaaagcttagtcagatttgt
TACTTGACGAAGGCCATAGGCAATCATTTTGAAACACATGAATGTGAATT
AATTGGACTTTTTTATCACAGTTACCGTCCTCTGCATTGACAATGCAGGC
TTCCTTCTCATCAGTTCAAACCCATCTTGTACAGAATAAGGTTCCTTCAA
GATCACGTACAGAAAGCTCTCTGTGTCTGGGCAAAACTCCTTCAGATGAG
GGCAACCATTTCAAGACTTAAAAGGTGCTCCTCCTATATTTTTAAGATAA
CTTGATGAACGATAAAAAGCTCATGTCAAAGCATAAACTGTTGAAACTTC
ACCAACTGCACATTCCACAGCCAAGTCAGCTGACATGCCTATCATACTGA
ATGACAGTCACAAGGCCTCTTAGACCCTTGAGATGTACACCAGCCCTATC
AGCAATGGGTATGTAGTATAATGAGAAATGATGCTCGTGAACGAGGAAAG
CTTTGTCATGGGTTATTTTGCATTTTAACAACACATGGCAGGAGATCATG
ACTATGGTCTTATCCATATGATGATATTGCTGACAGCACTTGAAGATGAG
CTGCCACCCTTGTTATTGGTGTGGCACCATCCAGAACATCAAACCACAAA
CCACATGCTATCAGTTTGACCAGTGGAGAGGGAAGAATTTCAGAAAGGGA
CAATGTGGAAGAATGATCGGGAAACAACTGCAATTGAGAAGGGAGCGAGT
ATGATGATAGAAGAGGGGGCTGTAGTAACTATGGTGGCCTTGGGTGTGAG
GATTGTGTGATTTGGGGATGGATACAACCTGGTTTTTGGTTTCTTTAGAC
CTGCCAGTCCACACAAATGAGAGACATTTGGTTTGATAGTCAGCTATGGT
TTCTTTTCCTATTTTGTGAAAAAACAACCCACAAATCCAGGAGTATTCCT
TGAATAACAATCAGCGTATTTGCACCTTTTTTTCATTGCAGACTCCATTA
ACACATAAATTTAGAAGAAACATGTTTAGAACTCTCCTTAGCGCAGGGAT
GCCATAGTCTTTGTCTCATGTACTTGGTTCTGCCAAAAATGTCTAAACAT
GCTCCACAATTAGGTATTTAACTTTGATACCAGTCTGCCCAAGTTTCTAG
CAATGGCACAGCCCACTGGGAAAACTTAAAGGCTTCCACAAAAAATAGTA
TGGTTCCTCTCTGTTATGCCTCTACATAGCCTCTACATAGAGTTCGATAG
AAGAACTATGTAAAGTTGATTACTTACCCCTCTAGGTACCACAGCCTAGC
TGTATGATACAATACCTGACTGCACACGCCGATCTTACACCTTCAGGAAG
GGCTATCTACAGTACCTACCTTGGGCTATGTGACCATACAAAGTTACTAA
AACGCGACCTCACAAAACACACATTAGCTACAGCATGTCTTCAGCAGGCA
GAGGACGAGGCCGCGGCTCCACCCTCCCGGCATGGATGACACACGGCGAA
CGAGCGCCGGGCGATCCAGGCAGCCGCGACAGGGATCCAAGAGACGCGTT
TGATCGCGACCGAGATCGGGATTCGAGGGACCGCCGCGGAGAGCGCGAGC
AGGGAGCGTTCGGACGAGGGTTGGGCTTCGTCCCGGAACGAGTAGAGAGG
TGGGATCGAGATCGTGGAATGGGGCGGGGCGATGTGAACTTTGTTCGTGG
AGAGACATTGCTTGATCGCGATCACGATCGTAGGGACGTCAGAGAGGGAG
AGATGGCGCCCGCGGGGGGGAGGGGACGAGGTCGAGGAAGAGGCGGGAAT
ATCAATCGTCCTGCGTGGATGGACCACGAGAGTGGACCCGCTGGGCGTGA
GTTCGAGGACAAGAAAGAGGAGAAACAGAATGACACGATGGAATTGCTGC
TGGCGCAAGCGCGGCAGGTGCAGCAAGAGCAGATTCAGAAGCAGAGGAGA
CAATTGGAGAAAGAAGAAGAAAGGGCCGAAAAGAGGTCGGGCAATGATAG
AAAGGAAGCGGAGAAGAAACAGCGGGAGCAAGAAGAGCTATTGAAGCAGC
AAAAGTTGGAAGAAGCAAGAATCAAGGCAGAGCAGGAGCAAAAAGCATTG
GAACTTCAGAGAGAACAGGAAGAGCAAAGGCAATTGCTAGCTTTGATGGG
AGAAGAGGATAAGATGGAAGAAGACGATGCCATCAACGATAAGAAACGAT
TGAACGACGAGGAGCGAGATCTTTTTGAGTTTGAAACCGAAGAAGAACGC
GAAGAAAGATTGGCTCGAAAGAGAAGAGAGGAGCGAAGGAAAAAACTTAA
GGTGCTGGAGTCGAATGACAGTGTTGGTCAAGTAGTGGATGTGCCAAGAA
ATAGTGCAGGGGTGATAGCTTCAGAGATGGAAAATGCAATACCGTCTACA
GGTGCGAATCAATCGTCTCGTTTGCAAGATCATCATGCAGCAAACGAACA
ACCTGACAGAGTCTTGGAGAAGAACGTCGCCACAGCAGATAAAAGTGACG
ATGATTCCTTCGATATATTTTCCGCGGAGAATCCCACACCTATACCGACT
CAATCCAAAAATGCCAGTACACGTAACACCAATGTTGTACGATCCAGTAT
TGCACAAGAATGCGATGATGCCGAGGGATATTACAAGGCCAGCATTGGTG
AAATTATTACTTTGCCTAAACAACACCGAACAGACAAAATTTATAACGAA
GTTGAAAGCGGTGATGATCGATTCGCTCGTTTTCGTGTGCTGGGTATCAT
TGGCAAAGGTGTCTTTTCCACTGTCGTCAAAGTAGTAGAAGATACAAACA
TTTCCAACAACAGCAACGACGACAATAATATCGCGGGTAGAGAAATGGCC
ATGAAGATAATTCGAAATAATGAAGTAATGGCAAAAGCCGCGGCGAAAGA
AATGCGCATTTTGCGAATGTTGTGTCGACCCCGTGAGAAGAATAAGAGAA
AGGAGGAAGGAAAGAGCGATACTAATGGAGGTGAGGAGGAAGACTTGGAT
GAGAAGGAACGGCGAGAACGTGAAAATCACAATATTGTACGATTGCTTGA
GGTCGATTCCACCATGGCATGGGGAGATGCTTCTCTCGCCATCCCTCCAC
CAGAATTTAGATCGCATTGCGTGTTCCTCTTTGAGTTCTTACCGTATAAT
TTACGAGAGGTGTTGTCAAAGTTCGGAAAGAATGTGGGCATAACTCTCAC
GGCAGTACGGTCCTACGCAAGGCAGTTATTGTCTGCATTGGGACATTTGG
AAAAGCATCGCATTGTCCATGGTGAGTTGTTTCCTCGTCTTGAGCAATTA
TTATTACCCCTTTGATCATTGACATTGATTACTGATAAAGTGTGTCTCAA
TCTAAAGCAAGTTTCTTTCTGTGAATGTCCAACATAAACTGCAGCTGATT
TAAAGCCAGATAACATTCTTGTATCTGCCAACTTTTCCACGGTAAAACTC
GCTGATTTCGGTTCGGCTTTTTTCGAGACTGATCATGACAACGATCCAAC
TCCCTATCTTGTGTCGGTAAGCTTGTCCTGGACAAAGTGCATTCAGTTAT
GTTTAATCCATGAACCCTGTCTCATCAATGTGGATTTTCTGTGCAAATCT
AATCGACCGACAGCGTTTTTATCGTCCGCCTGAAGTCATTCTGGGATTAG
AGTATGATCGAATGGTTGACCTCTGGAGCACCTCTGTTACTTTGGCTGAA
TTATTCACTGGTTCAGTACTATTCCCTGGAAGCTCCAATAATGATATATT
GTCAAAATTTATGGACGCTCTAGGGCCGTTCTCGCATAAAATGGTTCGTC
GTCATGCTGCTAGTTACGCCAAAATGGGGTGAGTAGAAGAATTCAAATGA
AGTTGATTTGTGCCTCGTCATGAAATCATTCTCTCATCAACTGCGGATGG
AATGTAAAGTCTCACGCCACACTTTGAGGTAGGAATAACTGGAGGAACGT
ATCGCTTCCGTAAACAAGATGTCGATCGCGTTTCTGGCCAACCAGTTGTA
CGTATGACCACTGTACTGTCGGCAAAGGCGGATGCTAGGTTGGCGCAAGT
TTTGTTACGTGCCTCGAAAGTAGGGAGCGGAAGTGCCTCCGAGAGGGTTG
AGGTGCTGAAATTCGCAGACTTTCTGAATCGTTGTTTGGCATTAGATCCA
GCACGGCGACTGTCTGTGAGGGACGCACTTAGGCATGAGTTCTTTATGAA
GAAGAAAAAGAAGGATGCAACCAAGGATTAGCCACCATCAGACCCACTTG
ATAATTCTTTAATCATTTTTCGGTATAATTTATTTCTTAAACTTTCAAAT
ATTGGATCCGTAAGAAAGAAATGTTAACCATTTTCCCAGCATAGTGCAAA
CAGGATGCATTAAGAAGTTAAGTATCAAGCGAACCTCAAACTCGAGACAT
ATATTCTGAAATATATTGCAGTTACTTCAGTATTCTTGCCATCTTACCCT
AGCAAATCTACAATCTGCGTAACAGCTGCAATAGAAGCCTCACTCTCTTG
GTTTGACACTGGCTGCGACGTGTCTTTCTTATCATCCTTGGGCTCCGTCT
CATCCTCTTGGAATTTTCTCCTTGTGCTACTTTCGGCTGCTCGATAGAAA
CGCAATAGAAGGCCTTTAGAATGCATATAATATGATGACAACAACATGAA
GAAACAAAGAACTGATGCTTACCAGCAAATGCTTGATGATAAAGCCCTGC
CTTGCTGCTGTGGCTCAAAGTACGAACCTTTTCAGAAGTATCATCTTCCT
CCCGGTCTGCCACCCCACCACGAACATTGTCATCCTCAGCATATCTCCCC
TGATACTCTGGCTGCATCCTATGACCCACTCCTACTCTGTCCTGCGATGC
GACCAACGCTGCATCGCGTGCATTCCTCATACAACCCAGAATAATTTTGC
GTAGGGCAGAGACATCATTGGTCGTGTTCATTCCGCCATCTTCTTCCAGA
CGAGTCGCGTTTTCTTCGTTGTTATTGTAATATGGAGATTGAATCATTTC
CTCTTGTCTAGCGGCAAAAGCCGCAGCGATAGTTGGCCCATAGTCCATCC
AGCGCTCAAGCTTGAAATGAAGCCTGTTTGTCAACAGTAGTGATGAATTT
GTGAGGAATCACGGGCCTTGGATCACAGAGAAATAATCGAGAACAGCAAT
AAGGCAACGTTATATGTAAACTTACATCACGTTAGTCCCATAAGGTTTCC
TCCTAATCTGCGTAACCTGATACCCCATAACACTCTTTTTCTTGAGATCA
CTCACAAAATCGACCCTCAACTTGACCAAGTATTCTCGTGCCTTCATGGT
ATGGTATGGATTATTCAGCCAATCTTCAAAATCAGCAAATGATCTGAAGA
ACAACAATTGTGTAGGACCATACTGGATCCAAAAAGTTTGCTTCCATTTC
CTCAACAAAACTGTGCGAAAGGAAATACGCGACAGGACATATCCAGAATG
CACCACTAACGATGGACGGGGAAGGGGGGATGTCATCCCTCCAGCATTTC
GAGAGAGATATTCTGCATTCTCGCGCCCACGAGGCATGGGGGGTGGAGGG
GCAATGTCAGCGTTTCTATCCTTTCTTCGGGGAGGGGAGAGAGGATCTAA
TTCTTTCCTGTCAGAGTTTTTACCGATGAACACCCCATCTTGTTTATGCT
CTTCAAAGTTGTTATCGTTAGTGTGACCCTCCTCTTCCAATTCAACATCG
ACAAGGGCGAGCCCTTCTTCTTCGTCGTCGTCGGGCATGATAGATTGCTT
GCTTGGTGTGTTGTCGTTAAACTGCAACGATTGCATTTGTTGTTCGAGGT
TCTGTTGCGGTGTGGCCGGCTGTTGTTGAGGAGGCTGTGGCGGGGGTTGC
ACGGGCGATGCAAAAATACCAAACGGGTCGTCAGATGGGGGGGCAGTGAC
CAATTGTTGGTTTCCAACTGCTGGCATCGGAGAAGCCTATAAACGGTAGT
AGCACAAATATTTACATGAGCAGTGAGAATGTGGTATGAAATGTTAGTGA
GAGCTTGGTTTTCTATCATTCCTCGAGCCAGTGCACAATCTGTTGTGACT
TCACCAATCATCTCTTGTCCTCCACCAGCAAGGACACAAAAAAATTAGGA
CACTAGTACATCATGCGAGTCTTTGCTGGGTAATAAGAATAAATAACAGC
CGACAATTGGAAAGAGATGGTGCACTCTCAGGAGTCAAAGAAATGAGACT
CATAATGATAGAATTTCAATGCGAAAACCGCGAAAAAATAATCAAAACGA
ACTGCCCTATAACACTGTAAAGAGGACCTTTCGCACAAACAGGCACAATT
TCAACAATCAAACTATTCTCGGGCGCAGTTGCACAACTTGGGAGGACCAC
GCAATAAAACATGCATGCGAGTCATCCTCTCCTCTCCTCTCCTCTGCAAC
AGACAACAGCAAAATTTCTTGAATAAATAATGCTGGTAAATAGTTTCACC
CAGCTGTAACGGATTACATAAGATTCAGACCCAAGCACGGAGATTATGAA
GACTGTGTAACGCACCGTAGAAGTCCCCGTTCCCGCAGCAGCACCGTTTG
AAGCCATGGTCCACGGAGCGGCATTACCAACATGTACCATTtgttgctga
tgatacggctgctgctgctgctgGAGAAAGGGTTGCGGAATCTGCTGCAG
TGGTGGATACTGCACAGGCTGATTCATAGCACCTCCCGTCAATGCATACG
GATTCGATGGAGTGTGGGATTGGACGATCGCTCCTTGATTAAGATTGCTG
CTCGCCTCGAATGGATTTCCTACTGCAGCTGGCTGGGGCTGGTTCCACGT
GACGTTGTTTAGCGCGCCTGCCGCCACTTGCTGTTGAGCTGCATGCTGAA
ATTGGGGGTAGGGCTGCGGCGGAGGCAGTGGCGGCGCCAACGATGCCGAA
GAAGAGGGAGGAGGTGCCGCCACAGCAGCGTAGGCGTCGAATCCATCAAA
GGGGTTGGTGGGAGGTTTTTGCTGTTGCTGTTGAGGTTGGTGGGCGGACG
CCATGGTCAGTGCCTTAGTTGATTGGGCCGGTGCATCAAAGATAATTGAA
AGAGATTTACATGATAAGCAGCATAATGGATCGCAAATCGAAGAACAAGA
TCGGACCGTACCTACCTACCCCTATTATTCGTACGTATTATGATAGGCCA
AAAGCTATAGAATAATGATTTTACAGGAATTGTAAAAGATATCTTTCAGA
TTACCTACCCATTTCATAAAGATTTTTTACAATTCCACTAGTTTCGTCAT
TTTATTGTCTTTTGTACTAACACATATATCATACCGTATCAGTGCGTACA
ACACCACTCTCTACAGTATGGTACGGTACTGTTCGTGTTTCGATGATGGG
CTGTTCAAAAACCGTCACAAGGGTTGGGTCTCAAGAAGGGTCATTCCACT
TTCCTGTTTCCTGCAATTCCTAGAATGATGAATAGTGACACTATACGTAT
CGTATGGTAATTCGTAATCTGGAGTCCGTCCAATACGTTTATGTACTACC
TACCATAATTGCCTGGATGGCTGCGAGATGGCTTCGACTGGCTGCAATGT
GCTGCAATGCTGTTGCAATGGCCGATGATGGATGAACTATGGAGGAAGAT
CAATAATAAACCTCTCCACCCTCTAGTCCAATGTCCAACAAGGAAAGATT
CACTCGTATCACGTCGGTCTTCATCCAACCATTTTCCAAAATCCACCTTC
TCATAGTCATCGCATTACTAATCGTTCCAGCAACCGCAATGAAAATCGTA
ATCCAGCGAGTGAAGTCCGCGTCCGTCTCAATATCCGTAAACCAACAACC
CACACGCATCTCCGTCATAGGCCCAGGTATCCTCGCCCTAGTCGGACTCC
ACGCCGAAGACACCTCATCAGACCTTGAATGGTGTGCAAAGCGCCTCTTA
GCCGTAAAATTGTGGGAGAACGACTCTGGATCGCAATGGAGACAGCATGT
CAAGCAGAAGGGATTCGAGATATTATGCGTCAGTCAATTCACATTGTATG
GAACTCTCAGCAAGAAGAACCAACCGGATTATAAATTGGCAATGAAGTCG
GTGCAGGCAGAAGAGATGTACACTATGTTTTTGGGTATGCTGAAGGAAGG
GTATGAGGAAAACAAGATCCAAGATGGAAAGTTTGGTGAAATGATGGATG
TGGAGTTAGTCAATGATGGTCCAGTAACATTGGTGATTGATAGTAGAGAG
GAATTGATGGGAAGTCGCGTCTCCTCTGTTGAGTCATTAAATGAAGCGTA
GAAGCTGAAGCATGGAGCTTCGGTGTCGAAAGGTATATATCGGCTGTGTT
CATGGTTGAGAAGAAATTTGTTCAATAATGTGTTTAATGCCAAGAACACA
AATCAGAACATGGGGATAGGCGATCTCTTGTTGAAATTTGCGTCATGACA
ATTTCAATTGTCAAGATCACCTCGAAAAATGCGTGGAAGGAAAGAAACTG
CATTTTTCCATTGACATCAGACAATTCTATGAAACGGTCAGTGAAGAACT
GTTTTACAAGCTGAAGCAAACAGAACACGGATGTGCGTTGGTGACTATCA
CATATGTTGCCAATAGAAACCTCTAATTTTTTATCAAACAGAATTCAATA
ATACTGGACAAAGAGTAAAAACAAGTGTCCCTCTCTCTAGAGACCAAACA
CCGGCTATGGTACCATGAATTCTATGATGTGTTACTTTTCTTATGTAAAC
ATTTACAACTTAAGCCGCTACCTATGTACTACGATAGCCTATACTAAACG
TGCCTTTGATTCATTTTCACGTCTCGTTGTACCATGCCATCATGATGTCC
AAAACCACTATGATCTTCGCGATTGTAACAACCGCCAGTGCAATACGAGG
TCGAACTAGTGGATTCACATCATTGTTTGGATACCAGCATCAACGATGGC
AGAGTGGACGATTTCTCTCCGCTGACAGAGGCACATCTGTCGCGGCGTCG
CCTCTCAATCCTGTCACATCCTGCAATCCTGCGTTTCCTAATAAATACTT
GATCTATTGGAGGTGAGTTTTGTTTCAACAAATCGTCTTTTTTGCTGGGT
TCCCTTCTTGTACAATTCACATCATGCAATATTCACATTGCGTGTCTAAT
TCCTAGAGGCGAGCATAAAGAAGGATACAGTCAAACATTTCGTCACTGGG
AGTTTTTGAGTGCACTGACTGCAACAATTGCAGACAGACATCGCACAGTG
AACGCATCGCAAGCATACCAACTTTTACAGGAAGCGACGTCCTTCTCAAA
TGCATTTTCATTCGATCCCACAAAGCGCCATGGTCTAGATTTGATGACAT
CTTTGCACCAGGCAAAGTTATTTAATGAGGCATTACAATTTTTATCGTTT
TCTAACGATAGTTGCAGTATACAATCTATGATCACACCTGAGATTGTAGC
CCATGCAACAAAACGATGTGCCTTGATACATTCATCCTATCAAGTAGTTG
CCGATGGAATGGACTATTCTGAACTTGTTGACAGGTCTTTAAAAAGCAGG
GCATTTGAGGCTATGTTCTCAGGCCACTCACACAGTAATACCGCCACTAC
CAACAGCACTAGCAAAAGTTGGAGTGTCCGCAGACAGGAGTATTCCTTCG
CAGGCAATAACGACGAACCAAGATTTGGCAAGCGTACAACACGGTCTCCA
AGCAAAGAGAAAGTAGCATTGTTGGCGCTCAAACCTTTGCTCGAAAAATT
TGGCGGAACCGTGGATTTGAAGAATCCTGAATGCCAAATATGCCTGATGG
AGGGACTATGCGATAATAAATTTCATGTAAAAGAAGAAAAGCTGTACAAA
ATTCTTGGTGTAAAACTAGCTTCGGGCGCAAAGCATTCAGTAATAGCACC
GAATACCCGAATATGCAAAACCAACACACCTCTATGCTCCATATCCGCCC
ATCTTTTATGCAATATTGCAATGATTCGTGGGAATCACACTGTATTGGAT
CCGTTTGCGGGATCCGCTGCCACGCTGCTGGCTGCCTCCCGTATCGCGTC
AGACGTTCGAACAGTTGGGATTGAGGTGCTTTCGGATACATTGATTTCCC
GGGAGCAAATACGGCAAGACTTTATTTCACGTCATCTCAAAGAGCCTCTA
GCTCTGTTTGAGGGGGACGTAATGGACCCGAATATAAGAGATGAATCCCG
CAACTTGATTGGAAACCTGGGATTTGATGTCATACTAACAGACCCGCCGT
ATGGCATAAGAGAAACGATGGCAGTTGATGGATACTTTGACGGACAGTCG
GCACTTTCCAATCTGATTAAGGCGATTGAACACGATCGTTCAGCCGGTAA
GCCATTGTTGAAACAGGGAGGGAGGTTTGTGGCATTTCAACCTTGTCGCC
ACGGTCAGAGCATACGAACGTTGCTGCCATCTCGTCTCGAACTGGAACAC
GCAGGTCTTAAATTAGACAAGATGCGGGAGCAAAAGTTGAATAGTGGGTT
GAGTAGATGGATTCTATTATTCTTGAGCATTTAATATGGATTTTTTCTAC
GCAGTTACAATCTTCAGAGTGCGTCTACTATGACATAAGATGTCGAGAGA
AAGAAACATGGAATGAAACTACGCTATTATCAATCATTCAGTAGAGAGTC
ATAAGGTAACAAAAAGCAGGGCCGATATCAGTCTATCATCGCCAACAGTC
CATCGTTCAATTCTGTACACTTCATCATTTAGCCAGACTTCATCTTCTTG
CGGGGAGGTTCGAAATCATCGCAGTACCTAGGATCATCGGAGTACATGTC
CTCACACGTTCTCTCGTTCGGAAGTGCGATTTTTGCCGCAGGTTTTAACG
TTGTGGAGGCCGCACTGTTGTTTGGAGAAGCGCATCCATCCTTTCGCAAC
TTGGCTGCTCCTTCACGTAGAGCTTGAGAGGCTGTTCGTGGGTGAAGTGA
CAATTGAAAAGTGGGCTGCCATCACACTTACAGGAACACTATGCCTTTTA
CTGACTCACCTTTTTCACGAGAGCGTTCATCGTCTGACTCTACGAAACCG
CCTGGCAACTTCACGAGGAACCGTCCTGGTTTAACTTTCTGCAGGATTTT
CATCGCTACCATGGGTTTTTCCTGCTTGGTCGCACGTAAATACTCGAGTT
TGTGTTGATGAATTAACTTGCGGAATCGTTTATTGCCAGGGTGGTTATTA
ACTTTTCCGCCTCGACCACATATCACGTCATCGTCAGTCACGTCCTCCGC
CTTGATGTAAGAAGTGTCATCTTTTACAGCGGCAGAAACCGGTCTACGGT
TGTAGTAGTTGCGAGGAGGGTGGGGTTGAAAGTGGTAGGGGTAGTGGTGA
GCATAGCCTGGATGTGGTGTTTGATGCGGGTAAGGGTACATGGCATAGTA
GGGGTGCCAATGATAATGGTACAGACGGGTTTGGCTTGTGTTGTTGGGGC
CCTTCGTTGCATCTGCTTTCTTAGGCTCGTCTTTGCTGTTTGCATTTTTT
GTATTTGCTGTGGTTTTCAGTGAGTCTTCCTTGACCTTCGAGTTGAAGTC
TTTTTCGTTATCTTCGGGGAGGGAATACAGCGTCAAGAACTCATCTGCGA
ATGGGCCAGTGAGGGGAAATGGCTCGATGTCGAATGGTAACGGTTCGAGG
TCGTCCTTCGAGGTAAATGAAACTGGCGACGATTGAAAAGGGTCGCCTAA
GTCAGAGTTACAGAAACTACCGTTCGCTGAGAGGCGGGTGTCGAATTCAG
ATGGCTGAAAGCCCAGGTCTAAGTTCTCGTCGTCGCCATAGGGCTTTTGC
TTGCTGTCTAGAAGAGTTCCCAGTCCATCAGGAGAGCCTCGATCACGGAA
TGAAGGCAATGGATCGAAGGTGAAGTTCTTTGTTTCACTTTCAGGCTCTT
CCTTGATTTTGGAATAAAATTCTAATACATCCGAATCAATATCGGAGAAC
GAGCCCGCAGCACCGTGGCTTGTTTTCTTCACTGGTGTGACCAACGCAAA
CGGTTCATTAATGCGTGAATGTCGTCCTTCATTTGGTGAGCTCTGCATAG
GGACAAAAGTCGGCAATTAGTACAGAACACAGAGTTAGAGGGTGATTTGA
ACACCTTTACGATGCTACGTTTCAACAAAATGATGATCCCTCATGATTCG
TTTGGCTCTCACCTCTTGTCTGCTCATGGTGTCATATGCTCAATTGAAAC
TCGTTCTATCAAATGAAATAAGTTTTATGATTCAATGTATTCGTGATATG
TTTGAACTCTTGGCAGCGATCAGGCTTGGCCCCGAGTGCTTCCGAAGACT
TCCTCTGACATTCTTTCGACCTAGATCAATCTTGTATGTGCTTTTTTTCA
TGCATCCGATGGATCTCGACAGCGTATGATCAAGTTTTAATCATCTTCGC
TAAGCCATGCGATTCAGTAAGCACACACATAATGTAACCGAGGGTGTCCC
CATTCAGGAGTACCAACTGAGGTGTACAGTTTTTCATCCACATGATATTG
TCACCCACACATATGATGTTAAGCATCTCAAGACGTAGACGTACCATACT
ACATCCATGTGTGACGGTTTCATCCGGTTTCTTTCTCTTTACAGCCATGC
TATCTTAAACGTGTCTCAACTATTTGTGAACGTAATACGAACAACGCGCT
CAAATCCTCAACACAAGATACAACTGAAGTATTAATGCGATGCGAAACAG
CGGCGGACTTTCCTGACCTCTCTTCCGTCAATTTTCTGAGTCGTAATGCC
TATGAGCTGTGACGAGAAATATCGGTCGCTACTACAGTGAGCCAATGAAC
CCATCGAATACCAGACATTAAATTCGTCCGCTTTGTTTTTACCAGGACTC
GGATCTGCCGAAAAATGGTATTCTACCGCACGATTGGCCAATGACATTGC
TCATTTCTAAACCAATGACACTGCAATGTAAGCAAATACAAAGTTGTGAA
TGGTCGAATCATCGCGACACAAGACGTTTATGTCGCTTGTTATCCTGGCC
ATTGTTTCTCTTTGTGCCGATAAACTTTGACGACCTCTGTCTAGATCTTG
ATGAGAGGATCGCTCAAATAACTCAAGTTCTGATTGCAGGTAGGGCAAAG
AATTTGAGGCGATAATAGCTAGAATTGAGAAGGAGCGAGTGCCCATAAGT
CGATATGATCCTTCTTATCCTGTATGCATCTTGTGTCAAGAGGTTTGCTG
TTCGCCTTTGTTGGAGTCACAATCATTGCTCAAATTGCACCATTGGCACA
ATGAATACTTGTCCCACAGATTTCATAGCATTCTTGGGAAAGGATGTACA
TGATTCGGTCACCACGGAACGAATGAGCAATTCGGGGATGGTGGTTAGGT
ATCTCAGATCATCAGTGGCGTCTAGAATTGTCGTTTAAAAAATTGATTGT
TGGTATCAATTCAGTCATACGAGAATTTTGTGCCAACTGGGACAGTCCTT
TGCTATTTTGAACGAAAAATGGGAGGAAGTGAATTCCATTTCTGACATGC
CCGAGGAGAATCAAAAGATTCTGACAAAATGTTGGCAAACTGGTTATGAC
TCTACGAGTTAGTTTGTGGCAAGTTTCCCAATATCAAGATGAAAAGTTTT
CAGCTCACTTATGTCATATACTGCAAGGCACCCCTCTGGCATCACTGCTC
TAGGCTAGATCGAGAGAAAAGAAGGTAAAGCAATAGGTGATGTTTTATGT
TGACAAATGGAAAAGGAAGGCATCTGTTGAACTTGAGGAGGTTATAAACT
AAAGAAGTCGTAGGCGAGGACTCATGGTATGTTTGCTGTCCTCTGCACTG
ACATGATTCAATGTGTCGTACTGTGATGTCAATGGTGCATACAACAACAA
CGAGAGAAGTTGTGTAGTATTGTGTCTTTGTGTTGCTCCATCAGCTTTGT
TAATGATTGGAGACCAGCAAGTTTATTGCCTTAGATGTGCTAACTAATGA
GGATTTCGTCTTATCTGGCGCAGTTATGATAAGCGCAGTACAGCTTGATC
TTCGCTTTTAAAGACATGTGGTCTACTTCACACTTTCATCTTGTTCAATA
CATCAACAAGTATGGCCACTACCATCCTCATCAAAATACTTATAAGCCAT
CAATGTTAAGGTTGAGCATGTCCTCTATAAGTTTGCTGTTGTGACATTCA
AATGAGACACGACTCTTTGTTTTTGCTTCCTCTGCACTGAAGGTTAAAGA
TGCCAAAGTCACACGCTAGCCAAGCAGGATGGCATCCCTTAtggctggaa
tagaaaagtatgagaatggaacgctcttcttgagaagcaacaggccgtat
gatgagagatttttgtgcatatttgatgcagcttgattgccttcttggga
aatgtctggactgaagcagtcaacgtaaatgggcttgatgagcttggagg
caagcttccaaactgctcaagggcttcctcctgtttatcatcctcatcag
aatcaaagcgttcagcgtgaaagtcaaagtggtcctccattttgctgctg
cgtctgtcgaaattgaagcgaatccattgttccaatgtaagaccactaaa
gaagattatttttcttgttatgacaacttgcaatggactttattttatgt
aagatcttattcagacagtcatatttaacgaagacatgtcatattagtca
caagcacgacaagataccatcccgagatgaagttgcataggttttcaaat
gcattaaaatccgtaggggaagagtcataatgacgggcaccaaataacca
tgatcagagtttgtattcagagaaaaagaagcattaagttaagaccacga
ggagcgatgtcatcatgtgccaaaaaagcaatgaagagaggtctgagaag
tgagtgcttgtgtattatcgtactttgatgaggatggttgagaatatgaa
gaaaaccacttactcaaaaattttgtgcggaaaattgggtttcttgcagt
tctgggatgtgagacttgtcaaggtcagaaatttatgagcacttccaatg
accaaaaattcaagatacgaagcatataagtaaaatacgatagtgtatgg
tatcgtacaagaaaaataactctgttgatacctgtccctcatcatacata
ttttttaaaaatgagaacagcaaaacgggccctttgtgactcttgtgaat
aattgtagtcttttataatgaagaaacattaaacaagaccggaatgttcc
ctttaaaatatctaaattacagtaactgtatgtcatcaaaaaaatatgtg
tttgcctgtaagtctatttcaagttgtcatgacaagaaaaaaatcttctt
gcgccgtcttacatacacaataccacggttgtcatctgcactcgtgttct
tgcaattttaggtagcttgtcatcaaagggggagtctctttgtcaaatca
cggagaaccactcgttacactcatggttcaccgtgatgtgacaaagattc
caccttgatgacaagctaccaaaaatagtaagaaaactcgtgcagatgac
aaccgtggtattatttatagtgagacACTGACCAACACAACCGATTATAG
AATGGTTTGCATAAAATTCCTCTGGTTGCGAGGAAATTGACAAAACATCA
TCAATGTCGTTGCATGAAGAAGCATTCGCCGATGCTGGAATTGAGTAGCA
CAAGAATGAATCATTCGAATTAAGCAGACCCCAATCTTCAGAGATCATGT
CCTTCTGGGAAATCTGCTGTGAGTCCGGCATCATATGATTAACGATTGGA
ATGGAAATAAAAGCAGGAATGTTCATTGTGACGACTGATGATCACAAATT
TTGCTAAGCTGGAGTGGTTCCATGAAGTAAAGCGACAGTGGTGTACAAGA
GAGCTCGTGGAGGTGAAATGGGACGGACACAGTATTCAGTCTGGCCATAA
TTTTACCAGGTCAGATGCCATTTGCTTTGGCGAACTGAACCAGGTCACAA
TTTCGTTTACATCGGCGAAAATGGTCAGGAGCATTAGTACTGGCATCCTA
TCAGGATATCAAAATGAGGAAACTTTAGGGTGGCGGCATAAGCCAACTCG
TGACCTCACAACAATTGTCGATATCAATGTTACCTCATTTGACGCTAATC
AGGTCATTATCGCAAGGTAGATGCTCTCATGCTTCCCTCTCCTTTATGCA
TGGGAAGCGATGGGGCCATTCTTTGAAAAATGCTCAAATGTATCACTTCA
TTGGCATCATGATCCTCTTCTATTAAATTCTATCAAACTGAGGTGTTGAC
TTGAACAGGAAAGGCAATGTGAAAGTTGGAGAGTGTGACGACGACGCAGC
GAACACTCTTTGGCGAGATACTGTGACAAGAGGTCGTAATTGGTAGGAGA
AGGATTCCTGTTGTCTGAAAATCCAAAATCCACTTGCGCCCTAAGGGGTG
CCCAGGCAGGAATGTAGGTTGTAGATACACCTCTGCTGAAGGTTTGGTAT
TGTACCTGTTTGGTACCATACTACCATTTCTTAAAATGGACCATTTCTAA
AAAAGTAACCTATTGTtccacggaaccatgaaaatcctacagttttcccg
taattttactaggcatcctagaattttggtaggactttcctcgtttgtga
aaaagggaaatactaccgtaattactggtgtataagaaccgccggtgtaa
aggatccaccactgcaaaatgacccatttagacggacatgttccattttc
ggccagctaacacactctgttgactataaaccttggtcattttgattctc
ctcatcgggagcaatacgcccatatgtgtaggtccacgtgggtcccgtta
ttcattgagttacagtactatgactgaaaactcaccacacacacgcacac
aacaaccacacacatcacacATCTCCCGCACACAAcaatcaacccaaatt
ccacaccccgtttctgtgcgatcgtcatgatttccgtcaccttccctccc
ccacagctttgtatcatacttgtgggtctcattgagtccaacaacggacg
caaatgcgatgtgcatccagatggatgcggtgattctctggtgcttgaga
ggtcagacaatggagttggcatggagttgcggttgaggatgaaggtcgcg
gacgagttggcgtgctacgtcgtgaggagggatggcacagatgggtgtcg
agttgggtttgcggcaaaagagtatgcagcgggagagaaaggggcaaaat
tggatggagttattgtgaggattgttgatgtctttagacccgacaacccg
aaccggacagcgagacgtctctaccatcacaaccgtggatacgcttttgc
tgatattgtctctgttccctttgggaaaaaggaataatattgcaatgttt
GATTGAATAAATAATAGGAAATAACAACTAATTATTGATTGCAACAAACA
GAAatataattaatatattaattaaaaattaatcgacaatccactgatag
ccttcctttttccacgtatttctaactgtctgcttgctaatgttcttgta
actgccaacaatccattcagccacctgcctcctcgttggagtctttgcaa
ttccaccatcaacaccacccccattaatcatccactcttcccattgttcc
gtcatttctttcttgatggattgattaattcctacatcgacgggctgaca
caaatatgtgcagcgagcgggaatgtgctggacctcaatccccagcgctt
ggatgcggttcacaattgaacccatcATGTGGACGCAATACACATCAAGA
ATGAGAAGGGGCATGATGGACGGATCCCTGGAATTCTTCCATGGGATCAG
AACCAAATCAATCCACTTGTGCATCATTGGTTCATCCATCCACGCTTTGT
CTTGACAAGCGTAGATGCACTCCTCAGGGTAAGTTTGTACTTCCTTGCTT
GCAATGCGGCCATCCATTtttcctttgaaaataagaaaaggcgttagcaa
ctcaccactggctgtcaccgtcgcggcgagagttgcgcgctttgtgtcag
acgtggatgttctgacatgaattgattttgtaccctttttcttgagagta
cggcttgaaggaaaagaatatgcgatcggagtctggtccatattcaggac
atcagcaggatccatcccagacaccttctgcctcatcaaagtgacaaaat
gagtggactcttcctctgtttctctgtggtccttctgtgccacgtgagtC
GAAACACGGTGGAAAGGTCCGCTTTCTTGATGAAGCGGTACACACTTGCG
ATCTTGGCTTGTGTGCTCTTGAGTTTAAACTCGCCTGACACTCTTGCTGC
TTCTTTTTGCAGAGTGTGCGTGTTGACAGGGAGACCCTGCTGTCTCATCT
CAAACATGGATGTCAACAACTCGCACTGAAATGGAGCAAGTTGACTGAGA
CGGCCCGGGTGAACCTTGCAAGTCTCTCCGGTAATGCCGGCGGGAACAGC
AGCATTAGCAGATATGAGTCGGCCGGCGTGCGACACAGTCTTCCTCCACC
TCTTGTAGTAAAAGTGAGCGAGGTTCAATGTGTTGGATGCAGTGCGAACA
GAGTGGCCGTGAAGCATCATGTCGTTGATGGAATTCAGCGCTTGGCGCTT
GAACTTCATGGAGAAAGACCTCCTTGTTCACGCCTGCttgtcagcaagaa
cagttgtaatagcaatggagaccattttaagttttacgaactaaaataat
gattgataatccattgtttaatcaactttacaattaaagaacatatcaat
taagtggttatttttaagtttaaacatggttgcaccatagaataaattgg
cgcgcggcagcccagatgagctgagacagaaggaggaagtcatgtatatg
acttcctacttctccttgcttcaattcgagaaatggaggagtactaagag
agagaattgatgaagaaagagggctgccgctgcagtggaaattgacatgg
caggtgatgagcagttgacgatgagagagtgatggcagagagatgggaga
gtgatgggtgcaatatttggcgggaaagagcttcatacagtacttgtacc
atacatgacaagtaaatagggtactttttcagatacattaatttattcat
cgcgatagggacactaacttcatccgtattctgtattataagaaccattt
attgtatcttttgtaaatgaccggacattttccggttcttatacaccagt
aattacagTAGataagtgacccattttaagacgtgagaattttctactaa
aaaagagcaaggataatcctacaactgttgtaggattatacgctctctcg
attttgccccgtagccggtatcaaatacccttgatttttgatttgagcaa
tcgtgtttcgcccggactaacaggggccctcttcgccgcactatggtacg
atgcgtatgtgtttaattgtatcatagtatttaccatacactgttgtgct
acattactccatgtaaaaCACAtaccagattctacataacaaaaaaatca
ccacaaaataaccatgacaatgtcagccactgccacatcatcacgtcatc
catcaaaaataccgttccaaccccaggtctgccatgattgccctcactgg
cacatttcctatcttcatcctgccacttggatctgaccattttgcattat
tgtgcaagaaatcacacaatttctaccatggtatttttgttacatcatgg
ccatcatgacaggaagagcggcagatgggattgcagtgaatgtaagtgga
ttttcatagccattcttcctcataaatcattggccaaatgttcctaggtt
aggcacccaggatacttttgtgggtacttttcactggttctcataccaga
atcaacaatcaaccatatacagtagaattcatatgggttgtgctgacaag
gcagagttcttgctgccatgattgtgtggctacacaatggtggtgaatta
gtgatcgaaatagttgtcatcagtcgaaggatcgaacagatgtggacatg
gtggtggttggcagaagagcgtttttttctgatgaattaagaatgtagta
gaagcagagctatgtgcattaacaattttaatgaaaacaagtaatatgaa
tatgtctttgcacataatttcagagattaaagttgagttaaagtggttct
ctttctactgacaatagttgtaggactccaatctgtagtgacatagacta
catataatggggttgtcgacttctgttcttgacttagcagccctcttgaa
gctcctacccactcccatttatgtgtgaagtgaggtgtaactatgttgtc
atgattgtttttgctaacagagaagttatagcccatgtaacacagcaaca
ccagacggtggtcacgtattttttcttgaaggttgacattcaaatgtgat
tttgatggagaagccacattcaaagacagtgacccacatgcccatttcct
attgaaagctcataaaaagTATCTCAATCCTCACTGCCACTACTGAAACC
Ctgagatcttggcccccagactgattctggtgccgccaccacttccaacc
cactgccaacaacaaactcaaactagcactgttgtgcaaatggtattaat
gccctatttttactttctttttatttgagttttttcagtttattatttac
acaccaaacacgccacagttattatggtagaccacaggttcaatctgatg
tctctgctgcttcattcccactgttaacagaatactaatgtggtgagctg
cacattgtgagagctcgtaggttatctattttaaaggtaatattgtgatt
taatattcttatttgtcgcttttgagttactgcaccctggttgataactc
aacccccaagctgaacttggagatgccacatctgccacaatgctgcaaac
aacagaacaaatagggaaagcaagtgaatggtgaggagaaaaccttttcc
catttttacatttattttatggttaatttttttggacctgaaatccttac
ataccaacctagcatcgattagtgtctcagcccccagatagaatctggag
atgcatcctttatcctccccactcaatgaggaatagaagttagagtctgc
aaggaacaggtgaagatatcgctccttcccattttgaatgttttttcatg
aaattgtcaatttttgtaactggcaagatcccccatcatactaacaatga
tattccagtctgcacactgaaccaatatgctacaattatgcttactagac
acaaaatagaaaacagggggcagggcagtttcgttccatttgtcaaactt
gttgcctgttaatataaagtattaattaaataattgcccctccattgtgt
tatgccactcatgtttgcattttatgttttgtgagagttatttgatacct
agagatttcagtcagaaaagacagaagaatgaacagaagagagaggcact
ggatgatgcatttggagttgtgtttgggagaggtgttcattgtgcttgtt
ttttagataatggttgtaaaaactgctgcattaagaaattacacttcctc
tgaaataggttaggtgtgaggctggttgcaggctcagcttgcattgttac
attaaagttaagtcataatgtgtttcagggcacacttttgctataataat
ttacatgttttctcatttttcatgataataatttttgttagccataaata
gggtagtagtaaagcatgacctttttcgtgacaagactctcaggtatgtg
agttacgatgtcgtgtttttgtcataggtagaatcttataatatatttta
tttaagcgtggcaagtatgactgctaaatttgaaatggaattacgaaatt
cttttatatgtaaacgttatacatataaaggtatttccatcctacaaact
ttgtaggatattcacgagcgtatatGTTGGACCCCATTCTGcaacttcct
ggaaaacctgttttttggcaataaaatttatccaagtaacgccaagtggt
cttttttttctcggaacggagaaaaaatactccgtccgaccctcacgtca
tgcgggaatgaatagagaatccacgagtacctggtttcctttaaaccaag
tgacaccaagtgaaaccaagtgactcgaaagtgacaccgagtgaaacgga
gtgaaaccaagtgaggtcgaagtgtaaccgagtgacaccaagtaacacca
agtgaaaccgagtgacaccaagtgacaccaagtgacgtaacaccaagtcc
gagtgaaaccgagtgacaccaagtgaaaccgagtgacaccaagtgcgtcc
tcttttaaggtttaataattgtagcctacgtgttacatgtggtgttcttc
tctaaataagtcaaatttagacgaaacgtgtgacaccaagtggaaccgag
tgacaccgagtggaacccagtgacaccaagtgaaaccgagtgacaccaag
tgacgtgacaccgagtccaagtgacaccaagtgaaaccgagtgacaccaa
gtgaaaccgagtgacgcgaagtgaaaccacgtcactcggttacgcaaaca
agtaaggccaagtcggagaaacggactagttttgaaattttccttatccc
gatgtacccgagcgtgacaccgggtcacaccgagtccgtggctttccagg
aagttgctggcaccgtcccagttctagcactgggaccaaaaattctgcca
gttctagaactgggcgtttttctccccgttgtggcactgtgcctcaaaat
tttgcccagtgcctcaatggggcgcccagttctagaactgggcgtcccag
tgctagaactgcaacttactggaatttacctgttttttatcaccgggggc
caattttggggaccgtgaactgccaagtgacgttcatctgaacctcgcac
gattaaaatttctccgagtgacgtaggttagaaaccgagtatcaccgtgt
tgtatcaccaagtgctgggtggtaccaccaagtgacaccgtgtacttggt
gataactaccgagtactcggtgatatctaccgagtactcggcaatagcta
cagagtactcggtgatagctaccgagttcaccaagtacggtactactact
tggtgagcttcggtgagcgacacagagtcctttgggttatccacaaacga
cgtgttgtattacctccttacttggtgggtaggtagatatcgtaccGtac
acttttaaagacgtaatcgaagattaaaaaagacacattggcatggacta
cacatcgtcatgtcaagtaaatcatacttgcaagtagggcaccaccacaa
ctgttaaggccgaaacgagtctgcactaatgtactgtaagaaaaattaat
acacagttttgaagtactcagtttactttacaacatagagactcttcttg
tcattgtcaaattatgattgttaatggattctccttttgcttaatgacag
tactggcaaaaaaggggatataattgagtactttatgataacaaccagtt
tggtaaagtacttggtataactaccaagtacttggtataaccaccaagta
cttagtatcaccaccaagtacttggtataaccacctagtacttggaatga
ccaccaagtatttgatgacaaccggtgagtacttgctgataaccattaag
tctttgtcttggtaattacaaccaaatacttggaaagcttcaccaagtct
tggtttcacttggtcactgaaggatgtcactatttgtccaagcaaaccct
atagaaagatctgcttgctgcggtgcattatctgagtgacttccggtgtg
tccaaaaattgggaattctggcaagtgctgccacctcttgctcttgccat
ttgtttcccatcatttaaaaaacctgatatgcacaaagaagtagccaagt
agtacttgatgtggtgtgactcacagagtacctgatattcactacctagt
actaggggataaccaccaagtactaagtgataaccactaagtatttggtg
atgatcacagagcacccggtgataaccacagggtacttggtgaaaaccac
caattacttggtgataaccaccaagtttttgatgatgaccactgagtact
aggtgataacaattttatcttggcaattacaaccaagtacttggcaagtt
tcaccaagtactttgcatcacttggtggtacaacaccaagtgacactgaa
ggatgactttttgtccaagaaaaccttatggaaagttctgcttgctgcag
tacaatattgcggtgacttccattgtgtccaaaaactggtgactctggga
tgtgctgccacctcttgtcatttgttcaccatcactataaaaccagacat
tacaaaacaattagtacagtagtacttgatgtggtgtgactcacagagca
cctgatattcaccacaaagtacctggtgataaccaccaagtactgtactt
agtgatagcaccgagtacttggtgataaccaccaagtacttggtgatgac
cacagagcatttggtgaaaacaacagagtcagagtacttggtgataactg
acaaggactccatgataaccaccaagtttccgtataacaaccaagtactt
ggtataaccaccaagtacttggtataaccaccaagtacttggtaaaacca
ccaagtacttggtataaccaccaagtacttggtaaaaccacctataacac
ttggtataaccaccaagtatttcatagtaactggcgagtacttggtgatt
atcattaagtctttgtctttgtgatgcaaccaaatacttggcaagcttca
ccaaatcttgatttcacttggtcactgaaggatgtcacaatttgtccacg
caaaccctatagtaagatctgcttgctgcaatgcaatatctgagtgactt
ccagtgtgtccaatacttggaaattctggcaagtgctgccacctcgtgct
atttgttagccatcattacaaaaaacctgatatgcacaaagaagtagccc
aatagtacttgatgtggtgtgactcacagagtacctcatattcaccacaa
agtacttggggataaccaccaggtactttgtgatatcaccaagtgcttgg
tgataacaactgagtacttggtgataaccaccaagtatttggtatgacca
cagagtccttggtgataaccaccaagtttggtataaccactaagtacttg
gtgataaccaccgagtacttggtataaccaccaattacatggtgacaacc
accaagtacttgttcataaccaccaagtacttagtgaaaccaccaagtat
ttcatgataaccggcgagtatttggtgataatcattaagtctttgtcttt
gtgatgcaaccagatacttggtaagtttcaccaagtacttggtttcactt
ggtcactgaaggatgtcacaatttgtccaagcaaaccctatagaaagatc
tacttgctgcaatgcaatatctgagtgacttccagtgtgtccaacacttg
ggaattctggaaagggctgccacctcttgctatttgttcgccatcatttt
aaaaaacctgatatgcacaaataaatagtccagtagtacttgatgtggtg
tgactcacagggtaccttatattcatcacaaagtacttggggataactac
caggtactttgtgatatcacagagtacttggtgaaaacaactgagtactt
ggtgataaccaccaagtacttggtgatgaccacagagtacttggtgataa
cgaccgagtccttggtgataattaccgagtagttgatgatgaccaccaag
ttcggtttaacaatcaagtacttggcaaaaccaccaagtacttggtgata
acctccaattacttggtgataacctccaattacttggtgattaccaccaa
gtacttggtaaccaccaagtacttggtgataatcaccaagtacttggtgc
taatcatcaagtacttagtgaaacgacaaagtatttgatgttaaccagtg
agttctttgttttaatcattaagtctttttcttcgtgattacaatcaagt
acttggcaagtttcaccaagtacttggtttcacttggtcactgaaggatg
tcacaatttgtccaagcaaaccatatagaaagatctcctagctgcaatgc
aatatctaagtgacctccagtgtgtccaaatatttggaattctggtaagg
gctcccaactcttgccatttgtttgccatcattataaaaagcagacatgc
acaaacaagtagcacttgatgttgtgtgactcatagagtacctggtattc
gcgacctagtactcggtgataaccacagagtactaggtgataaccactga
gtacttggtgataaccaccgagtacttggtgataaccaccgagtacttgg
tgataaccaccaagtacctggtgataaccacagatggtgaaaaccacaga
gtacttggtgataaccacagagtacatggtataaccacagagtacttggt
ataaccatcaagtacttggtgataagcatttaagtacctagtgataacca
caaagtacttggtgataaccacagagtacttggccaaaaccaccaagtac
ttgttaaagccactgagtacttgttgattcttggttatttcaaccaagtg
cttggcaagtttcacctagtttttagcatcacttggtGGTGTGCTGGCTC
CTaccatagaccagattgtttcattgaatcaacacgtaacagacactgtc
atcagaatgctgtcaagttggtgcatcacttgtgtagaaacagaatggtt
ttactgttcccttgaaatggctccttgtccttactcactctgatgggaag
cattcagtttgagagtgacttctattgttggtgctaaattccatattggc
attaagttctgtttttggcacagtcagttctacttttggcattgaatgtg
cattgactttgaatgcattgaacggtattgtctgcaacaaatggcactga
atgcctagtgttctacagtttttcatttaaatgacattaaatgcctcaaa
cactaatatatgtctcttgaactctgtcaaaaaggtgataattcagtgaa
gtcatcttgtgtgctcctttttgtatccgcaagtgtcaacttatggttaa
gtagaagtgtgtatgatcttgtatcgcgtattgtggtaggagtgcattat
ggccaaaaagatcaaaacacagagtgaccggcattgtaacgccacaaact
tattggtgaaactcagcactgaagaaagcaatgatcagatattctgagag
ttggatctgttgttgcaaacatggactgcaaacttgagatatgggagtat
gggaggctatggctatgatagggaatcatatttgaagtcagttcattgca
tcgttattgtccatgtggtgtggggaaatgtacagcgtggtcatgggagc
ataaaaaatatctatagtctatatttcacattttgccccaaatggtccgg
aatgataagggagaatagcaggaaacatcttcaatgtcataattgagtca
ccactagtagtcgttggttgggacagaattcaacaccacaagaagtaaaa
tgcataagtgttgatggaacagcaagaatttaaagtatatcgaaagcaac
attgaaaagtgaacaaggtagccaagcataaattttgcaccacatctaga
tgatcttgcattaatttggtaaatacaactaattattataaaattaatta
cacaatacgtactgatactataattattctatatactacgtctggtatct
aacgtacgtctactgttgtacttcagaACaccgagtacctccaagcgcga
cacactgtctccaagtgatactaggtatcaccgagtatcacctagtgata
ccaagtacttcgtttgtcgcaccgagtacttggttaaaaccaccgagtac
ttggtgtgtcgcaccaagtactcggtggttatcaccaagtactcggtgat
gaccacctagtatcaccgagtgactctattggcaaacacgccaatcgccg
agtgataccaagtgatgtcactattaatccgaaaaaaacatagaaatctc
cgagtgacgtggtaaaatctccgagtgacgccacgtccgaccaaaaatcg
aaaattccgggaagttGctgggaccacaaataggtcgaatcttcgcctaa
tatggtacctcagaaaattggtggtagtagttagccttacctccgacaat
attcgtctcaattggggcactggaaaaaattttgaggcacagtgccacaa
cggggagaaaaccgcccagttctagaactggcagaatttttggtcccagt
gctagaactgggacggtgccaggacgggGATAGAGAGAGATGAACATAGG
ATGAAAGCTGGATGAAAGTAATGCGTCATAATCGATCATAATACTTAATA
CCAAACGAATTTGGCGATTAATTCAGTGTGCCCCGTCGTCCATCACTACA
ATAGCAATAGATCACACAGCAGCATGCCCAGCAAGAAGAAGGGAAAGAAA
AAATCAACGGCTACTACGGACGAGCCCAAGAGTTCAACTAAAACAATTGC
TGCGGATTCGGTCGATCAAGCCAACAGCATTAGTGACATCTCGCCTTTCC
TCTTTGACGACTCGCCGTTACAAGAAACCGCTCTGCCTCACGATCTTCCC
TTCATCGGGCCAATCGCGTTGGTAGATCAACGACAGTGCGATTCAGACGG
GCCGCAGGTTGTACACGGTCGAGGTCTCGTCGTGACGCGAGACGTGTCGC
CCGGGGAGTGCCTTTTCATTACCCCGGCTTTAGTTTCTGCGCCTGTCGAC
AAAGTTCGAAAACACTTTTTAGAGCGGCATGGAACACAATGCTCCAATGG
CGAACAAGTTGCTGGCTGTGGGTACGGCGAAAAGTTGGAGGCGATATCAG
AGCAACTTTTATTGGAGCAGGTAAAATCTGTGTGCCAAAATCCAGAGCAT
GATAGTGGAAATGAGGAACGCAGACAGAAAATTTTCGATTCGTTTCTATC
CCAAATGAGTTCAGATGATGTGCCTAAAACTGAAATGGACGTGCTCCTTG
CGAAGTCTTCGGTAAACTCTGACAATGATGGCGAAAATTTTCGTCGAAAT
CTTGACAATGAAACGATTCTTGGAATCATTCGAAAAAATGCGTTCGGGCC
AGATTATCACAGCTACGACGTTATTGCGAATTGGTGGTTGAATAATTCAA
CAAATCCTGATGCTACCTCTGTTTATGGACGACTTCTGGGGGTTTATCCT
CTCGCTGCAATGGTAAATCATTCATGCTTCCCGAACGCAGTGCGAATCTT
TGGCAGTCTCCCAAGCTCCAAGATGAATAAGAAGTGTCGATCCTTGACTA
CCCAAGAGGATGAGAGGCAAGAATTTATGATTGTGCATTCCAGCACAGCT
CTTACAAAAGGTACAGAAATTAGGTGGTCGTATCTTCCCCCAACCACCCC
ATTCAATCCACGCCGCAAATATTTGAAAGCAAAGTATGGATTTGATTGCC
AATGTGCTCGTTGTATCAATGAGCAGGAAGTAAATTCTCCTGCGTCTCCT
GATGAATGGATACAATTGTCAACGCAATTAGATGGTTGGTGGGAATCACG
CAGAGCGAACCTGCCGCAACATCCAGGACAAATTGTCATTTCCCCCATCA
TTCAATCATTGGAACAGTGCTTCACATCGCGTAATCTAATATCTAGTGAA
GTGCAGCGATTCATGCGTGTCGGCTATGCATCAATATATATGGATTTCTT
CAATGAGGCTCTAGCTTCGCCATCTATCAAAGGCTCACAAGAGAAAAATG
ATGAAATATCAAATCTGCTCAAATTGGCCACACAACTGCACTTCTCTTTT
GTGTCGTGCAACAATGCAAGCACAGAGCACCTATCTATTCTTCACCTTTG
TTATGAATTGGTTTCGGTATTGCACACTCGTGCACTAAGTTATCCGGATA
CTGTGGCAAATACAATGCCACAAATAAAGTTTTGGACAGAGCAGCTGAAG
AAGGCGCATATGGTGCGATACGGGTCGTTAGGAGAGAAGCTTGAAAATGT
AAGATTTGTCATGAAACATACTAAAGTTGTGTTGAGAAATAGGGATGGCT
GGTATACTGTCAGAGACCATTTTATTTGAGTTCTTCGACAATTGGCTGGG
TTTCCCGTCTCTAGATAACACCCACTAATACCAAAGCTTACTGTCCAAGG
CCTTATGTAGTGACTAACATATGCAAAGTGCATGGCACTTAACTATTGGA
TAGCATGATAAACTTACCACAGTCAGAACTGCTCCTCAACTTTAACTTAG
TGATAGAAAGTTTATTCTTTCTCCAGCAATGTCCGAGTTTGCTAATTACA
GGATTGTTGACCATGAAATCCTCCATTTTCATTGAAATGCAGAATTAAGT
TGACACGACAGAAGGCTAAAAAACTGGGGTTATCTGCATTTTTAAATTTG
AGAGAGAAAGTTATCATCATAATTTGGCTGGTAGCTTATGACATGGTGTA
TCTTTCACATATGCAAACAGATGTACCAGAGGCATCTGACAACTGTATCA
GTGTCAAGGTCTGCCCTTGTTTCAAACATTATCACTCAAATCCAAGAGTA
aagaatttttcaaaatcttagttgtattagaaactgagcaacttttcttc
ttctttttctctgtcttcttcagtgagacagtttttcactttttgccata
acaggtacttcaacggtggacacaatcaaaattacctacaaataattatt
tttttgagttgactcaaatagtcatgatattttgatgtttgtttactatt
actattatatcttatttacaacatgagtgtatttgcatatgaggcacatg
tgaattgcccaaggcgcccgcgcccactattgtaacaactaaacttagac
aagccaacttatttttaaacctgtgacttcctctgtttctaggaatttca
ttctgtcgagcttgctgcaagaaatcttgcagtggctgctagtaattgct
tatttACTTCAATTGTGTTTTATAATTCGTTCTAAACACAGGTACAACCT
CATCCACTAAGTTGTATAGAAACGATGGCATGAATACTTTGAGATTGCTG
TAGGAATCAAATGATAAGACTAGTTCAAAGAGCGTTCTTGCTGCGTAGGA
CATCGCATTATTTGTTAAGCCTCAGCTGCACAAGTTTGAGTCAATAGATG
TATTAGCCCAAAAGCTGGAGAAAATATGATTACGTAGGTATTTAAAAAAT
AAACTCATACATTGCATTCCTTTAGAATTGCTATAACTGATGACATGGAA
ATGATAGGAATCCTTAAGAAATTGTTAAGTGTGCAAATTCATTCCTGTTG
CATTACAATGCCTTAAGAATGTAATGATCATATTTGTTGATCTTTagtgg
ttctcaaagttttttttcctcagatgtgatccctgtgtcaacacacctac
aaattctatgacgtcttataccaggactattgcatctgaggcatgttgtt
gcatcttgctgtcattttgcaagtccattgggtgatctaatgccagaatt
ggcttgttttttatgagaaacatcagatctgaggcatcgcatctgatctg
agccgattttggctcagatcagacgaaaccttctcagatctgatatttct
ttttcctctgatcgGCATCCGAAGTTTGGCGTGTTTTTACATGTTGTCCT
GCCCCATGTGTAAATCATAAACACTTCACACACACAAAATATTACCCAAA
CTCATAGTAATTGCCACCTAACAAATTGTCTAGGTAGGTTGTCTGCCACA
AATAATATTCGACGAGCGCAATTGCAAGAGAATGTAAGTGATTAAAGCAA
ACATGAGCAATGGCTAAGACGAGGCTTGCTAGTAATTATTTTAATGAGAG
CTGGTGTGAGATTGAGGAGAGAGGACAATAGAAAATGGTCAATGTGCTTC
CATATGATAAATTATCGaaatagataggtaagggctgcatctgatgttgt
acggaacgtaaaaatggggatctcaaagttattccccactcagatgtggt
gtgatgatttggcaggaaatctaatggacgcgcccttaagtaacttcctg
gttattaggaaaagatcacatctgagcaaaagaattgctttgacaacccc
tCTTGTATTGCACTTTCTTCTGactgcagtcattggcaaattgcaaagga
tatgattattattccaaagaaattctaataaagtggtgtcaaccgtatgc
caaaataagacaaaaatgatgagcaaccttttatgttcacaggaaaatta
tgcacacatcctgggaattgaagaaaaagcaaatgaacggaatcttgaga
atagggttttcttaatctatgtctttttctcttttgatttttatgacctc
atggaattgaataataattttcccaagcttttggcCTACCATACAACATA
ATATGACCTCATATGACCTACATGATGGTACAATACCCTGCTGACTGCTG
CCAGAAGAAGACGGGTTGTGGCAGTTATATCCTGTAATACCTTTAAAGAT
GCTGTTGAAATACACTGAAATGGAAAGATGAATTTGACGGATCTAGAAGT
ACTTTAAACACATTTCAAAGGTAACATCATGCCTTCCTCTTATGCGGGAC
AACAATCATCCCCATAGATCCCCATCCGAATTCACATCTTTGGCTAATAC
TTGTTTTGTTATTATAGCACTGAATTGTTCTGGCGGCTGCTGAGGTCGTT
GGGCAAGCGAACGTGCCGTATCCTACCACATCATGGCTTACCATTATTCA
TAATTTTGCTATATTCCGCATCCACTAGCAGACAGAATGATACTTTCCAA
AAACGAACGGGTCAAAACAACAAAGAAGGCCGGGGAATATACCGTCGAGT
ACGACTCGCGAAACCATTTGGAAGTCATTTTCCAGAAGCATGGGTCCGTT
TGGCCTCACGTATGGAAACATTGTTTGGTCAATGTATTGATCACTTTGTG
GAGTCACTACTACCTGCATGACAAGTTGAACGATTGGGGTTTCAAAATGA
CGGGAAAAGGTTTGTTCCGACAAGGCTCTTAGACTGCACACCTCGTTCTG
ATGGCATCACGTCAACATTTATTTGGCCTTGCTCTTTATGTATTTTCAGG
GCACTCTCTGATGGCAGTTGTGGTGTCATTTCTTGTTGTTACAAGAGTCA
ATTTGGCGTTAGCTCAGTACAAAGAAGCGAGGACCAATCTATCGAACATG
CTTACAGCTACACGTGACCTCGTTGCCGCCACGGTAATTATCGTCTGTTT
CGTTCTTTGTTGCATGAGTGAATCTTAGAATGCTTTCCCACGACTCGGTA
TTCAAAACTCAATCGTTGAAAGGCTATACACACAAAAGATGACCAAACTC
TACCTGCGAAAGAATGGCGGAACCAAATTGCGTACTATTCCTGTTTACTC
CTTCGACTTGCTATGGCAGCGTCTGATTACAACTCAGAACAAATTGCTCC
CTGGAACGTTCCTGAACTGCATGGCGACATCAAAGAGGAGCTTCTGAGAC
ATAACCAAATCATGAGATATAGCAAATGGGCACATGCCAAACGTACTGAG
CGAGACGAAGTTTATCGGGTTCCTGTTACAATGTGTCATCATCTTCGCAT
TGCTTTGACGGACAGTAAAAAATGTCTTCAGAATGACTACAGTGGGCTGA
GTATGAGTAGATTCAATGGAATTCTGGATCAGTTTAACCATGCATACTGC
GCGTGAGTGATCTACCAAAAATTGCTGTTGTGTCGTCATTAAATTATTGT
TCAATCTTGCATAATTTTTCACAAGTCAAAAGAGAATCTATGTCACGCCT
CCCCCATTCCCTATGGTTCAGATGTCACGTACTGTCACTTTTATTTGGGT
GCGTACAACAGTAATCAAATGTTTCGTATTTTCCGGTATCTCATTGAGGA
TGCGTGATCTTTCAGGTATATTTCCTTCCATTTGCTTTGGTGATGGACGA
GAGCTCGGTTCTTGCACATTGTGTCATTGTGTTCGTTGTCACATTCGCGT
TCATCGGACTAGAGGCAGTTGCAATAGAAGTTGATGATCCGTTTGGGCAC
GATGGTAAGTCATTTTTAGTAGCATCGATTCGTATTCTCCCAATCAATGG
TATCGCACGCTTCGCTATTTAACACGCTCAACCATCATGGTAAAGATAAT
GACTTCGACAATATGGGCTTGGCTCTCTCGGTGTTCGAAGACGTTTATAA
TATCATCGATCTCATAGATGGGCCAGAGTGGGCCTGTAAAGTTAGATTCA
ACATGAAGAGTGGAGCTGATGATGATTTTTTTCGTCCTTCGGAATCGACC
CCCTTGATTGGAGTCTAGAGAGAGTTCAATTTTTTATTAGGATTTGTCGC
GTACTGTGTTGGCTGAGGTTGGCTGATCCTCGACGTAAAAGTGTTGAGTA
ATTCACAAATTAAATGGTGTGGAGATAATAGCTTGCCTCAGATGAAGGAT
GAAGATTTGAGGTAGAGATTGTGTCCGTGGCGTGATCTCTTATCGTAGGA
TCATCTTCACCAGTAGTAAGAACACTTCAACCCTCGGTCTCACGTGTTTG
CTAAGGCTGATCTCAGCTGTTTTAAAACATGATAGTCACGCTCGCATTTT
AGGTTTATCATTCATTCCCCTAAGACTGATTACCATATCTATTCAATGCT
CCACTCAGTCCGATGCCCATCAAACTTATCGCTTCAATGTCGATATCTTC
ATTCGCATTGCTGTGTCCAAACATATCGTCCACATTCAAACTATCCAACA
TTGGTAGAATATTCATGCCCTGATCTTCCTCAGCATCTTCTTCGCCAACA
AGATCGAACAGACGACCTCGATGCCCTCTGCCGCGATTCCCCGCGCCACC
ACCGCCACCTGCAACGCTAAACGGATTGCTTGCGAATGGATTTTCTTGCA
CAGAATATGAGTGTTGAGGCATAGATGGGAAAGTGGATGTCTCAAAACCG
GTCGATATGGCAGAATACGTCGGCGACACAGGTACATCATTGATAATCCT
CAGATCCGGCCTCATAGTGCACCTGATGCTGTCCATGACGGAAGGATGAG
GAGGAAAAAGACGCCTACCAGCCTCGTTCTGGATCAACATGAACATACTG
CTCGATTTCGACAGGCTGCTGACACCGGCAGGTATTTCTTCAAAATAAGA
TATGAAACTGTTCTGCTCACCACACAATCGTGGGTCAAGAGTTCTGAGGT
CGTCAACAGAAAGTGATGAGCTTGCGTTGACGAAGCAATCCGAGGATAAG
ATAGCACTGAATGACAAAGGATTGTTGGGTGAAGTTTCCACCAAGTCGAT
TATTTTGCGGATGCATTGGGAAGCTGTGGCGTTTTCAGGAGGAGCGACAA
CAATCACAGATCCCCCAGCGCGGATCAGTACAGATTCTCCACCTCCCTTT
TCTTTCGCAAACGGTGGCAGCCCCCCAAACGCAGCATCAACGTCAGGGAA
CATAGTGCAAAATGAGTTATTACCATGAACAGATACAGAATCACTCCACG
TCTCCAAATTTGCCCCAAGCCCTTTCGAAAGACAGTCGACAATTAGAGGT
GGCAAATGACAAATCATATTCGTATGGTCTGCAATGGCAGCAATGATTTC
ATGGCGACGAACTGCAGAGAATACAGCGGCCATTAATCTATTCTGCTCCC
CAATGTAGCGTCTAGCCATGGAGGTAAACAAACTGAATGGGATAGACATC
CGAAACTTTCCAGACCAGTCAATAATCACCAAGTCTCCCTCTTGCATACC
AGAAATATTGATATCAGCATCAGACCAGTTTGAAGGCACTTGCTGCATAC
ATTTCGAACGGAATAGACTGACTTCCTTCGCAAGAGACAGGCATAGTTCT
GACATTGCTGCACCAGCATCCCTCAGCGCTTCGATACTGGGAACATTCAT
CTTGTATCTACTGTCGTCGACAGAACGACGGCTTTCAGAAATGAACTGAC
GCTGGAGGAAAGCTTTGAGAAATTCCTCGTCTTCCCAGCTTGGAATGACT
GGGTCAAGGAACGGCTCAACTCCGTGTGACGCCCGAATAATCCAGCGATA
GAGTACCACGCGAAGTGTATGTTCATCAATCACGCGCAAAGGATTGTTTG
GGGATGATCGCGCGTCGGAGCAGCGTCGAAAAAGCTCATTCAGTTTGTCT
AAACGAAAGGTGGAAACAGAGGGGAGTTCGATAGACATTGGCGGTATAAA
TAGCGAAGAATGTGGTGCTCCTGAAGATGCTACACTGGGTATTTGAGGTG
TGGCGGGTGCCGAAGTTGGAGGGGTGATCGCTGAAGTTGGTCTGCTTGGA
TATCCGCCTCGATACTCTTGAAACGAGCTCTGTTGAGAAGGAGCAGTTTG
GGTGTCAAAATCCAAGAAGCCGAGCACATCATTCGCCATGTTGGCAAGTT
GATCGTCCACCGAATTATTGTCGGGTTTTCGTGAATTCCTCGGAGTGATC
GCCACTTTTTTCGGAAGAGCATTGGTCTCTGTCGGCGTAGGAGGCAAACT
GTCAGCAGCGGTAGAATTAGCAGTGGAATTGGTGCTTTCATCCGAACGAG
CTTTGATCTTATTTGTAGGGCTGGAAATTTCCTTACGATTGGTGCTTGGA
AGATACTTCATTACAGCTGCTGACGCTCCTTCCTTCGAAGGATTGGCTTT
TTTCACTTCTTTTGTGGAAGGAGCAGTAGCGGTTGGGTGAGGCTTCTGCT
GCCGTGTCCTCGGTTGGCTTGCCACCGACGATTCCGTGCTGGAACTAGGC
TTGTCCGCCTTGCTCTCCCATCCACGTTTGCTTTTTGTGGGTGACAATGG
TTTGGCCTGAGCCATTGCTGCCGTGGATTGCGCACTCTGACGAGACTGTT
GCATGGGCACTTTTGGATTGTCTCCCGGGATCTTTTTCCCAACAGGGTTG
TCACCAGGGATTCGTTTGGATTGACTTTTGGGTATGGGATTGTCACCAGG
GATCTTTTTCGAGGTGGGATTGTCGCCAGGAATCTTCCTTGGTGCTGCAG
TAGCACTCTTTGCGGGAGCAGGCTTTTTCGCCGTTTCAGTCTTGGGGAGA
GAAGAAGCTGTAGGTTTAGGCAACGACGCCTCTTTTACTACTTGTTTCTG
CGGTACGTCCTTGTTCTTCCCAGGTTCCTTAGCATTCTTCACAGGTTGTA
CGGGACTCTCTTTCTTTTTCTGCAACTTACTATTGGTCTTTTGCTGAGGC
GGCTGTTTCACCGACTCCTCGTGGTGAAAGGACTGATTCGTTGGAACCGA
TTCGCCAACTTTATTTTCATACTTTTTCGTGGGCTCAGGGACAGACTTGG
CCACCGTATTGGAAGATATTTCAATGACAATCTCTTTTTTGGCGGGAGAT
GACGGAAAGGAATCGTCCAACTCGTTAAGACGACTTTTCTTCTCCTGCTG
CTCCTTTGCCTTGAGCGCTGCGAGCTTCGCCTCTTCTTCCTTTGCCTTTT
CTGCCTCTCGAAGAATGCGCtccttctcttttttcttttgctttttcttt
ttGGCGCTCTTGGCCTCAGAGGCGGCATTGCGTTCTTTTTCTTCCTCTTC
CAATTCGAGTAACAAAGCCTCTTCCGCGGCACGTGCCTCTGCTTCAGCTT
TGGCAATGGATTTTTGACCCAAGTTATTCTTATTTTTCCCCTTTTTCTTC
TTGGATGACGGCATCACGCCACCAACATCACAAGTGGATGGCAAATCGGC
TCTGCCATCACTCTCATGATGAAGAGGCGCTGAGCCATGCTCCGTCTCCT
CGGCATCACTGCTCTCCCCCTCATCACTCTCATCTTCATCGCAATAAGGC
CCCGTTCCATCCCGCTGCATCTGCTTCAATCTCAAATTAATCAACAGCCT
CGCCCGCTGTACCTTTTTCCTATCCCTCGAACACCTAGGAATGCTGGCAT
TGTAATCGGTCACCATTTCGACTGCCGCATCGATCAAATTCTGTTCCACC
AAAATGGACAAGGCCGTATCCCCCTTTTTGGTGGTAACCGTGTGATCTGC
ACCATGTTCAAGCAACAACATGACGGTATCCGGCAATCCCTTGGTAGCCG
CCTGAAGCAACGCCGATAAAGTCGGATCATCTTCCTCGGTCGGCGCCCCC
TCCTCCAGAAGCAACCTCACCACATCATCATGACCTTTATAAGCCGCGAT
ACTCAGTGGACTCCACCCCGTATCAGTGCACTTGCACGGATCCGCTCCGT
ATTCCAACAACGCCTCGACTGCCTCGCACTGCCCATGATTCGCGGCGGTA
AGCAACGGAGTCTCCCTCCATTTATTCAAGGCATGGACGTCGGCATCCCC
CTCGAGCAGCATATGAACCGCACTCAAATGGCCCGGCTTCGATCCGGCAC
AAGCCTTGTGAAGCGGGGTGGACAAATCTTCCGTGACACGACAATTGACC
GGGGCTCCGGCATGCAACAGCGCCGAGACGATTTCGTCGTATCCCTTGTG
CGCTGCAAAGGTGAGGGCGCTCCATCCCGCCTCGCTGCACAGCCCTGGAT
CGGCACCGTGCCTCAAGAGTGCCCTCACAGCGTCGGCGTGTCCATTATTC
GCGGCAATGAGAAGCGGAGTCTCCCTCCACTTATTACAGGCATTGACATC
GGCCCCTTGCTCCAACAACAACTCCAAGACTTCCAAACTTCCCGGGGGAA
TGGGTCCGGGACTGGAATTTCCGTTGGTGCTGCTACTACTGCTGTTGGCG
GAGGATGAATTCTCCCCCGAGTTGACGGAGCAGGCGGTATGGAGGGGAGT
GTACAAATCATCCTTGAACTGACAATTGACACTGGCGTCTCTTTGGAGAC
AGGCTTTGACTCCTTCGACGTTTCCCTCCTCGACGGCGCACTTGAGGTAT
AATTCGGCATCTTCGGGGTCGATTTCTACACTGCTCGATTTGACAGTGAC
GGAAGCCCGTACGACGAGTGTATCCGTGACGGGATCGACGTACCCCTCTC
GAAGGATGCGATCGGAGGCAATGAACTGCGACCATCCCCAATCAATGGCC
TTGGGACACATTTTGAACGTTTTATCGGGATTTCGTTTGGCGTATCCCTG
CTGACTGGAATTTCCCCCGTTGTTGCTGCTGCCATTGCCGGAGTTACTGA
CCCCACCGCTGTTGATGCTGACGCACTCCCCGCCGTTGGGATGCTCTAGC
GTCAATACGTAGCTGACGGCCTTATTCCATCCAAAGGGCAACTCCTCCGC
ATCGGCCACCTGCAGGAAAAGACTGAGATGATGATTGCTCGCCCGTCCAT
TTCCGTTGACGTACACGATGAGTCGCCACTTATTCCCCATACAGTCGACG
GTGGTGGCGGAGTACTCCGCCTTTTTGCATCCGCTGTCACGTTTCTGGGA
GTACGATGTGATGGTGTGCGTGAATTCGCAGGTGGAGGTGGTTTGTTGGG
GCCGCCAGGGAATATCGTTGTCGTGGTTCGCGTCGTCCGCGTCTTGGGCG
TTGTGGAATGGATCTTGGTGGATGGGACCACCGGTGAGGTCAATAATTTC
CTCTTCTCCCTGCTGCATCTGCCCGACGTGATCGTTGGTGAGGGCGTTGC
TGTCGCCGCCGCTGCTGCTAATGCTGCCCCCGTGGTTATTGCCGGCGCCG
GCCGCCACAAAGTCCGCCCCGAAAGTCAAGGCCGCCGCCGCCGTGGAGGG
CACGTTCGCCGCCACGCCGCCGGCAGTGTTGAACTTGAAAATGGGAGGGC
TGGTGCCCAGAATggcggtggcggcggcgacggcggcAGGGGGAGTAAAG
TCCGCCGGGAGGGCGACGCTGCCCCCGCCCGACCCGTCGGCCGCCTTGGT
CTGCGTCCTCCCCCGCTTTTGCGAATTGTATTTGATCTTTTTGCCCCTCG
GCCCTCCCGGAATGACGGAGGCCAGCGTCGTGGCGATgccggcctccccc
gccgccgtcggtggagccgtcgtcgatgccgcgccgccCGCTGTCGTGGA
TCCCGCGCCGAAGCGAATGGGGATGGAGTAGTCAAACGATTCAAAGGGTC
CCGTGGCGGGTCCTGTCGCCGGGCCCGTCGCTGCCACGGCCACCGCGCCA
ACGCCGACGACGCCGGGGGGGACAAAGGGAGGAGCCGGCCCGCCATCCAC
GAGACCGTTTTGCGCGCAGAATTCCGACGCCGATCCGAGCGGCGGGAACA
GCGCCGCCGCCGAAGCAGGCATTGTCGACTCCGATTCGGAGGGGGCGTCG
CCGTCGCCTGCGTCGTCCGTGGTGGCGTGCGGCGAGGCGGAGGAATCCAT
GGATTGGTCGTGCGTTGGTTCGGGGGAGGAAGACCACAGTTTCATTGGTT
TTGCGTTGCAGCTCGTGCTGGCGCTGCCGCTGGTTGGTGCGATCGAATGG
TCAGGACGATGATGGTGATGGTGCGTGACTACGCACGGTGTGGAATGAAT
AATTGTTGGACTCTTATTGGACTGCTCTTGCGTCTATTCTTCTGACTAGG
TAAGCACTTGATGTGTTCAGCGAATGTATTGTATTATTTAGATAGACGGC
CCGCGGAGCGAGGTGGAGGGAGAGACACGTGATTGTTGTCGACACAGCGA
TGATACCATAATACACACACCATACACGAGAGAGCAGGCAGAGGTCGTCA
AAAAAGCTGCCTGGCCGCGCCGTCAAGGTGGCAGCGATGCTCGGGGGAAT
CGATTCGTTCTCGACGTCTTTAAGAACTATTCTCGTCTTTCACATACATT
GTTAACTACAGAAAACAAGCTGGAAGAACACGCAAAAGTATTAATAAATT
ACGCGAATATAATTTTTTCGCGGTCTAGACCGGAATGCAGTCTGGCTTCG
CCTCGGTCCTGGGAAGCAGTTACGTGATTCGGGGCAAAGAGATCGATTAC
TAGATGGtacaatacggtaccatactataccataatatatcgtaccataG
CCGGTTTAGTGCGTCCTTTGTTAcctggtccagtttttttacccacagat
gttatatctagtaattttgaactgtgaaacaaagctagcaagggtaccca
ataattgtgtggccaagtgttttgaggtcaagaacaggaccaatctcaaa
ggtggggaacagaatcctacttgaaaGCAATCAAATAATCTCTTGATGTT
AGAATCCCTAAGGTGAGGTACGGAATTGCAAAATACTAGTTGCTTTATTC
TTAGATAGTAAACCGTCAAAGAAAACAAGTTTTAACTTAccgtatatctt
ggtgtataagatcccacggattataatatatgtttttattgcagtgacgt
ttgtatttttcgccaaataaaacgaccccggacgttctaaaccctttatg
gttagactcacctttctggcagcaacacgcccatgtggttcgcttcctgt
gattccacatggttgccaagaaacttccaatgtcagagaaagtcaccaca
catctcgtgcacatggtggaggggtgtacagcatggcgaagcaagagcag
tgaaattgcgggaggaaaaatatggtacaatgaggctacgtcaaagtaaa
taggaaagataccattatttttgcttgtgctggcaccactagctttgcac
agattataagatatgttttcatgtatcttttgacattcggtagatcttat
acaccgagatatacggTAGTTGTTGCTATTGAAAACTTAAgtgtctttac
tctcagtcttcttttgttctttgatgatgggatgatgatggggtttactt
gctaacaactgtttatgttcatgaaggtctgataggttctgaatttgatg
gaaacgttcaaagcatgttgttttcctattacctattctcttggtgcata
cacttcccaggcaggtcgtacaataaattgtagtttgtgtaattttgggg
ctttgttattgggatcagcaactgcacaatggacaatgcatctaggagga
cactttctaactttggccattactcgttgagttgactcatcctcatcttg
tgcatgttcactgggaggcataactctctccttggcctttgctcctctgt
ttgttttgtgcccatttttgcatcaacataacttctgtgtgatttgtgta
ggcaacacaaaggtttgtccagtcgaacacaattgagcatctcatcaata
ataaacttcttaagtttgtagcaactgtcaggagtgatacattcttggac
atatttcatcactgtcATGATCCACTATGCCTGTTCCCAGCTTCTATCTT
TTTTATTAATGCCGCCTTCACTCTCTGCTTGCGAATTCCtgacataggcc
aagaatcagctcatttttgtacacattggtacaaaatacaaaaggagcat
tatcaggactccccaggcgggaagtccactgcccctgatccaaaaggtaa
ggactccccaacattggagtccaccgccctggtccaaaaggctaggactc
cccaccacaggagtccactgccatatgggttccggaacaccagagtccat
agtcccttcatataagaaggctaaatacataccaaatgtgtgtagaatct
acacacatttcgtttgcatcgtttgggttggaagagcagctccactgccc
ttccatcctcacagttagagcaaattaagctcataaaaataaactcttcg
acccttgtcgaacttacctatatttttcgtgtgatattttttgcggcgaa
cggctcaggtcactatctgcagatagccgtggtgcaaccttcccgcaccg
aaatcaacaacatccaacccctccaacacgaggtacgctaataatttttt
gatcgtgagcggcaattttaactttttcgcgtcagcgataggtatttttg
cgcgattgacgatctctccaaaatcagctacgcgttcgacgaattcctct
ggttttgccattgacgagctctccaaaaattctcccgtgatcagcgagtt
aagcaataaactttgagtgatcaacttcggcgatcggggagtcctacgag
tcggattaattttgcgatcgagaattctcgcgaattagttggaagcaaga
ctttcaagaattaaaagtcgaagaagaaaaattaaaattaaaaataaaat
ctttttcaaactaacctccacagggcacccaagacctttttccaggcctt
gttttataataggccccttggagaggcaattgagaggatgtcgtcgagta
agtcgagcccagaaggcctcaagccgcaggagtgtgagaggagctctggg
aggtccaagccacccatctcctacatccccactgccatggacaccaccaa
ggtggtaaataaaatcaaggtctccaacaagatgaccttgtccgtcactg
tctttgatgagggaagtccggagcagttcctgaaccatgttcagacctca
ctggagatcatttcccagaggggcttagacacagattttgaggaagcatg
caagacagacaagaaggctgaggaaaaactgactgcggccactgcggtca
aagccaagtataagggaacagatgaaagttctcccgtcctccaggcatgg
accaaggcaactgctgccaaaatctgtagccaagaggccatagagtccgc
tggccaagcaatctccttgcagtattccacccaactgtgggaaactgctt
gtcatccttggaccaacatcgtaggggaactgatcaactgtcaaccctgg
actgatgtctatggggttgaacaccccacgaaatgctcagcaacctggga
ctccttcagggagcgtgtccagttgcacctgcagactgtctttaggactg
atgcagcagagcaagaaaggttctacatcagcaatgggctgaagaaacct
aacagggtacccatcagagacttcgtgcagaggatccaacgccttaacgg
ttatgtagaactcttgccatgcctgttttactcttcgaaggctgcaaagt
tgacaaaagtatgcggaccctttgataatgccaacttggcaagccacatc
ctcaggatggttcctaggaactggcaggaccaatatgagctcagtggagc
tttggtaccacagagtgtcagggaacttcttgaagtccttgaacgcatcg
agaaggcctaccccactaagaaggttggagaagggtgcagccaagtctag
caactcgactaagaagaagatggtctctttaagtgaccggattccaaaga
aacgtcgcacagagaagtactgttctctctgtaagaagcatgggggcgca
cataccacccacaacactccggattgccggaagtatgaatccaatgggac
cccgaagcctagcttcaaggggggaaaaccaaatggagcctctcgtggac
aggagagacctgctcgaggaggaagtagctatgcgcagctatccgctaaa
attgacaaacttaccaagtccaacaagaaaatgaaacgcgctatgctatc
ggaaaaaagaagtgtaagcatcacgacatgagcgacagtgatgattcaga
ctcatcctgagatgatgggttggggagtactaagaaattgtgtagtaaaa
ttgactgtaatgacatgatcaacacctttcttagtccgaataaaacttcc
ccacgtgccaacataacattttctgattcaaacattgtcagttcgaatcc
aacacatgacctaggaaatcttgcagttgaaccaacacagagtgaaacaa
ttgccgaattgtcggacccagaactgttgggcgaccttttcaatagtgtg
aactccccttcttagtttcacatgtctgctgcgtccacgtccaaaaattg
ttgaaaaagacaccatgcaggacatgtccaggacacgtccaggacatgtc
caggacacgtccaggacatcttgtctttttagtgttttcatacgaggaca
caggatatgaaattttagacacagaggacatgacaggacatgagaggaca
tggagcttttacttcatttaagggtcgttttttgatactttcaagtgaac
tattctgagagtggcagctgttacatgtatattacattcatttaagtgca
atccataaggcttgaagtacaaaattacttaagatacctttcatgtgcct
agttacgtatgtgagtcaaaatttctgaggacacgggatggacatgggac
tcaacactgatgtatgtcctcgcgtccacaaaaaactcacgtcctggaag
aattgaggacataggacacgtccaaggacacgtccaggacatgtccagga
catgtgaaactaagctcccctttgacaggtaaagaaggagggatcactac
tgtagtagccaaagcatgttatttaacgactgaaaatccagcctgtaaga
acctcgaacaccctacagggtgtcgtaccagtaacacgatcatcaagatc
ctacttgatagtggatctgatggtgacctcttgtttcatgaaaagggaac
agagaaacacttttcctacttgactaggcaggtgccaaagtcttggcata
agttgaatgggagctttgtaaccaaaggacggagcaaagttaacttgaag
ttctttgagtattcaaactgtaaggagctccagacgtagtagagtacaat
aagaagaaagtgactaagccagtgtttgtccttattcttggatgcaaaag
catggaagagtttcgaattgttctagattttcgaacaaaagaaattacaa
ttgaccaaatcattttgccaataagagatgtcaatagtctgaccaaatcg
aacctggataaagcctgggctgtcaacaacagcatggcaaacaaagcaca
aagtacgcagaaagcgacacagcgaggagtaacaatcctatatgtgaatt
ataaacaaggcagatattcaatcaattgttagcaccaattgtactcacct
aagtctccaagaccaaaactggttacttgagttactcacacattttgagg
tactatttgacggaacactaggtgattggaacacagaccccgtctccttt
gaacttagggaaggcgctaaaccgtatcatggtaggtcatacctagtacc
aaaatagcgtaaagaaacaatgattaaagaactaaatcgactatgcaaac
tgggagtggtagagtttcagcctttgttggaactctctcaatggctacac
acggacatccccattaccaaggatccctagtagcaagaacaaagttccac
atgtcagacagctgtcgggactgcagatcagcacacatcaccagctcatc
gcagctgtattagaaccacgcctatggcctaagactagtagccataaatt
gctaacaacCCTCGCggaatgttcgcaatttcatcatgtgacatgacaaa
taatgtgtttgtgcctttttctccagttttgagatcaccttgggctaggt
taccaaactcttttccaaatgccgttgtccaaatgtcatgcatgccgggc
aatttgattagtgtcttgtagtttgtgatggtttcttttgtgacaggatg
ttgtacaccagcacaaaaatgttcaacatccacatcatatgggcttgtgt
tttccagcggactagaggatatgaagctgttagggacccatgtgtgctgg
gggtctttatacacattgtgagtgaggagattgaccgcctgaaaagcaat
gaggtgaggggaatataaagggatacgagatgaagaaggttctcgtacag
tgaggatcggttcatcatcgtgttcatgtaggcgtggtgacctcctttta
ggttgggtgatgcgatctggattaacaatggcagggagtagccctggagt
attatctctggtcactctgttgtgtatacgtggggtatgttttaccgtgg
atgggttggtgggaggcgtggttgtggagacttcaggtgcattactcacc
ctctgaaatgtgatatcatttgttggaacacagctgggtgttttactggg
gtcgccctctgaagtgcaacaacgttactttgatgtcaggtggcaaccag
gccaagaaaacttggctgactattttactaaacactttgagtcgcgacat
catgtatatgtccgtccttggtacctgcacacaagtacgtcccctacact
tctgccacgtgctaacgccccgagctctctgagagggtgtgttggaactc
tccccaatggctacacacggacatccccattaccaaggatccctagtagc
aagaacagagttccacatgtcagacagctgtcgggactgcagatcagcca
cacatcaccagctcatcgcagctgtattagaaccgcacctatggcctaag
actagtagccataaattgctaacaacatctttattagctacttctgcgtg
gcagtctaacagccttagtcggaatgggcgtcaccatcatttatcactgg
aaagaaagacggaactgtactctttctcgctgattctagggaggtaaata
aacaactagtcagaaagccatttccattacccaaaatcagtacagttctg
caagagctagaaggatttacctatgctacaaccctagatttaaacatggg
ttattataccatttgattggatcctgattcatccaaaaaatgtaccctca
tttttccatggggtaaatattcttacctccgattgccaatgggcatcgct
ggttcaccagatgtttttcaagcaaaaatgtcatcactaatggtagcctt
agagttcgttcgagcttaccttgatgatttgttatgcatcacaaaggcaa
atctggaagaccaccttgacaaactgaaaatggtgcttaccaggttatgc
gaggcgggcttgcgaatcaacgcccaaaaatcgtctttctgtgccataga
aactgagtatttaggttataccctcacacgaacagggattaaacctcaac
agaaaaaggtacaagcgattcttgtgatctcaccgccgaaagatgtcaaa
gacctccgtaagttcctgggcatggtccattattatagagatctttgggc
aagatgcagcgaagtgtttgccccactcacctcactggtaggagagtgca
gtcacaccaaggtcaccagagccaaacatccatggtactgacataggcca
attatctaccttaactggtaaacccaaagaggttccacctggaacctcca
atggtcctcttccctttttgtaacacaaaggaagtataatagtcataaga
tattgtttcagagaaacaatattcaaaagacaatttctttcttgggaaac
acccatatacattataggtgtttcttggacaaaatatccaacagaggatt
tctttctcagaaaccttctcatgggatagttcctgttggcagttgagaga
aaaggagcagtcatggaactgcccaaaatcacctccaatctctaacagga
tcacctgtgcttggtgatgcatggattacctagagtaccatgcaatacct
atttcagtagtgtaactctcataattaaaatctttcaacaacatgtatct
acccgtttactacatagaagaaactacagcaaaacggcttaggtcaggta
ctgtgacacggtgcatcaaaagcattcaatgacgtaaagactacaattgc
caaggatgtagtcttagcctatcctgattattcaagggaatttgagatat
acactgacgcctcgtctaaacaacttggatgagttatcacccagggtaat
aggcccctttcgtttttcagcaggaaactgttaacagtgaaacagaaata
cagcgttactgagcttgaactactgaactactagccatagtggaaacact
gaaagagttcaaagacattttgtggggacaaagattaaaagtctatacag
accataagaatctaatccaggatgcgctaggattgacctctgaccgtgtc
tactgatggagattgctcctagaggaattttgccccgatattgtttacat
taaaggcacacataatactgtcgccaatgccatctcttgcttagacattg
gacccattccgagtgagcgtgaaaactggatgacgtatacaaagtgctgg
tgttataacaccatgctagaagagagtgcaattgacacctcagcatacca
agaagaaatgaatctggtatttgtgaaccacagcgaagaaacgagagaat
gcagaagcacaaaagcttgatgccagcttgaagacaatgaaagatcagta
ctcgacacaattggtcgaaagtacggaactcctctgtaaggacagaaaaa
tgatcattccaaaagatcttcaacatcgtgcagttagttggtaccaccac
tatctacagcaccctggacacacgaggctcaaagaaaccctttgtgctgc
aatgtactggaaaggtatgcgaaataccgtccgtaaatatgtcaaaaact
gtcatgcatgccaagtaaacaagaggcataagcataagtacgggaaactc
cctactaagatcgccatcacaaaccctcgggaagtactatgtgtggacct
gattggcccgtacacaatcaaaggtaacgatgggacagtaattgatttca
tgtgtctgactatgatcgatccagcgtccagctggtttgaaatagttgaa
ctgccggtaatcactgaggtgattattcccctggatacaaaagggcgtag
gagcaaaaaggacaacaaagaacctaagttagcatactttgataagtcat
cagcaatgatcagcaacttagtgaataagacctggtttagtaggtatcca
cgttgtcaatacataatttatgacaatggaagcaaattcaaacttcactt
caaagccctatgtgactcatatgggatcacgagtaagcctacccgtgtca
agaatcctcaagcgaatgctattctagaacaagtgcaccaggtgatatca
tctatgctcccttaagctgaaatagacatggccccttcagtagagccaag
caacatagatacattcatgacgagcgtcgcttgggccatttgctcaacat
accacacagtactaaaagcctccccaggtgcagccatttttggacgggac
atgttgttcaacattcccttcctggccgactggaataaagttggagaata
ttggcaacaccaaacagaccaaaacacagaacgggaaaatagctcacgtc
gtgattgggactataaaattggtgatcaagtacttcttattaaagatggt
atactccgcaaaggcaagagcaggtatgaaagtgatccttggactatcac
aacagttcatacgaatggcaccatcaggattcaacgcggaacaaaatcag
taagattgaatattcgaagagttacaccttttttaacaaccaaatgtaaa
cctaaaataatcagttctcaaaaacggcatctacctcttcaaacaacact
tactcgttacatataattaacagactctttagtttgttacagttactctc
atgagaacattttttttcctctaaaaacatatttaggttttttgtgttcc
gtttttacctgatacctccatacgtgggggcgagtgacataggccaagaa
tcagctcatttttgtacccattggtacaaaatacaaaaggagcattctca
ggactccccaggcgtgaagtccactgcccctgatccaaaaggtaaggact
ccccaacattggagtccaccgccctggtccaaaaggttaggactccccac
cacaggagtccactgccatatgggctccggaacaccagagtccacagccc
cttcatataagaaggctaaatacataccaatgtgtgtagaatctacacac
attttgtttgcatcgtttgggttggaagagcagctccactgcccttccat
cctcacagttagagcaaattaagctcataaaaataaactcttcgaccctt
gtcgaacttacctatatttttcgcgtgatatttttttgcgccgaacggct
caggtcaAttcctgccaaagggagtttctggcaccacccctctaattgga
ttcattagcttttaacaagttgcaagctcaaataggacattcttcattga
aatcttcaaatgcttgtaatgttgttgacttgcagaatatcccctcccaa
ctggtgctggctttgctgggaagcaatgcttcaacatgaatctagcattc
acgttgtgccagtgttctcttggcaaatggaaaatttattccatccaagt
acccaatcatttcattgactctcccctttcaatgatttcatcttgatatg
atttcaggagtgactttgtgagccttccggaggaggaacagggttttctg
aatcatcgacaataattgcttccaaatgatccatttgaaaacaatagcat
gattggttacgactttgttaatatgacttcttcagggaagggtagcatat
atgacagttgactgtttgatgtcctagcagcagtgtaagctaagttcaaa
ctctggttgttgactactgacaggataattctcatacatgtgcatttttg
ctcaagaaatcacatgagaacagaataatgaacctttgcagtacccgcaa
caacaaatggaatatatttATGGTGTCCTGCCCATGCATATGGCCAAGTC
ATCCATGAACCTTCTTCTTCCTTCTTGGGCTGCATGTCATAACGGtggcc
acttttgcatgatctactacttgagttctatattcaggcttgtaaatgag
ttgctcgaatgctggtgtcccaaactcacattgtgaatggcgaccatgta
ggtaagcacatttcttgatggcttctttagaaatgtttttcctcaatgga
gacttcatttcaagtacacagctgtagttgcaatggttcatGGAGAAGGC
TCCTTTGTTTCAATCACTATTAAAGGACCGTTTGTCATCACTCAGTTCAT
TACATTCCATTActatccaaccgtccagtgtactccatcattttgttgtg
cagctacccatatgcaaaagcatgagctaattgccaacctaagttcaaaa
caattgcatccaaaacagaatgaattcaatctttattcgatgatccagat
tgtgtgtagattgtccatcttgctggagtggttgaaggaatgaatacttc
aaaaaaatcaatctcagaaatgttctggttaattagaggtcctaacatcc
atctctacaagcttttctttattcttgttggaaagaagtcttccatagga
tttgcaAATTGActtaagttgatcattggagagttgcattggttctgtgg
gtggcatgtgctgtcacgattcgtcaagctcggtgtctgcttcactttta
actccaaggccaaaattctctctcaataacacgaacttgttgtaagacaa
atctccctccagccttggcaaaatggcatgacagagcgttgaagtacttt
tgaacacatgcatatacctctattcatctcatccttgacccttgcactct
gtgtaaacccagtttcaatcaaacagctctctgacagcattctcccgaat
tgaaaaatagtcttccagatcataatcatcttccaggtggttttcttctt
caagactttccttgaattcttttgtataactgatatccttatgtgcgctg
atgtagtcaaacaatccatatgtaaaggatggtatagtgctttgcaggaa
ggtgattcgaccatttccatttatatatgccacaaaatgatggatggcat
taccgacagattgcacagcaccaggataagtaacggggccattctcggaa
atatctctttgttTTCATGAGGCATCACATCAAGTTGTGccaaaatttaa
tgccagacgaggtcagcgtttggtgttggtggtatttaagaaacccatga
ctgcatcatctatcaactcaaaacattcattgtcattgtagccttgatca
caatgaattgaggttacagggaagtggagattttttggattttttgtccc
atgaataatcattacgctggatgtcaagatgttcttggcagactttccat
gatggtttagatgacatgacaaagatatttttgctgaaatggaattgatg
caattaccaactggtccgaatggcttaggacacttgtgttgaactgccaa
acagatgtagctaataaaggtgttgttagcaatttatggctactattctt
aggacataggtgcggttcttatggagctgcaattagctggatatgggtgg
ctgatctgcagtcccgataactgtctgccatgtggaactctgttcttgct
actagggatccgtggtaatggggatgtccgtgtgtagccattggggagag
ttccaacacaccctctcagagagctaggggcgttagcttgcgacagaaga
gaaggggacgtacttgtgtgcaggtaccaagggcggacattaatgtgatg
gcgaggttcaaaatgttttgtaaaataatccgctaaactttcctgccctg
gttgccatcttacatcaaagtatctctgttgtacttgatcagtgacccag
aaaaatcgcatttccacggaacccgatcgttgttttttgacggtgtcatt
ggcaatgccgattgcagtagcattgtcacaatgaattggagttggtggtt
gtttgtggccaagttcctcaagaattaattgttgcattttgccttctttg
cagttgaggaacaatccaccgagttcagcttctgctgcagaggccacaac
aaacttcaacatcccacaaaaaacaagaatcgctccattgagtttaatgg
gtgcatcatcagttggtacactgcctaaaaaataataaccagcgacttgg
cttcgtgatcaaggcgctgataagtaggaagcatctgaatgtatattcag
gatcatatcagatgctctatactggacttttgcatctggattggatgcac
agtaatctaagagttgtgtacatcgcgtcagtgtttgttctgttgctgcg
gcttgactgtgtagaacaagagtgctcctacaacttgttgtacccgggta
atgccgctaggttcaagtgggtttgatttatctggaggtaatgtatcttg
tgagtctgtgccaaattttctaggatttggttgaaatgggcaacgttgtg
gtgtactcgggttgtcatgttggcaacgttggagtaccttctggatgtat
cctgggagtgatatgatcaatgtttgcttttcatagtcctaatctagctt
gatcccacaatataaatctcctgtccaatcttctgccagcatatagtgcc
gtttgagtgtatcaattagatgttgggcatgttgtttgccaacatattta
acaccaaaatcgtccactacaagtgtgaatgctagaggacaccatacatg
gcgccacaggccaggagtatgcgctacctcataataaccatgtggggcta
agcgctcgcgtaagagtttgttggcaagggctccaaccatgggtaaacca
taaatacatctgcgaatctctaaatacacaaaaccatttttggctttgtt
tctgaggtcatattgttgtatagtgtgctctggaaataaatctaggggca
ttttcatgtactcgtattgatccaatggggctgtgaggaaaacacttttg
atgtctacacccataaatttagccccggcggtgctgaggacactgttcca
cattatcttggacgtagtgaggtctgcggtgcgtgtggtgagttctccca
ggtagtctttgatgaggttgccacctgctgtaatatggactctattggga
tccactttctgtggtcgaaaattgatgactattctcccataggttactgt
gcaacctttaggaatgttggcaatttcatcatgtgacatgacaaataaag
tattggtgcctttttcaccagttttgaggtcaccttgtgctaggttccca
aactctttgccaaatgctgttgtccagatttcattcatttctggtatttt
aatcagggttttgtatttggtaatggtttctcctgttacaggatgttgta
caccagcgcaaaaatgttcaatgtccacatcgtatgggattgcttggccc
attggactagaggatatgaaacgaagctgtcaggaacccacgtgtgtttt
ggatctgcatacactctgtgtgtgagtagattcacagcctgaaaagcaat
aaggtgaggtgaatgcaaagggatccttgatgaagaaggttcccttatag
tgtggattggctcatcgttgtgatcgtgtaaacgtggtgatcttctgttt
ggttgtgtggggcggtctggattaacaatagctgggagttgccctggagt
attccctttggttactctctggtgtatatgtggagtttgtttcaccatgg
ttggatcggtgggggtactagtagtggttacctctggtgtattactcacc
ctctgaaagattacattagcttctgaagtgtgttggggcgctggagtggc
ctcaccctctgaagtggtgtctgtggttgtagcactctgctggttggtag
tcaacttctcgagagctttggccaccttgtgtaaaaacttttgttgagct
ggttttttgagttgttggactgcttcaaaaagttcagtatatatttcttg
tacatgttgctctggtgtgaaactgggtaggatgcagtgctgtgggaata
aatcatatgaaccagaaatgcggtaagctttagtggcggggacataaaat
tttgcatttcgatagtgatctaatgatggtccacagtaccaggcatccag
gccttggggtccccatgatgttcttgtgtttggggcctcatagattacag
cctttgtgcctggcggtgctaaggggtgggcattccaatcgtatctgtgc
ccgtggagttgatgataagcagatttggttggatcaattctagatgttcg
aagaaggttcaatgtgatcaatgcctgctgagtaagagtatcccatagtt
gtaatggccaatccttatctgtagtgcataagccactgatgaagcggttt
gtatacgtctggattgcccgttctgcagcgttgactcggtgattgttggg
ttccacgaactgccactttgtcctctctttggctaaatacgctttgattg
actgggcagcttgattgtccgttacattgaaggtgggtttaagccctttg
gttttgaactcttgaaagacttcatcaaacgcttggagtaaggtctcatc
tcgtaggtttgggatgggtttagcaaagacatagttgggatcgtaagcat
atgctattaaatagtattggttcccatcaaggctcactgcgtggcatccg
tgtacattgtacctgtgtctttatccgctagggccgcataacaaaaaaca
tcgcacaaactatccccaatgggttcgattgggatgatgtgtgatgtgtt
ggtactttgtgtcgggattgtaggtgatagtggtctcgcgctgtctggtg
gtattggattgaccctagtgctgcgaatgcccgtgcggggacgtttcatt
caacccttggatgttgctgggctgggagttaaatacttacgaattaagtc
aggtttcataaagggtacccctaataggtggccattattgattgccttga
ttaacgtgtgcactggtggactgaagaatgcttggtgcatgtatttcagt
tgttgttgtttgaaaggtagagtgtagacattgtaggccacatgttggtg
taggggtggggacaggcggtgtggtggtactgctgtgttctgtggggtgg
cagggttaagtggaatgatacataaccctgtggttctgtctctcgttcct
gcgaggactaatttccctttatgaaatatgtgacatgcatctgtgtcaaa
agagaccttacaccctgcatcaatttttagtggctactaaagaagagtgt
gtcaaaccaggtacaatgtgtgcttctgtcatggacgcagggagccatgg
gatgctgaggttgcaggtgtgtgttgatttgatgaagctgccatctggga
gcttgatgtgaagaggatgggttgttggattttgattcaagacatttgcg
ccttgaataatgaaatgtgctgtggcaccagagtctaggatagcaaactt
tcttggagtctgagtttgtccaagttggtggatagtgtgggttgtttcat
cactggagatatcatcatcagtagatggatcatttgctgcagttgcacat
tcactcttgtctgtgcctgataggttggacatgacaattgttctgtcatc
atcatcatcagcgagttcacctaggacgtcataatagttggagggattta
ggattgaattaatggaggtgggggtcgacttgtgtagtactggagtaggc
ttggaaacagtattgtttaatttatccgctatatacacagtcacccctaa
tcgtcaagcttgctgtggtttgggatttgccagcaacgcagtcttgtaca
ttgccttcctacttacacgatgcccagcattcatgtacgcctgggtgttc
tggcgattgcatccgtcctggtgtcctggtaccctgttggtacatgtttg
gcttgtgtgccaaagtggcacatcccatccacagctgtagcacatgttcc
aattgttgaagtgcttcgttgtgttggaaaaagctggtttatcccattca
gggacacttgggatagtgggagggggaatgtgtcctacagactgaggaat
accactgccataagacaggatagctgctggtgacgggatggtgagttgcc
cataggtactgttgttgtgtcctcgtcctcaccctcctctggtgcggcgg
gaatacccgtggttgccgtatccaaagccttgtccatagtaagatgtgcc
cgtgacaggaggggtgtattgtggggccgctgctgtgaaggtaggagaag
gaggacgtgcaaatgttggcgttgtgatgacctggttggcttgtgtgaaa
tttgccatagattgttgggctgtttgaagttcagcgcggagagatgcagt
ttctgcccgcgctgcctggaggtgatcttgtaccaccagataatttgcat
tgttggccatctggatggattggaggctctcatggatggttgtgatggag
tcgtcatccgtctccatggcggcattgttgacatagccatgcattccagc
cataccctgtccggagactaagcgtatttcgtaggcctcctcaatatgca
attttaactgtgcccaagttttgttttcttcgtcgaagtcctgccattca
aggagcacacgttcgtagagtcccgtcaactggatggcgatgagtgcttt
gtcgatcatctgttcgagcgtgaaggggggcttgttttgtatgacaaaga
cataacagtcttcaagcctatcaaaaaggccttcaatcggctcattcgga
tcccacggttcatcgaatttgcggttgttttggctttttccccgcggtgt
gcagacactgtacttcgcgcatcagtcagcgaggatggtttgagggtcat
cgcacacagtgtaaactttcgtgccgatttggtcgccaaccggttttcgg
aaggcattcggtaccgcggtgttgagggcttcggtgacagccctgtgaac
gttttgttgtgaatcaaaaacggctttgtttgcattgtagacgaagtgga
agatgatttgtttggctgtcgtttctgccgtcgctggatgtggttccggg
tcgggccattcttcccatggagcgccagatcggagcgcgtagcttgccgg
aggcattaccatgtcgagaaaaccatgttctggtgcttgatggcatggga
tggtttgcaacttttgctcaaggtgccgagagagagctcgaaggttgctt
gcattgggccgtggagcgagcaacgggagaatcccgatggtctttttcgc
ctcttcgtaggtaacggagattggggccatgattgtgctataattgctaa
caactgttgaactgccaaacagatgtagctaattaaggtgttgttagcaa
tttatggctactattcttaggccatgggtgcggttcttatgcagctgcaa
ttagctggatatgggtggctgatctgcagtcccgatagctgtctgccatg
tggaactctgttcttgctactagggatccgtggtaatggggatgtccgtg
tgtagccattggggagagttccaacaACTTGTGCCTTCAAAGAGAGCTGT
GATTAGCTTTAGTTGATCTTGTTCTTAAGTTCTCATCATCAATGATGAGA
TTGGTGTACCCATTGACAAACACAATATCAAAATCGCAGCCTTATTCACG
GGTCTTTTTAATCAAATGAAGGAACACATCCTCTTAATTATTAACAAGAA
TAAAATACCAGGATATATGTAAGGTTTTCTGCaatcctacctgttagttt
tttgcaaatttaatggcattcatccaagcagacattatttgattccaatg
tgagtgcccttgatgtatcacccctccttagcgcaatctatgacaacatc
ttgggtaaaccatgattaaccattgatgcacaaagtttttgtttcatatt
tgtagtgctaccataccgtaattttgaattgatgttgtcaacaagaaggg
gggcgagatgcaattttacaagccaaaaaaGGGATGTTGTCCTGGCCACT
GCAGAAATGTACCAGAAGACCTGTACTAATGGTCTCTCCATAGACTCATG
AGAATTTTCTATCTAGGATACATACACTTTGACTTTGCTACATGGAAGGC
ATACCCTCAAGATATAACCAAACCGACATTGATGCTGTCAAACTTGGTCA
TGAAAACAATATTTATAGTTCTATGTCAGGGTGAAATTGTAAgggggaaa
tgatatttctacaaaaaatatcagggctctcaaatgttattttggtgtaa
ggtgcctttaggaatgcactcacaaatgccaaatataaaattcatcaaaa
GGTGTGACTGATTTAAAAAACACAGCATGGATGGTCTTATGGAATTTGTG
TGTTGGTCTGTGATATAGGACAAGGCTTTGCAGAGGCAACCCTTCAGTAT
CCAGGGAATGCATACCCAGGTACTTCCAGCTTCCAGTGCTGGCCACTCAC
TTTCAATCTGGCAAATCAGAacctcaagccagctgagctccacattgtat
accagaaccatgtagaaatctagagaccagctcagcaagaactactacag
gagggctttatatgatcctctttgacaatattcaacaagaatacaagtat
catgccattttcatgataaactcaaggataaatcaaagagtttactcatc
atttcttgataggttttaagtcttacaatttccatttttatccacttatt
acttcttaaaatacccaattgtttgtaaatatttctaccaagaatcaact
cagcactatcagctgatagccataaagcacaatactttcACCTTTTTTAT
AGCCACCTTTCCTATCAATGAGACCCATCATGTGCATGTGCCTGCGCCTG
CAATCGCCAAAGCAAATCAATTGTAACATAAAAGCAAGGCCTTTTTCATG
GGAATACACCAAGTAAATTATCCGTTTGAGCTGCCATTGAGTGAAGCAGC
ATATTCATATGCAATAAAGCCATCAAGACCAACCAGAATTACTTGTCTcc
cacatgactaacattcttactaaatacatccaatttgactaacagagtaa
ttgacaaaattggtttaaatgctctccaatttctttactaacataattac
aaagaaatacattcccaacccctttgggcaatatgataggagtagcgcgg
ttaatttttcctctgtcttcacaaaatcaattttgataccaaattgtact
ttgaaatttgtactcaattgttccTGACCGGTGGCCCAGGCAGGTGGAAA
AAGGTACATGGATGAAGATGTAGATGTAAAAGATTATAAAtgaatatttt
atgaaattaatgctagttctacttgttctcatggttagcctgaggagaca
tcaggaacagcctttcctcaccacagctctctcagaggagtggatttact
gtccctcggagagtgacgagaatgtagggccaataccaatggccacagga
gctggagtgacgtgttctcctggaaagggatgcattggactggaaagcag
tactgctaagtatgtagtctacttcaagactagagtacagacatacctac
acatattttctctaagccctgtttgggtaacttcaagtgtacttcctcct
gtacaccaaaagggctaatatgcatgggcaggacactctttccctccatg
gcgagcattgctcagccacgaatgaacaaaatagaaactgtgtctaaaca
actccacttttaattttctcaactaaagaggtggagaaaaatgacatcag
gtaaaaaacttgaaaaatcatctggtacaatccatccttatcgcttgtct
tcactggggtaagtggaaggttcttaatgctacaacagatctctatttat
gtcaagacgggtggttggtgcctcacgtaatgttgcaataatgttaccat
tggcattcctcatgaacaatagtgcaagagactgtcggttcctactccca
acttctgttggacgcatgtagtcttcagaacttagagtccctggagcatc
gtcatctgacctagcatccttaatcagcatgagtgaatgatcatcaacag
ccttcaatatcataaaaacacctgaaattttagcgtggtcatcataaaaa
ctttttatgatattggcgaattggaatttcgtgcgcgctgtgacaaaagc
gtggttattttgcactgtcgaaaaagatgacgtcaatatcataaaaatgt
tttatgatattcttttgttaaaaatattactttatttgctgctcttctac
tgattcatatttgtaaagaaaaagactcattgtctggtagtgtgatgcag
ttttgtcccgtctggcaaccaccaccatatccactatcctttcctcaaca
aatggcagatatcaaatctaattcccatcttagtgcaaccacaaaaccat
gtttgttccagcagcaagaacctcccatgccagctcaatccattcaagtt
ctacagcattgcggttgattgttgagtcttgcatgtggatggtgaagtat
caccatgaaagcagtaggcaggcaacctagcccaccgaggcgaccacaaa
aggaagagcgatgcggaaactaagttaatgatttacggggaataatgaca
ggggattggattcaaaaatgaacttaccttcgtcgccgtgtaacaaaatt
cgtcctgtagaaacggtgcaatttcttctaaaatacagtgaatctgaccg
aaccatgcggcaggatggtcgtgagtgatgttgcggtgatggcgatcgtg
gcagatggggtgctgcaatggtattcaccatgatcaaggtgttgcggtgg
cagtggcagaaattgtcataatgtggaagaatagtgtcgtgattttattt
tttgtgttacgtagaatctggtatgtttttctatggaggccgatgtaacg
cgacagtactacAATTAAACTGGTAccgtataaatcggtgtttaggtaaa
tgaaatgtcaaaagatacattaaaatggcaacttataatacactcaagtt
aacttattgtttgtgattttttgtatctttgcttatttacttcggtaggg
ggtacttcttttttttgcccttcgtgccaatggttttgctacgaggcagt
ttggtgtgatgtgctgtggatgtgcccatgatgtgtggtgtgtttagcta
ccatcaggcataactccactgctagaaggagttatggcgagctacacatt
tgggtgtgttgctgacatcgaggagaatctctttttgtatgttttagtgt
tgtcagggtgtccatgcaggagaaaagaacaaatgtcaagaattcgactc
ccaccggacttataatgtgaatgacctaCAgtataacccggattataagc
accacaaatgtcaaaagatactttttgattgtacttttaatccgatcaaa
gttagtgtttttaacgtggtaaaacattatcggtatcttgaaagttaccc
tatttacttcaaggtaggcatattgtaccatattgtacccctcccgccct
gtcgtcctccttgctcgtcgatgctgtcaacacctccacgatgtgcttga
gatgtgtaCAAGCTAGAATCCactttgaaccatgtcatgtcagatatctt
tgaccactcgtgtgacatcattatctattcccttgcacccagccaagatt
gtacagccctttgggactatctgaagggcttaagtccagctctacaggtc
ctcagctttgacggaaggcagctgcaattgcactgtcataacaagccaaa
catgacgaaatggttcaaagtcgatcctgtagaaattggtatgttttcta
cggagtaaggtatgtcagatatgggaagctctagaagccatctaaaaatt
ctcgcacacaagcattctcacgcaCAATAATCACACACGATCACTCCCAA
CACAACAATTACATGGCAGCGGAAATTTGAAGCTGCAGGGGGATGGACTC
ATCTTCATCATTTTCAACTGTTGCCTGCTGCTGACTGATTCATGTGTGTG
CATGTGTTATGTGTTGTACAACATAATAACATAATAAAAATGGTGCAACA
ACTTCGTGCGcgccaaaaaataaatgacacttttgatgtttgcacagtct
agatagagctatttcactgtactatatcacaaagtacggtcagactatct
gacaattcgtgtccacgcaattttgagtgttgatgtgtacaatcgtacgt
gagaatagtaaatcccgtcgttcgtggttcaaagtggaccatgcagttca
aagtggattctaacttgtagtgacttctgacggcatcagaggtttctcgg
caaccatcgggagtcacggggagcgctacatgttactgatgacaaggaca
aactacacattagggttgtagtttagttagatgggagtaaataccggaaa
aacacaaatgtcaatagaattagccccttgggacttatagtccagtggta
cttatGGGTTATACAGTAAACACCGATTTATACGGTACTTACATAGAact
tacaacacgtcagtacacacacaatatctgtgacccatatttttgaatgt
ggttacacttacaaattagtttgcattaACCAGCAggggttcagggaatg
cagggaaaattgattattgtcaaaaagatatccaCTCTTTTTgtgaaatg
tccgtatgatgtattccatgatttcattgctcaattataatcatgataac
tataacaattacacaacagaaaatagtgacaatttTAAACATTCTATTAG
TTTAAATTTATTACTCTTTGTAGGACACAGTCGCTagaggctctccattt
tggatgcaaagctgagtcataacagcaattgcacaaaaaacactttcgga
attcttgccggagaatcgcccactgtttcattcttctattgcagtgttcg
tggcgagcccgtactctcttttccatagcttggttgtgtggtatcgaaaa
attgtaccaggtgcccttactttcaaaggagcctcagctccataaatccc
gtctgcgataactttttctcctcttcccaactccttcttcaaacccatcc
aaaaaatcatcaaatcagtgaattgtccacatttaaaagacccgaatatc
cagcagatatcgcctctctgtattgaaactcccacctcataccgcaaacc
actgcccttgaatttgtgagagtagtacttttggccatggtttgggattt
tgaaatccgcaccatcaatactaagaaggcagttgctgccattatcattc
ttaaacctgtttttaaatagaatctgaacaaaaagggagagcatgagaag
cacaaacaagaatcaagtccagcagagacaaacatactcacaactttgta
ctgaagctctgcaagggcatcaataaagggccatacccacttcctgaaag
ttttggggtcaatggctccacaggagccaccggcatttgcacacatgtca
ggctcggtgccgtagactttcatgaacataagtgcccagaggaggtggaa
gaatcaccctcctcttggcaccaatgcatggagagtcaactttttccacg
catcaagcacagcaatggcaggcgctccctagaaagcacgaaatcgtgca
tcttccgtagaattcttaccaagcttaccaagttttcgaggtcctctgtt
catgaagagtttgccaagtcggtggacattctctactgttgtcggattgg
tgtagttcgcgttgttccgtggatctggtgccattatcaacacggagggg
ttgtacgtcaactgttgggaggcaacaattcaccgtcaatggagaagtag
agttctgcaaaccacaacgacgatgattgacggttgacggtgttcgtgtt
tgttttcgtgttgtgttgtcgtctcaaaagtgtggctgtgtgatggtacc
tactagtacaatacgatgaagtgcgcgagagagggtactattgtactgta
ccgtacaatacacacttctcttatgatagcaccttctggcgaagatacac
aaatggttggcgaggagcctccaaatcaatggataccatttaaatctaat
gtagagtctaaatacaaatttaccaaaccgtagtagatgttaaagagatc
atattagactatcaaattagatagtcaaaaaaaaattagattttgacccg
atgatatagaaatgtgttttggttagaaaagataataagagctaactaag
aaacatctaaatctaaagtagaaaatcgaattttagcagtcatggctaca
atattattccacattctagaagcatactagaattgttctagtttaggtca
aatcacgcaaaaaccttctgcccaacgtctatattctttccgttcggctt
atataaatggaatacctatctacgtcggcaaatatattggggattggttt
cttttttgagaattggttttctttaggcttttaataactttagtactatt
cctacgttaaattgaaaaagtatccggttttctttttggggatgagttat
tatattggagattagtttttctacctacagttaaaggtaataaaaaaccg
gtcccggctcgacagcatgttgtgtgcctcacctcaccgtctctcaccgt
cctcacggctctgccgcctaccgtcacgatgaacaagagacgacaacatc
gtaaccgcactcataataaaatggctccaagacaacaacaaaacaaagtt
gagcgccgggacaacgacgcgaacatcattttcaacgagcgcatcaagtc
cggcgaaatcttctacacagaagactcgcaagaactggataatttcaatc
gcgagtactttgctcgatactgcaatttcaagtcgcccgacaagatctac
caagctcgcaaatgtctccgagacaagcttcgtcgataccaacaaggaat
caatctcgacgaagacaggccggcctacaagaagaacacgtctgttgaca
cagacgatgaggacgagtttgtgcaacaagaccctccgtctccaccatca
cctctaccgcaacgttgacgctcagatcctgttgctgaactatcgcctgt
tgaaattggcgtaacaaaagacctagaagcactcaccttgacgatgaagc
tttactccaaggaagtcaagatgccttggttgcgcgcatcgaccatccgg
gagactgatggtactcgcgaacttgtgttcgactttcttgcctatccatt
cagcatcgacaagtacttcttcgatgtggatgatgatggcttaggcatgc
agtacgcagtcatgctgccatatgacttctacaaggctgacggtgacaac
ccacgtcacatgcatccaggtacggaatcgtccatgcttgaagcatgtgc
tcaagttcaccgggagaatgactccagcttcaatggtgtcatgtctgaca
agatccgggttgggcctttcccgtggaaggtcaagactgcaattaagtct
gtctcccttctcactgatatggagagtgataaggacttgtttgaagtcct
tcgcaatgatgacgatgtcccacctggagctgagttccagatcccatgtg
tggtttgtgttgtcctcgtgggacaggaaaaatcacatgggattgaagtg
gagcgaaagtataccacttacgcacgtggttttactcctcctcgtggcgc
caaaaaccacatgaggctggcgctgcctgctcGTcctgtaccagctccgg
ccccttcagcccctgcccctgcccctacagatccctatgctgcttttgga
ggcttcgcagcttttactgcctttcaccagtggcagacgcaacagcaaca
ggcagcagtacaggctgcagcacaggctgttgcagcacaggctgcagcac
acgcacctccccctcgagttgacattaatggggttcggggaattattcgt
cccaatgtccctccagttgtccatccagttgaccctccagttcaccttaa
tgtagccggggctgttgaacttcctcccccacttttcgggaatatggagc
aaaataacagcttcattggtgacattcgcgatgacatgtctatgtcatca
gctgaagaacatctacgtcgtcgtcagcggtacgctcgtacactcactcg
gactaggtcggagaacgaggaccccactgtccgtggagacgacaacagcc
tttgaagacgtcatgtgtcttgacgtgtttttttaatcgtgaagtcttgt
gacttctatttcttcgtctacaggtagagattattaacacagttgtactc
taacTATCCTCTgttagagaaaaattatccgctaaaaaataattttagtt
cccttaacccCACATAGAATAGATAATCTATCTTACACCCAAAGTCTAGC
AAGTGGGCTGTCAGCTGGCCTAGACTTTTTTCTCTGCCAAATTTGGCCCA
AGAGTAGGATTGGTGTTTAACCAGGCAAGGCATGAACGACTCTTTGTGTG
GTGGCTGGCGGCACTGTTTGGCCTAATTGTCCGAAACTTCAAAATCCATG
TTCTTCTTCATGCTGCCGGCATGATACTTCAACAGGTACCCGGGACTACA
TTGACAAGGCTCAGGGGGCTTGCTTACGGTTTCCTCTTGGGGAAGCAGAT
GGCAGTCCCGGTCCTGATCCCCCACAAAATGAATTATGTTCAGCCTCTCT
AGAGAGCAGACACTGCGTACAATATAGTGCTTCAGTTTGGACATCAACTA
AAGAGGTATGTGGTGTATTGTACAATACTATCGTACTTGTACTTTCCCTC
TACACAGAGTGGATCAATTTTTATTTCTGACTTGCGAACATCAGCTGAGT
CTACAAAGCTAAGCAGCTTGATGAATTTTGAGGAGAAAGCTAAAGAACTG
CTCCGAATATGGTATACACTGCAAAATTATCAATATAGATAGCATCATGA
AGACATTGTGAGAACGCGTCGCCTGGGAAAGATGCACTCTATGCATTGTT
CGGAGAAAAACAAAAAAAGCGAAGCCCTCAGCTTGCTCATTCTAAAAAAT
AATACGATCTTGGACTGGGACAACGTACCTGTGTGACGATGACTCTTTTC
ATATTATATGTTATGGTACATAAAATATTTTTTATGGTATTTGGCACCCT
ATGCAGCATCTCATGCAGGCGGAAGAATCAACACAAAAAGTTGCCATTGA
TCTGTGTTTCAATACCATAAAGCCATCACTATAACTGAAACTATGCCTCT
TAATGGGAAACACAAACCCAGTGCAGAGCCTCGCCCGTACACTGCCTACA
ATGTTTTCTTTCAGCTTGAACGTGAATACATACTCCAGAAAACTCTCCAG
GTTTTTCCTACCCTTGAGCTCTCTGAAACTTTTCATCTTAACTCTGAAAT
GTACAAGGGGCCACCACTACCGTCTCGATACTCAGAGCTTATCCTTCATC
GGGAGTGGCATGTTTCAGGGAAGGGAAGACGAAATAAGCGTAGTCATCGA
GGTAAGATACACTTGTAATTATACAGTACATTGTCACAGCACTTTTAGTT
TAGCTGTTCTTGACATTCCTGTCAAAGCTTCTCATGGAAAAATTGGGTTC
AAAGAGCTCTCTAAGCAGATCGCGAAATCATGGGCATCTGCAGATTCGGA
AACGAAACAGTTCTGCAAAGATTGTTCTGGATATTGTAAACTTCAGTATA
AGTCGAACATATCAAATAAGGAACCATGTCGAAAAATCACTATGACTTGT
CAAGGGACGAAGGCATCAGAATCAAGTGATATGCTTATTGATGCAGTTAT
ATCAAATCCAGAGCTTTCTATGTTTGCTGACGACAGAGCTACAGCCACAA
GAAGGGCTCCTCCTGTTGCTCAGCAAACTACTTGGACCAGCACAGTGAGT
CAGGTGTTTGATACTTCAGAGCCCATCAACATTTCTACTGAAGAGGTCGA
CATGCTAGATGATTATGATACCTCTACAACTTTAGAGAGAGAATTCCATT
CAATGCAAGAAACACCTGAAGCATTGAATAGCATTATTATTGATACTCTT
TTTGAGGGCTTGCCTTTGTCTGTCAATGATGAGGCACTCGTGGACATGGA
AGATAACAAGATCATTGATTTGTGGCATTCTATTCACCATTGGGGTATCA
CTCCTGCTTTTTGATTAGTGACACACATTTTTTAATGGACTGTCAAGTTA
GTTCGTTAGCCAATCAGTTGTGCTTCGCCATATATAATGTACACATAAGT
TGTGGTTTGTTTGATGAAAACTAGAAGAACTAGAAGTGTTTGCTATTAGC
CGTTTATTAAAACTGCTTCAGTCAATCGTAATATATCAACGTTGAAGTTG
TCTTGGTTGTGGCAACCACCAAGAATGGATTTTCAAATGAGACACTAGCC
CTGTTTCGTCCAACATCACAAGCATTTTGTCGTCATAACATTATTTATAA
ATCATGAATAACGTCATATTTGAGGCACAACAAATGACCTATCCAAGTAT
CAAATCCAATTCATCTGGACTTTGATGATCGATAGCTATGGTACCCCTAG
ATGAAGAGGGTTTTTCGTTCTCATCCCGTTTACAACCCTCTGATGCAGAT
AGTTCTGTCCTCACCTCTTGAACAGCAAAATTCCTCTGCTTCGTAGCAAC
ACCACTTCCCCTCGGAAAACTGCAACCCGCCGGAATAGAGATTCCAATTG
TAGTACCGGCGGTGGAGGGTCGATTGGCTTTGGACATGCCGAGAGGAGCT
GCGGCGCGACGTCGATCCCTCTCTTGTTTTTCATGCAATTTGATGATGTA
GTTCTCTTGTCGGCTTATCTTGTCCTGTGGAACGTACGTGATGTGTTCAT
GTGAGATGCAATTTGTATTGATTGTACACTATGCATTTCAATGAAAATGC
ATCAAGGAAACAAATTACCTTCAAAGTAAGATTTTCCTTCTCCATCTCAT
TGCACTTTCTCCCGACGTCGTCTAGATTCTGGAGCTTGGATTTCAACTGC
GCTTCAATTGACTTGCGATGATCAGTCTCTTTCCGCACTAAATCCCACAA
TTGCTGTGCCTTCTCATTCATATCATTTTCAGATTGCTTTGCATTCGCCT
CGGCTTTAACTAATTCCGATTTGTACCGTTCTACCAATTCATGTAGATGA
TTGGCTCGTGAATGTTCCCGATCGTAATCTGCCTTATTTGACTTAGTCTG
ACTCACCATATCTTTTAAAAGGTTTGTCCTTTCATTCAATTTGGACTTCG
TGATATTCAATTCTTGATCTCCAGCATCGAGTCGTGCATTTGCTGTAGCG
AGTTGAGCCCGTAAGTCGTCGATGACGAGTTGCATCTCTTTTGTTTCCTG
TTCGTGGGCGAGTCTCGCATTGCTGAGTTCATTGGACACGGAGTCAATGG
CGTTCGCATGTTCTCGCTTTGATCTGTCAATAGACGAACGGAGTTGTGTC
AGCTCTTTCTGGAGAACTACCAACTCTTCGCCACGATGTTGACTCAAGTT
AGACAATTGAATAATTTGCTCATTTCGCGAGCTTGCTTTCTTTTCACTCT
CTTTGATCTGGCGTTCGAGTAGCTCCTTTTCCGTACGAGCCTGTGATATC
TTCTGTAGAAGCTGGCTCATGGCTTGTTCGTGATGGAATTTATTATCTGC
AACTTCCTTTTGGAGTGAAGCGATGGATTCCTCCAAGTCGGATACCACGG
AGGCGCCTTGTGTCTCGATTTCAGTCAATTGAGCGTTGTGTTCTTTCCTC
AATGTGTCTACTTCTGTTTGATGACGATTCCTTGCTGCGACCAACTCCTC
CTCTAGATTGCGAATGACCTCTTGTTTCTCGTCAGCATCGCGCTTCAAAT
GCATTTCTAAATGACTACACTTCGATTGCATTTCGCGTGACATCTCCACC
TCGCTCTTCAGCTCAGCCTCCAATTCAGCAATGCACTTGGCGGTGTGTGT
CGCTTCTTCTCGATGAGCAGCATACAGTTCCTGTATCCGATTGTTCAGCC
TCTCGACATTGTCCTGCGACTGAGAATAGAGCTGTTTTGCTTCAGTCAGT
TGTTGCTCCAGCTCTATTTCACGTTGTTGCACTTGATCAATATGTTGACG
AGTTGCCTCCAACTCTGACTCAAGACTTGCAATGAGCCTCGAATTTTGAT
TCGCTTCTTCTTGGTGAAGGGCACTTATTTCTGCAATTTGAGCATTAAGC
CTCTCAACTTCACCCTGCGACTGGGAATACAGCTCTTTTGCTTCAGTCAA
GTCTCGCTCCAATAAATCTCGACGATGTTCCATTTGATCGACTTGTTGAT
GAGTGGCATCCAATTCCTTCTTAGTCACCTCTACTGTTTCTGCAAGTTCT
TGATTCTCCTTCTGCAGTTCATGACACTTCGATGACAATTTTTCCTCACT
ATCAAGATGCACTCGAATTTGTGTCTCAAGTTGTTGCTTCAACTCATTGG
CGTTTCTAAGTTCAACGTCGAGAGCTTCCTTCATCTCTTTCCACGAATGA
ATTTCATGATTTTTCTCTGAAACAACCTGTTGGGTGGAATATTTCATGTG
CTCCAAGTCATCATGCAACCTCCTCACATCTTCCTGGAGTGATTGATTAT
CGGTAACTTTACGTTCCAATTGTGCCTGTAAATTACTGAATTCGACATTT
TTCTCGTGCAAGGCTTGCTCCAAATCTCCCCGTTCCAAATCGGCCTTCAT
CTTTAATATTGTCAGCGTCTCTTCCAACTCTTTCACCTGCCTTTGTTTCT
CCATTTCCGCCTCTCTCAGCGTATTGTGCAATCTCGTTTCTTCTGCCCTA
AACTCTTGATGCTCTCGATCTCTTTCCTTCTTGACATTTTCTAAATCAGC
CTCCAGGTCCTCCAGCTCCTGTGATATCCCCTCCTCTCTGATTCTCGCCT
GCTCCATGTTATTTCTCGCCCGACCCAACTCTCCTTTGACCTCCTCCATC
TCTCGCGACAGCTTCTCAAAATCTGTCTCTAGCCGCTCTTTTTCCTGTAC
AATTCCTTCTTTCTGCCTTTTTTCCACGGCACACTCCTCTACCAGAACCT
CAATCCTCCTCTCCTGATCACCAACCCTAGCACTCAGAACATCCACCTCC
TTATCCCTCATTTTCAAATACctgccttgcctctcggcttccttgtccct
ctccctcttctccgtctccAACCGTTCCACCCGCTCCATTTCCGCACGCA
ACAGCTCCTGAGCCGCCATCAACTCCGCCTCCATCCTATCATACGCCTCC
CTGTCCCTCTCCACGCTGCTCTTGAGCAATCGCCGCTCCTTTTCGATCTC
GATCATGCCGGCATGCATCTCGTTCACTCTGCGCTGCATCGCGTCATTTT
TCTCATTGGCGAGAGCGAGGAGGGAGGAGAGCTCGGCCGCGGAGGCGTCG
TCGAGCATGGCCAGCTGTGAGCGGAGGGAGGCGTTTTCGAGCGTCAGCGT
CAGGATTTGGGGGTCTACTTCTCCGTGTGGATTGTTGGGGTTTCTGGGAT
TGGCTTCGCGGCGTGGCGCCGCGGATGCGCTGCCTCGTCGTTGGAGGGCG
CGCATCGTCGTCGTGGCGGGGTTTGCGTACATGGCGTCGTCGGCGCTGCG
AGAGGCGGGAATGGAATCGGGACGCGTGTCCCATTCGGCGGACTTGGACG
GCTTGGATGACCATATCGTGGAGGGAGACGGGGAGGGTGTCCGTTTTTTC
ATTGAGAATTTCATCGTCACAATTTCACGGACTGCACGACTTTGCTTGCT
GTTGCCGATCGCTTGATCGTTGTTATtgttgatgatgacgatcacgatga
tcagagagtgacgatggtgtgctgacgaagaATGCCTTCAGTTCGCGACG
CCGACATGGTACAGTTCATCATCGTCCCTGTATGAATGCCTTGCCGGCCG
AAACCATATTATTAAAGCACGCACACTCCGCACGCACTGCAAAAAATAAT
AAGAAGAAAAAAAATTAATGTGTCATGTCATTAAGCAGTGCGACTAATGA
GCCGCTTCGTAAGAAAATTGAATAGGAATCAGTAAATTGAATTTTAAATT
TTACTTAAGCCTTTATGGAATACTTCCTTCTTTTGACAATTTTCATTCTC
TATTGTTTTTTTTTGCACCCTGTCGTCAAACCGAACACGAAACCATAGAT
CCTTTTCTAAATTCTGCGTGTCAAAAATAGGGTCTTTAAACCCATTTTTG
GCTCTCTTCTCCACCACGTCTTCTCCCACAAAACAAGACTGAGATGCCAT
GCCAAATGACTTTGAGGATACACCCACTATCATGATATAATTTAAACCCT
TAATATAAAGTAACATATACCGCCTTCTTGCTGTATGACTTATGCAACCT
TGCAACTACAGTCACAATATCCTTCATTGATTGCAAATTCTACATACCAA
AGCAATCAAAGTCATTCAAATTCCTATGTTTAACCTTGCAGTTATGTATC
TTGATGTGTACCTCCCACTCATCCTTTTGCCTTGAGTGGACTGCTTTGCC
AATGATATCTTGGTAAAGAAAATCATTCTTAGTGCATTGCTGGGAGGAGA
ATggagcataccgaaaacacatttcgcaaatcgcatttgcacatttcgca
tgtacatataattgtgtatgcaacgattaatctcaccgaaaacgtaaatc
gcaaatcatatttctcacagttcgcatttcgaatcccggtcgcgagtccc
attttcttatttttatttatataagtacccctatgtacaaatatatcata
gagatacagtacaaatggagtgtaggagtgtcaatgatacgtacggtaaa
aaaatgtgtaaatgtgatttgtgatttgtgtcaatggtcaacgagggcct
ctcgtcgaccaagatttgtgtaatttacacatgatttgtgtaaatttaca
caaaattttcccgccaaaacacaaaaaaatgtgtaaatgtgtaaatgtga
tttgcgaaatgtgttttcggtatgctccAATGTTGCAGAAATGATTATTG
TGATGGTTTTGTGGTGAAGGATTTTCTGAGATGTCTGTGGATGTTATATG
TGGTGCTTGTATCTATCAAAATAGCCCGGAACCAGCCCTCAAAATATGTG
TGGGCCATTTTGAGGCTTATaagatggctaaatacaaatgaagcacttct
gctctgtctgtcaaccatctgacagacaaaaattacatcacaagtgtaat
agaaaaaatattgagaaccttacatcaatcagacgatctttgcacttcat
aaatttgccattttgtaggagagttatattcttttgaaggtgatgcacta
agtggtctgactcattcttccttgtttaaaatcggtatctatggaacaaa
ataaacaacacttcatttgcaccaaattctttttaaagttacttgaaatc
atgtttctgaaatccaccacctggttggtccagtatcatgatactcctaa
gataccctgtgctcctcttgtgtTGAGTTGCCATATGTACTAGCCACATC
ATGCAAACATAATGTGGTGAGAAACACAACCCAGTTTGGCTATGACCCAT
TTAGCAATAAGGAGATCTTTATCTTCTAGGGTTCTTATGAGCACAAAAAA
TAAAGCAGTGCTCTCATTGGTGAGTGGTCTAAAGTAAAAGGTATTATCAA
TAAAAACATTGCTGTGATGTTCTTAGTATATTAAATATCAAATATGATAC
CAAAGAACACTTGCAGTACTTGATTTGAACTCATGCACTGTCTGTGACTC
CAGGACATGGGATTCAGACAAGAATCTGACACTGCACTGTTGACCTAGGT
GTTGCTGTGATCCCTTGTAGAATGTGTTTGGGAAGATATGGCATTTCTTG
GTATGCATGCAGCATGAAATACCACTGGACACCTTCCTTTgttgcttact
cactgagctgggcattcaagcatgcaggtggacagatctcacactgattg
ccaacttatctgtggtgcagctcctttccatcattgtcacttctgctcaa
caattcatacaaggaaagcatagcagaaatgggctattgtgtggtgaaca
ttgctggaaagatattttccatgtgagtaatgctgtTTCTATCCTTAACC
ATGAACTTTGAGGCCTTGTCTTTTCTGTTTTGGTACAAAGGAAGTCAGCT
TTTAATTACACATACAAGTGATCAAATCATTTTGTCTCTGTGAACAGTGT
CTTTTGACTTCTGGACAACTTTATAATAATGGCAATAGTTGAGAAAATTG
CTACTACTCCTTGTTGTGTTAGAAGATACAAAATACACGGTGAAAAGATT
TAaacagcaaagtgaaaatgattgtaacactaatcctgagttaaattata
tgaaaacaaatctattgaaaagaatgcatctgaaaaagctccttcaatga
agttaatttaaaagctcctggaatgaaattggatgctggagcccatagtc
gtaaagctatatcaaatcaacaaagaaaggagaaacatcccaatgcggta
tatacactaaagtaaagagaagaagggctaaagcatctcagcagaattag
atacttcagtgttatgaagtgctagctggtctcaattacaattgtaatga
atgataatgaatcagtactatcatgcttatgcatgctttgggttgcattt
gtttatgtgtatggcaattatagaacttcgaaaataaagccaggagaaag
ggtgagcacatgtgtgtcaaaaaccacttcttgtattctatgtatctact
ttagttgtatcatttaacaatcatgttaacatgcaaacaaacaaatcaag
ttactgaaatgaaagaacaattaaaatgttggatcaaaaatatgaataca
agtctgcattgggtcattttttgtcaacattcattttatactgtaggcct
tttcagatgcaatagtatagatatcagatcaattgttgtggtctggatag
gcagtgaaagcattgagagtcatgagcaagtacaacttatcaaatggtgt
tgcatttcattggtccattcgattagggcatgtttcttgacccctgattg
acctgagccatatcgtcacaaaaaatatcacacaaaagttataggtacat
tcgaaggggtcgaagtttttattttatgagcttaatttgctctaattgtg
aggatggaagggcagtggagctgctctttcaatccaaacaatgcaaacaa
aatgtgtgtagattctccacacatttggtatgtatttagccttcccaaat
gaaggggctatggactctggtgttccggagcccatagggcagtggactcc
tgtggtggggagtactagccttttggaccggggcggtggactccaatgtt
ggggagtccttgccttttggatcaggggcagtgaatttcccgcctgggga
gtcctgagaatgctccttttgtattttgtaccaatgggtacaaaaatggg
ctgattcttggcctatgtcactcgcccccacgtatggaattatcaggtaa
aaatggaacaaagaacctaactatgttttaggcgaaaaaagtgttctcgt
gagagtaactataacaaactaaggagtatgttaaatatatgtaatgagta
agtgttgtttgaagagggagatgtcgttttttgaaaactgacattatttt
tggtttacatttggttgttaaaaaaggtgtaactcttcgaatattcaatc
tttctgattttgttctgcgttgaatcctgatggtgccattcgtatgaact
gttgtgatagtccaaggatcactttcatacctactttcacctttgcggag
tatacaatctttaataagaagtactttatctccaattttatagtcccaat
catgacgtgagcgatttctccgttctgtgttttggtctgtttggtgttgc
ctatattctccaattttattccagtcggccaggaaggggatgtcgaacaa
catgtcccgtccaaaaatggctgcactagtactgtgtggtatgttgagcg
aatggcccaagcgacgttcgtcatgaacatatctatgttgcttggctcta
ctgaaggggctatgtctatttcagctgtacggagcatagatgatatcacc
tggtgcactcgttctagaattgcattcccttgaggattcttgacactggt
aggcttactcatgatcccctatgattcacatagggctttgaagtgaagtt
agaattcgcttccattgtcataaattatgtattgacaacgtggataccta
ctaaactaggtcttattcactaagttgctgatcattgctgatgacttatc
aaagtatgttaacttaggtgcttcattgtcctttttgctcctaccccctt
ttgtatccaggggagtaatcgcctcagtgattaccggcagttcaactgtt
tcaaaccagctggtagctggatcaatcatagtcagacacatgaaatcaat
tactgtcccatctttacctttgattgcgtacgggccgattgggtccacac
atagtacttcccaagggtttgtgatggcaatcttagtagggagtttccca
tacttatgcttatgcctcttgtttacttggcatgcatgacagtttttgtc
atatttacggacggtatttcacatacctttccagtagattgcagcacaaa
gggtttcttcaagtctagtgtgtccagggtgctgtagatagtggtggtac
caactaactgcacggtgttgaagatcttttggaatgatcatttttctgtc
cttacagaggagttccatactttcgaccaattgtgtcgagtactgatctt
tcattgtcttcaagctggcatcaagcttttgtgcttctgcaatctctcaa
actgctatctggtagattacatcttctttgctgaggttcgcaaataccag
attcatttcctcttggtatgcagaggtgtctatcgcactctcttcttgta
tggtgtaatgacaccatcattttgtaaacatcatccggttttcatgctca
ctcggaatgggtccgatgtctaagcgagagatggtgttgacgacagtatt
atgtgtgcctttaatgtaaacaataaattcctcgaggagcaatctccatt
ggtagacacggtcagaggttaatccgagagcgtcctggattagactttta
tggtctgtgcaggctttcaatctttgtccccacaacatgcctttgaactc
ttttagtatctccactatgaccagtagttcaagtttggtcacgctgtatt
tctgttgcactgtggacagtttcctactgaaaaccgcaagcggcctatta
ccctgggtgataactgatccaagttgtttagacgaggcatcagtgtatat
ctcaaattcccttgaataattgggagaggctaagactacatccttggcaa
ttgtagtctttaggtcatcgaatgctttttgatgcaccgtgtaccagtac
catggacgtttctttgtcttgttggctctggtgaccttggtgtgaccaca
ttctcctaccagtgaggtgagtggggtaagcacttcactgcatcttgccc
aaagtactggaccatgcccaggaacttacggaggtctttgacattttgtg
gcggtgagattgtgagaatcgcttgtacctttttctgctgtggtttaatc
cctgtacgtgtgagggtacaacctagatattcagtttctatggcacagaa
agatgactttcgggcgttgatttgcaagcctgcctcgcataatctggtaa
gcacaattttcagtttgtcaaggtggtcttctagatttgcctttgcgatg
cataagaaaaatatctggttaaccagcaatgcccattgacaactggaggt
acgaatatttgccccatggaaaaacaagggtgcatattttggatgaatcg
gggtccaatctaatggtatagtaacccatgtttaaatctagggttgtagc
ataggtaaatccttctagctcttgcagaactgtactgattttgggtaatg
gaaacagctttctaactagttgtttatttaccaccctaaaatcagtgaga
aagcgtaccattctgtctttctttgcagtgataaatgatggtggcgccca
ttccgatccaggctgaaactctaccactcccagctcgcatagtcgattta
gttctttaattgttgtttctttacacgatttaggtactgagtatgcccta
ccatgatatggtttagtgccttccttgagttcaaaggacactagctctgt
gttccaatcacctagtattccatcaaaaagtttatcaaaatgtgtgagta
actccagcaacatgctttggacttggagactaaggtgagtacaattggtg
cctattgattggaggtctgcctttttataattcgcatctaggattttagc
ttcccgctgtgttgcttcctgcgtactttgcggttcatttgccatactgt
tgttgacagcccagcctttatccaggtttgatttggtcagacttttgaca
tctctcattggcaaattgatttggtcaatggtaatttcttttgtttgaaa
atctagaacaattccaagctctttcatggttttgcatccaagaatgaggt
caaacactggcttagtcactttcttcttatcatactctactacatctcga
gtcactaagtactccttactgtttgaattctcaaagaatttcaagtgaac
ttcgctccgtcctttggttaggaagctcccatttgacgtatgccaagact
ttggcacctgcctagtgaagtagggaaagtgattctccgttccttttgca
tgaaacaggaggtcaccatcagatccactatccagtaggatcttgatgat
cgtgttactggtacggcgccctgtagggtgttcggggatcttacgggctg
gattttcagtttttatataatgtgctttggctactacagtagtgacccgt
ccttctttacctgtcaaaggggggttcacactattgaaaaggtcaccgga
cagttcggggtccgacaattcggcaattgtttcactctgtgttggttcaa
ctgcaagatttcctaggtcttgtgttggattcgaactgacaatgtttgaa
tcagaaaatgttatgttggcacgtggggaagttttaatcggactaagata
ggtgttgatcatgtcattacagttaagtttactacacaatttcttcatac
tccccaacccatcatctcaggatgagtctgaatcatcactgtcactcatg
ttgtgatgcttgaagctaggcttcgggataccattggattcatactttcg
gcaatccggagtattgtgggtggtatgtgcgcccccatgtttcttacaga
gagagcattacttctctgtgcgtcgtttctttggaatccggtcactaaaa
gagaccagcttcttcttagtcgagtcgctagacttagctacattcttggg
cccttctccaatcttctcgggggggtaggccttttcaatgtgctcaagga
cttcgagaagttccctgatgctctgtggtaccacagctccactaaggtca
tattggtcctgccagttcctaggaagcatcctgaggatgtggcttgccaa
gtcggcatcttcaaagggtccacatactttcgtagactttgcagcctttg
aagagtagtacaggcatggcaagtgttctacataccggttaaggtattgg
atcctctgcgcaaagtccctgataggtaccctgttaggtttcttgagccc
attgctgatatagaaccgttcttgctccactgcatcagtcctaaagacag
tctgcaggtgcaactggacacactctctgaaggagtcccaggttgccgag
tgtttcgtggggtgttcaaccccatagacatcagtccatggttcagcagt
ttctgacagttgggtggaatactgcaagagggttgcttggccagcagact
ctatggtctcttggctacggattttggcagcagttgccttggtccatgcc
tggaggatgggagaactttcgtccgttcccttatgcttggctttggctgc
agtggccgcagtcagcttttcctcagccttcttgtctgccttgcatgctt
cctcaaaatccgtgtctagtcccctcttggaaataatctccagtgaggtc
tgaatatggttcaggaactgctctggacttccctcatcgaagacggtgac
agacaaagttatcttgttggagaccttgattttattaaccaccttggtgt
tgtccatggcagtaggaatataggagatgggtggcttggacctcccagag
ctcctctcacactcctgcagcttgaggccttctgggcttgacttgctaga
cgacatcctctcaattgcctctccaaggggcgtattacaaaatatggcct
tgaaaaaggtcttgggtgccctgtggaggttagttcgaaaaagaattttt
tatttttttattttttatttttcttcttgaacttttatttcttgaaagtc
ttgcttccaactaattcgcgaaaattcttgatcacaaaattaatccaact
aataggactccccgatcgcctaagtcgattgctcgaagtttattgctatc
ttgctgatcacgggagaatttttggagagctcgtcgattgcgaaaccaaa
gaaatttgtcgatcgcgtagctgattttggagagatcatcgatcgcgcaa
aaaaattgtatcgctgacgcgaaaaagttaaaattgctgctcacgatcaa
aaattatttagcgtaccttgtgtcaaaagggttggacgtctttggcttcg
gtgcgtgaaggtcacaccatggctatcttaagatagtgacctgagcagta
tcgtcacaaaaaaatatcatgcgaaaattataggtacattcgacaggggt
tgaatttgctctaattgtgaggatggaagggcagtggagctgctcttcca
atccaaacgatgcaaacaaaatgtgtgtagattctacacacatttggtat
gtatttagccttcccaaatgaaggggctatgaactctggtgttccggagc
ccatagggcagtggactcctgtggtggggagtcctagccttttggaccgg
tgcggtggactccaatgttggggagtccttgccttttggatcaggggcag
tggactttccgcagcttcccgcgtggggagtcctgagaatgctccttttg
tattttgtaccaatgggtacaaaaatgggctgattcttggcctatGTCAC
TGATTGATCAGTGAGAAGTTTAAGTACATGACCACAGCTAGTTTATTCGA
TTGTTACTTTTTTGCTAATCAAGCTAACACGCCATGTTTTGGACAATTGA
AGGATTGCTAAGTCCATTTACTTTGCTCTTGGTCTAGTCTTTCTTAAAGG
TACTCACATGCACATGTGGCACCCAGTATGGTCTAACAAATACAATGATT
GAGGAGTACTGAGACTTCATTTTGCTCTGGTTTTACACAATGAAACATTT
GCATATGAAACATCTTCTTATACATCAATACAGTGCAGTGTCAAAAAGCA
AGGTCAGCTGTCTATTCATGgtgaacatgaattcaaggtactctgtaaat
ggatctacttcaggttgtacatcatatagtcttttgggagtatcaaggag
ctctttttaaatttcttcagacctatcttcaacccaacatctcattcatg
gcttatcacaccaaatgcgtaattttttgcacccatacaaaagtcttgca
atagtgaaagaaTGGccaagaaccttcaaattgttggaaaaattctatta
attttgtagcatgaaaattattcagtcaattatattttgttccactaatg
tttgttaataatgcaattactccaaaatctggagaacaaaagacttacgt
aatttggatagagggaatactccaacacttcgaatgacatgaatgatggc
caatcatccaaatttcattcaatgatttgtttgaacaaaatgaatgtgaa
tggaatgtatgataaatatgacgacccaatgaaaaattaattaaacagct
aagttatatgtccgttttttgacatctgctaagataacgtagacctgtgc
acacaataaccagcagtttgctgtgaggaagcaatacagtaatgataagt
cactagatttgaatgagtacttcacacatagcagctgactattttttcat
aagtgtactgttatttatgttgtgttcattactgagcaatagttgcacag
caattaaagcagtaattatgattttacttagcgatgagtttgtattttat
ctaatgccaatcatggaatgatgagttattgttgtgggtatcacatttac
cctgccttgttctttgtacaccaattttgttgtaaatatatctgtcatca
aaaattcaaaattaagttttcctctgggctccaagttttcattcgtttcc
acccaatgtgccttaatttctgtccttttgagtctattattgtgtgtttg
ttgcccaaccaacggaacaaatccctcccttgctgttattcatttcaacc
cacgttgtcttgattgcccatccattttagttgattcttgccccatattg
gctgcattgggaaagatgctaaaacaaggtgagtatttattgatgtttct
gtgtgaaaaatgggaaaaatcaatgaacacatgttgttttcaaccctcta
gcatacaaacgcttgccctagaatccagacttcttttgatgctcctcctc
ttccatgctgatgcctgtgaaatgtcccccaaaaggtgagGTATATACAC
TGGCatcaacaaattttgattggatcagatgacttttataatcaacagat
ttaaaactttggcagaaattaggctacatgttttgactaaccgtgttgga
gatatttaaacaatcagaggtatacatacagaacaaagacaaacgatgaa
tttgacaatgaacttgatatagaagtgaagaatctgattagatggtttaa
gtgacataacatagcatagaaaaatgtaagaactgggattcacagatgta
gtgtCAACATTATAATCAGATTTATCAGGATTCTCCCTGTGGCAACCTTT
GAACTGCAAATACAAAACAAGGAATGGACATGAATGGAAGTACAGATCAA
TCATGAAAAAACCTTAAAATGAATGTGTACCTATTTACAAGGATGATCGC
CTTCATTTTGAGCTTGGATTTTGTATTCCTGTTCTACATTCTCTTCCTTA
ACACCCCTCTGCTTTTTATAAGATTTCAATATGAACAATTGTGCATGCAG
TATGCATTACATGATGCAATAATCTTTGACTGTTGCTCCAAATTGGAAGC
GGAAACACACTTCCTTCATTTCAGACTTGAAAAAGACACTTCTGCAGGTT
CCCATTTCAGGGGGTTTCCAGATGAATCAAGCTATGATGTCACTGACATG
TCATACATTTGAACCCAATATTAACTTGATTCACTTGTTTAAGATGACCG
ACTTTGGGGGGATGCATGAGCTGTACCATAAGAGATTCATCTTCTTTGGC
AGTGGCAGTGATGGGAGCTGTTGCCTTTGCAAGTGTTGCTGTGCCTTCAT
TGCTGGATTAAAACCATGCTTCACTTTTTGCTCTTGGTTCATCTTTGATC
CCATCTCGTCAATCATCATCCCCGAATGAGTCCAATACAATCATTTGTGC
TAACAGACAATTGTGGTATGTGCTGAAAAGTTGTTTTCATATGTTCTGCT
CTCACTACACTGATACCTTAGGCCAAAAGTGAATAGAATTGAGCCTCTAA
ATTGACTCAACATTCTAGCATGCATGGTGATCATAGCCTTCAAGGCTCTT
GTCCCTGATGGGGGTGAACCAAAAGCAAGCATAAAGAAGTGCACTACTAG
AGGCTTACTACTATGTACTACGTACTTCAACAAGTTGCCCATCCGAGGCA
ccagtcaaaaattataatgaatcattatcactattttgaatcattaacac
gatatgtacctatttgtaagtatgctaaactatacatgtcagttattttt
ttgggcgcactgagcatgaaattgttactacataagaagatggtagacaa
ataacggaaatattgttctacatacaaaacatactagattctacgagaaa
ctataaatgaatcattacggctgctgccgtgttgaggagatctaatatga
caacaccttcctaatggatcagccttccaggacctggacataagctacat
caaaaggtactcaagggatttgcagtgatgcatgtgtgttagatgcataa
cgtgttgtcacaacaagtggtcggagatgggcaagatacctggcatttta
gtTAGGAggtgagggatcggagttatgaaactgttatttagtttgaaaaa
gagttagtagaactaaactgagaagaatgaaagatttgaaaatcgtactt
aataagaactggaaatctttccgtccgccaatcgtagaaatccagggctt
atgatagccagttgtgtcaaagtgaccttgctgttgagagtaaataatag
accgggcaaatctacatgatgtgtgtagaaatttcaaaaatgatagtcaa
acgtgtaagaggtactgaccgattaatatcagtttgacagtttaacaact
gacaacctttaaaatgacaaagttattgctgaaatcattgatgtcttcat
ataaataaaatgattaccgatctgtgaaaggttctgaccgattaataaca
gtttgacagattaacaactgtcaacctttaaaatgacaaagttatttttt
tgacagttgcgacaatgacacacgactgattttgagaaaattgtcgggcg
tccacaatttcctcgagaagctctcaacttttgtaaaataaattaaataa
gctaagttgagcgttgtaggaaacgacctgtcgctgacagtttgaacctc
aaaaactatgttttcaatttagtatacgtagctattttcattaaacagtt
atcttttcttttttctgttaaatccctcTAATTTTTGACTGGGTACCATA
CAAAGGAATTATTTCTCATAAAATAAGGGATTTCCCGGAACCGGGCTCTA
TCGTTCCCACCTCACGACCTCAAGGCGACACATGCCATTAAACACTTGAA
ATGACCGGGAGAGAAACCCCGCCTCCATAATGACCTATGACGGTTTCCAG
TGTCCGCAGGTATTTCATTGACATATCTTAATCACGCTCTCTCATGCACG
GATCCCATACAAAAAAACTTGATGTCTTCTCCTGCCATTTTTTTGTTCCT
TCTCTATGGTTTTGTGTATGCCGGACAATACTAGTTAGTACCCCACGTAT
TTTTTCGCCTCTAGAGAGAGGTACGACTATCTCTAGGACTCTGTGACTAC
GATTAGGAGGGGTGCCGGTAGGTGCCGGTGTTCGTCTCTACAATAACCTT
ACAATAACAATGTATATCACCGTCCGAGGCCCGTAACAGAGAGGTCTCTC
TAGGCAAAGCCGTGTAACATTATAGAGAAAGAGGTGGCGGCAACATTGCG
TtagtaataataatattaataatcatcatcatcaacaacaacaacaataT
CGAAGACAACCGGTTGTGAGAGAGTTTCCCATCTATGCGCACCCCTGCAA
TGGACACTATAATCGAAGAAGCACCAACTAGCAAATCCAGCGACCTAACA
ATGAACAGATCGAAGGCCTTCGCCGTGGCCATCGGAGCCGTCGGCATCGT
AGGCTTCTTCGCAGACTACATCAACCTCCGTTCCTCCGTGACTCGCCACC
TCCGCGTGGAAGAGCCGATCCGCATGGCCTCCAACCGCCCCATCATGACC
ACCTTTTTCGAGCCCGTGGAGGGAGGCTGCTGCGGCATGACCAAGCAGGG
CCACGACAATCTGGTTGATTCGTGGAAGAGGGCATGGGAAGGGCGAGGGT
GGGAAACGCGTATTTTCACCGAGGTGGATGCCAGAAAACACCCCGATTTC
GAGGTGCTGCAGAACAAATTGATCGAGGCCAAAGTTAGTGAGTATGACCG
TCGCTGTTTTTGGAGGTGGCTCGCCATGGCCGTGGACGACAGTCCGAGGG
GAGGCTGGATGAGCGATTATGATTTGTTCCCCCTCACGCTCACCGGGGAG
AGGGGACTAGAGCTCATGAAGCAGCCAGGATTTAAGTCGTACGGGGGACA
AGTTCCTGCCCTGATTCACTCGGATCAAGAGTCATGGGACAAAGTTGTCC
AAATGATGATCAAGATTGTTTCTCCAACGATTGATCTTGACTTCATTAGC
GACATGATGCTCCTTCTTTATCTGCATCAACATTATTCCGAGGAAGAATT
GGGTATCACCGCGTGGGAATTTTCCATCTGGAAAAAGCTCCCATACATTC
GAGTCGATGGGCAAGAAGATCCCAAGATTGATTGTGAAGTTGTCAGGACA
CACCTGGCGGCACACCTCTCGCACCGTGCAGTGCAGGAAGGGTTTGAAGT
TTCGCGTACATATCCGAAAATTAAGGAGGAGATAAAAGAGGGGGAATATG
CAGAGTTTAGGGCACAGGCGGCGGATGTCATGATGAAAGACGTGGATCAA
TGTTTGGAGTCGAGTGTTGAGTGAAGATAGAACGATGGAGCTCTTAGTCT
TGTCATTGTATATTATTTAAAGGGGGGAATAATATAATAAAACAATATAT
TATACGTTGTTATTGAAACAAACAGCTATTATGTATGTATTGTGGTCATG
CGGAATGTAGATCCAGCGACCCATTAGATCAAATGAAATCTAGATAATAC
TGGAATGCACAAGACAGGTCAATCTGAACCCTAATTTATGAATCATGATT
TATTTACAGGTTGACATCTTGCAGCCTCACTTTCACATCATCATTACTAG
CTGAATCAGTTGGGGTTAGGGCGTATCTACTCCAATGGCCTTGCGTCTGA
TGAAGGTTTCCATCTTGCAAGCCAATGGGCCACATACCCAAAAGAATATA
TCGAAAATAACAGCAGCAAGCTAACGTCTTCATTAAACATTGCTCCGTGT
CGGATCGAGAAATTTGGCAACATGCGATCTAAGCTTCGCACGATGTTGAT
ATCCCAAAAGTGTAAACACTAAAATGACATTGAACAACCACACGACATGT
CCTGCAAATCCAATTTCATCATCGACGAAACTCATCTTCTTCATTGCTTC
ACTCCCCACTTGAAATCCCTGCGGGAAAAACTCGTAGGGACAGTGTCGTT
CATGAATTTTATCTGTTTGACTCCCAAACTTCCGTGTGACTTCCACCTCC
ATGCATTGTTCCGGGCATGTTTGTGGTTTGCCAGCCATTTCGTTGGAGGC
AAGGGCATGGAGGGGTCCTACCGAGCAGGACATTTCGGGATACGGTGTAA
TGTGGAAAGGGAGGAGGTCCGCAGGACAGTTGTGGCAATGCATTACTTGC
GTTGGTGCGCGAATTGAATTTAGTGGTAATTCGTTCACTTTTGCTCTCAA
GGCCGCCTTCGATCCAAGAGCATGGCCAATGAGCAACTGGGCAATATTCT
CAGTTACATTTGAACATATTCTCATGGACTTCATATTTCCATTTGCATCA
TGATAGGGAACGTGGCATGCGGAAGTATGAAAATGCTGAGAAATGGTTGT
CTCATCTGGTCCCTTCTCGCCATACATTCTCATCTCCTTAGATAATCCCA
TCCCATCTAACCACCGAACGCGTGGATCGTTGGTAATGGCAGTAAGTTCC
TTCAGTCTTGCTCGATAAGCCTCATAATCACTGGCATACCCCCGTCCCGC
AAGCCGCGCACTGAATGCACCATCCGTTAAAAACAGTGTCCCCCTCCAAT
CGGGTGGTAACCTCATGACAAACTGATTAATGTCGTATGTCTTTCTCTCA
AACCCAAAAATATCATTTCCTGTACTCATCAGAATAACCGAAGGCCACGT
GGAACGATCGCCGCGAAAGATCTCCTCCCACACTTTCATCCCCGAATCAA
AGAACAACGGTCCGCCCTCTCTCGCCACCTTTTCATTATGACAAACCACA
GTGGGTACATTGGACCGAGTATCGAAATTGTCGGAGCGCCAATCTTGATA
CAACACTTTCAAATTGTACTTTTGGACAAATGCCCGTCCCCAACATTTGG
ATATGACACTCTCTTCAATCTCCTTCTTTTCGTCGTTATCCAACAGTATA
TCCACCAACGATAGAAATATGCCTCGCTCCTTACTATTCCCCAGAATGTA
TATACCCCTTTCATCATGAACCAACTTAAAATCATCCGCCGTAAAAGTCT
CAATCTTACAATCCATCTCGTTACTGGGCAAGAAGAACCATCCATTGCGC
AAGGTGCCCTCCGGACTGGACATCCCCGGCCCAATCCAACTCCCATCCCA
TGCAGTATAGACATCCATCCGATCCACATTCTGACAGGGCGGGAGCGTCT
TCATCCGGTCAATAATGAGACCCCACGGGCCGAGGAAACCGGGCTTGTTC
GTCACCTCGAACCGCTCCGATGGAAAGGGGACGGTGATGACCTTTCCCAC
GGGTTCTTGGGGCAATTCGTGGATGATGACTTCGTAGAATCCGCTGAAGG
GCGGCGTCCACGAGTAGACGAGCGGTTCGTCGGGGGTGTTCGTGGAGGCA
CTGGGACGGGGTGCCTGGCCCAACAAAGTGGCCACTCCGCTGTATCGATT
TTCCGAAACGATCGTGACGCTGTACCAGATATCTTTGGGTGGTTTGGGAT
TGTGGATTTCGATGAGGACCTGGGAGGGGTACACGGGAGAATCGGGGAGG
TCGATGTGCGTGCGTAGGCGGTAGAATGTTTCTCGTTTGCATGTGGCGGG
TTGGGAGAGGATGCAGAGGAGAAGGAGGACGGTGGCGATTGCCATGGTGG
ACGCCGCGGACGAGATGCGATTCATCGTCACTGGAGAGGGTGGACGACGC
TATTGTGGATTCAGGCGGAAGGGTTGAGTCGGTGTATAAGTTTATAGTGC
AATGCGGTGGTTGGGTGGTTGGATGCTGTTGGATGAGTGTTGGATGTCGG
ACCTTGGGTGGACCTCGGAATATCTGTGAGGTATGGTATGACGGGATATT
TTGCATGGTATTGTATCAGCGAGAGATGGCATGATGAAGAGATCTGGCGA
GATGTAGGGGTGAGATTTTGGAGACCAAAAAATTATCAGTGAGAGGTCTT
TCAGTCTCAGTCATTAAGCAGTCATCAGTCATTATCCCTTAGATGGTTTT
GTGTCCGTAACGGATAAGCAagcagccaagattttttgaagcgagctaca
cagaagacagatctttgaaacagaggaagtctttggtttaaaaataagat
gactgttgtgagcagtctacagtATATTCCGGAGCATAAggccatccctg
caggcagatgaatttcaccacatttttgaccacccacccctccgtctttg
tctgaccgtcgccccggtgggtaccctcatctgcaggcagaaaaaaaacg
aacgtgtccgtgcaccccattttggttcagttccacgctatctaatcgtg
aacttgacagctgttaatacgtcatgaccactttaagacaagaatggtgt
ggtaggtatgtgtgtagtatatacgaggtgcagtaccgaacacgtacaaa
ccgagaaataaaaccagaaacaagcgaatttgtgacgtcaacatctctaa
tgaaaggggtgggtatttcgggtggtcaaaaatgttttctgcagcactgg
cgaccgagatgcagaaaatatttttcgaccaccccaaaaaaccatactca
ttacccattagggtggtttttttttacgtgggtggataaaaaattctgcc
tgcagggataccctaagaaccaccggggtataagaaccaccactgcaaaa
tgaccgattttggtgaacatttgtttttttcggcaaattaacacactgtg
tttgttctaaagctatcgtctttagattctcctcatcaacaccaatttcc
caacatgtgtagttccgcatgcattcaaattttcgccaagttacttaatt
atgaccaaaaactgtcaccatggtgaggtgctgcacgggatgctggcgat
tgttcgttgtgatgtgctgtgtacggtacccttcgggtagggtgatagcg
gaaaaaaagacaggagatacatttttttccatcgcgtgaggactgctagc
ttcattcggggtataagaaccgcgaagcgtatcatttcgaaatgactgca
cattttgtggtttttatgctccggaatatacggtagttagtgggcgtgca
tgccttgcacgggaacgcacccatttgggaaataaggtataatttttaag
gtaaataaacatcaaagcattatgattacccatgtacgtcaaaccaaaac
aataattgtttacaggtaatgttcataattagtacctgtaatggtcagag
gtgaaaaagtgtctcactgatgaaaaaagaggtcataatgattcGAGCAA
AACTGGGCTCATTGCCATCATGACCACACCTCTTCTTACCTCTTTTGCAT
GTTATTGGAGTTGCATTGGCTCACAGGTCGTGTTAGATGCCTAAATAATG
CAAGTTGTTGTAAGTTGATACCAAGCAAAAGATAGAGCACTTATACATCA
GAGCacttacactttcattacttgcagcaccatcttcaccttctccatct
tgtcttttaccttcttcaccatctcgaatgtcatcttcatctccttccac
cctattgtccaaaaaaatagttcatcttctgacccaattgcaccttcagt
cttctcaataattaactaacagctttcctttacctctcaaacaatctatg
ggatgttatgatttccagttgggatcatggtttttcaagctcattgaact
tcttcttgacgtgatcgcctgtacgcttgagctctggacaaaaacatgat
ttttatgtagcaacaagatcccacttggcactggagatggagagggtaaa
atcatgggtcgattcaagcatatggaacagctcacttgttgggttatttg
acataccttgctgctgacctccgtttcctggtatgaatcactcagaacca
tgcccacaacaactatcctcacccccacagccatggctcacatgtccaca
tcctgttctttgcaattactcttcctgaagtagcccctgaacccagaggt
ttgccaacaacagtcatggtttgccagcaacagccttgcgttccgccaaa
ataacatctgccacttgagcagaaactttgcctttttgttcaacatcatg
caattatttgcttcatcttcagaagccactgagctctcctgttggtaacc
actgtcaaacattgcctgttaaaaattaatgggttaaaccaagcaagaca
ctgcgagcaatgtgtcaaaattgatggatacagggacccatgtggtatct
agaaaatattggtctgttgggatgcaaagtctttgggaatggggaatgtt
ttctagccaaaaatagaaatagaccctagaaaaaagaaccaaggaaactt
attttttggaaggctccattttattgcaacaagaacatcttcttcccatc
atttttggatactgtatccaggtaggaacaagaagtcaaatctaactcat
agggaATGTTGCATAATATTTTCCCCCTACCACTATGTTtgtgtttagtg
gtgagaattggtccctattaacagaacttattagtgagttctggaaatgt
acagacattgaagcagtctactcATGAGTGGAAGCTTCATTTCAATCTTG
AACAATAAAAAATAAATGATATATATTAGACGTATGCTGTTtacttttac
gtggttttgcttagttctgctttctcgttggagaccaaagtgcatggatc
cgctttgtttcggagacaaccagcttagctctggagccaagtcactagac
ttggttttGCAGGACACACATTCACACAAGGCTAAGGGAAGTCCTATTGT
CATCTACAGAGATCAATTTTGGCTTCAACTACATCCTCTATTGGATTTTG
TTTGAGATGAAAATGTTTTTTGTGCAAGGGTAGTGGAAATGATGGAAGAT
GAACTCAATTTCAATCAAGCACCTTTCATTGGTAGGTCAAGGAAAAACAC
CAtctcgggtcaccagcatgtgtgatgattggccgaccacaccaatacga
ctccagcttcagaaatgccttcaaaatggcctatgaccttgagaaaagtt
acatgtcagtccattataaaataagtgtctcagctcaaaagctacacaca
ggctgacccagtctccttgcaatcattccaataacttgttttcaagacaa
gagagcaaggaattcaggtaagcacccacatcatgcaacatgaggctttc
cgtttgctccatgtattcaggggaaaaccaccaatgcaaggcagaaggca
attcttagctttacaaTAACcttagtttcatacgtcctgggcatgtcctc
ggacgtgtcctatgtccttaatttctcctggacacggttttttgtggaca
catggacatacatcagtgttgagtcccatgtccaccccatgtcctcaaaa
gttttgactcacccacattacatagctgtttttgtaccacaaactttatg
gattgcactgagatgaatgtaacatgcatgtcacagctaccactcttggg
tatgattcacctgaaagtatcaaaaaagaagccttaaatggagtaaacat
gccatgtcctctcacgtcctctcatgtcctctgtgtccaaaatttaatgt
gctgtgtcctcgttttataacactaaaaacacaagatgtctaggcatatc
ctggagatgtcccagacagtgatgttttcaacaattCACtgacctaagcc
agaaagaatttaaaaaatcttgttgtagactttgctgactttgtttttta
tgagcttaatactactgttcaactgatgaatgagatactagttatctcat
gcataaaaaaacacagatgatcatgggagagattggcagtgatttgtggc
agttccatgactggctcatattcaactgcccaaaggaactgtcccatggg
aaggttcctgagaaggaaatcctccattggatattcaacctaagaaaaca
cctacaatgtgtatggtggagttctaggaaggaaaatcctatttggatat
gatttctgagaaactcatatcttatgacttttgagtccttcctctgtatc
aaacaatgtgaaggagacttatggagttccacctggaagctccagattct
tggcctatgtcactcgccccacgaatggagggtcaggtgagttgtgtgaa
aaaaccttttctttggaaaggaaaaatggggaggcctgttttgtgagcgg
aagacacttgttttgtgtaccaatttatactggtgatacaagactttcct
ggctgagtagtgactactgaagcattatttcaagcgtaagtgttagtgga
gagaggagtaagagtgattcactgacatgttctttattttaagtgtctgt
agtgtcaaagtatggtgttactctcctaatgtttaatctttctgattttg
ttccgcggtgaaccctgatagtaccattcgtatggactgtcgatatagtc
caaggatctttatggtatttgctttctgatttgcggaggataccttcttt
gcgaagaagtactctatcaccaattttataatcccaatcgacgcgagact
tgttttcacgttcggtgttgcgatcggtttggcgttgcctatggtctcct
attttgttccagtcagctaggaagggaatgtcaaacagcatgtccctgcc
aaatattgctgcacctggagaggctttgagtaccgtgtggtatgtggagc
gaacggcccatgcagcatctgtgaggaagtctgctatgtcactaggagcc
actgtattggccatgtctaattcagcggtacggagcattgtcatgattac
ttgatgcatccgttctagtattgcgcttcgcttgggggttcttgatgctg
gttggcttacgcttgataccgtatgaatcacatagggtttgaaattgagc
ttgaacttcgcttccattgtcgtaaatgattacttgacaacgtgggtaac
ggctaaaccagatcttgtttactaaagagccaacttgtgctgatgattta
tcaaagtatgcttctttaggtttattatgtgtgttagtacccttgaggcc
cttttacccttgggagtaacagaattgaattcagttaccggtagttccac
aattttgaaccaactggtagctggatctatcattgtgacacacataaagt
caatttcagtgccgtctttgcccttgagagtgtatggtcgattaggtcca
cacatagtacctcccaggggtttgatacaaccaattttgtaggcaattta
ccgtacttatgttggcgtcgtttgttgacttggcatttatgacaattttt
gacaaaggtgcggacagagtgtctcaaacctttccaatacatcgcagcga
agagtttcttcgagacgggttgtccctggatgctgcaggtagtgatggta
ccactgtactgctcgctgctggagttcctgtgggatgacaagtttgccat
ctttgcacagtacttgaacattttctaccagctgaggtttgtatgcctcc
agcaggctgagtttgtccagcattttatccgtttgttgagctgcggcaat
ctcccgaactgtcaggggatagatcgcattctcttcgctgcggttagcaa
acacaaagttcatgaggtctgagtgttgtgctggggatgggtcctcttct
gattgcatagtgtaataacaccagcatttggtgaaggtcatccagttttc
cttggcgtcctttgttggaccaaagtcaaggcgtgaaatcgcatccgcaa
ctgtgttgtggattcctttgatgtacacgatttcaggaccatattcctct
agtaataaacgccaacggtaaaccctgtcacaggttaaaccgagtgcatc
ttgcatgaggttcttgtggtctgtgtagactacaataggctggccccaca
gcattcctttgaattctttgagtgtttcaacaatggctagaagttcaatt
tcggttctgctgtatttttgctgacagacagagagttttctgctgaaaaa
tgcaattggcggttgttctgagtaatgacggctccaagttgtctcttgga
tccatcagtatagatctcaaacccttttgagtaatcagggtaggccaagg
acacatctttggcgatagtggcctttacgtcatcgaatgcttttgatgtt
cctcagtccatttcagggtttctttttaaccttgagaagtttggattgtt
tggtatgaccacactcgcctacgaggcttgtgagtggggcaagcatttcg
ctgccccgtgcccaaagatctcgatagtattggaccatgccaagaaatct
acggaggtctttgacatttttgggcggtgtcagtgcaagtatcgactgta
ccttcttgggttgtggtttaattccctctcgtgagaggatgtacccaaga
tattctgtttcaatggcacagaagtttgatttgcgagcatttacttttag
gttcgcatcttgcagtctggagaggaccaattccaatttagccaggtggt
cttccagggttcccttggtgatacatagtagatcatcaatgtaagctctt
acgaactcaagggtggccattagttccgtcatttttgattgaaatatgtc
cggagaaccagcaattcccattggtaacctgaggtaagagtacttacccc
atggaaatataatggtgcagatcttggatgcatctggatccaacctaatg
gtgtagtagcccatgtttaaatcaagggctgtggcaaaagtgaaaccttc
taactcttgcatgactgtactaattttaggtaacgggaatggttttctaa
ctatccttttgtttacttctctaaaatcacttaggaagcgtacagtctga
tcttttttggtactatgagcgatggtgaagcccattcagatgcgggctgc
cactgtagtacccctaggtcacatagtcttttgagctctttcatgagagt
ctcttttactgaatgtggcactgggtaggctctgccatggtgcggttttg
caccttccttcagttcgaaggagacaggctcagtattccaatcacctagt
gtaccatcaaagaggtcctcgtatttacggaggagctccaacaacttatt
ttgatcttgtagactaaggtgaggacaattgttgtcaacaactgattgga
ggtctgctttttcatattttgcatctaagatgtgaactgcacgctgagtg
gcttcctcagtactacgtggttcatgaatcatgctgtggttaactgacca
agctttttcaatcttagagctagttgacagactgttgatgtctctcatcg
gcaagatgatctcatcaatggtaatatcctttgttcgaaaatctagaaca
attccaagctctcttagtgtttttacacctaagatgaggtcaaacgctgg
cttagccatcttttaccatcatactccacaacatcaggtttaactgtgta
ttccttgctgttggagtactctaggaattttagagtaacttcgcctcttc
ctttggtttggaagcacccattcgacgtgtgccaagactttgacacctgc
ctagtcaagtagggaaaacgcttggtggttcctttttcatggaacatgag
gtcaccatcggaaccagtgtccaatagtactctcaagaagttgtttttgc
gactcctggacaagtgtttgagttttgtcgaggactgacttccagtcgct
aatttttgtacagctagtactgctgttactgagtccattgatttttgtgg
gttagatggctcaattgactttgatttatgtagggtgtccctcactgagt
tgggatctacatcaaagttagtggacaagttcgaggtgtctttgagattt
ttcaaagttacgtccactgagggactcgaataatccagaattaaaatttt
gtcatttaattctaatttttggttactggtagtttttattggaccagggg
tagtgtaattggctaactcgtggctagttttaattttcttacaactattt
tcattttccccggtactacccgacccaacacttcaggatgagttggaatg
gctgtcactttcttcgcgacggcgtttcttgcctttttgttggctttctt
gagagacttctcaagtttctccatgagccaagacctgggcgtaggacttc
ttggggcgactgtcttcgcgggacttttgtgcagcttgcccgaaagtacc
tcgcgtaggagttccgtctttgttgtaacggcgacactccagcggtgtta
tgcgtggtgtgtgcgccccatgctttttgcatagctcgcagttcttgtct
acgcgcgtatactccgtgcgtgcttgcttgggcttcttgggaattcgtgc
gcctagcgcgaacttcttggagggctgttcagctccttgggcctttgcag
gcttagaagacgactgcctctcatccactgggtgcaccacctcaattcgc
tcaagaatgagcaatagaagcttaaccccttcgggatagcacttctcaag
caagtggtactggtcctgccacttcaacggacacatgcgcaagatatggc
atgcgagctccacgtcagtgaaggagtagacctgttgggtcatcgtactt
gcgctcgggctgctgtacaaacctgggaggtcttccacgtaattgttcag
ctgcatcacgcgctgcacaaactgacgcacccgaaccttgttgggcttct
tgagcaatttgaaatatagaatttcaaatttttgcctgcgtcatgtgtga
aacacgattggaggtggagtaattggcacctcctaaatgactcggacgtc
ttgcccggtgacttcttcctcttgactccaaagatgtcgtgaaagggact
tgactctgtctgctccttgacaattaagtcccagggctgacgtgcctcct
cagtgagaaggttggcgtagagttgaaaaacttctagggccgagtcggtc
atttttgtccttaaggcgagcatgtcggcctttagggagagtgactctgc
ggtctttttctctttctcagtcttgctgagggggtcatcggcaagtttgc
gtagaacagccttccaatcaccttttgtcgactcatatgccttttcggca
tcatcgcaggcgggaattagccccattttcttggcggtactatacgcctt
gttcacgtgcagtacaaactgcttgttggtaccgtgtcggaccaaaccgt
gactcgggtttctgacccattcgcgagggtgcacttgagggtctcaggct
tgaggtccaaagcttcttggactgggtcccaatccggcacataacggata
ggggctttctcgccacctcttccgcgctcgcactcttggttcttaagccc
aataggggccatcttctcagcagacattcttgagagggctgctccgagac
ttgttccaaggaaaagggtcttgtaggagcttcgtggcggtttgcactcg
aaggagacacgattggcacgaatcttgttggtggcgggatcacgtagcgc
agacgtggtgctactatttaccggcgcatgaaagacggtggctcgacggg
caaacacgtggatgctgaacgctggactggcggaggacagacgcgacggt
gttgaacggacggtggtcggctcgacggtgacggacggtcgaaggacagt
gcggcaatggacagacggtccaaaagaaaattgctcgagtaggttatcaa
ttgatagtgacctaagccagaaagtatttaaaaaatcttgttgtagactt
tgctgactttgtttttatgagcttaatactactgttcaactgatgaatga
gatactagttatctcatgcataaaaaaacacagatgatcatgggagagat
tggcagtgatttctggcagttccatgactggctcatattcaactgcccaa
aggaactgtcccatgggaaggttcctgagaaggaaatcctccattggata
ttcagcctaagaaaacacctacaatgtgtatggtggagttctaggaagga
aaatcctatttggatatgatttctgagaaactcatatcttatgacttttg
agtccttcctctgtatcaaacaatgtgaaggagacttatggagttccagc
tggaagctccagattcttggcctatgtcaGACACAGACACAGTTGACATG
TGAAACTAATACAATAACATCGGGCTTAACTCATTGGGCCACATACACAT
CACAGAAGACCTATCATGAGATGCTAGAAGAATTGAGGAACTTCATGGCC
ATGTTAAAGAATGAGGTTGCAATCAAAGATCCAAGTGATGTGATCAGCAT
GGCTCAAACTCCGATCCCATCCAAAAAGACACTAAAAATGGCACAAGATC
TATTCATGTGCATGCCTCAATGACTGACACAGAATAATGCTAACAGCACT
CATTGATACGACTGGCCAGATGTACCACCCATGCTAGGCTTCAAAGTCAA
AGGAGGAAGAAGTGGATGAATCACTCAAGATTTGTTCCCTTACCCAAATC
GTGGTCATGAGGCTTGTGAACTAAAAGCACTGATGGATGAGGAGATGATG
AACAAGTGGATTGACTTTGTTCTCATCCCTTGGTGGAATATAAAGGCACA
AAGCCTTGTCCCACTTGAAATTTCAAATTCTTATGTGTATTGCATTCCCG
TGATGGAAAACATCtgaataggatctagtcccttgaaattgagactattc
acatacctgcaggctgtatatatttgtgacggcctgttgatgtaggagtg
aaaaatgataaaacaggaacgagagaaaaaagggataattggatggtgga
aggagaggggattgtcaatggtgcagctaattagccatcatgaaagctag
caccagagtggttgattgactccctggccagatacttaaaaatgcttgga
tgAAGAAGGAGTTCAATGGTTCTAATGATTACAACGAtatttttattgga
aagggaaatagcaaaatggaaatctaaatttcacggaaaaggactgtata
attgattctctaatttctcatcttatttatcaatctactcatcaatagtt
actgccttgcaccacacaacgcataagaatagtcacagtcatggtgatag
agatgctgcatggagtgattctgtggtccggcggctgatacagacagttg
tgcaatccaaccatatgttatccccagccaccacatcccatgcaacaaag
catttatgacagccttcataccactgtcgttcatggtgtaacatgcaagc
tcatgtggtgctgtcatctgcaagtgtagcagcatgccactccaccgtcg
tccaaattcaacgctaagaagttgccacacccaaagagtgtaactcaaag
ctcaaagttatgtccattatcacaaggcgtgaaaccaacaagaagcttga
ttcattgatgttgtcAGGATGAATTTGTGTGGTCGGGTGACTTCTTGGAT
TGACTCAACAATCAGGGGGGGTTACTAGCAGCCATGCACGCCAACGTATA
TTAGGGCTTTATATCCAAAAAAACTTAGAACTTCAACAAAAGGTACGACC
TATACGGGGATGGATATCGATTTCGATCTTATGCAACGACAATGGTGTAA
TTGTGTACACGTTTATATTTTTTTGTGATGGACCTCCCTTAGACCTGTTA
CGAGCTCTTATGGCCAGCTCTCACGGACACAGAGAGAAACTAAAAAACAA
GAAAGCACGACTTGGAAACCACGACGATGCCGACGACAATAAAAAAGCTG
ACGACATTCTTTGCCTGCGCCACAGCAGCAAACGCCTTCACACCGAAACC
CTTGACAAATCCCATTCGATCGGAATCCAGCAAAACCGCCCTAAACATAT
TCGGCGAAGCTTTCGAGAAAGCGTTCGAAGAAGAAGGTCCTCTTGGTAAG
GGCATCACCGTGGGCAAGATCCAAATTGCCTTGTCCCTCTCTGGTCCAGA
GCGTACCTCGAAAGACTCCATTCTGTCTCTCCTCGAAAACTCGGCGCGTA
ACAGTGAAGACACTTTAGGATACGACGACGACTACGAAGATGGCTACGGA
GATTCCCACCTTAGTCAAATGTGTCATAAGACGTGCCTGGCGCTCATGAG
AAAAAGTGACGATTGGATAGGAGCATGCAGTGAAAGCAAGTGGTTCAAGG
GAGAGGATGGGGCGAAAGCGGAAAGCTTGTTTAATCAATGGGCTGATCGG
GAGGCTGCGAAGTTTGAGAAGGTTAGTCATCTTTGCCTTCGTTGACTTCG
TTTTACCTCTGGGTTTCTTGGTTTGAGTTTGCATTAAGGTTGATATTTGT
TGGTAGTGTGTTGTCAGATTAAGACGTGTTGATCTTTTGGGATTGAACAT
ATTTGTTGGAGATAATAAACAGTGAAACCCACGACAGAAACAATGCTTTG
AGAAAGTCGAAGTTGACGTGTTAATGAATTCATCTTGCTGTTGTGTTGGT
ATCATTGCTTGCCTGCTGATCTTTGTGGATCCTAGAAGCACACGAATTGT
ATGACGTCTGCGGTCAGATCTACAGAGACAAGGAGACGGAATCAATAGTG
TATGATTCCGGCTCTCTTCTCAAAAGCTCACTAGTCTCTTCGTATGACAT
CTAACATCGTCGTCTCAGGAGTACATCCCCGACGAATCATCCTCTTCAAC
CGAATCATCGCCAACCATTGCTGTAATATCGCTCATCCTTGAAATCCAAG
GAGATTCCACAAATTTCTCCCGAGCGGGATTCAGCATCTCCGAAACCAAG
GAGGTATTAGCATCAATTGCATCTGATTGTAGGGTAGAAGGAGGGGATTG
CTTGAATGCCGTCGAAGTGTTTTGGACTCCTAGTGATTTGGGGGAGGTGC
TGACAGAGAGAGATACTGTTTTGGATTTTCCAGAGTTGATCTCTTTTTGA
TTTCGGATATAAATCGTTCATATAAGGCACCGATGGGTCTTAATCATTTA
TGGAAGACAATGGTGTGTTCATAGATGTTAGAGGAAACAATTTGCCTGTG
ACGGTGATGTCGAACCGTCTTGATACATCGAGTTCAGGGTTGTGGGCTGA
AACAGGAAAGGAAGAGGTTGCAAAACAAAGAGTTCTGCTGTACTCGTTCT
TGGGACTCTATGACATCCGCTTAGAACGTGAGATGTCATGTCAACTATGG
TATGGTGCTAGTGAGCAAAATTTAACAAAACAATTTCCTTTTGATTTATT
CCATCTATGAATAAAATTCTGAATAACTATTTACCGTCTTCAACAAGTTT
TCGCAAAACAACACGTCGAAAGTTTCGCTAAAAATGTCGACGAAAGCACT
CTTTGAAGAACATGATTGCATGAGTACAAGTTGATACTTTGTCAGTGCAC
GAACTGCGGTCACCAGAAACAAAGTACCTTGCTAACTCGAAACGACTTTC
ACTGTCAGTAACGAGTCCCTCTGACACCAGCTCTTGTGAATCTGTATCTG
ACATTTCTCCCCGGAGACCTTTGATATCCATTTCCTTTACATCAAACATC
ACAAGCCCGCTCGACTACACACCGACAATGACGGCGACATAGCCTTGCTG
CCAATATCTCCAGTACCTCAATACGAGGACGAGAAGAATGGACACGAAGA
CGACAATTGGTCGGGCGGAAATCCATGCAAAGTTCCTCTCAGGCGTGGAG
TCAGTCAACAAGAATCTATGTGCAATCTCTCAAATCATTCTGATCATGAG
GGAACTGGGAGCAAATCCAAGGATGAATATCACAGCGAGAACAAAACAAC
CGAAACCCACATGTCTCCTTTTCAAGATAACGGCATTTACAATATACCCG
AGCAAAGAAAACTATCAATACTCAACTGGACGTACATAGACTGCAACAAA
AGAAATAAAAATGGACAGAGTGCGCTTAGTATATCATCCTCAAAGTACTT
TCTCCGAGGGATGATGCTATTGATAGAAAAAGGTGCATatcctatgcagt
tctgcggcacggttctagagaactctttttcttcttttctatatttttaa
aaatcatcattgctaggaaattacagctcataatttcattttagcactga
ttatcaccactccaattctaagtccaaagagaataggacatattgatcaa
tatagctacagtctctcgatgacgaattatatctccatatcgacggaaca
acgatgaaaacaatgacgaagaacgagcggagcgagcgagcacagaggtc
tggcaacggtgccaagaatcgaagcaacgggaagagccagaatttaaaat
cgacgaggcaatcgaaagccatcctcaagatcaagcgtgctcgtcgaaac
aagcacaccatcaaagccactttcaaggataccgaaggcaacgaagtcaa
agagtatatccacacgtttcgggacggcaatccgcccgaactcctcatcg
aatccgagaagcagctcctcaagctcggcgatcgctacgacctgtttgaa
aacaggcgatggaagatcctctgccaactcggaggtcaagctctcgaagg
ccgcagcgagaaatactggacggacattgtcgaaggagtccgtacgcaca
actcgggcgactccaatgcccagcgcaagaagttcaaaaagctgatccag
aaggtcaattcgaaatacctcggcaaggacgcaatcgaagaacagcgcga
cgccatggaatatggcgatttgaattatgatggccacgatcacgcaagcg
tcatggaacgactattcaaaatcaacgaagatctcgagcttgttggcaac
gaagtggggaagttcacgatttgggaaatggcgcgacgaatcatcccaaa
caccctcaagaatgccgctagccttcgtttttatgacaagggtggcgaag
acttacgcgacgtcgatgacatcatcgaactttgccgcaaaatcaTGACT
Tttctcaagcgggaacacaacgtcttcagcagtcgaaccggcagcagcgg
tcgcaatgacagacccaactccaacagcggtagcaatggaaatagcagca
gcaactccaacggcgggtcagcgccatgcaggaagtacaacggggcacat
cTCTGgaaagactgccctgacaactggctgaatccaatccgcaacaacac
caattcaggaacttcaagccaaacctcttcttccaactccaattccagct
ctcagaattccagctcaaggaaaggaactcgaggagaagtcaagagtaca
gaaaatcagcgaaccaccgaaaattctccaatggtccgcttcgacgacga
ttgtgaagccgacaacgaatccgcatgcagcagccacgcctcacgtgaag
aattgatggaaattgttggcaaatctcactcacaaaatttgcatcccatc
actatcatcaccctcctcaacagcaatcagaaaagattagcttgcaaagc
actcctggaccaatgctgcaccgataggggacttatttcttgggaaatgg
ctgacatgttgaaccttcccacatcctccagcaaacccaaggtctttgct
acagcaaatggcacattttcttcgaatgctacgttgaaattggaaaatgc
aatgctaccctgcctctccaccaacaggactttcaccatcgaactcatgg
tgattcctcaagaatgcagtgccagtatgaactatggcgtcatcattggc
caagaatctatgcgattcctggatttggatacaagtgttcgtgacaacac
catctcctggggcgactgtgaagtcaacatggtaccacgggactattgga
caacagagcgcatattgcagcagaaatcTCGTCTcttgaaacagcagaaa
ctcagtacccacactgacacccagatagcccccacccaagtacccgacaa
agtctttgcctccgaagctttacacgcagcaaactacaaaaaaggccgac
ctcaacgccattgctcagagttgcaatgcactgaatgaacaacagaaaat
gcagcatttagccgtcttgaaactgcacgaagcgttattccaaggcaCAT
GAGGAAATTGGAAAGGGCAACCAGTTTCAATTGAAGTCATCGACGGCGCA
GTACCTGAGTGGTCCAGACCATACCAAATCCCACTGAAGAATAGAGACAC
ATTCAAAAAGGAAGTTTACAGGCAATGTGACATTGGAGCTCTATGTGAAC
TTTCGGCCAGTGAGGTTGAGAACAGGGACTGGGCATCTCCATGCTTCGGA
ATTCCAAAGAAAGATGGTACAATTCGACTAGTCATGGACTTCAGAAAACT
CAACAGTGTCCTCAAGCAAAAGGAATACCCACTCCCAACCATTGAAGAAA
TGTTCCAAAACATTCAGGGATTCATCTTTGTTTCAACCATCGACCTCAAC
ATGGGCTACCTCTCGATTCCACTCACAGCAAAAACAAAAGAATTACTGAC
CATCATCACCCAGTTTGGATTCTTTGAGTGTTGTGTACTTCCAATGGGAA
TCGGACCTGCTACTGATATTTTTCAATCCAGAATGGTAGGAATATTCATG
AGCATGGAAGCCAACAAACCCAACCCATACCTTGATGACATTTTCCATGG
AAAAGGCAGCGACTTTGACAGCCACCTGagcatcctgaatgaaatcttcc
aacaactcaaagacgcaggtatgcaagtcaatttGACCAAGTCTACCCTA
TGCGCCAAAGAAGTGGAATTCCTTGGGTTTTTACTCAAACAATCAGGCTA
CCAGCCAACACGCAAGAGAGTTGAAGCCATCCTCAAAATTCTACCACCCA
AAAATGTCAAGAAAGTCAGAGAATTCCTCGGCGCCATCAACTTCATCAAG
AATCACATTCCCAACAGAGCCAGCATCTTAGCACCAATAACGCACCTCAC
AAAGAAAGATGTACCATTTGTCTGGGGGGAGGAAGCAACCCAAGCCTTCA
CCAAAGTTAAAGCCGAAATCGCCAATGCAATTCTTTGTACGTACCCCAAT
CCCAACAAAAGATTCATCACCTACCCCGACGCATCACAGAAATACGCCAT
GGGAGCAATGCTCACTCAAGAGATCAATGGAACAGAACAAGTCATCAGCA
CTTTCTCTCACAAATTCAATGACGCACAGCTCAAATACACGGTAGGCAAA
CAGGAATTACTTTCAGCACACGAAGCTTGCCGCTTCTTCCACAACATTAT
CTTTGGCTGTGACATACTCATCCGATGTGACCACAAGAATCTCACCAGCA
TTGACACAAAGCACACCAATCTTTGCATCCTACGCCAACGACCGACTCTC
GATCAGGATTATGGAGCAAAATTCGAACATCTAGCAGGCGAACTCAACAC
GGGAGCAGATGGACTCAGCCGCCTACAAATGTCAGACAACGTACCTACCA
ACTTGGTCTCAGAAATCTATGCAATCAACGATCTCAACAGCAACACCAAC
TTCGACTTCCCTTTGGCAAGTCCCTTATCAAAGATGAACAAGACAAAGAT
GAGAATATCCAAGAAGCGCTACAAAAGCATTCCACCAATGACAGATTCAG
TACAATGACATTTGGAAACACCTCTGTGCACACTATCgatggcaaaatca
ttgtaccagcaagtctccaaaagcgaatcatcgactggtatcactccaac
ctttgacatcccggAGTCACTGGAACCATCAACTCCATATCTCAAAGTTT
CTACTGGAAGGGCATTCGCCCTCAAGTCGAAGAACACATCAAAACATGCG
ACGAATGTCAACGCCACAAAATTGTCGGCAAACCCCAATACGGCATCCTA
CCACTCGTACCAGCACTTCGCGATAAGAAACCCTTCGAGAAAATTCAACT
TGATTGTGCAGGACCTTGGACAGTTCACATCAAAGATGGACCTACAGCAG
CAAACACAAAATACAAAATCCGTGTTCTCACGATGGTCGATGCATGCACC
AATTGGACAGAGCTAGCACTCATCCCAATAGCTTCTTCCAGAGTCGTCGC
GACCCAGTTCGACATCAACTGGCTTTGCCGCTACCCTCGACCCACCGAAG
TCGGATATGACAATGGAAAAGAATTCATCGGAGAGGAATTTCAGGAACTC
CTCTTGAGTTATGACATCACACCGAAACCCACAACAGTCAAGAACCCCAC
AGCACAAGCGTTAGTAGAGCGACTCCACCTCACACTCGGCGACCAACTTC
GCATGTCAATTTACTCAATCGACGACGGGCATGAAGACATCAATCATCTC
CTACAGGCCTGCGCCTGGGCGATTCGCACCACAGTACCTTCAAACACACC
TCACAATCCTAGCCAACTTGTGTTTGGAATGGATATGATCTTTTGTCAGC
AAGCcaaaattgactggcaactactcaaatatcaacgccacatctaagca
aacacaaataacaaaaaggaaaacaaaaaCAgggtacctcatgactacaa
agttggagatttagtccttattgtacaaaagccctatgaacgcaaaagaa
atgccaagatcaaccctcccaccgaaggaccattcccaatcacccaaacc
tactccaatggaaacgtacaaatccagcgcggacattatgaggaggacat
ctccattcgatgccttcggccctatcatccaactaactaatcgaactgcc
tagatgtagcaatgacactacatcgcaagctcttagtttcatgggggagg
atatcctatgcagttctgcggcgtggctctacagaactctttttcttctt
ttctatatttttaaaaatcatcattgctaggaaattatagctcataattt
agttttagcactgattatcaccactccaattctaagtccaaggagaatag
gacaGTGCAGATGTTAACTTGGTAGACATGTACGGAAGGTCTCCTCTACA
CCTCGTTTGCGAAAACACCGAGTCAATTGAACACCACGATTGTATTTTGT
ATTTATTTGAGAATGGTGCTGATGCAAACATTCAAGGTGAACATGATGCT
CTATACCTTAGCTTGATCTGGTGATTTACTCGAGGCTCTAATTATCAATA
TATTCTTCCAATCCATTTCTCTAGATGTTTTTGGTAGAAGCGCCCTGCAC
ATAGCGGCTAGAAATGGATGTTCTCAGTGTATTCAAATTATACTTGATCA
TGGCGCAAGAACTGATCTAGAAGACTCTGATGGTAACACCCCATTGCATG
TCTCTTCTGACCACGACCAGACAGATGCTATGGAAGCCCTGATTCCAGCT
TGCTGCGAAGAACACAGTCATTCCAGTGTAGAATCCATAAAGGAATTCTA
TTTCTCCCGGAAGCGAGACGAAATATCTTCCTGTACTTACGGTGCAGTCA
AACTCAGCAATGACAGCAGTTATGTCTCAACGAGAAGTAATACCTTGGCA
CAAAACAGCCATTATGTTCCTCGCAATGTTGGAGACGACAGAGACTCAAT
CTCTGTGTCTGCAACCGATGACAACACAGAAATAGAAAATACAGAGCTGT
TCGATTTCTGCCAGTTCCTTAGAGTCTCGTTTCTTTCGGCTTCATCGTTT
CTTTTTATACGATGGTCGAAACTGAAACAAAATAAACATGAAAGCTCTCA
ACAAGAAACGCTAACCACTGCAATTTTCACCGAGCCTCCAGATCACGTAC
GTGAAGCAATGGAAAGATTCAAACAATTAAGGCACCACAGTGGCGAAAGA
CTGGtaccaccatcatcacgaagaagtaacaattgatttttatgtcactt
agagagctttcacgtgagtgtcatttcttctattattttattcctgttca
ttaacaacatgacgcatattgttatgtccttgcatcatttccgcagattt
catttcgaagtccaggtactttttacttgtctctctctcggcattcacga
aaatctacgtttttcggaagtgttactgagtgttagaggtttccgctgtt
tcagtcacaaaaggtcgtgtgtcgaaaagcaagacatgagaatactaggg
tggaatcgattatggggatgtaatcgtcaggtaatctcgtagcttgtttg
tttagttggatctgtaactagctctttagggctaaactaaGAAACGAAAG
CTGAAATCAATGGATATTATTAGAATTCAACTCGTTAATAAGTCGATTGA
AAGATGCAGTCCCAGGGGCAATTCTTTCGTAACATCCAACTTTCTTCGGC
ATCTCACCATAGACCCGAGGGATTTTATCTTTGAATATTCGTCGAAGATC
TTGCTCTAGAATGGCCCCACTAGATAGGTTTGAAACATCTTTCCTGCGCG
ACAATCGACGAGTACAAATACAGGCCAGGGCTTCGTGGCTGATAAGAGGC
GGGTCGACAAGTGCTATTGTGTCACGTATTAAGTTTCCTTTTATGCGGAC
ATCCAATTTAGTTTCACAACTCAAAGAAGGCGATGAATTGACTTCAATCA
ACCAGCACTTAAGATTCTGGTCAAACATAAGATCGAAACCAAACAATTCA
AACGAATTTGGTTGAAACGGGATGCCAGATCCACCAGCGACCAACGCTTT
TGTGCACACGTCAACGATTCGACTCCATAATAGCTTCGAGTCGATCCCAA
TATCATCTAATCTTTTCCATAACCAGGTCATTGCAACCTTACTTTCTGCG
CCGTTGGATGAACCTGCAAGAAAAGCTGGATGAGATCTATCAACTTCCCC
CCCGAATTCCTTTTGAATACTTGAATTTGTCAGGTGGATCCGCAGATCAT
GAATGCTTTGTGCATTTGTTGTATACTTTCGACTCCCGAACCTTGCAAGT
CCTTCTCGATAAATAAATGCTTCAAGGGGGCTAAATGAGGTGACAAGAAT
GTACACGCGTAGATCAAATTTATACCCCATGAAGCACAAAGGATCATCTA
TGTATTTTTGAATGACGATTGGCTGTGAATAGGATACATCTGTAATGTTG
TCCACGAGAGATATCCCTCTTCCCCTAGATAAGCCGATAGGCTTGATTAT
CCAGACGTTGCTCCGTTTGCTTCCACTAGCGTTTTGGATGGAGGTGAACC
CCGAGACGAATGCATTGTATTCATGTGGCAACGCGTACGTAAGAGGCATG
ATATGGAAAGCACCCTTTTCGCTGTTGGATCCAAAGGAATATCCTTTTGA
CTTTCTGTCGCATCGCTCGATATTCTTTTTGAGTAAGTCTTTCCTTGTCA
GTCCTCGGGTAAGTCGAAATCGACTTATCTTTTGGAATACCATAAGATGA
TCGAAATCGGCAGCATTTGGCATGCCCCAGGTCCACAGAAGGTTCCAAGT
ACCATCGTGAATTTCTTCCCATTCATTCAATGGACAATTCGAGAGAGTTT
TGCGAATAATATCGACAACCTCTGGTCTATGCGATTTGATGTGATAGCGT
AATAACGATTTGGCATGATCGCCATAACTTTCTGATTTGATGCCAGGATC
AACCAGCCTTTCCAAGTTCGAAATACGCTCCAATTGAATTTGCAAGCATT
TGATGAAGTCTAGTTCGTCCGATTTAGATCGCACCCCAGAAACAAAAGGA
GAAAATATGTGAGAGAAAGAAGGAAATACATCCAAGAATCTTTTTGGCTT
TGGTATCGGGGGCGAAAACCTCTCCTCTTCATTGTGTGCGTTGTTCGACG
TAATGTCACGTTCTAATGCGAAAGGGCAATCTTCTTCGATTTGCTTTCCT
TTATTGTATCGTGGCGATTCGCTCTTCAAAATAGAAGCTCCTTCTTCAAA
GGTATCGCTAATGATATCAAGCTTGTTAATCTTCTGTTTGCATGTTGCTG
CGTCTTCATTTGCGTCGTCAAGAGCATCATCAGGGTTTCGATCAGATCTT
CCAGTAAGTGATACATTTTCAGAAGTGTTATCATTATCATGGGCAGAGAA
TGACTTCTTTTCAGCAGTGATGTCATCATCGTGGACAGATGCCAGCACAT
GGTCACAGACCATTTCACAGTTATTTGGAGACACTGTAATTTCGTCAGTG
ACGTTGTAAAGAATCTTGATATCTTTGCTATGGGAAATAGATTTGTCATA
TGAATCGGGGATGGCTACAAATTTTTCTTGTATACCGACTTGTTGAGAAG
TTTCACTGCTTTTGTTGAAAATAATATCTTGAATTACAGTGGAGGAAGTA
GCACTGTCGTTTCCAAGAAAATCATCGCCACCAACATCATCATCAGGAAA
CGAAACAACATCAGAACATCCGGCACAAGATTCATCAAAAACTGTAGAGT
CATCGTCAATGACCCTTGCTGCTGCAGCTGCTGCCTCTAATATAGCTTCT
TCATTTGAAAAACCGGACTGCAACGCTAACTCTTTGGCCTCAAGCGCAGC
TTCTTGCATAGAACTTTTAACCCGTTCCTCGCGTTCTCTTCTCTCACGAC
GACGAATACGAAGATTTCTCCTCTCTTCTGCCATAAGTTTTTCCCTTCGT
TGTCTCCACTGTTCCCTTTGCATGCGCCATTCCCGCATTGTTGCCAAAGC
TATACGTGTGCGCTCCTTACGCAGTTGTTGGCATTCCCGAGTTATGGCAT
CATGTGAACGAGCATTGAGAGATGCCTTGGCAAGCTTAGACCTAGATCGA
AAGCTAGATGCTTTTGATTTGGGGCTGTTGGGTACGAAGAAGGAAATAGT
TGGtggcggtttgtggtgtcttggagttggcgttgcgttggTACCACTCT
TCTCTTTAAGTGGACTTTTGGATGACGATTTCCGTTCAGTAGCAGAAAGC
CGAGTGTCATTGTTGAGATTTTCGTGTGACGAGGGCTGGGTTAACAATTG
GGTGACTGGTTCATCAGTGCCAGCACCTAATGTGTCTGCACTTCTCCCTC
TTCTACGAAATAGTTCTTGTCGTATCTGGGCGAGTAGCTTCGAGACAAAT
GTAGCAATACAGTCAATATCCTTAAGCTCAGAAATCTGCCTCTCTGACTC
AACAAGGGTCTCAGTGGAGTGCCTGCGGACCTGATCGATTCGGAGCAGTG
GGAACGACGAGAGGTCAACATCCGAATCTGTCATGGCTCATCTTTCAAAC
GCCATCGATTAAAAGCAACAGGGACGACGAGAAGTCGTCTTCAGAATCCG
CCTTAGCATACCTGAAGACGTATAATACAGCTCTCTCAGCTGTCACATGA
GTGAGGTTTCGAAGGGAGATCCTGTTCGTTTTTAAAATATTTATGACAGA
TCATACATGATATTGGAAATCTATTTTAGTAAATAACACCCAGACACATC
ATTGGAACCCGTGGAAAGTGGCTATCTAACTTTGTCTTTTATGGTATTTC
AACCACATACCACATGGATTCAAAACGCAACAAACAATAACTGGTATTGT
TAAAGTGTGGGCGTTCGAGGCGAGAGTAAAGTTTAACATTTACCGTTACT
CTCCATCCATGGCAAATGCACTTCGTAACATCTTGGTTGCAGTTGCTCGA
CCATAAGGAATATATGACAAGGTATACCACAGCGACGCAGACATTTGAAG
GAGGAGCACTATTTGAAGAAAAACCGAAACCAGCGCACAATTGGAAACAA
TTCTAAAGGAGTGCAATCCGGTGAAAGCGGCAGATGCATAATGAGCCAAC
AAACACTTACGCAAAACCAAAATTCCAATCTTTGCACCAGTCGGCATAGG
AATGAAGCAAACTGTTATCGAAGTTCCCAGCGATGTCAGATAAACGATAG
AAGTCATTTTTCTCTTCTCATCAAACATATACCTGTGGCGAGGTTAAAGT
TGTTGAAGGCTCAAATGAGGAAACAATGACAATGATAACTGCAACTTGGG
CAAAATCATCAAGTAATGATCTCTCACTTGAACTGCTTCTGCGGACCCGA
AAGAAACATGCTAGACATCAAGGACAAAAGATTCCCTGAACTATACAGGA
AGACAAAAGGGGCGGGATTTCCCTCGACGAGTTTAATGATAAGGCGAAAG
GACATGAAGGACATGAGATATCCTAGGGTAAAGCACGTTGCGAAGCCCAC
GACTCTCTGCGGAAGAAGGTCCATTGAAAAAAATAGATGAGTTTGGTGAG
GCAGCCGTGATAACGATTTGTTCATCAGAACAATGACAGTGGGTGTTGTA
TGTAAATTCGCTTAAAGCATAGCACTCCCCATCCGATTCCACGTCCATCA
AACAGCAGTAATGACACGATCACCGACAACAAGCACTGCCAACCTGCTGA
AACGTCAACTTTGGACAATATTCCGACATCTCGTCCATCATAGTGCTGTT
CCCATCGCTATTCTCTGCCGAATCAACACTCTCGGCAGGTGGGAGGCCCA
GTCCCGATCGAAAGCTGGTAGATGCCTTATTGGCTGATTCTTTGAGAGAC
GCGAGCATAGTAGACATTTTGGAGGGAGCGGCGGAGGATGTCGTGCTAGG
GAGAGTTGTTGCTTGGTGGTCGTTGTCGAGGAGGGGTGCATATCGGGTCA
TAATGCAACTTATCTCTTGTACCATTACCTCTTGTAACGATGGTGGGGGC
GAGTGGCGACAGCCAAGCGATCCTGAGAAGGGCCTATTAACACGCGTTAG
GCATTCGTCGAAAACGTTGTTTCCAAAAGTTTCCACGCCATGGGAATTCC
TTACACCCACATAGGAATAAATATTACCGACCTGGGACTTTTATCATAGG
GGCTATTATTCCACCTTCATACCATATCACTAAAAAAACATCATGTTTTA
TGTATCGGGCAATGCCCTGATAATACCGTACCTCTATTGCTTGTGACTAA
TTATGTACAAACACAGTTCTCATGCAGATTTATGTGGTTTGCACCCTTGA
GTCTGATGGAGATGGCCTGGTCACCCGTGGCACAATATTTATTGTTGTTA
TTATACATAGTGATTGTGTTCATAGCAAAGTAAAATCCATTGTTCCCAGC
AACACAGGAGATGTTGGTAGAGGGGATGCATTGGTATGTACATTTGTAAG
TGTTTTTAATATTTACAATTACAATtggcatatatgttcagttgactcca
actttgccatccccatgattgacaggcgatcctcagctcttttttctcca
ccaccaaaaaatcaaattgcccccccattcaacattcaacatttgaatct
caaatattgtcccACACACAAAGTAATGCACAAAGtttgcaaggcagttg
aaagagaacagtattaagaaatgcgactgatgacccctttattgttaccc
cattgcactgcaaagtgagaatcacatgtcacaaaaaACACCAGCGGCCA
TAGCAAGAACCAGGATCAATATACCCAAGCTTTAAAGAACTAACCTAAAA
CAGTGATTTTGACAATTCTGAtgtttggtcaccctttcacattttcaagg
ccatgggccctaaccatttgattgtccagcaactgcatttttaaagaACA
CACACATTTTCATCCACGCTTGTGCAGTCCTTAAATCTCAAGATTTAAAC
ACACATTgaacaaaagaaggaccattttttatgccaactccagtctctca
ctcattccaccggaattgaaggtaagagtcaccaggtgtacttgtgggtc
aaaaaggcgagtttgtatttgcacattttcacacaaaaatattgtaaaac
gctcatgtgctgtgctgtctttccttttgcagctaaaaacatgcaaaaat
caactagaaaagaggagtaaatcaagggaaaatgagagagaAACTCCTCA
CTGATTGCACGTGGATGACTTTCAGAATTGCTGACAGAAATTGTCAAATA
TTCCAATCAGTTACAGGTACACAACAAGTTGTAAATTCTATATATTGGTG
GGAATCAATTTAAAGTAACTGCTCCATCCAAAACCGGGCCGTTTGACAAA
CATGATTTCTTTCAAGATAAATTATGATGAGTTAGATGGGGAATTCTATC
AGGGAGGCTTTTTGAGGAATCACTATTAAAAAGGAAGGGAGCAATGAAAT
CAGGGTTTTGCTTTTAAATTAGAATGATAAGTTTAAACATATAGTTCAAA
AAGCACCGCCATAATAATTCAAAAGGACTGCTATTAATTTGCACAGTGGC
CTGTGggtattttatatttatggtcagttttggtcagtttccccaaaatg
gtcacaaacaaatggcttatataatatatttaatcgaagttagtggccac
atatatcagaaagctactgttttgaaacacatactacgatggcaataaca
tacatttttattcatgtctgaataaactaatgggttatgtaaatcctggt
cagaaggagacggcaatagtgcgcacaaatttttgaagaaattcaacaaa
tttgttaacatattttttatttatgtctgtatatcatttaaactcacctt
tcttgcatgccggctaacaaccagcctgaaagtattcaaattgttatatt
cataaccatggcgtgtgcatattcacattcatacatgaatattaaaaatg
acatctatacttctttatatatataggaatgaaggttttgataaacaaaa
ctgcaatttttcgtacacacattttaaaatatccgttggttgctcactta
tttgtgccacgtcgctaaatattttgtgtatgatatggtattctacccat
gctgcaggcaggctgtttcaggactgcttccaccaccatgcaaatatcag
gccaattagaatgaccgaccatgagcaaaatgattgttttggcatgaccg
gattgtgatgatgcaataccaccatgatcacatctttaagggacgacttt
ttggtagagtagacgtgtgaatgtgcttggtgtgactgttttttgcggtg
ctgcatgttttacggttgaacagtggtcacaggagatgagcctacgttcc
cgtggcccatctggattcatacatttattttacatgactatgggacttat
gaactctcgttttttcgtcgaaatgtgctttttgccttagcacctcaggc
cgatgtcacgaaacagaatctcaattcacagaacgaatcggaactatgca
caatatttacatgtcagatcgggggaagtggttttttatgcgatcgtgca
tgttgttattaacactacatcaaagtttgtgctcctttgtttgcacaaaa
tcgatttgttatgtacataactcatttgaataggtacgtttgttatgtat
tgcgcttgttatatatatgttactgaccgtttgtagacccccgtctatag
accccccccactaaaaatgatttggctggaaatattgaactgcccttctg
acaatcatggcacgagtcacgattccaaatttattatttggatagtacca
gtcaagaactatttcaaggaattcgtactatttaaaagaactaagcagta
ttgtatgaattcctatgcatttttggcatacttctacttgagcttcgtcc
cataagtgacatttgttatctgcacaaaaaacataccacggtctacggtg
cactatttcaaggaactatcacagaagatgcttctgtagtgaccttctgc
gacaaaaccttcctattgatttgacatcctacgaagccggacttaagccc
ttcatactgtcactgataaagccacaatgtcgcagtgacactgggggcat
attatgaggtcactatagcagggtaaactttgtcaacttaggtgacatta
tagttcctgtaaatagttttagactggtagtgtccacgatgtcttgatag
agtctatagactagtcatctaaaattatacgatagagtctatagaattgt
atttttttgatcgtggagtctatagactatcacaagggatttatggataa
gtctatagactatcgccctcgcgaagatagtctatagactagtgagcgat
tttacgtacaagggtctatagacccttcctctgttcacaagtgccagtca
cgaacagtctatagactcatcgaaaaggggggtggaggtctatagactcg
ttgttacagtctatagactcacaccacctttttcgatgaggctatagact
gtcatggggggggtctatagactgtcatgtgatagtatatagaccccccc
cctcacagtctatagacaggggggtctacaaacggttttttggcgaattt
cgtggagtctatagactacaggggggtctatagactgtgaggtggggtct
atagacgggggtctacaaacggtcagtaacatatataatatcatttttgt
gctgactaggtcaatctttgtctatgtttgctccactatgctacaataac
atgaaggtatgttcatgtcaatttgatatatataacatgagtcattactg
actgtgtcaatctttcccactcccccattttgaaattacaccacaaaggt
atgtttatgtcagtttgatgtatatgacatgacacccgaagttatttgtt
gattaatatgcacaatcctctgcatacagatatgtacatgacagtgttaa
gtaaattttacatctcaaattccaataccaaccgctttttctgtggtaca
tcgcgccaggtatgtacatgactatttaacttcgccattgacctctttga
gaggtggcatggtaagtatttttacgtggtcgtgtgttttcgcatagaat
gaaacccaacaacaactaactgatcctctgtttgcaggaaatcaatttgt
tatgtaGTCACCGGCAAAAAAAGAAgagcacaagaaaattgatggaactc
atagagtgttattttcgtaacaatgttatgtatttaacaagaatcatttg
ggcaagagaaaggtgagcaccacacctgaaaaggtgtggggcttggaaag
aagactgttcatatgcaccctggattaattactcgatgtttcgaagataa
cgctgcattatggtgtcgatatttttgggatgtgcaggaaaatacgcccc
aggtattgatctctcgatgttttgaagataacgctgcaatcatggtttca
atattttggaattgcgtggtaacttatgtttaatggtgtcgctatttttg
gattgtgcagggagtatggtgtcgatctttttggattgcgcagagccatg
tttttggagataatgctgcatcatggtgtcgatgtttttggattcaccgg
aagtatggtgtcgataatttttgacgtggtgtcgctttttttggattgct
caggaagtatgttgttgctatttttggattgcgcaggaagtatggtgtca
atatttttggattgtgcagagccatgtatttggagacaatgctgcatcat
ggtgttgatatttttggattcacaggaagtatggtgttgatatttttgga
cgtggtgtcgctatttttggattgcgcaggaagtatcctgttgatagttt
tggattgcacagagccatgtttttggagataatgctgcatcatggtgtcg
atatttttggattcacaggaagtttggtgtcgatatatttgggtccatgt
atttggagataatgctgcatcatggtgtcggtatttttggattgcgcagg
aactggaagccagacttcattttggtgttttgaagtatgtcctatttgtt
atgtagacaactgatgatgacattgtgctttcaatcactgcagttctaac
aggatggcagaatctggtatgtttacaacttggttatgtaaataaccttg
cagaacaacaggtgagactagttaggaaaaaggttgtttttggcaatgtt
gttgtacataacattggcaaacctttttcatcccacaccacatggtatat
ttgtgacatcgttatgtatataacggcggatttcagatctcattttcaag
ggtaaatcggcctggcaagatgccccccgtcaggtaagactgtttcagag
atgtgtcatgttcattttttcttcggatattatatgtatatgttggaccc
catatcgaaagtcgcccattatagataatggacgacccagcatcgatact
gggacgcgcggtcccagtatggatggcggggcccgtataaatcgggcact
ttcaatatggggatcgcgatcttgtgacctttgtggatgggtagggtgtg
ttctttttattttattgggtatcggaatggaaaagaattaaggatatttt
actccgatcgtcttgacatgtcacagaaattgaaacacggtgagatcctg
gccgacttatcggctaacggagaaagtaCTGggcgtcccgtattgatcga
gtgtaaaaataattgccaaccgaagtaagggatgttctaaagtgctgcaa
ttatcaatatggggacattatcaaaatgggctacgctgcaaaaatcccag
tatagatactgggcgtccagaatcagaattggcatcccaatattgaaaga
aggggcggtttacgggccccgccatccatactgggaccgcgcgtcccagt
atcgatgctgggtcgtccattatctataatgggtgactttcgatatgggg
tccaacatatataacattggtatttctttgctcacgcacttcgtggtatg
tttgtgacattgttatgtacataacggcgcggatcagatgtcttctaggg
gttttccacgacgcagaatgaccctgcagtggattttttgacccccaaga
tgtatgttttatgtcaattgagaagtaattatagtaaaaatgatttttta
ctgaaaaggatagtactttggagtcaattaataacttatagtctggtaaa
ttcattgaccattttggagaaactgaccaaaactgaccaaaactgaccaa
aaatatctcaaaccGGCCTGCGCTGTTATTTCCAGCTGCAAAGCAACCTG
TCTTAGTTCAGGTTTCCCATAGCCTGAACAAGTTATGTCACAAATTACTT
ACATTGTGTTACAGATTTATAAGTAATAAATTACAAATTGATTTTACGGC
AAAAAATAAACTAAAAATTGAGGAATTATCTGTTTTTATTCCAATAGAAA
ACTAAGACGTTGTTGCAAAATCAACTTGTTGCAAAAGAGACCATTCCACA
ACAATCAACCTCACCTTCTTTCATACTGCACTCTACTTGTACTGGTATAA
AACATGTTTAATATGCACAGGATTGCATGTGTATCGAGTAAACCAAAGTA
ATTATTGCATTTGTTATATTTCAATACATAAAATAATCATCTTATTTGGT
TTTTGTTGAGTTTGAAGTCAAGCACACAAGTATGACTTGTAACAAGAGTA
ATAATGAAAATGATAGCAAATTCTTTGACCTCTTGTTTGACCTCTGGTCT
CTGCTTTTCTGTCGTAGAACTAAACTTTTTTGATTTACGGTATGTCACTA
GTTAAGATAAAAGGGGTTTTTATTGCTAGTTAAATGacccattagtgcag
taaaaatgactcaatatcatttgatgtaattgcaattgacacctcagtgc
tgtatcagcatcaagacagggtgctggtggtccatcatacatgtcatttc
ttttttataaccctaataagcattgatattccacatcgcgcccatacaca
cactttatttacatttaaaaacaacagttaaaacctgcaatttacccagt
gtttccgtaatatctcgtggggttttcaatattgtttttcaaaacgttgt
tttgcaggtaggagagacaattgttggcattttttgcttaactttggaac
acatctcaataagacttatcacatcagacacgagagcttcataagaatca
gatggattttgtggtccatgataccaatgcaccccTACTATGGGGTGTTT
ATTCTGGCAGGTGTCTTTCCATGTGATAGGTTCACCAGGACAGCTGAAAA
TTCCCAGGAGAGGGTCTGCTATGTCCCATCAGGGTTGGTATTTTTGAGCT
ACCCCTGTCCCTAGTTCTCATTACACTaaagcagtaagattgttgccatc
aattggagagggggagttgcattggagtagtccaatttgttgtggtgatg
tgggaaatgaatgaaggtttgtattgtgttctgggtggacaattggaagc
tgatacaatattcaggagtgatatagatgtgctttagACTGTAGAGGATG
GCATTGTTGTGGAGTTGTCtgacctgggccggtcgtcgcaaaaaatatta
agcacgaacattgtaggtagttttggcaagtgtcaaagaactgtttttct
gagcttattttgctgcaattgtgaggatggaagggcagtggaactgcaac
tccattcctcatgatgcaaacaaacattgtgtaggacctacacagaattg
gtatgtttaaatccttctcaagggtgttcTCTTGTTTgagcactgcaaat
gaaaaacaccggtaacctccccgtacgctcgcaaaatgtcagagtgtacg
gggaggttgccggattttcaagagtgtacgggtgggttaccagttttttt
atacattacttcagccacattttcgtttatcacgctatgctttgaagcaa
aaaaatcttcagagtggttgtttgtttcatgactcgcatttagcgaatca
caagttgtaaacaggaagatcacctgttgggtctagttttggtttcaatt
ctaggcttgatctatgatttcatttggtgagtgcatattgggcctattca
tattttcaaaatattatggtactatcagaagctaggttgcaaattactgt
ttttggttactgtcccaatgtacagtaatcagtaaccaaaaaaagtaact
tactggttactcagtaagttactgaaaaagtctgtaaatgagactgtcac
atgagccgtgactcctaccacaactcctactgatatctttaacagtaact
tactgtccatttaagccaaaacagtaacctggtagattactgtatgatta
ctgtctgatgtgacacaataaaatattttacccataaaaccctttttaaa
atgacaccaacaagagataaaaggtatgctatctttctatatgattcagc
catcatagttgtcagcatgtttatgtcatgttagatttaaagaggcttta
aaaaaacaaagtacactatgtaggtccaaacttctgtggggaaaaagctt
ctctatcgaaacccaaccaaaacaaatgcacccatgtccctttcactctg
aatcctcttcactatacttggaaaatcacataaaagcaaacatttgaatg
gaatttctatccttgggatcatactcatcacattcccccctctgataaac
tttcaacgtgGTACTCTCCTTGTAGTATTCAGTGACCATCTCATAAAAAT
CATCAGAACCTGGCAACTCCCACAAATCCCACAGATCATCATTTTGTTGA
TGATAAAACTTATCTGTGGCAAACCCATCATAACAAAGAAGCAATGCATA
TAGTACCAGTTGTACCCCTCAACAGGCTCCAATACAGTTCTCTTGTCTTT
GCTCTTGTAGCACCTCTGAAGCACAGCACAATTATCATCCATAGTCCAAC
CTCTCTGACCACCTTTGTCCACATCTGAAAACATCAACCAACCATATTTC
TTGGAAAACTGAGCCTCAAAGAGATGAgaagtgggaggggtgatggtagg
aagggcatggtcagcatattaaagtttcaattacatagttgaatataaaa
atcaacatgggagaactcaccagtcaggtgagcaatagacctgatccatt
ttttggcagcagggctgtttatctgtgaggactcggcaacgggccgatgt
ggttcatttgaagtgagaggggtgatgggaggaaggggggtcagcattaa
agtttcaattaaatagttcaaaataaaaaacaaaatgggagatctcacca
accaggtgagcaatggacctgattctatttttggcagcagggctgtttat
ctgtgaggacgcggcgatgggccgatgtggttcattagaagtgggagggg
tgatgggagcaagggcagggttagttgcaatgagtttcaattaaatagtt
gaatatgaaaaatcaacatgggagaactcaccagtcaggtgagcaatgga
cctgattctatttttggcagcagggctgtttatctgtgaggacgcggcga
ctggcagatgtggttcatttgaagtgggaggggtaatgggaggaagggga
gggtcagcgcattaaagtttcaattaaatagttgaaaatgaaaaaaaaat
caaaatgggagatctcaccaaccaggtgagcaatggacctgattctattt
ttggcagcagggttgtttatctgtgaggacgcggcgatggggcgatttgg
ttcattagaagtgggaggggtgttgggaggaatgatatggtcagcacatt
aaagtttcaattaaatagttgaatataaaaaactcaaaatgggagaactc
accagtcaggtgagcaatggacctgattcattttttggcagcagggctgt
ttatctgtgatgacgcggtgacacgctggttttgttcattagaagtggga
ggggtgatgggaggaagggggtcagcacattaaagtttcaattaaatagt
tgaacataaaaattcaaaatgggagaactcaccagtcaggtgagcaatgg
acctgatccattttttggcatcagggctgtttatctgtgaggatgcggcg
atgggccgatgtggttcattagaagtgggaggggtgatgggagcaagggc
agggttagttgcaatgagtttcaattaaatagttgaaaatgaaaaaactc
aaaatgagagaactcaccaatcaggtgagcaatggacctgattctttttt
tggcatcagggctgtttatctgtgatgacgcggcgacgggccgatttggt
tcattagaagtgggaggggtattgggaggaagggcagggttagttgcaat
gagtttcaattaaatagttgaaaatgaaaaaaatcaaaatgggagaactc
accaaccaggtgagcaacggaccggattctttttttggcatcagggttgt
ttatctgtgaggacgcggcgactggcagatgtgggggattagaagtggga
ggggtgatgggaagaagggcagggttagttgcgatgatttttagttaatt
agttttgggcgtaaaaaaactaaatgggagaactcaccaaccaggtgagc
aatggacgggattctatttttgacagcagggctgtttatctgtgaggacg
ctgcgatggggcgatttggttcattagaagtgggaggggtgttgggagga
agggcagggttagttgcgaacgattttcaattagattgttttgtgcataa
aaaaacaaaatcgcaataactttacaaccaaccagtattttgcaggggcg
tcaagtacggtgcgttgcgccgattagtgtacagatgatgtgacaattcg
cagctcaaaacttgatgaactcgcagagatcgagcgggatgaagttccgc
tcgagcggaaatcccattgtcttgttttggtattgtgcaatgcaaaaatg
ggggcgtgtggccatctgtaggttgattcacgcttctcttccaagtacgt
gtgtattatggagatgacagacCATCTGTCAAGTTACTGAATCTAAACCA
AGTGATTACTGTGCTAGAATGAAGGATTACTGAATCTATCTTTACATTCT
CTCATCTAGTTACTTTCCAAAAAAAAGTAATCTTGAAAGGGTCAGTAACC
ACCATTACTGCCCAAAtgacagtaatttactaagtaagcagtaattactc
agtaacttgacagtaatttgcaacCTAGatcagaagtgactgcgccaaaa
aatgagaacacacaagaataacaagtggggctgaaaattggagtagtgtg
tctacgtgtttgtgacttattcctttgtatcacttcacctaattcttgca
tggcatattatttgtatgaccatacagttttagtacgtatggtaccatac
tacaacactggtgcttgacccagacacaactgtagcagtgtgccctctca
cttttttcacatcacacatatgtattttttcaattacatcactgataccc
caccagtccatcatgggaacggctgaaactcagtccacagactgagttgt
tcctcccgccttgcaccgccgtgttgccaacaacaattggcagcaacggg
tatattttgggggtgagttatcatgaatcttctacactattatactcacc
acacatccatttttttccaattaaatagttgcaggcctgccggcgaaatc
gtcaaaactcagtccacagactgagttgtccctcccgccttgcaccgccg
tgttgccaacaacaattggcagtggtaggtatattttgggggtgagtcat
caaaaactcgtcatcttctacactattatactcaccacacatccatgttt
tttcaattaatagttgcaggcctaccagcgaaatcgtcaaaactcagtcc
acagactgagttaggcattccaccttgaaccgccgtgttgccaacgtcaa
ttggcagcggcgggtatatttggggggtgagtcatcaaaaactcgtcatc
ttctacactattatactcaccacacgtccatttttttcaattaaatagtt
gcaggcctactggcaaaatcgtcaaaactcagtccacagactgagttagg
cattccgccttgaaccgccgtgttgccaacctcaattgacagcggcgggt
atattttggggggtaagttattatgaactcgtcttgtttcacactattat
actcaccacacgtccatttttttcaattaaatagttgcaggcctaccggc
aaaatcgtcaaaactcagtccacagactgagttaggcattccgccttgaa
ctgtcgtgttgccaacaacaattggcagcggcaggtatattttgggggta
agttattatgaactcgtcttgtttcatactattatactcagcacaagtct
ttttttaattaaaaagttacaggcctacttgcaaaatccccgaaactcag
tccacagactgagtttgggattttgctttgcaccgccgtgtttccaacat
caattggcagcggcgggtatagtaagagaggtgagttgcatagaaaatta
ttatttgtactcttgttttgactacatctaattttcaattattttatttt
aggctaggcacgggaacagccgaaactcagtccacagactgagtttggga
ttttgctttgcaccgccgtgttgccaacaacaatcggcagaggcatgtaa
atatttacggtgagttattgaaatcaaactattttacaattgtttccatt
tcagcttagtttcaatcaaatactcaattttcttctactttggtgatatg
ttccgcagtatcatttttcagcttagggctgaaatttttgcatgcgtgtc
attttggtgggcgatgtgttgggcgagcccccaaaatatgttaatgtagt
atgtttaatatattagtggagataaattacacatactctattattgtagt
ccaacagtaggtagccctcctggtagccctcctgtaatgttctggtagcc
ctcccgtaggctccggtaaccctccagtactctctggtagccttcctgta
accttctggttgccctcccgtacacttccggttaccctcccgtacacttc
cggtatgccaccggtaaacatttttttagctactaagtaatgcagttata
gccactacttagattgatatcgattctaagacttactgagaagtctgttt
tcctgtaaaaaagtaccaattcctattgtacgtagaaataaatccaaaag
ctccttttcgtctcaaatttccggtaacctcccggtagactccggtaacc
ctcccgtaaactagtttaccggagggttacagaagtgtaccgggaggtta
ccggaagataccattccgggggctccggtaacctccccgtacacgcgagt
gtactgggaggttaccggtgtttttcgtttgcagtgaggctatggacttc
tgtgttggagagtccatgccgttgggggtagggcaatagactcctgtgtt
ggggagtccatgtcttttggatcagggtcagtggactctcttggtgggga
atcctgtgaacgatccttttaattttagtgcctaggggtgccaaaaagta
cctaggagtagtaaaaaggcagattcttggcctatgtcactcgccccaag
cccccacaaatagttgaaaatggaacaaaaaaccgaagtgttttcaggtg
aaaaaaatgggttctcatgagagtaactataacaaacgaaagagtttgtt
aaacaaacataatgagtaagcgttgatcgaagagggagaggctattttca
ttgtttgaaaactgacattatttcggctttaattttggttgtgaaaaaag
gtgtagctcttcgtatatttcatctttccaattttgctccacattgaatc
ctgatggtgccattcgtatgaactgatgtgatagtctaaggatcacgttc
atatctcttttgacctttgcggagtataccatctttaataagaagtacta
gatcaccatctttgtagtcccaatcacaatgtgagcaatttgcccattct
gtgttttggtctgttaagtgttgccaatattctccaattttattccagtc
agcctggaagggaatgtcgaacaacatgtcgcgccccaaaatggctgcat
ctggggaggcttctagtactgtgtggtaagttgagcaaatagcccaagca
acgttcgtcacaaacttatctatattgcttggctctactgaaggggctga
tttatcaaagtttgctaacttaggttccacttgggtctttttgccattat
gcccttttgtatccaggggaataattgcctcagtaaaacaagtataaaaa
ggtttcgttattagaactccccttcaaaattgacctgccgctgtcaatgc
caattgttgttggctagactgtggtgccagggggggtgccaaacttagta
tgtgggctaagtttcggccgttcccatggttggtctgaaagtaattaaat
taaaaataagatataattaaaagaagtgtaaaaaggcactgcgttgttgg
ctggatgaagGTGctcttgaaactcccggaaacctccctgtccactctga
cgttttgagagtgtaacagaaggttaccagtgttttttgtttgcagtgta
gtcaagtagggaaagtgttctccattcctcttgcatggaacaggaggtca
ccatcagatccaccatctagtaggatcctggcgactgtgttactagtgcg
gcgctctgtagagtgtttgatgttcttacgggctggatttcagtcgttct
atagccttttttggctactacagtagtgacccatccttctttacccacca
aaagggggttcacactattgaaaaggtcacccaacagttcagggtccaac
aatttggcaattgtttcactctgtgtaagttaactgggagatttcctagg
tctcccgctggatttgaattggagttgtttgaattagaaaatggtatatt
ggcacatggggtacttttaatcggactaggatgagtattaattgtgtcat
tacagttggacttattacatcaattccaagtacccccaacccatcatctc
aggatgagtatgaatcatctttgccactcatgtcgtgatgcttacacctc
ttcttgttgatagcgcatttcattttcttgttggacttggtaagctgtgc
atagctacttcctccccaggcaggtctcttgggtccatgagaggttcaat
ttggttttcttcctttgaagcttggcttcagggtaccatggaatcatact
tccggcaatcgaagtgttgtgggtggtatgtgcacccccatgtttcttgc
agagagaacagtacttatctgtgtgacgtctcttaggaatccggtcacta
aaagagaccatcttctttttagacaagttgttagtcctggctgcaatctt
gggtccttctccaaccttcttggtgggttaggccttctcaatgcgttcaa
ggactttgagatgttccctgacactttgtggtaccaaagctccactgagc
tcatattggtcctgccagttcctaggaaccatcctaaggatgtggcttgc
caagtcagcatcatcaaagggcccacatacttttgttgacattgcagcct
tcgaagagtaataaaggcacgtcaagagttccacatacccgttaaggtgc
tggattctctgcacaaagtccctgatgggtactctgtttgctttcttcag
cccattgctgatatagaatccttactgctccactccatcagtcctgaaga
aagtctgcagatgcaactggacacactcctgaaaggagttccaagatgcc
gggtgttttgtgggatgctcggtcccatacacatccgtccagggttcgca
gttgatctgctacctgacgattgtggtccaaggacaacgggcagtctgcg
acagttgagtggagtactgcaggaagattgcttggccagcagactctatg
gcctccttagtgcaatttttggcagcagatgccttattccatgccttgag
gatgggagcattattgtccgttcccttatacttggatttggccgcagtgg
ccgcagtcagttttttgtcagccttgaggtctgccttacaggcttcctca
taacccgtgtccagtcctctctggtcaatcatttctatcgaggtctggat
atggttgaggaactgttcaggacttcctcgtcaaagatggtgatggacaa
ggtcattttgttggagaccttgattttgttgaccatcttggggggtgtcc
atggcagtgggaatgtaggagatgggtggcttggacctatctgagctcct
ctcacactcttgtggctttaggccttctgggcttgattttcttgtcaaaa
tcctctcaattgcctctccaaggggtgtatcatagaataaggccttgaaa
atggtcttgggtgtcctgtggaggttagttcaaaaaagaatatttttatt
tatttgtttatttattttttttgttctctttctgtttcttgaaagtcttg
tttccaactattgtgtgggaattcttgatcacacattacgttgaatcgta
ggatttaccaatcgccgaagttgatctctcaaaatggttgcttatttttc
cgattgcggagaaaatttttagagagcttgtagatcgcaaaaccagagga
atttgttaatcacaaagatgattctgtagagatcatggatcacgcaaaaa
aatgtatcgctgacgaaaaaaaatgaaaagtcccgctcgcaatcaaaaaa
tatttgtcgtaccttgtgtttgagtggatggatgtcaatggcttcggtgc
gtgaaggtcgcaccacggttatcttaagatagtgtcctgagccggtcatg
gcaagaaaattttaagcgcgaacaatgtaggtagttttgacaggtgtcaa
agaactgattttatgagcttattttgctacaattttgaggatggaagggc
agtggaactgcaattccattcctcaagatgcaaacaaatgttttgtagga
tctacacaaaattggtatgtttatacccttctcaaggatcttctcttgtt
tggggctatggacttctgtgttagggggttcatgctgttgggagtagggc
agtggactcctgtgttgggaagtccatgtctttttgatcagggtcagtgg
atgctcttcccggggagtcctgtgaatgatccttttagttttagtaccta
ggggaggaacaaaaaacagattcttggactatgtcattgcctaggatttg
tcttgtaggatgcaaagaagatgagtgtgggagctatatcaggatgtatt
agccttgctaaccagtttgcacaccatgctggcctgatgacatttTGAAC
CCAACAATGATTTCATTGCAGTCAACAGCATCAATGGCCTTGATACAATA
CATAGAAATCATGTTGGTTACATTTATGTTGCAAACGCCACAGATTGTGC
CACTTACAAGAGAGGTGTTTTCCCCTAAGCTAATCAGATCAAGTCTAAGG
TTGACAATGCTCCAGTTATGTTGGGTGGTTGACATCTAAGTTGGCATTGA
GTTGGAAAAAGGTGATAAGGCATCGCAAAACCATTATTCTTGTACCGGTC
ATCATTGAAGAAGTCATGTAAATGTTCAACTAGTAGTTTGGTATTTAGGA
AGGAGTTCTGTTCATAGATGGAGGCTGTGTTGTCTGGGGAGGCAACCTTC
CAGTGTTAAGCTTCTGACCATGCAGAATTAGGGATGGACTTGATCAAAGA
ACCACTCAATGCTATTAGAGGTGCTGTTACCTTTGCGAAAGTGAAGGCGT
TGTTCCACTTGCAGTTCAAACCGTCAAACAGGTTTTTGTGACTACAAGTG
ATTGGGCTTCTGTGGAGCAACCACGTGATAGAGTACATTGCGTAAAGACA
ACACGGCTGGACAGCGATCCCATCTGTCTTATATGGTCGTTTGCTGTCTT
ATGATAAAGGATCCCAGCAGTTTGACATGCCTCGAAAAGTTTGGCTTCTG
AAGAAGGCAAGCTATTCGGCTGGATGACAGCGGCAATCAAACGGACCCGC
GGTTTAAGGTTTTCAGCAAAATGAACATTGTTGCTATGTTGTGATTGAGC
ACCAGCGGCAAGGACGGTTGAAGAGGAGATAGTTTGCATTAGTGGTGATA
TTTACAGTGCTATTTTTGTTTCACAAACTCACGATTAGGTTTAGATAACG
TCCACTATGGTGCATCATGACAAAATATGCTGTAGGTTCACGAGTGACAC
CTCTCTAGTCGGAAGGTTATTCAAGGCACTGCTGCGTGAAGTCATTCATC
ATAATAGTCCCAGCCTCTGCTCTTTTCTCTGCATGATCTTGATCTGTCAT
ACCCTCGATTTTTGGATATGTGTGCAAATTCATGTAGTCATTGTGTGACG
ATGCGTGAGAAATATGAGCTGCTAGGTATTGTTTTGCCTTGTCACAGTCA
ATAATAGGTTGGGTATTGCTTGGAAAGTAAGGAAAACCTGCATAAACAGA
AGCTTCCCATACCGTCACACCTAACTCCTCCAGAGAATAATGGTCACGCA
AATACATCAACACAACCATGTCACTAACTCGATACTTTGTGTCTAGGTCT
GGACGAACGTGGTCAATCATCAATGCCACCATTTTATTCCACGATGAATG
GTCAGCATGCAAGAGAGATGGCACGTGAAGCGTGTAGGACTTAAATCCCG
GTTGTTTCATGAGGTCCAACGCTTTCTCTCCAGTGAGTGTGAGAGGAAAT
GTATCATAATCCGTCATCCAACCTCCGTATTCGTCTTCGTCGTTGGCCAT
TGCTAACCATCTCCAAAAACAGCGACGATCGTATTCATTGATGTCAAGTT
CAATCAATTTGTTTTGAATTCTATCAAAATCAGGATGCCTCATAGCATCA
GCCGCGTTGAATACCCTAGTATCCCATCCCTTGGACTGCCATGCTTCTCC
CCACGCCTTCACTAAATTCAAATGACCTTGCTCACTCATTCCGCAGCATC
CTCCCTCAACGGGTTCAAAGAAGGTACTCATGACAGGACGACTGTTCTCG
GTTCCGTTTGAAGTTAGGCCAGCACTTTGTGTCAAGCCAGGTATTCGGGC
ATCGGCTTGAAGCGGAATCGGGTGACCCTGCTGGGGAGGTGCTGCTGCAC
GATTCAAAATAAGATTGCTAGTTTCAAGAGTCGAGACAGAGTCCGTCACA
GAAACATCTGGTTTTGGCGTGCGCTGCAAGAAATGTCCAAGGAACAAGAG
CAGCCCGAACGCTCCAGCACCTAACGCAAGCTTCTTGGATGACGTCGGAT
CAGGTTTTGGGCCGAACGAGTGAGCGTTTGAGCGATAGCTGTTTGAAGTG
CTCGATAATTCCCGCATCAGTATCCTGATTTTCGAATTATAGCAGATCAT
CAACATCACCAGAAATACCATATTAAAAAGCCATAAGTCAAAGGTAGACG
ACGAAACAGATTCGGCTCCCTCTCCGATCATGACTGAATCCATGTTGTTG
ATTTCAGGAATAACGGGAGGAGAAGTCACATCTACCGCCCTCTGTTCAGC
AGTGGCAGGAGATAGTATCTGCTTCATCTCCTCAATTTCAGCCATCATCT
TATCCATCTGCTCGACTTCTGTACTGACAGGGGGCAAGAAGTACTCTAGA
GGGCAATTCCTTTCATAAACAACCCCCGACTGAGTTTGAGCAGTTCGTGC
TACAGGTACCCTCATGCATGCTTCTGGACACAATTCGGGTCCCGCTTTAC
TGATTTCGGAGCGCGTTCTTGGATGAAGAGGACCTGCAGCACAGGTCATG
TCAGGATTTGGCGTAATGTGAAATGGAAGCAGCTCTAGAGGACAGGCATG
ACAGTACATAGCTTCTTTGTTGCTGTGATAGTAAGAAGTAGATTGTTTGG
TTTGCTCAATAAACTCATGTTTCGGTCCAAGGGCATGCCCTAGCAGCAAT
TGGCCCAACAATTCTGTTATGTTTGAGCATATCTTCATGGACTGTATCTC
AGCGTTCTCGTCGCGATAGAAAGAATTACAGTGGCTATGAAAGTGCTGAG
AGCGAGTTATGTGATCAGGGCCGTCCTCTCCATAAAATCTCATTTCTTGT
GATACCCCTACACCATTTATCCATCGAACTCTGCCATCGTTCAGTGACAC
TACCAACTCTCTAATGCGCGCCCTGTAAGTCTCATGCTCGTCAACAGTAC
CTCGTCCAGCCCCAGTTGCAGTAAATGCGCCGTCAGTCAGAAAGAGCCTT
CCTTTCCAAGTCGAGGGGAGACTAGAGACAAAATGATGCAAATCGTACCC
CCCATTGAAGCCGAAGTCATTCCCTGTACTCATCAAAATCACAGAAGGCC
ACGTCCAACGATCTTGAAATATTTCTTCCCAAACTTTCAACCCGTTGTCG
GTGTAAGTCGAGCCCCCTTCTCGCACTACCTTATCGTTATGACACAGGAC
GTCGGGCGGCGACCCAGGATGCTGAAAATAATTAGATCTCCAATCTTGAT
ACAACACTTTGAGATTGTGTTTCAACACAAAAGCCCGACCCCAGCATTTT
GCAATGACACTTTCGTTCAAATGCTCCTTTTCATTGTTATCCAAAATCAT
ATCAACGAGAGAAAGAAAAATGCCCCGCTCCTTACTACTTCCCAAGATAT
AAATCGATTTCTCTTCAGGAATCAAACTCAAGTCCCTACTAGTAAAATAT
TCAAGTTTACATCCCATTTCTCGACTGGGAAGAAAGTACCATCCATTCCT
CAAACCCGCCGCATCTCCATGCAAATCTGGACCGATCCAACTCCCATCCC
AGGTGGTGAACAAATCATGTAATTCCACGGTCGGACATGGTCGCATCTTA
TTTATCTTGTCAAGAATCATTTGGCGTGTATCAACGCCCGGCTTGTCCGT
CACGGAAAATACGTATGTATCGGCCATTGGTATTGTCGGCAACATCGGGT
GAACTCTCGTGGCCAATTCATGAACAATGATCTGATAATCTCCCCTCGTG
ATTGGTATCCAGGAATAGAGCAGGGGATTTCCCGGTCTGTCTTTCACCAC
GCGCAAAAACTTGGCAACGCCGGTATAAACGCCCTCAGAGACTATTGTGA
TGCTGTACCAGTATTCGTATGCGGGCTTGGGGTTGTGGATTTTGATGTGG
ACTTCGGCAGGGGAGGTACGTTCAAACATGCGATCGATTTCTCGGACCTG
GATGTATGTTTCGTCGGTCTTTTTAGCCTTGAGGTAGCGATGGGTTGCAC
TTGAATCGCCTGATTTGAAATCGACTGCATTGCTGCCATGGGGTGTCAGC
TCCAATTCGTTTGTCGCTTTTACATTGATGACATGACGATCTTGCAAGAT
AGAAGCTGTCGCAAAGGGCAGCACACATAGAAGCAAGGCGACAGACCTCG
CGATCGAGGCGGTCATGATCAATAGGGTAAGTAGATCAATGAATCACGCA
GAATTGATGTTTTGTAACGCTGCAATCATTTAGTTGATGCATATGCACGT
TGAGTGGAACAGACGTCAACCAATCATGGTTCGGTGTCATCTTGTTTCAT
TTGTGGTGCTCCAAATAAAAATATGGAAAATAAATATTATCTGTCTGGTA
GAAGACATACCACTACCATACCACCATCTACTGCGGAAGACGACATATTA
ATAAGTACTACATACACTCTTGAAATCCCTAACCGTAATTACgcccatat
cagcagagcgagcaacagtgtgtgcaaccgggttatatccacgtgtgcga
gctctctttttatcgctaagacataagactgacataagagtctcaagata
agttcgcgctacctttatgcgcgttatgacaaagaatcaatcaaagtata
catataaatttgacatttataggtctaagtgatttgtatgcaaaaaatat
tatcctgaatataatcacgaagtctaaattgcacatttaatgatcttact
atCAAGATTTTTTTAAAAatcaagatttttttaaaaatcttagttgtgtt
ggaaactgagccgtattctccttcttcttctccttctccttctccttctc
cttcttctccttctccttcttcttcttcagtgagacagtttttttgcttt
ttgccaaaacaggtacttaccatgaagttgatgtcaacttacctgtaaat
aattcatttttcgcttggacttacatgggtagtcttagtgttttaatata
tgcctacctttaaaaatatatctttgtgtgtaacgtctgacattattttc
aacaatgtttctgtaaactttaagggaacattagtcacaaatcattttaa
gacatagagacgaaaaattttaaacaagggttctttaaaacttgaaggga
atgttatcgtgtcacaaaagagtgtgtaacaagaaaatgatttcacaaac
taaaagggcgcggggcctggcgctggccgcgaggcgctcccgcccatttt
ggcatacactcgtactgcaagccactttattttaatgtacttcttcctct
gtctctacaaattgcaatctgtttcgctgcaaaaaatcttgcagcggctg
ctggtaatcttagttgtgttggaaactgagccgtattctccttcttcttc
tccttctccttctccttcttctccttctccttcttcttcttcagtgagac
agtttttttgctttttgccaaaacaggtacttaccatgaagttgatgtca
acttacctgtaaataattcatttttcgcttggacttacatgggtagtctt
agtgttttaatatatgcctacctttaaaaatatatctttgtgtgtaacgc
ctgacattattttcaacaatgtttctgtaaactttaagggaacattagtc
acaaatcattttaagacatagagacgaaaaattttaaacaagggttcttt
aaaacttgaagggaatgttatcgtgtcacaaaagagtgtgtaacaagaaa
ttgatttcaaactaaaaggggcgcggagcgcgtatgacgcgagcctcccg
cccatggcatacactcatgctgcaagccactttattttaatgtacttctt
cctctgtctacaaattgcaatctgtttcgctgcaaaaaatcttgcagcgg
ctgctggtaatcttagttgtgttggaaactgagccgattctccttcttct
tctcccttctCCTTCTCCttcttctccttcttcttcttcagtgagacagt
tttttgctttttgccaaaacaggtactttgaagttgatgtcaacttacct
gtaaataattcatttagcttcggacttgcttacatgtagtcttagtgttt
taatatatgcctacctttaaaaatatatctttgtgtgtgtatctgacatt
attttcaacaatgtttctgtaaactttagggaacattagtcacaaatcat
tttaagTACgcccatatcagcagagcgagcaacagtgtgtgcaaccgggt
tatatccacgtgtgcgagctctctttttatcgctaagacataagagtctc
aagataagttcgcgctacctttatgcgcgttatgacaaataatcaatcaa
agtatacatataaatttgacatttataggtctaagtgatttgtatgcaaa
aaatattatcctgaatataatcacgaagtctaaattgcacatttaatgat
cttactattgcttgtgtcatgcaaaaagtctgtctaaaaagaaatctgac
ttcattatttcttttaacagagacattttgacagataataagataacaat
aaatttactttctagttgagagcccccccagaaggggtggcctagttagc
tctactagcgttaacctggttcagtaaatttgtctgccactaagacttgc
aactgaactaggttcagttgccgggttgccagcactggttgagaactgaa
actggttcagtagttctgatgagaatgtgagtatattaccaggtgtcagt
atcttttgctgtgtctgactgacatcacgtctgatgtcatctgaccttgt
tcagcttccagctgccagctgccagctgccagcacaaaagactaatttga
gccaggttcagattttatgtttgtttgttagggagagctagtcaccagct
gtgaggagacttttgccaaactgatctaggtccagtacttctggtggggg
tcatgtcaccccttctccccctcccccaacaattgtgtaccacaacttca
ttatgcttgaatctgtggattggttagtatgatcacaaaatccaacctgc
catgataaactataagaatgtttgccatcttatcagcaatagtattcttc
tatgtgtgtaccaatttagtagggtattacaagaagctggtaacatccca
gggccatccatttacatgagtcattgatgtggaacaagatcagtatctat
attttgagaatctgcaatgccttcacttagcctgataaaaagagctgagt
gtgaatccataagcagtgtgatgacacacgtacactttcaggagtttctt
tgtgaatgattttgcagtcatgtccaccaaaagtggaaactgcatgagac
cccatgctggattgtgaagtgcaacaaaaaagatcaagtaaacataacca
tgtcaaacagtttgataggaagtggggggaagatcatgacaaggggtata
ttcatggttatgatgaatgaactgaatgcgttgtgtgcatgtgtggtgat
tttgcaccctttaatatctccacatagattgttgatgttggttgacattc
aatctcactgtcctttatttactgtcatgggtcccctcaccccttccacg
tcaaagacccccccccccaatatgtgcataagtggcagttcagtggtgat
ccatataaagacccagtaaaaaacttggtatgacatattgcaatgtgaat
atgattgaatatggatgtctctgtgggaaggggacaccaattaggactgg
cagtgccaatgtttttggagtggcttggggaggggggatggataagggtt
gtgttattgaacacaatatggcacaatacatgctgtacaccttagatctt
catggaatccaaaaatgtaaatctcctctgtctaactcaacagtactagc
aactgctgtaaatttttgcagcagttagcaaaagatgaaacattcctctc
cctcctgaagtggcatcttacagaaaaaagtatatttgaatgacagatgc
aaaagtcatgcataaaacatagaaagcagaaagcttaaaagcaaaattat
cttgttattaaaattagaatgaataataatgatcagttggtttgcttaac
ttgttggtatgatgtggttttttacaattatataaaatgtacacatattt
taatactacaaaatagaggttttatatgctatgtaaatcgggtacgtttt
tttgtaattagagttcgtacatttgttatttagcgatgtttttgcaacct
caccacgtgacgttgttaggttgcacgcacagaatttgtgcataccactc
tgcaaaccggcgttgcaaaaatactacgaataaacttgaggttaattcgc
gtacataaagcggaatcaatataaaaaatggaagtatacgaaagtcagtc
actggcacgaatgatctattatgatacacagtgtagatataaaaaatggc
ggggaattcccccgaggaatttacaacatcggttgcaaacttccgatAAt
accggtgtataagaaccaccggtgtataagatccaccaatgcaaaatgac
ccgtttcgccggacattttccgttttcggccagttaacacactctgttga
ctttaaaccttggtcatttagattctcctcattgggagcaatacgcccat
atgtattggtaggtattggtccacgtgggtcccattattcgctgagttac
agtactatgactgaaaactcaccacacatcacgcacacaacaaccacaca
catcacacaacatctctcgcacacaacaatcaaccttcggcgggaaagcg
agtcatacagtacttgtaccttacatgacaagtaaataggggacttactt
cagatacatttatttattcatcgcgatagggacactagcttggttcttat
acattttccggttcttatacaccggtaattacggTATTGTATTGTGTACC
TACAGCGTGCTATTGTACCATATGATTGTAACCACGCAAGGTGTCGAATT
GATGCTAGGAGAAGGCGAGGAGATATAATATTATAGAGACTCGAATGGAC
TCGAAACTAAGACTACATACGTCCTAGAGAGAAGAGCGACTCAATCAAGA
ATGTCTAGTATTGTACCAAAACATCCGGTAAGCGGAAAATGCCACACATC
AATAATATTATTAATACTACACGTTAGACGTATTGTAcaagttaaaatct
actttcgagcctgaaatgtcagacatctttggcctactggtgtgaccgca
atatcaacccttttggtcccggctgatattgcacaaccctttgggactat
cttgagggcttaagtccagctcgacaagtcctcagaatcaagggaaggca
gctgcaattgcaatacaaaaacaggcataaggctcgaaagtccaccccgt
agaactcggtacattttctacgggggaaaaatgtcaggtatcgagagcca
tcaCGAGCCCAAAGCAAAGGTGGTAGCCAACAGTGTGACAGAGAACAGAA
GGCAGACAAATTGGAGTAGACACGGATTCGTCGGGCTGGGCCAGACCCAA
GATTCCCTCACCACAAGATATGAGCGTGCCACGTACGAGAATTGAAGCTC
ATTCGCAACGGAAGAATCCAAGACCGACGAGTAAGTAAACtctgtctgtg
tctgtctgtgtctgtctgtgtctgtctgtgtgtgtctgtgtctgtctgtg
tgtgtctgtgtgtgtctgtgtgtgtctgtgtgtgtctgtgtgtgtctgtg
tgtgtctgtgtctgtctgtgtctgtctgtgtctgtctgtgtctgtctgtg
tctgtctgtgtctgcctgtgtctgtctgtgtctgtctgtgtctgtctgtg
tctgtctgtgtctgtctgtgtctgtctgtgtctgtctgtgtctgtctgtg
tctgtctgtgtctgtctgtgtctgtctgtgtctgtctgtgtctgtctgtg
tctgtctgtgtctgtctgtgtctgtctgtgtctgtctgtgtctgtctgtg
tctgtctgtgtctgtctgtgtctgtctgtgtctgtctgtgtctgtctgtg
tctgtctgtgtctgtctgtgtctgtctgtgtctgtctgtgtctgtctgtg
tctgtctgtgtctgtctgtgtctgtctgtgtctgtctgtgtctgtctgtg
tctgtctgtgtctgtctgtgtctgtctgtgtctgtctgtgtctgtctgtg
tctgtctgtgtctgtctgtgtctgtctgtgtctgtctgtgtctgtctgtg
tctgtctgtgtctgtctgtgtctgtctgtgtctgtctgtgtctgtctgtg
tctgtctgtgtgtgtctgtgtctgtctgtgtctgtctgtgtctgtctgtg
tctgtctgtgtctgtctgtgtctgtctgtgtctgtctgtgtctgtctgtg
tctgtctgtgtctgtctgtgtctgtctgtgtctgtctgtgtctgtctgtg
tctgtctgtgtctgtctgtgtctgtctgtgtctgtctgtgtctgtctgtg
tctgcctgtgtctgtctgtgtctgtctgtgtctgtctgtgtctgtctgtg
tctgtctgtgtctgtctgtgtctgtctgtgtgtgtctgtgtctgtctgtg
tctgtctgtgtctgtctgtgtctgtctgtgtctgtctgtgtctgcctgtg
tctgcctgtgtctgtctgtgtctgtctgtgtctgtctgtgtctgtctgtg
tctgtctgtgtctgtctgtgtctgtctgtgtctgtctgtgtctgtctgtg
tctgtctgtgtctgtctgtgtctgtctgtgtctgtctgtgtctgtctgtg
tctgtctgtgtctgtctgtgtctgtctgtgtctgtctgtgtctgtctgtg
tctgtctgtgtctgtctgtgtctgtctgtgtctgtctgtgtctgtctgtg
tctgtctgtgtctgtctgtgtctgtctgtgtctgtctgtgtctgtctgtg
tctgtctgtgtctgtctgtgtctgtctgtgtctgtctgtgtctgtctgtg
tctgtctgtgtctgtctgtgtctgtctgtgtctgtctgtgtctgtctgtg
tctgtctgtgtctgtctgtgtctgtctgtgtctgtctgtgtctgtctgtg
tctgtctgtgtctgtctgtgtctgtctgtgtctgtctgtgtctgtctgtg
tctgtctgtgtctgtctgtgtctgtctgtgtctgtctgtgtctgtctgtg
tctgtctgtgtctgtctgtgtctgtctgtgtctgtctgtgtctgtctgtg
tctgtctgtgtctgtctgtgtctgtctgtgtctgtctgtgtctgtctgtg
tctgtctgtgtctgtctgtgtctgtctgtgtctgtctgtgtctgtctgtg
tctgtctgtgtctgtctgtgtctgtctgtgtctgtctgtgtctgtctgtg
tctgtctgtgtctgtctgtgtctgtctgtgtctgtctgtgtctgtctgtg
tctgtctgtgtctgtctgtgtctgtctgtgtctgtctgtgtctgtctgtg
tctgtctgtgtctgtctgtgtctgtctgtgtctgtctgtctgtgtctgtc
tgtgtctgtctgtgtctgtctgtgtctgtctgtgtctgtctgtgtctgtc
tgtgtctgtctgtgtctgtctgtgtctgtctgtgtctgtctgtgtctgtc
tgtgtctgtctgtgtctgtctgtgtctgtctgtgtctgtctgtgtctgtc
tgtgtctgtctgtgtctgtctgtgtctgtctgtgtctgtctgtgtctgtc
tgtgtctgtctgtgtctgtctgtgtctgtctgtgtctgtctgtgtctgtc
tgtgtctgtctgtgtctgtctgtgtctgtctgtgtctgtctgtgtctgtc
tgtgtctgtctgtgtctgtctgtgtctgtctgtgtctgtctgtgtctgtc
tgtgtctgtctgtgtctgtctgtgtctgtctgtgtctgtctgtgtctgtc
tgtgtctgtctgtgtctgtctgtgtctgtctgtgtctgtctgtgtctgtc
tgtgtctgtctgtgtctgtctgtgtctgtctgtgtctgtctgtgtctgtc
tgtgtctgtctgtgtctgtctgtgtctgtctgtgtctgtctgtgtctgtc
tgtgtctgtctgtgtctgtctgtctctgtctgtgtctgtctgtgtctgtc
tgtgtctgtctgtgtctgtctgtgtctgtctgtgtctgtctgtgtctgtc
tgtgtctgtctgtgtctgtctgtgtctgtctgtgtctgtctgtgtctgtc
tgtgtctgtctgtgtctgtctgtgtctgtctgtgtctgtctgtgtctgtc
tgtgtctgtctgtgtctgtctgtgtctgtctgtgtctgtctgtgtctgtc
tgtgtctgtctgtgtctgtctgtgtctgtctgtgtctgtctgtgtctgtc
tgtgtctgtctgtgtctgtctgtgtctgtctgtgtctgtctgtgtctgtc
tgtgtctgtctgtgtctgtctgtgtctgtctgtgtctgtctgtgtctgtc
tgtgtctgtctgtgtctgtctgtgtctgtctgtgtctgtctgtgtgtctg
tctgtgtctgtctgtgtctgtctgtgtctgtctgtgtctgtctgtgtctg
tctgtgtctgtctgtgtctgtctgtgtctgtctgtgtctgtctgtgtctg
tctgtgtctgtctgtgtctgtctgtgtctgtctgtgtctgtctgtgtctg
tctgtgtctgtctgtgtctgtctgtgtctgtctgtgtctgtctgtgtctg
tctgtgtctgtctgtgtctgtctgtgtctgtctgtgtctgtctgtgtctg
tctgtgtctgtctgtgtctgtctgtgtctgtctgtgtctgtctgtgtctg
tctgtgtctgtctgtgtctgtctgtgtctgtctgtgtctgtctgtgtctg
tctgtgtctgtctgtgtctgtctgtgtctgtctgtgtctgtctgtgtctg
tctgtgtctgtctgtgtctgtctgtgtctgtctgtgtctgtctgtgtctg
tctgtgtctgtctgtgtctgtctgtgtctgtctgtgtctgtctgtgtctg
tctgtgtctgtctgtgtctgtctgtgtctgtctgtgtctgtctgtgtctg
tctgtgtctgtcttgtgtctgtctgtgtctgtctgtgtctgtctgtgtct
gtctgtgtctgtctgtgtctgtctgtgtctgtctgtgtctgtctgtgtct
gtctgtgtctgtctgtgtctgtctgtgtctgtctgtgtctgtctgtgtct
gtctgtgtctgtctgtgtctgtctgtgtctgtctgtgtctgtctgtgtct
gtctgtgtctgtctgtgtctgtctgtgtctgtctgtgtctgtctgtgtct
gtctgtgtctgtctgtgtctgtctgtgtctgtctgtgtctgtctctgtct
gtctgtgtctgtctgtctgtctgtctgtctgtctgtgtctgtctgtgtct
gtctgtgtctgtctgtgtctgtctgtgtctgtctgtgtctgtctgtgtct
gtctgtgtctgtctgtgtctgtctgtgtctgtctgtgtctgtctgtgtct
gtctgtgtctgtctgtgtctgtctgtgtctgtctgtgtctgtctgtgtct
gtctgtgtctgtctgtgtctgtctgtgtctgtctgtgtctgtctgtgtct
gtctgtgtctgtctgtgtctgtctgtgtctgtctgtgtctgtctgtgtct
gtctgtgtctgtctgtgtctgtctgtgtctgtctgtgtctgtctgtgtct
gtctgtgtctgtctgtgtctgtctgtgtctgtctgtgtctgtctgtgtct
gtctgtgtctgtctgtgtctgtctgtgtctgtctgtgtctgtctgtgtct
gtctgtgtctgtctgtctgtgtctgtctgtgtctgtctgtgtctgtctgt
gtctgtctgtgtctgtctgtgtctgtctgtgtctgtctgtgtctgtctgt
gtctgtctgtgtctgtctgtgtctgtctgtgtctgtctgtgtctgtctgt
gtctgtctgtgtctgtctgtctgtgtctgtctgtgtctgtctgtgtctgt
ctgtgtctgtctgtgtctgtctgtgtctgtctgtgtctgtctgtctctgt
ctgtgtctgtctctgtctgtctgtgtctgtctgtgtctgtctgtgtctgt
ctgtgtctgtctgtgtctgtctgtgtctgtctgtgtctgtctgtgtctgt
ctgtgtctgtctgtgtctgtctgtgtctgtgtctgtctgtgtctgtctgt
gtctgtctgtgtctgtctgtgtctgtctgtgtctgtctgtgtctgtctgt
gtctgtctgtgtctgtctgtgtctgtctgtgtctgtctgtgtctgtctgt
gtctgtctgtgtctgtctgtgtctgtctgtgtctgtctgtgtctgtctgt
gtctgtctgtgtctgtctgtgtctgtctgtgtctgtctgtgtctgtctgt
gtctgtctgtgtctgtctgtgtctgtctgtgtctgtgtctgtgtgtgtct
gtgtgtgtgtgtctgtgtgtctgtctgtctgtgtctgtctgtgtctgtct
gtgtgtgtctgtgtctgtctgtgtctgtctgtgtctgtctgtgtctgtct
gtgtctgtctgtgtctgtctgtgtctgtctgtgtctgtctgtgtctgtct
gtgtctgtctgtgtctgtctgtgtctgtctgtgtctgtctgtgtctgtct
gtgtctgtctgtgtctgtctgtgtctgtctgtgtctgtctgtgtctgtct
gtgtctgtctgtgtctgtctgtgtctgtctgtgtctgtctgtgtctgtct
gtgtcttgtctgtgtctgtctgtgtctgtctgtgtctgtctgtgtctgtc
tgtgtctgtctgtgtctgtctgtgtctgtctgtgtctgtctgtgtctgtc
tgtgtctgtctgtgtctgtctgtgtctgtctgtgtctgtctgtgtctgtc
tgtgtctgtctgtgtctgtctgtgtctgtctgtgtctgtctgtgtctgtc
tgtgtctgtctgtgtctgtctgtgtctgtctgtgtctgtctgtgtctgtc
tgtgtctgtctgtgtctgtctgtgtctgtctgtgtctgtctgtgtctgtc
tgtgtctgtctgtgtctgtctgtgtctgtctgtgtctgtctgtgtctgtc
tgtgtctgtctgtgtctgtctgtgtctgtctgtgtctgtctgtgtctgtc
tgtgtctgtctgtgtctgtctgtgtctgtctgtgtctgtctgtgtctgtc
tgtgtctgtctgtgtctgtctgtgtctgtctgtgtctgtctgtgtctgtc
tgtgtctgtctgtgtctgtctgtgtctgtctgtgtctgtctgtgtctgtc
tgtgtctgtctgtgtctgtctgtgtctgtctgtgtctgtctgtgtctgtc
tgtgtctgtctgtgtctgtctgtgtctgtctgtgtctgtctgtgtctgtc
tgtgtctgtctgtgtctgtctgtgtctgtctgtgtctgtctgtgtctgtc
tgtgtctgtctgtgtctgtctgtgtctgtctgtgtctgtctgtgtctgtc
tgtgtctgtctgtgtctgtctgtgtctgtctgtgtctgtctgtgtctgtc
tgtgtctgtctgtgtctgtctgtgtctgtctgtgtctgtctgtgtctgtc
tgtgtctgtctgtgtctgtctgtgtctgtctgtgtctgtctgtgtctgtc
tgtgtctgtctgtgtctgtctgtgtctgtctgtgtctgtctgtgtctgtc
tgtgtctgtctgtgtctgtctgtgtctgtctgtgtctgtctgtgtctgtc
tgtgtctgtctgtgtctgtctgtgtctgtctgtgtctgtctgtgtctgtc
tgtgtctgtctgtgtctgtctgtgtctgtctgtgtctgtctgtgtctgtc
tgtgtctgtctgtgtctgtctgtgtctgtctgtgtctgtctgtgtctgtc
tgtgtctgtctgtgtctgtctgtgtctgtctgtgtctgtctgtgtctgtc
tgtgtctgtctgtgtctgtctgtgtctgtctgtctctgtctgactctttc
tgtctctgtctgactctgtctgtgtctgtgtctgtctgtgtatgtctgtg
tctgtctgtgtctgtctgtgtctgtctgtgtctgtctgtgtctgtctgtg
tctgtctgtgtctgtctgtgtctgtctgtgtctctctgtgtctgtctgtg
tctgtctgtgtctgtctgtgtctttctgtgtcctgtatcggtctgtgttt
gtttgtatttttctgtgtcctgtatcggtctgtgtttgtttgtatctttc
tgtgtctgtctgtgtctttctgtgtcctctatcggtctgtgtttgtttgt
atctttctgtgtctgtctgtgtctgtctgtgtccgtctgtgtcAGTCcac
tgcaaacgaaaaacaccggtaacctccccgtacactcgcaaaacgtcaga
gtgtacggagaggttaccggaatttcaagagtgtatgggtgggttaccgg
ttttttatacattacttaagctgtatttttgtttaccactctaagctttg
aagcaaaaagtgtctttggagtggttgtttgtttcatgactcacattttg
cgaatcacgagttgtaaactgcaagatcacctgttgggtctagttttggt
ttcaattctaggcttgatctatgatttcatttggtgagtgcgttttgggc
ctattcataccatattataaaaatatggtactaccagaagtgactgcgcc
aaaaaatgagaacacaacataagaataataagtggggctgaaaattggag
tagtgtgtctatgtgtttgttacttattcctttgtatcacgtcacctaat
tcttgtgtggcatattcgtatgataatacagtttagtacatctacgtatg
gtaccatactacaacaatggtgcttgacccaggcacaactgtggcagtgc
gccctctcactgctttcacatcacacatttgtatttttttcaattacatc
actgatacctcactggtccatcatgggaacggccaaaactcagtccacag
actgagttatccctcccgccttgcacccctatgttgccaacaacaattgg
cagcggctggtatattttgggggtgagtaatcaagatttcatcttgttct
acaatattatactcaccacacggcaaattttttttcaattaaatatttgc
aggcctaccggcgaaatcaccgaaactcagtccacagactgagttaggca
ttccgccttggaccgccatgttgcaaacaacaattggcagcggccggtat
attttgggggtaagatatttaaaactcttcatgttctacaccactatatt
caccacacgtccatttttttcaattaattagttaaaggtctacgggcaaa
atcgccgaaactcagtccacagactgagttaggcattccgccttggaccg
ccgtgttgccaagaacgattggcagcggcggtatattttggggtgagttt
tcatgaactcatctttttcacactattgtactcaacatatgttaattttt
ttcaattaattagttacaggtctactggcaaaatcgccaaaactcagttt
gcagactgagttaggcattccgccttggactgccgtgtgccaagaacgat
tggcagcggctggtatattttgggggtaagatatttaaaactcttcatgt
tctacaccactgtactcaccacacgtccatttttttccaattaaatagtt
acaggtctacgggcaaaatcgccgaaactcagtccacagactgagttagg
cattccgccttggactgccatgttgccaagaacgattggcagtggccggt
atgttttgggggtgagttttcatgaactcatcttttttcacactattgta
ctcaacatatgttaatttttttcaattaattagttacaggtctacgggca
aaatcgccgaaactcagtccacagactgagttaggcattccgccttggac
cgccatgttgtcaacaacaattggcagcggccggtatattttgggggtaa
gatattttaaaaatcttcgtgttctacaccactatactcaccacatggca
aattttttcaattaattagttacaggtctactggcaaaatcgccgaaact
cagtccacagactgagttaggcattccgccttggaccgccgtgttgccaa
gaacgattggcagcggccggtatattttgggggtgagttttcatgaactc
atcttttttcacactattgtactcaacatatgttaattttttcaattaat
tagttacaggtctacttgcaaaatcgccgaaactcagtttgcagactgag
ttaggcattctgccttggaccaccgtgtgccaagaacgattggcagcggc
tggtatattttgggggtgagttttcatgaactcatcttttttcaccctat
tatactcaacacatgttaatttttttcaattaaatagttacaggcccagt
tctgaaatccccaaaactcagtccacagactgaatttgggatttcgcttt
gcaccgccgtgttgccaacgatatttggcagcagcgagtatagtaagaga
ggtgagttgcatggaatacaattacttttacacttgtcttgactatatct
aattttcaattattttatttcaggccaggcatgggaacagccgaaactca
gtccacagactgagttGTCTCTGTCTATCTGTGTTGCTATTAcactcact
tgataactcctcttttttctcttcttactcgttgtgtttttcttctctgt
ggaaaaggaaaccaaactatgatcctagtattctttcatgaggataatgt
cacaacaaacattgttttaaattcacctgagatgaggttatcttttcctc
tctttaatttttaagaggatagttggcattttgatgtaaacaatatatgt
tattgtatgcatgaacataattagatacttagatgctttcttgccagaat
ggttttaaatggttctcaactagcgtgactaaaagggtacccaacctatt
ttacaagaaattgttcccttccctttttatttcatgcattttgattacct
tctccataaagacttccccatcattttttccgttaatgcaaccagttcta
tcaatgaccatcccattcatgaatgtttgtctttcctcttctgcgacccc
tatcatcatatgtaatgggtcggatgtcagctataagttctctttcattc
aaaggaaatcacatcataatctgccaactgcttaccatttgtagtcggaa
gagatactgcaacatccttctttttactggaagaggggccacagcatcac
tctggtttattggattagtattttgcttgcctacacccaagaaaggatac
ttcatgaatctgttacgtgaaataaaaaaacaatcgtggcacttttcatg
acacttacaagggaaaggcagcaaattctttccacctttcttcctcaaag
gtaaagatgttaatgcaatggatgtcaaaacattatgcctattcaagttt
ttctaaatttacctctccttttcctggcaagtacatttgatccatcacat
aaactcatacagcaatataatttagttatacaaatcattcagttttgacc
ggtattatagatacacttacggcagcctttcttaatttcccttcattttc
ctgatttgatcggtttgctccattctaaattcattcatcttgggttcctt
ggaatcatgaagagtggttatgatgccactcttaagaagagataactgat
tggtagtgatgaatggactcatctcttcttgattaaaaccaatgtcagag
tactaaaaatcaaagtcactttaaacgattaagattgaaaggaaacatca
tgttgagcttgcactctataatgcaaacattgaataaaatgagatgttca
ctcacttgtataatgatccactgcaggctcacaagctttatcactgctct
ctacaacaacatccttcaaatcaataccatcccaaataggagcaaacaat
gtcttggcaattgaagaatcacattccttcagtgctgattcaggttgtgc
actaattttcagtgctctatcatctttactttcccttttacattatacat
tgcccatcataatattctaaaccatgctgttcaaaatcttttacggtcat
gCTCATCacaattctggaagctttccattcattatccccaacaactcata
agaagtaaggtttaagttgggtgatgttatgggtgttctggtttgtgagg
tcgacaatagtgacaattgggaagcacttggcagatgatgttccagttat
ttgatgacttcatttcaaggaggatgctcttgagtatattgcaatgggtt
aagagtagctcgtgtatggaaggggacattgttgatggagcagcatgaat
aatctgctgcggacaacttcactgctgataaaaatttctaccctggattt
tttgaagatgatggattaatagcatggaaccattgaatttcagttggggg
attcctgtacacatgatgagatgggaaaagagggggggagcatatggttg
gataatggattgctttttgatgtcaatggattcatattgttcatttcaaa
cactgacatacaaaggggatgattggtgggggatgatgatatgaatgagg
aggagatgggggcacctgtgtagaagaaggattgggctgcttgatgtatg
tgcaaacattctgccgggagattgatgctgatgtgttaatagattccaaa
aatgatgttgaatggaaagaggggatatttggtggtggatgatgatagga
atttggatggggggagaggtggtgcagaaggtggtaggacattctaaaga
agtggggtctattatggagtgatctcttgacccagtacagacattccccc
attgcaattgatggcatcccttgtgtcagggtacactataaccctgcatc
ctgctacagaaagtgatggaaggggctccatgatgatgagcatggagggg
gtaTACAAATGCTGCTGCTcactgcacacaaaaacaccggtaaccttcct
gtgcacttttgttaccggaagtttcaagagtgtacagggagattaccagt
tatttatacattgcttaagccacagttttgcttatcacactaagctttga
agcaaaaaaatcttccgagtgttggggtacttcatgactgacattttgca
aatcacgagctatcaccaggaagatcgcctgtagggtctagttttggtga
cgattctacacttggtttttgattttttggtgacggcttattggtcctgt
ttttatgtttgaaGCGGTTGGTTTTATATAtgttagcccccgtagtagca
ctggccccatactggaactgggaccgacttttcgcccagtgctggaactg
gggcactgacatccccatgctggcaccgtgccaatacggggcaccccgtg
ctggaactgggaccacaaaagtaagtctgtctcccccagttccagcactg
ggcgtccagtgctggaacagggccagagccttgaaaccccatattggcac
ccaccccatattggcgctggTTCCAGCTCCAatagtacccaatcctatgc
ccattgatggaattgaccatgatttgctgctggggcaatattttttgagc
gggctagactggcaTTATCTCTTttccctgtaacaacccgttgttttctt
cactattttacaatagcaaaggctgccacatatcctctacatagaagcaa
ttccttaagcccttagacagaatcgaacatggtttgctgatgggcaataa
tatttcttaagtgggtttaaatggtatcgtctgagattattaatgtacaa
tgtactgcaaatggttgttttgttcatatatcatgctatcaaagcctgat
ccacgtgcggtcattttgttaccgaaattgaccgctattaatttactTAG
TATCacatgtcctggacatgtccttgaaactgtcccgtgtcctgaatttt
gcctcaacgcctttttttgcagacatgagaacatatgccTCTTGTATGGG
TCATGTGTTGcactgcaaacaaaaaacaccggtagcctcccggtccactc
taaaaatgtcagagtgtacagggaggttaccgtaagtcccaagagtccaa
agacaaaaacagaacagaaacttggacatcccatcagtctcaatatccca
tcttatacctctgtgctcaaacattatggtcatacgaaatttgctttgag
tacatcaatgagctggaaagctctgccaccactattgaaaaatgcataat
taaacctcccttttacaaaacaacaaactaattccactcaatcatgtaac
acagcccaatgacaaacaaccttaactgctcaaacaaagacaccaatacc
ccaaaagtacaattggaacaaaaaaatgtgtctctccccaaatcctccag
ttacacaactctatacaggaaagtagacaaaagtcaatgtagaaacccaa
agtgaaaacacatcataaattatattataaccaccatacttactttatta
cagaaaaaatgatgacaaaaaatagttatgagtagaaagtactccaaatt
attatagtgaattcttgcaattcttgtctctaaccggaattacgagattg
taatattaaatagtataatctcgtaattccgctgaatcactgatttatga
gaaaacagatgatatatacacaagaattatttcttcttatatctctgata
agccttcggagtcagagatcaggtcagtcacccgaattccgacttaaatt
gatgaatcatctaatcattgaagttacattgtcgtaaatcccgtgagtga
cctggattgcgatgacaggtagataaacaatacattggcgtgcctaccta
actgacTgactcaattgaacagccctagataatttcgtatcattgatcat
attctcacatgaatcataatatatgacaccacaaagtacctaatacagcc
ccataacttgttcacacaatttgcatctcaacattcccacgaatagtaat
gaccccacatgataaaccgatacagcccaatttaaaacttattgaaaacg
gtcatttttgcacttagtttgataggagatactccatgggtctttttatt
gaagttaaaacaactcaaagggagttacctgtttacagaaccgcctgcac
cccgtttatggggacaaaaatgcggacggagtgctgcttttttgaaatcg
acctccgggtagtatataggtagaggatagcaagtaaggccagactaggt
actatcacggtactgtagaggtactatcagagtacaagcacttgcttgaa
tggagctcggattcctttgtatcacggtacctcactcttgcgcgacatta
ttgccacagcatagggtatgatacaatactgaaccatactacaacaaagg
tgcttgaacgagcagcaactgtaggggggtgcactctcacttcattccca
tcacctctatgtttttcaattacattgataccccaccagtccatcatggg
aaaactcagtccacagactgagtttggtatcccgcctggcaccgccgtgt
agtcaacaacaactggcaggggcatgtacatttttaaggtgagttatgaa
gaactcaaactattttacaatgttttaatttcagcttactttcaattacc
cggatggtctgcagtatcattttttggcttggggctgaaattttggccta
tgtggcattaaggcttgttctttggtaggataaaggggcgagcccagaat
ttatatgatgtactatgtttaattttactagtgaggataaattgcacata
ctccgctcaatcttagtgtagtctaacagtatatcagacccggtagccct
cccgtacgctctggtaacccttgggtacacctcaggtaacccttccatac
actcaagacccctcccatacactccggtaaccctcctttacactctggta
accctcccgtacagtaactcacctgtacacttccattatgccaccagtac
acattttttagctactaagtaatgaagttatagccactacttagattgat
attgattctaagacttactgagaagtccgttttcctgacaaaactagtaa
ttcccattggaagaagaaataaattggaagacttgtttgggtctcaattt
tccggtaacccaccggtagtcctcggtacaagtcagaattgattttggac
tcttatttgtcagatatctttggccgctcgtgtggcctcaatatccaact
cccgagacccgtgcaagaacacaaaaccctttgggactatcttgagagct
taagtccagctttacacgtcctcagcttgtcatgaccaccacctaaaaat
agctacaaatagtggtctatattgaaattgtggttcaaagtccaacacgt
agaaattgatatgttttctacgctgatgtccatgtcagatagcgaacatt
gtgaaaattgtgggatcatgctaggatgatggcacatcatgttcatgcgt
gagggatattttttttattctgactcaacgtaagccacggacagactatc
tgacacttcacatccaagattttttgtcaaaacatgtacaatttcacgta
ggaaaagtacatgaccgccttaatggttcatagtccagtcaagagtccga
aatcaattctgacttgtaaccctccggtacactagtgtacgagagtgtaa
cagatgtgttcagggaggttgcaagaagataccattccagggggctctgg
taacctccctgcacacttgagtgtaccaagaggttgccagagtttttctt
ttgcagtgcagGCCCATGTCGTAGGTATGGAGTCAGGAATTATTAACAAA
AGTATATAATTGTAGTGTATAATAGTACCTACACAATTCTGGCAATGCGC
CCATTCAGACAATGCCAAAAACTGGACTGTACTGCaacccccatcgcatg
gcttaccacaatgggattgtttgccccctcaacatgaagaccatgttttt
ggcccacaggcacaattgcgagctgccgccaccaacaccctctcctccat
accaaagagaatcagcgaccgcaagcacagaggggggaatttcccctcct
ttcctattttagaatagaattttgacagctaataattttatttttcaatt
acactgctgtgaaccatccacgggccagttgatatctcagcccacaaaca
cacttgcgagttgccattgaaaatgccctctcctccatagcaaagagaag
tagggaccgcaagtgcaggtgagaattccccatcctttccttgttctgaa
tacaatgttgacagctaataattttatttattcaattacattgctgtgta
ccctcgacagtccagttgatatatcggcccacagacacacttgcgagcag
cctttgaaaatgccctctcctccatcacaaagagaggcagggaccccaag
cgcaggtgagaattcccccatcctttcctttcgctgaataaaattttgac
agcttatatttttttcttcagttacattgctgtgtaccattcactggcca
gttgatatctcagcccacagacacaaacatgacccgccactgaatacgca
ctcttctccatcataaagagaagcagcgaccacgagcacagttgagactc
ccccatcctttccttcttctgaataacatttttacagcaaataaatttat
tttttcagttacattgctgtgcaccatcatgggccagttgatatctcagc
ccaccgacacaatcatgagccgctgccaccaacaccctctcatccatagc
aaatgaaacagcaaccacaaacagaggtgagaatttcccctcctttccta
tttttaataaacttttgacagataataaatttatttttcagttacattgc
tgtgcaccatccacgggccagtagatatctcagcccacagacacaatcac
cagccgccgcctccaacaccctctcctccatagcaaagagaagcagggac
cgcaagcgcaggtgagaattccccatcctttccttgttctgaatacaatg
ttgacagctaataattttactttttcaattatattgctgtgcaccatcta
caggccagttgatatctcggctcacagacacacttgcaagccgccgctga
aaatgccctcttctccatcataaagagaagcagtggctgcgagagcaggt
gaggattccctctcctttcctttttctgaaaattttcttgacagataggt
ctgctagctggcatgcaaagtattcattgccacatacagaagtcttgggt
gttgttgcatgtagaaatacatcaaaccacccaggaattgggtcagccaa
acagagctggggtgatgtgaagcatcttaagactataagagatcacattg
cagtgcagataaaactgaaaagcagtcggttctctatacttctgcttgta
ttgaagaggcaagattaaaatgcaaagctcacgagaaaattaatgcaaaa
gggggagataccctgtttggagatgatgatttgaagtaagttttgagaac
agtgttgtaaatgcttcactattgtcatatgtactcaaataactatgttt
tggttgcagttttgatcttcaacttaaggagtttggagtcaacattgcag
agttaactgatcctattcagaaacatgtttttagcgcatggtaagaggat
tgggagaaaacattgcttaaaaataatgatcctgttgccggcgcaaggct
gagggtaaagtgtcaaggccttgtattttttgatcccgatacttaaacta
tttactcagtgtattctggaaattttgagtattgcaaaggatgggatggt
gtgtggtgtgtgattggagtgtgcactgatgatgtgtatgatgaggagcc
cttcattgttggtgttatgttaattgagatgattgcagcaacccaacaag
aatctcatattcaaattgtgtaccagacagagcagaagcaagtgtagtaa
ttgaatcttaaatgtttgatcttaatgagttacttttgaataaaattata
ggaatatttgtagagtaccataaaaacttttgttgcccatgagaaaaaat
gattaattcaagacaaatactgcaccacataataatcatctacatctaac
tggaattataaatggagcatgaaaagcaatacccatgcaggcgtcagttt
attaaatgctatcatatgaagcaaaaggatatcatttgattcagtgttga
tatttctctgctcgatatgatgtggtgcgtactgcagttgataattgacc
tagatataatgtgatgcatactgcagttgatgattgactgattgcttatt
ctataagcaacagttagatgctgtacaaggcttctagaatgatatgtggt
gctgagaataatggtctgttcatcggctaattcatacataaacagttctt
atctctaggagtaaggctacatactacgttggaaattacccagtaattcc
ccagtaatttaggactactgggcaatgttgccttttggggggggaggcgg
ttcttgtcgcagtgaagttactgtctaactaaaatcagtttaaggttggg
gttggggaaatcaatgagactccacctgccaattactggggaatatacag
taattcttgggaagttaccatgattactgtgacagtaatattttgggggt
ttgggtgacagtaacaaaaacagtaatttgcaacctaggctacataataa
tgttaaacaattttgagttatgttatatgagtaacaatagatgaattggt
acagtagaagtaaatttttactaaaaagtaccatctaaatacataaatca
cactattaaagctgcgtcctctcatgtcctcggtgtccagattttgatgt
cctgtgtcataattttaaaatgcaaaaagacacaatgtccaggatatgtc
caggacatgtctagagatgtgtctttttggacaatttgtttacgcctacg
ccacagacatgtgaaactaagttaatttattgcaaacggtcccattgttc
ctatatctcgcaaaaaaagactgattcacacctggtcattttgttaccta
aattgactgcctgggctattaatctcgcaaaaccacttctattgatttac
ctacctcagaaaaaatcaaggttcttgctactcttaaacttctctaccta
gatcaagagatgtcctcagattggcactccaggtccattttcatgatgag
tgccagtttggggacgtcagcatcccagttacagcacgggatgaaaaatc
ggctccagttccagcacagtgcgagtgccaatttggaatccaacaTATAT
GTtctgccaatgattttaaaacaccctccatataggaattaaaaacgaag
gttgagaattcctgtcccacaagtacatcattgactggctaggcctatta
ttatttttaatgtcatgatcacaggatcatattatattatacattatatt
ataaacttgatagttaggaatatgtactatgagaagtgcctgagccaata
aaaacaaggttcaaccatcacaaaatactactcatatacctacagtatgg
tatggtaccataccacaccatacctacaacacaggtgcttgcaccagcag
ctactgtagagggggtgcacttgcagttctattccatttttttaattaca
ttgataccccgccattccatcacaagaactgccaaaaactcagcccaaag
acttagattgacatcccgtcttgcaccgccgtgtagccaacaacaattgg
cagcagcaggtcaattttgaaggtgagttattataaacttgcccttttcc
gttattatactcatcacacctcaatttttttcaattaaatatttacaggc
caaccacgggaatggccgaaactcagcccaaagactgagtttggcatccc
gcctggtaccactgtgtagccaacaacaattgacagtggcgtgtcaattt
tgaaggtgagttcttatgaactcaccctttttccataattatactcacca
cacctcattctttcaattaaatatttacaggccaacaacaggaaccgccg
aaactcagcccacagactgttggcatcctgcttgacaccgccatgtaacc
aacagtaattggcagcggcgggtcaattttgaaggcgagttattacgaat
ttgaccttttttacaatttttcaacttcatctaattttcaatttaattac
tttcaggtcaaccacatgaatgaccgaaactcagcccacagactgagttt
ggcatccagcctaccgctgctgtctagccaacaacaattggcagcggcag
gtatattttcaaggtgagttcttttgaacttgacctttacaactgttttg
actacagcaattttcaattaaatatttaatttcctccaacttttaagacc
aaaactcagctgacagactgagtttggcCTCCCGTTCACttcactgcctg
caagtgtaagtgcttctttatgtttttaattctctttcatttgaattcaa
attaaattcctttttttgccattacattgtaataatgttgtttgtgtgca
tgtcaaaatcaggtcttagtgttggtgtggatgatcagcagtagcgtttt
tagcatggagcagaaattttgcaccattttgaattaaggctcattctacg
ggaggatgaagggacgggcctagaacagattaggttgtagtatgtgaaat
tatattagtagagggagcttgcacctactccccccaatgttacactacac
tgtagtctaacagtacctaccaaacctggtaaccctcttgtacactcctg
taaccctccggtacacctccggttaccctcctatacactccagtaaccct
ccaccgtacacttccggttatcctcctgtacacttccggtaaccacttct
ggtttgccaccagtaaagattttttagctactaagtagtgcagttatagc
cactacttagattgatatcacttctatgacttactgagaagtccgctttc
tgtaaaaacaacaattcctattgtatgtagaaataattgtgaacactagt
ttgggtctcaaatttccagtaacccactagtagactcgggtaacactccc
ttacactagtgcaccggagtgttgcagaagtgtacagggaggttactgga
atacatcattctggggggttccggtaaccctcctgtacattcgagtgtac
aggcaggttatctgtgttttatgtttgcagtgCTTGCAACGGATTTTGGA
gttgaatctatgttggaatcaatatgagatcatgtacatgatccctatat
atgataataggaattatgtactactacaatattttcatttttgttcacac
caaatcatgcatacaaccctcccccactgccacagccaattcattctttt
ctgcctcctcccaggtcttagcaggaaacaaaatcactgtgatggttatt
tgttaaacatcttatccccctccctgctctagttttttgctgggcgtctt
ttcacatcaacacaggaaacaaaacaagagagtgtgggacatcttgcaat
ttgattgattgctctgagttaatatgggattgtggtcttgtcaactgtgg
taccagcatccttcatgggtgtggactctttcaacaaaacaagattctgt
tttcaccgggtcatcccttgcattttgagatttgttgtcactcctctcac
tgcaaacaaactgtcactaagttgttagtaaaaaataaggcttacttaca
aatttatgtatgttttatactgtgtctaaaattatacagaactgctccta
ttgggattagaaaactccaaccaaatgggctgatttttgctgtcttgctt
acaatcttacaaacaaggtcagtttttgctaaccatttagctagcagcat
ttcaaaaaaagtattttcttcaactctcactattttctaaaaagtactaa
caccagtgtactcctccttctttgacacaaaagtaggagtatcaatgaga
ctacatgttcccccTCTGGGTTAATTTTCatggagacagtgcagaagaaa
aatgaaaaaggaaggagacatgagaggaagaagtgagatgactgatgtga
gagataagtcagagagaaaactaaaatcaataaggttcaaaaggtttaaa
aagtatcttgttttgtcaaaaaacagcaacaccaacaaaagatgttgatg
gcctgtatctgagactatgactatggctgttgacgacatgaatggtgtcg
atttgcgaagcacatatgaaagaaatgaggaaaaccctacattcacattg
atttcacaaatacttgctgagcccacttccatttttcctgacttatgtcc
ctcttttcaatgacttctttctatgtgatcatatctattgatgacatgaa
tggtgcagatacgtggatcactaatgcatgagatgtgaaaaaatcaatga
tcttgtttctgcagaattctctattgatggtgtgaaatccctcctcttta
atgacctttgtctctacaattattgctgttgatgacatgaatggtgcaga
tttgcaaagcgctagtgcaggagatgtgaaaaaatcaactatcgcattga
tctcacaaatactcacagagtttgcttcccatttgtgaagaattatctgt
cgatggtgcaaaattccccctctttgatggcctttgtctccgcaacctta
gctgttgatgacatgaatggtgcagatttgcaaagcactaatgcaggtga
tgtgaaaaatcatgaattgtgctgatctcacaaatactcactgcgcatgt
ttcccatttgtgcagaattatctattgacagtgtgaacactcctttttCA
TGATAACAGTTTTATGTTTTGCAATAGTTCAGGGTTTCTGTCCAtagttc
taaaaggaatgaatcagcagaaaaagatattcttctagatggatatgtta
gtaaatgtgtaagtggtcccatcaagtgttttttccctttcttactaatg
cattagtaagaactgagaaagcatccatgactaaacccttagacgggccc
attataccccttgttagtaattcagttagttaaaagacttttcttacagt
ttaacaaacagaaatactagtcttactaacagttcatttgcagtgCTGGT
ctcccattcacctacagtaatcaaccagcattgcattgcctgtctcctct
ccccatcaatgagggaacacaaaacaagcaggggtgggacatcttgcaat
ttgattgattgctctgagttactgggatggttgtattgtcatttgtgata
ccaccatcctttgcaggtatggacccttttgaaaaaaatgaggttctgtt
tttcacttggccatccatcATCTCTATTCTCCGATTTGCCTTCCATATTG
GAATTCAAAGCCCACCCTTCTCCTCTGCTGTCACTTTAATCATCAATGTG
ACAAGATCTTGCCATTCCAAGCACATCCTTCTTGTGTGTTGATTCGTTTT
GACAAAACTGATGGAgtagaaaatgagtttggatgttgagacacatgtgt
ttccacagaagccattcccccaagacaatatttttgatccattgcatcag
ttttatcctattgatacttatgaaaaagttaaaaccaatgcttctgggca
gactctgcagcagtttggtcagagttttaacaaagatacttcattatcat
gattatacgttgtttggatgaaaaaattattcaactggaacttagtctct
ggaagatatgtcaatgacaatggttctccttcaaatatattctcacattg
acactggaaagagattcaacatccattttgacacaagggacccaacggtt
atttctgcaatgacggaagcaaaccaattgggatataccgggttcagctt
agatgatttcaattgtgccaaaaaacatgttccgtcaaatcaagatttgt
attgattttcaaacaaatgtcatgcaccagtttaagagtgctttcctgag
cccaatatcaggcgtttgtgatgcaatgcatcaaagtaagaatttgttat
taatttagatataaccagaaacctaaaaaacaagggattgtctgtaagcc
aagtggaagactggaagataattgtccagaggtttgacctttccccacca
ttccactcacatttgataaggcgttttggcaagcctattgtccaattgta
aacaagccagcatctgtggtgagagaagtcatattaaaccagaaaagaag
aaagagagaaagagatgaagaagatggctgagaagaagtggagacttgag
caagaagaaacagaaaggcttgatgctaagaaaaattagacgagctcaga
gttggaaagagaaaaaacattcattgaatcacccattcaaccaacggtac
ccagctcaccagactatacctcgaagaaaaagaatctgtctgcaaagaca
aagccatcaccatcaaccttgtcaactgcaagtcatgcaggaaaatcaga
ttctcatttagtaaggaaaaataattgcttccttttttcaaatatattct
tgtaacacaacttcacctttaggatctgaccactgtggcctcactgaaac
attcagcaataccttggtgatacacatataagcctcccaactccaatacc
aaaaaatatcaagttacaaacacttgccccctgataccaatgttcagata
atgttctttctttggttcagaggctatgtacccaaccttttgtggaaaag
gattcactattcctaaaaacccggaattgcattaggagaggagacttcaa
tgaagcttgccatgatgtgctgtcagggagggcactacagattttacaaa
tgaaggttgaaaaattagggaacacagaaagatggaattgttggggaaac
ttcatggattataggccatttccggaattatttaaatcatatggcaaaag
gcagattatctggggtgcctgttccaagatggaagagcattgccccttcc
acaactactttgagaaaatgaaaagaacacagtaagtcaaaatggctcAT
GCtggctcccatccagtgttgctcaattgatttctgcttagtgtcaaaag
taaatgacccctcttccatcatacccaaatccatagataacccatatctt
taagacaggacttctgaatgtcaatataatttgttacattttgcaattcc
ttgacagctgcaaaaacttcatcgccatcattactggtatctctcaagaa
caaagttacttgaagatcatcaagattaatggtatttgtaccaaaatcat
cttactcataatttgaattctggtgggtggcatagttggaatcatcagaa
gttgagagatgaattgcattgaatgcactctagatgatctaagatcacct
tcatcacataagatcaccttcatcacacaggatagctgtaatattgtcag
tattgaaaatatcaggtggtgagtttcaggggtcttttgatggaggtgtg
aagaattcagcaatgcaggagtggatataagctggagatttgtagtgtgc
actgaccagatgtgataacattttctttctcaattacaaacagatttaat
aacggtttcatgtaagtgttcactgctttgataaatccctttgcttcatc
ctaaatagttgattaacggctgctttggaatcatcaataactaattgatc
agaggcaggctgctttgatacatcctgcttcaaagtttcaacatactcct
acaaggtagactgataacccttcagtgtacagttgcttcttgcagttatt
gacacattgcattgaagcaaatttttgtcttatccacaataccaatggcc
tgctccaaattaaaatcacactgTAACcttagtttcacatgtcctggaca
tgtccttgaacgtgtcttacgtccttcatgtctacaggacatagtttttt
gtcgacatgcagacatatatcagtgttgagtcccatgtctgccccatgtc
ctaagaagttttgactcacatacattacattacattatctaggtacatac
ctaggtatcttaagtacttttgtaccgcaagttttatggatagcacgtac
atgaatgtgacatgcatgcaacagccaccactcttggtatatttcacctg
aaaatgtcaaaaaggagccttaaatgcagtaaacaatccatgtcctctca
cgtcatgccatgccctctgtgtccaaaattttatgtcctatgtccttgtt
taaaaacactaaaaataaacaatgtcctggacatgtttaggacatgtcca
ggacgtgtcctggatggcatctttttcaacacatttttggatgcggacac
agcggacatgtgaaactaagActgtaacattgtccaatgctcatgtagac
atgttcattagcttctgatgtcaacctaccgggttgggaaacatcttctc
tggtgactagaaaaggaagagaaatcatcttaagcagtatgtatcattta
ttttgcagcagtgtgtggggattatcttTGTTCCTTGAATATGAAAGGAA
GTAAACCATACTGTTGACATGTAGATCATTGCTGCACAGACTCTCCATGA
TGCAGGTTTTGAATTGACAGCAAATAGATGCATTCACATCATCAATAGAG
ACACAATGGTGAAAGCAACACTATCTGTGTCTGCAGAGTCATTTTCAATC
AACTTTTCCAATGTGTCATGGTGGTAAATGCAATACTAATGCATCTGAGG
CATTGTCTTGTAGATGGTAAAGCTCTTTTTGACTCCAGCTTTCTGTAGTA
ATAATGGATCAACCAAATAAAGACCAATGCAGGCAGCATACAAACCACTC
ACCATATAGAATTGGCAGTTGACAGTATATTGCATTATGGTTGAGAGCGG
AATCAGGAAACAAACAAACACAGCTGTCAACCCATCCAAATAGTCAAGAA
GCGTCTGCATGTTCCACTGGACTTCACAATAAAACCCATCCATTGTCTAT
TCAAAACCACACTATTTCTGATTTATTTTGCCTCTTCCTTTGAAaatcta
tccttcctcctcccaaacaactttgactcattgacagtttgggcataacc
tgccgcaaccaagtaaggacacatatcaacaggggtgtctgaaaagagac
cacataagccttggcctcatcagccacaacaccgtattttccatcaatga
aatccttaattacttttgaaatctcggcattcgatttcccgcttacatca
atatgatgatttggataaacaccaccagtaactatctctagctctagaga
gtacagaaaggtcttcacacaaactgttgcatcaaccccaaatgtaaata
tgacccgcgtattcacaccaccagatttctcaaaaatagtactgatgtag
ttttgaatggcatctatgatttctctgtcctccagataagtgacaggggg
agatcgactcactaaaatcattcttttaggatgtcttagagtcatacact
gacaaaagtttccaagtatgaacttgtaagcttgtttactacaagatgca
gcaagtacaatgaagaattttctggccttttcttcatacttaacatttct
tttcccgctgtagtctttgccacaaaagcttccaacaacaaagtgactaa
gtggcctgaataccatgggcatttgcttggtacatagatacatactgatt
caaaacttgccctcatatggagcattcatatcattggtcccacagatgtc
atccttaagtgggcagttcaggacagacttgcagtagtccatctgtgacg
aagcatttctcttgagatcatgactgtgttggctcaaccaaatgtcctca
gttttcatggaaagaattcatgaaaatgtattcttttgaagtcagatgca
ctcttgctatgagttctgatactatgcagaagcttttccccacctactca
gtgcttcaatcttggtgaattgtgaatggttgttttggatgcgtaagcaa
ggcttgcactgaaattatttgttatgtctgattgatccatctacacttga
acacttatctccaaacacagtttaccatttactggcacacaaccccattt
tgtatctggcatcctttgaaacagctccgcttcacaagaagactctgcat
taaacttgaactctttctttgaaccaatgatacgctgtcatattgaaggg
tttagattgttggtagtacatgcaatggtaggaagagatgacgggtaaga
tgaaaatgcattaatagaagtagaattgctggtacgtgccatagtttgat
tttccttttgaagtattgatgtttcagtgagagtggatattgtcttcttt
ttgacaaagtaggtcagaacagacatttggttcttagccctgttggccac
tatattctttgaattgtgctcaattccatatttcctattttttgcattaa
tcctctcacattcttcctgctctgctacaaattgtttgtgattaacacta
ggctcatcttatctccaccaaccaattgtgaatggccaattttgatcttt
ttgagctatgttcacagacaaacaatatttactggttgcaggtaggttca
gaaaagccaaatgtctagtattattctcggcatctgaagataatttggtt
tgagaggcaacagaatgcaaatttccaacctttttgtcaatacttgtgga
cagtgtctatatatcatcataatcaagatcagcagctgcctttctcctcg
acggagtggttggagatccaaaagggtcattatgtggcaagaaggcaaca
tcagacaatgttgctgatgaagatgaatatggatcttccatcattgacaa
tttatcattttcatctgtgactgatggatacttaatcggcagctattatc
atctgaggatgacaaaggggaggggagttgggcatctcaaagctcagatt
tttcatgcaacttacagcaatatctacaatctcttcctgtgacaaggaaa
catcaaatgaggaacaaacagtattccattcataatgccagtgaggggaa
ttagcatcctgcaagacaggaaacttttgactctggcaataaacatcacc
agatggagtcatcatatgtctccaagaaaattttgacgatcatcaccgtg
tcatcacatgagttgtctaaggtcatcacatgtgttgtccaaggttatca
cgctttgttgtcggggtcgtcaggtttgtgttttggttgtcacttggttg
tcaggtgtcataaacagtagtcacattggttgtcccagaaggtTCACGAG
ATGCATGCAGTGTTTTGTACCCTGATGGTCCTCTAAATTTGAGAGAAGTT
GGTGGTATTGCTGATTCAATCTGTGGTATGAAGTAGGAGGGGAGATTGTG
CTTTACTTAAAAAATCATCCTCTCCATAAACCACTGAAAATAGTTCAATA
TTCTGACCTGAAATGTGGTACAACTATGTGGCTTTTGGTGCCCTGAAAGT
GCTCAAAATTTGAGGGGAGTTGGCGGTGATATTGCTGATTCAATCTGTGG
TATGAAATAGGAGACAAGGCTGCCTATTATTCAACAATCAACTGCTCCAT
AAACCACTGAAAATAGCTCAATACTCTTACCTGAAAAGCGGTAAAACTTT
GTGGCTTTTGGTGCCCTGATGGTGCTCTACACTAGAGGGGAGTTAGTGAC
GATATTGTTTGTTTGATCTGTGGTATGAAGTGGGAGGTAAGGCAGCGTTC
TATTTAACAATTAGCTGCTCCATAGACCACTGAAAACGTCTCAATATTCA
TACTTCAAAAGTGGCATATTTTTTTGGCTTTTGGAGCCCTGATGGTCTCT
ACATtaacttggcacagttagtgtccgtccgtccgaacaaagtccagaat
ttgtaccccggttgggatatctttgatggggtgatgtcatccctccCTGT
TAATCGCCACCCTTCTATATCGTGCCTGGAGACTTGGAACTGGTTCTTTG
AATAGATAGAATAACTAAAGCAGCCACCCATTATTTGGAAGTACAACATT
TCGTCTTACTATGATAATTCGAGAGTATTATCAATTCTATTTCATTAAAG
CAGATCCAGCACCATAATCTATTTGTTGAAAGAGAAAGTGTTAGACTGAT
TGATAGTTCGTCTGCTCAATAAGTCCTGCATCAGTACTTTGATTTTCGGT
GTGTACCAAGCGAATAACAGGAGTATCCCCACATGGACCATTAATTCAAA
GAATGATAACGAAGACGCTACTTCTGTGATTATCACTGGATCAATATTGC
TGATTTCAGCAATAGCAGGGGGTGAATTCTCACGCACTGATGCTGTTTCA
CCGGAAACAGAAGATAATAACTGATTAGTCTCCCCAGCTTCCGCCAATAT
CCGAGCCATTTGAGATACATCAGTACTGGCAGTTGGGAAGAAGTACTCCA
AAGGGCAATTCCTTTCATAAACAACCCCCGACTGCGTTTGAGCAGTTCGT
GCTACAGGTACACTCATGCATGCTTCTGGACACAATTCAGGTCCCGCTGT
ACTGATTTCGGAGCGCGTTCTTGGATGAAGAGGACCTGCAGCACAGGTCA
TGTCAGGATTTGGCGTAATGTGAAATGGAAGTAAATCTAATGGACAGGCA
TGACAGTACATAGCTTCTTTGTTGCTGTGATAGTAAGAAGTAGAGTGTTT
GGTTTGCTCGATAAACTCATGTTTCGGTCCAAGGGCATGCCCTAACAGTA
ATTGGCCCAACAATTCTGTTATGTTTGAGCATATCTTCATGGACTGTATC
TCAGCGTTCTCGTCGCGATAGAAAGAATCACAGTGGCTTTGAAAGTGCTG
AGAGCGAGTTATGTGATCAGGGCCGTCCTCTCCATAAAATCTCATTTCTC
GTGATACCCCTACACCATTTATCCATCGAACTCTGCTATCATTCAATGAC
ACTACCAACTCTCTAATCCTCGTCCTGTAAGTCTCATGCTCGTCAACATT
ACCTCGTCCGGCCCCAGTTGCAGTAAATGCGCCGTCAGTCAGAAAGAGCG
TTCCTTTCCAAGTCGAGGGGAGACTAGAGACAAAATGATGCAAATCGTAC
CCCCCATTGAAGCCGAAGTCATTCCCTGTACTCATCAAAATCACAGAAGG
CCACGTCCAACGATCTTGAAATATTTCTTCCCAAACTTTCAACCCGTTGT
CGGTGTAGGTCGAGCCCCCTTCTCGCACTACCTTATCATTATGACACAGG
ACGTCGGGCGGCGACCCAGGATGCTGAAAATAATTAGATCTCCAATCTTG
ATAAAAGACTTTGAGATTGTGTTTCAACACAAAAGCCCGACCCCAGCATT
TCGCGATGACACTTTCGTTCAAATGCTCCTTTTCATTGTTATCCAAAATC
ATATCAACGAGGGAAAGAAAAATGCCCCGCTCCTTACTACTTCCCAAGAT
GTAAATCGATTTCTCTTCAGGAATCAAACTCAAGTCCCTACTAGTAAAAT
ATTCAAGTTTACATCCCATTTCTCGACTAGGCAAAAAGTACCATCCATTC
CTCAAACCCGCCGCATCTCCATGCAAATCTGGACCGATCCAACTCCCATC
CCAGGTGGTGAACAAATCATGTAATTCCACGGTCGGACATGGTCGCATCT
TATTTATCTTGTCAAGAATCATTTGGCGTGTATCAACGCCCGGCTTGTCC
GTCACGGAAAATACGTATGGATCGGCCATTGGTATCGTCGGCAACATCGG
GTGAACTCTCGTGGCCAATTCATGAACAATGATCTGATAATCTCCCCTCG
TGATTGGTATCCAGGAATAGAGCAGGGGATTTCCCGCTCTGTCTTTCACC
ACGCGCAAAAACTTGGCAACGCCGGTATAAACACCCTCAGAGACTACTGT
GATGCTGTACCAGTATTCGTCTACAGGCTTGGGGTTGTGGATTTTGATGT
GGACTTCGGCAGGGGAGGTACGTTCAAACATGCGATCGATTTCTCGGACC
TGGATGTATGTTTCGTCGGTCTTCTTAGCCTTGAGGTAGCGATGGGTTGC
ACTTGAATGTCCTGATTCCAAATCGACTGCATTGCTGCCATGGGGTGGCA
ACACCAATTCGTTGTTCGCTTTTACACTGATAACATGGCGTCCTGGCAAG
ATAGAAGCTGTTGCGAAGGGCAGCACACAGAGAAGGAAGGCGACAGACCT
CGCGATCGAGGCGGTCATGATCAATAGGGTAGGTAGATCAATGAATCACG
CAGAATTGATGCTTTGTATTGCTGCACCTGTTAAATTTTGAAGAATGCAG
GTCAACCGAAACAAAGGTCGACAACTACAGTAGAAAACAATGAATTCAAG
GTGACAACAAAACAATATGACAAGAATATGATGCTCTTCTGGGGCCGAAG
TCGGTGTATTGTACAATCACACCATGACAAAATATAGACAAAATAAAATA
ATAATAATCAGACACCAACGCATAAGTGATAGGGCGTCATAATTACCCAA
TTGGTCATAAAGGGGAAAGAACTCAAAATGCCCCACTGTGGTCATAAGGT
TATCTAATGTCTACAATAATGTCTCTCTTCTGTGTGATAAAACACGTTTG
TGGTTGCATACATCTCTCGAGATAGCCAGAGAAATGATATGGCGAGAAAT
AAATACAAATCAACCATAAAGGTAAAGTATCATACCAATAGGCAGTATTA
CATTCCAACGCTGTGGCGTTTCGCATTTCAGTACAGGGGATAATGACCTG
TTGTGACATATCAATGTACGGACAAATTGGAAGGTCATCAACAACCTTCA
ATAtcggggttaagggaaataagcttttttgtcaaatcatttgccagcta
aagcattttggcttagatttcatgattttatctctcttgaccaaaactgc
aagacaggcaattttcgactttggcgataagtatcgccagatggagtcgt
cagttgtcgtcaatagatttttgaggtcatcaaccggtcgtcagttcggt
cgtcagaggtcggcacaaaagtcgtcaggagtcgtcagggtcattttttg
gtcgtcacttgggtcgtcagtggtcgtcaggtggagtcgcacgtgtcgtc
acagtagatctcttgggtcgtcagtttgggtcgttagtcgtcatggtagt
catggagttgtactgttcggggcttgctctaactgtacttcttggtagaa
ggtcgtgaagtcagagtcgtcagaagggtcaagaggtaatcgatgagtcg
taacatgggtcgtcaaaaggtcgtcacataaagtcgtcagggtcgtcaaa
aagtcttcaccaaaagtcgtctggtcgtcaaaatgtcgtcacatggagtt
gtcagggtcgtcagatggtcgtgaaagtcgtcagatgagaaaaaaaatgc
caaagtcgtcgcttgtcgtcagtttggctcgccaaaaacttccacgtggc
aaagttgcctgtcttgCTGATCGGAGTTGGGCCGTGTcgtatgctgtacc
aaatatgtggtatggtatcataaggcatacgaatgtctcgtacttacata
cctagatagttggttagaagttgaggttctttccgtggcaggcgggaatg
gacggagtctcagaaagatccgattcccatatggatgctttttcgtgttt
aagccgaacggcttacttttggaaaatggcttaatctttaacgtacgtca
ttttgcaagagtaagccgtttcgatccaaaacggctcacttagaaaaatg
gcttagtcttgaaagtgagtctttctgatacgattggagttgagggaaaa
gagcctctgtcatgggaactaaatttaaaatggcttattcatgaagaata
ttgaagttgaactctgtacggtacttgtaggtacagtaccatacctagtt
tgacctccacaaaacaagtggtacctacctcacgtggtatgaggatgggt
aagggtgaaaggagagttggtttgccgacgaaggaataaaaattaaaact
tttataggtatggtacacatgagatgtacggtagttgctttgatttttct
gtaattaattagcccaacatgctcctaaaaacaaggtaactgattccgtt
caacggctttcttttggaaaagtaagccattttccaagagtaagccgttt
tgagcgtaaccggcttactcttgagaaagtggcttacttttgaaaataat
ctgttttatgaagagtaagccatttcacgcttaaacggcttactcttcat
aaaacggcatactttcaagctttctcgtgaaaacgttattgattcccatg
tgatttggcttaatcgtgtcagaaagactttctttcaagactaagccatt
tttctaaagtgcgccgtttttgatcgaaacggcttactcttgagaaagtg
gcttaatttaaagattaagccattttccaaaagtaagccgtttggcttaa
acacgaaaaagcttcgatatgggaaccggtactttctgagactccttcca
ttcccgcatgccacggtaagaacctcaacttctaaccaactatgtaggta
tgtaggtacaagccattcgtatgcctgatgataccataccatttggtaca
gcacacgggaattccgaaaatatgactgtaatttcccctcggcccacaac
tccgttcagttttggtctatggtatgagagagaaaattatgaaatctaag
ccaaaatgctttacagggcaaatgtgtttgacagaaaagcttatttccct
taactccaTTCAGCCTAAggtgctgtattagcgctccccgttttgaaacc
tcacagctcccatgtttctcgctttttgaaaaaaaggagatatttttgta
ttagcgctccattgcatcacggcgccactgctcccatattttttaaggga
cttggcgcgccgagcattttacttcctccgaagggcaaaatatgccattt
tacttcctccgaacggcaaaatatgcgatgatgtgacgtacgagtggtga
tgggtgaaaaataagctccccaaacgcgaggtaacggacggacgagtagt
gatggctagaaaatttgctccccaaatttggagtgaggcctctctccagc
ttgctggaaacagggagctggagagaggccccaccccgattttttgaaac
acgtcagatcgggggaatgtgtgaaaattctaaatcagggcatcattaat
gatcgtcctaagtggaaaaaatgtgcaaaaacaaaaaaagtgcacataat
cgagcgctaatacagcccctaatgacatgggaatcaataatgtttgaacg
aaaagcttgaaagtaagccggttactgaagagaaaaccatgtaagcgtga
aatggcttactcttcagaaaacggcttattttcaaaagtaagccactttc
tcaagagtaagccattttcgcttaaaatggcttgttcttggaaaatggct
tacttttccaaaagaaagccgttgaacagaatcattaacttgtttttagg
aacattttcgcctatttaattaccaaacaatcaatgcaactatggcacat
ctcatggctaccatacctataaaagttttaattttattccttcatcggcc
aactaactctcctttcacccttgcccaaccacttgttttgtggaggtcaa
actaggtacctaggagtacatagttcaactaccatattcttcattaataa
gccattttaaatttagttgccatgacagaggctcttttccctgaactcca
tCATGACTGTTAGaaaatggggtctattatttggagtgtcttccaagttg
caatcttaatatggtgtcgcacccaaaacgtggcactgtatacaatacca
tgccaccccaaaaaacatgtaaaataaattatcccatcccctaaacccac
tgtgcagtaggccctaagagtccagacagcctcaccctaacttcgttttg
acaccggttttgatacaccatcgcactacatccaggacccttccctccac
cgaggagcatcagttacaactgagagttgtgttctcttgttatatataaa
gtgtttctttatatttttgtttacatgagtcagtatgacccaccgtacta
agtacaacttggaagatgcttcaaatAACTATCCtcatgacaccgttaat
aacacctcgactgtaccaataaatgctaaatattgtataagtaaaaatag
cttttgatttgatttaagaccttgaggtctaacacatcttggacaagaca
tgatgctgttttggtattgtaagaagaggtgtGTTaaaatttaaaatgtc
acaatttaaaaatgaagccatttaaatatatatgtatgtactggcatctc
cattgtttacatcctggcatgcttttacgcattattttgccctgttttag
tgtcaggactttggggaaatcattttaatggatgttacgtgtactcatac
aaaggGATAGGCccaccattcaactaagctagaaatcacagatcaaacca
gagtatggacaacatccagttcattcccagtctagcccatatcaaatgca
agtctgttctgttttgctgcaaagcaacagaaaataggtgatggatggaa
ctatatcataaagtggggctgtgaaccgttatcatcattgggttcaatca
catgattttgaaactaccctggcaataattctgagccaatcacatatgct
atcaactctatttagacttcgatatattgtgcccaacagtccattcattt
gcctgaaaaggggttagcaacatcattaaaggacatgctagagaaataat
gtttttgaacaaacacaaaacaaaaacttacatatattgtcttctcaatt
gattgtcttcacaatttgcatttcctgttagtggtgacaatcagtgcatc
agatggctaggaaaatttgaaatgcatttgacaaaagaggtgagtgagtt
gaattgaataaggattcctgatgcacacaagcaagtttaaactcacatga
attgcttttagtttcccatgcagagccagcacaacagcgaggatacaccc
gcttgaaaaagatgataaaaaatgtaaacaatgagaaacaatcatgtctt
tgcaacgttgtgtcacttaaggctgacaggggacaacattctcatgcaat
ctgaattccaatgccattttgtatcaagctGTGCtgttatgataaaacac
aatattgcatggagtggcatgtagattataaacagtgcctgttgtggtta
aatgccaactgaaaagaaactgccatgagtgagttggatgcagctgatga
aatgttagacttgatgcaaatggtttgatgtgtaatgggggccccgtcat
tttgtaatgttgttacgggcaatgtccgatgattgtcaatggtctgtaat
agtattttcaatgatacgttatgaccaaggtgctgaaagagaacccacgg
tatcagacaagctagaaatcagtcactatatagtaacttaggataccctt
agcagctagcagttctctaattagatctagcagttacgaaattttggtga
ctaaagtactttctaatatgatttagcagtgtagcttgagaccccaagta
catattgcaggccaatatctcaactttgtctgcatttagacgattatata
tgttctgttgttagaatctgctagaatgtaggtactatatttggaaaatg
actaacagcaccttatttctaaacatttttcactgtaattcaaaagatac
aaaggcagttaaatttatctctaAGTACCCGTAGTTCtagttagttggtt
agtaagttcgttCTTTTTACTTCATTTTATGTCAAAAGATATATGGTGGT
ATTTTTTGTCCATGTGAACATAACCCGTGTTGAATTATTAGCAAATTTTT
GGTGGTATATTACACTTCGCATACCACAAAAATGTTATTTTCTACCAAAC
AATATCACAATATATTGCACTTGATGTTGAAAATGGCTGAAAAGTTTTCA
AGGGGAAAGCAAAGCCCAAAAAAATATCATCTCAGTGTTATTTTGAcaat
aacataaaaattcctgtcattttttgtgtggtcattataatttttttatg
atactgactaccaatttatctggattgtagttaccctctgatgacaagcc
ctaaagtattaattctgttgacagttgtatttttcctatgtttagccctt
gctgaactcattgggaaccacatagatggtttccacttggtgccagcaac
atgtccatatgtatatctcccagttagtctggcttgttgttgagatatgc
ctatttgctgcaaaactcagcacctaaccatgatatttcaataataaagg
taaaatttttcttgtcgctttttgccctgtgacagcggagaagttgtaac
ttgcatccacttgggtgtggcaactccttggttttgaatcaagaagacta
caagtgggcatgctgctttgcttgaggatgatggtaagaaacaagctctc
ctgttacactatgaatagggatggctccggtgtgtgctttgtttgttgtg
ttgctgcaaatattcagctggatagaatgtgtgtaggctggatggcacca
ctctacatattaatgatatgttcaaaagtggtgatgataaccgttcaatg
ttgcatctttatccccacaatcatggttacttgtacacacaagttgtcca
tgatgaatgattgttacaattaaataatattgcatctaaaagtttaatct
cttgtagttgtagtccagtaaataactaattgtcaataatttttaaacca
ttcatacccttttcaTCTGTGCATTCTTTGCTGCTTGACATGGAATACTG
GTCTAAACTTCAATAAGTCCCTTTGCTGCCCCATTGGCGATTCTAGCATA
CAATcctcccatttttctttcattgcacattttattgttttgttaattct
aatatcaacaggttgacacaaatatgtgcagcacagacatgaaagaatgt
gtataacttgattcTTCCAATCATGTGAACTTGATATGTGTCTAGAATGA
GGAAGGGTATAATGACGGGTGATGTTGTTTACCACCAAGGAACTAGCACA
AGGTTGATCCACTTGTGCATCACCTCCTTGTCCATCCACACTTTCTTTTT
TGGCAACCATTATGTTGAGGCACAAATGTGGGCAGTATTCTTACCCTTCA
TTTCATGCGTATGGGATCCAAGATTGATTCAAGTTGATTAGATCGCCTGA
ATCATTTTCTGCAATCTTGTCCCTCATAATTTTGATGAAAcatttggatt
cttctgccatctgttgtaagttcttctgttctttgcgagtagcagatcaa
tgagatggccccatcgttttggtgaagcatgtgccaatcctcttccttga
ttcaatggatatgtcctcttgtcaaatcataggggtactaacgtgtatcc
catgtttcatgatttcaaagacaaagcaagacaagtcctcctgaattact
tgtagaagacttggatgacctggatggatctttcaagcagtcccatttgt
tttaaatgaaacaagactggtgtcctgctcaaggtcattaGAAGTCAAAG
CAAGGGTAGTACTTGTGAggactgaagggaaagtgtgtacgttagtacgc
atactattactcatagaaaaatcacaaggattgcataaaaagggtttttg
aggacattctaccagaatatgaagagtccgacccaggggtgttgtgtatc
taacaaattaatcacttgtatttgttaacacatggacatctgcaggaaga
aatagttcttttgcccctttctcatattgtcaccaaatgtaccgatcttt
caaaatgtactgattaatcgaaaagtacattttgcaacattggtacattt
tcaaagatcggtaccaaaatgtactgatctttgaccatgtaccaacttat
tgtttcttgtagaaattgtattagttcctaatgttaaatgtaccaatctt
tcaaaatgtaccatcaacatgtattggtacatttttagaaatcagtacag
ttccaagattggtacatgaatgtacaaatctttgaaaatgtacttttctg
accgtccgcacaagagctaatcatcaggacgaagtatgtttcaacagtca
attgaccttcactaaattcaaaacctgattaggactttcaatgaacaaca
gccgttgatttagagttattgttctcctagtatttggaagtaagttttta
acaatggaagtacttcttaaaagtatcaagttggcccgtttttgtttttg
atgcaactttctcttataagtcATGAGGAAGGCGTAGTTTTGCacatgat
tgtcaacaagaaagcccacctgcaaccagtgcatcaatggcaagtatgca
ctcatgtttatccttcacagagaatgctttttggAACAAAGATTCTTGAT
CAAGCAAATGGAGTTCAACTTCTTTGGAATCAGTTCAGCTTCAGACAGAA
CAAATTCAATTTCCAGACCAACGAGTTCAGATTTGGGCAGGATGAATTCA
ATTCCTGGACAAAGTCTTTCAATTTCCTGACTTTTCTGGACAGATGACTT
CAATTTGCCAGCAAATGTGTTCAATATCCAGGCCAAGGAGTTCAATTTCT
GGATGAACAAACAAAATAGAAACCATGTCTGGGATATATTATGAACTGTA
AAAACAGGAAAGATTGCATATTATTTTAATCAATGGCAAGGGGCATATTT
CATGTGAGCTGTGATTGCAGAAGTTTCTTGAAATCAAGATGTTGCCAAAA
AGGGCAGGCAAATAAAAGTTTCAGAGTGATGGTGTGAGGAGGTGGTTGAT
GTGGAATACTGCAATAAAAAGTGGGACGTGAGTGTGTAATGGCAACTAGT
GGATGCTGTTATTCGCCAAGTATTGCGGGTAGGAAGAGGGTaccacatca
ttcaaaacagtaaatagagtaaattgtttagataccaacattttttgccg
tgatgaagacaataattttgtatgtattatgagtacaatcaaaatattac
ttttgcttttggtggtacttataatccagGTTACATTGTAGGTGAAAACA
CAAATTGCATGTTATTCATGGGGTGTTACAATAATTTGATTTCACACTCA
TGTTTACGTCAAAATAACACCAAAGTGTTTGTTCTCCTCATCACTGTATT
TTCTGAGTAAAACTTCCTGTAATTTTGACAATCACAGCAAAATATTGTCA
TTTATGGTACAAAATATGACTTTGGTGATGCTGGGAGTATGATATATCAT
ATCAACGTTTTGCAAAAACAAATGTAGATGGGATATCTTTCAAGTAGCCA
GAATAACAGAGATATCTTGTGACGTAATGATCACATGTGCTGGGAGATTA
CCATACTGGAACAGAACTGGCTTCTGGGTGTCAAAGGTTGTTATTGTTAG
GTCGAACCAATAAGGCCATGAATGAATAGCCACAAATGGCCACAAAAAAT
TACAGACTGAACAAACAATTAGGTTTTAACAGATGAAAAAACTATGACTA
CATCTTGCAATGAACAACACCATCAATAGCAAGAAAATAACACAGCCTCC
TGCAGCATTTGCCAACATTACTGCTCaacatgattactgtggtagcaaga
ttactgtgaaagagttacttaagtactatgtagtgtagaatacttgcgga
gtgtgatactctgacgtcacaatacaaggctacttttgacaaaatttacc
gcaatattaccagaaactacagtaattactgcaggaatgcccgtttgtta
cttattactgtgtttttgagacagtaaccaaaatcagaatttacaaccta
gCCAGGCTTAAGACAGCTACACTGTGGACCAATGATGCTACTGCTACTAC
CAGCATCACACATTGTCATTGCTCCATGTGATGATGTTCGTCATCCACCA
TTCTGGCTCAGCCAATGTGATGTTGATTTTTAGGACCCAGGCTTCTTTTA
CCAAATTTGCCAACATTTAAGGTTCATGACACAAATGGGGAGAGATGATG
GGGTGTAGTCGGGAGGGTTATTGCAACACATAGAATCAATATCAGCAACT
AGtggttgtcagagtttcctgcagacagtgcgcagacgcagatgcgatca
tgaacttttagtcatgtactgcactgcgtatgtataggagtctagaggtc
gtgaccttgtctgcaggaaactgtgtccaattgtgtggtcattcaccgag
tttcttggtcttagatcatgtaaaaaatttcatgatcacctctgcatctg
catcgtgttcttgtctgcacgaaaaattgtgcagaacttctgtaactgct
attattacttttttgagaaggaatataaaacatattttcttaatatgaaa
cagtaggtagggcatagtaccatatcacacatactgtgtgaaaaatttgt
agtatgttacggtacgataacatacatctCATTAGGAACACATGTGAGAG
TGCTGCAAATAAGTTTTCTATGCAAAATACTGCCAAGatcactttaaaat
cacttatttgacacaaataaggagacaacctctagcatgtggtaccacac
actctgacaaaaacttaatttacatcaaaaggttgtgccttggtctgcag
aatgtgctgttactgtctgtaggggttgtcaaagtttaatgcagatgaag
acatcatcatggttataggcttaagtaaatagctcaactaacttagaaat
ttgactcgagatattgtaaaaaaattcgtgatcgcatctgcatctgcaga
agtttgtaaaaaacttgacacccactattgtAGGGGGACATATTTCAATC
TACAAGCAAGCAAACTGTTGAAGCCAGAAGAGATCAACTGAAACCATCGA
TATACACACAACAATCAACCACCTGATGAATATGAAGTTGAAATGCAATG
AATGCAGCTCTTTTTGTCAAGTTTGTGGTTTTATTTGTATTACTTTACCA
CTTTGTCTTATCAATATAATACAAAGATTATTGGGAATGAACGGAATAGG
AAAAAGAACTGCTTTTAGTACTATTTGGGGGTTGCAAAGTTTCCCTAGAT
GTTTGGTGGTATGTGTTGTGTGCATTTCATTGTCTGGTGGATTGCAAACA
TCAAACCAAACAACTCGTACTTTTTTGATCAGACTGGTCTAGTAAAAATG
CCGAAATAGAAATCACAGTGCTATGTGAATAGGGTTCTGTTAATTGCAGT
TGGTTGGTGGATCATTGCAATATAATATATGCCATCACAGTGAGCTGCCC
AGTAACCCCACAAAAGCCAGTATCCCCCCAACACAACATCTGTCAACCTA
AATTATCTTAATACCTGAAAACTAATCAATATCGAGTGAACTCGTACACT
ATTTTTGTTTGCAAAGTAGATAGCTGATTGCAAACATGAGTAGATCAGTT
TGGCTTTGGCAAGATTTTATATTGCTTATTTTTGATTTTTGCTAGTCTTT
TCCACATCAAGTACCATTGTTTTAGACTTCATACCTCTTTATACTGAGAA
ATTCTTAGAAATGCCTTGCGCATAAGGGTATTTTGGGTGTTATCCCAGTT
GTTTTACTCCAGTCAAGGGATTTTACCCTGGGTAGGTTTTCTCCGGTCAA
TTTAGGTCAAGGCAGTATTAATTACTAAAACTGTTGCTAACAAGTACTAG
TCTAATAGTAAATGAATATGTTATTGTTGCCCCACAATATTAGACAGTAG
TATTCACTCAAATGTTGCTATTAAGTACCAGTCTAATGGTGAATGAATAT
GTTATTGTCTTCCCAGAATATtagaaatctaccaaactccccatcacatc
cactatatctttcattcaacatatcctatagatacaatgtggcccaaagc
ccccgttcttttccaactttacctcttcataactccgccctcttgcatgc
atcatcctcattgggaacctcactttggtgcaacctttgatacaaggaaa
ctttgatgtaaaattttgtaaatggacaaagcaccctgtacttctcaaca
gtgacactatcaccttgagtgcaatgcaatgagattaagctgtccctctc
aatgaaaatGGCATCATCAACACTTGAACTGTTGGGGATACCTTTTTCtg
ctgagatgactttcacttagtatcaaaaagtaatgaacccttctcaagcc
ggcccaaatccaggtactccatcactttaagagttgctgtctgaatgcta
ccataattATCACTCTGCAACAGCTCTTTTGGTTCTTTGTCTGCATTGTC
ATCAGTTGTTTCAAAGAAATGAGTCAGATAGCGTTCATTCAAAGACACTG
TGGATGTTGCAATCCTTGTGTCATCATCGTCATCAGCTGCAGAAACCTCT
GCAACTATGTCTGCTGGTCTTCCTCATTCACAGTCTCAACAAACGAGCTT
AAGGCTGTAAGAACAGCATCACCATCAACAAATTCAGGCTCTCTGACCTC
ATCATCATCCACCGGCTGCTCATTATCTTCTGAAGATTCCATTTGTTGAG
AATCATGATCATCTTTTGCAAGAGCCTTAAAGAATTTAGTGGTGTTGGAT
GGTGGTTAATATGTGAAGTAGCTTGGGGCCAATATTTCTTCAAGGACAGC
TTCGCTTTATCCTatcaagattttttcttgaaaaaatcttagtttatcag
taaccaagattttttcttttccttcttcttctccatgagacactttttca
cttttgaatattataaataacaggctgctttatttatagcaaatacctgt
aaataaatgattttcgtgtttaacaggcatgggtagtcctgatcactcaa
tatgtggttacctttaaaaatatatccaaattcaacgtaaagtgtggcca
aaaatttttgtacacacaacttaacgtatcaccaggtcatcgtaaggtat
aactagcacggccaaaataggctttgaacatacatgcaccatacacaccg
atgaccaaaaaatgattccatcgttaacacactacttacaacatgaaata
catcaccaaaaaatgtttacaacataaactcaccacacacactactgaaa
atgtgacagagatcaccaaaaagtgttttcaacctaaatgcacgcatcac
aaaagaatatttttgacttaaatgcacaatgtgaacgcatgaccaaaaaa
atgttttcaatgttgacgaacactcagaaaccacataaacaaatcacaaa
aacctgtttttaatgttattgcactaccaacaatgtggcacgcatcagca
atgaatgtgttgaacttaaacacagaattgacgcacacccaaaaaccaca
taagggcatcaccaaaaagtgttttcaatgtcaatgcactactgtcaatg
tgaaatgcatcaccaaaaaatgttttgaatgcaaacgcacaatgtgacac
acatcgtcaaaaaatgttttcaacgttaatgcacactcaaaaagcacata
tgtgcatcactaacaagaacacactacttgcaatgtgaaaccaacgttga
cgcacaaccaaaaatcacaaaagcgcatcaccaaaaagtgttttcagcgt
taactcactactgacaatctgacgcgcaacatcaaagtgtgttttgaagg
aaaacacacaacatgaatgcatgaccaaaaaatgtttgctatgttgacac
acactcagaaactacataagcaaatcaccaaaaaagtttcaatgctaacg
cactttcgagaatgtgaaatgcatcagagcaatgaatgttttgaagttaa
acacagaattgaggcatgacctaaaaccaaataagcgcatcaccaaatta
aacattaatgcactactgacaatgtgaaatgcatcacccaaagaatgttt
tgaacggaaatgcacaatgtgacatatattgccaaagtatgttttcaatg
gtaatgcacacccaaaaagcacataagcacatcactaaaatgaacacact
acttgcattgtgaaaccaatgttgttgaacaaccagaaatcacaaaagcg
aatcaccaaaacgtattttcaacgttaatatactactgacaatacgtaaa
ggcacaatgagagcgcatgatcagaaaaatgttatcaatgtagacacaag
cacaaaagttatataagtgaatcaccaaaatatttcagggataatgcact
actcacaatgtgaaatgcatcagcaacaaatgttttgaacttaaacacag
aattgagtcacatccaaaaaccacataagcacatcaccaaaaagtgtttt
taacaacattgacgcacaaccaaaatcacaaaagctcatcaccaaaaagt
gttttgaatgttagcgcactactgacaatgtcacacgcatcaccaaaaag
tagtttcaacctattcacatgcatcatcaaagaatgttttgaacgtaaac
tcacaacgtgaacgcacggccaaaaaaatgttgtcaatgttgacgcacac
tcaaaaacaacataagcgaatcaccaaaaagtgttttcaaatttaacaca
ttactgacaatgtgacgtacatcagcaaagaatgttttgaatttaaacac
agaattggcgcacacccaaaaaccacataagttcatcaccaaaaagtgtt
tttaattttgatgcactactgacaatgtgaaacacatcaccaaagaatgt
tttgaacacaaatgccggacatgaatgtattgccaaaaaatgttttcaac
gttaacgaacactcaaaaagcacacaagctcatcactaaaaagaaagcac
tactcgcaacttgaaaccaatgttaacgcacaaccaaaaatcactaaagc
tcatcaccaaaaagtgttttcattgttaatgtactactaacaatgtgtca
cgcatcatcgaagaatgttttgaatgtaaatgcacaacgtgaatgcatgg
ccaaaaaatgttctctaggttgatgcacactcagaaaccacataagcaaa
acaccaaaaaattttcaacattaattcacttctgataatgtgaaatgcaa
tagcaacatagagttgacgtacacccaaaaaccacatgagcgcatcacca
aaaagtgttttcaaggttaatgcactactgtcaatgtgaaatgcatcacc
aaaaaatgttttgaatgtaaaagcacaatgtgaacgcatgcaaagaaatg
ttttcaatgttaatgatctacacccaaaaagcacataagtgcagaactaa
aaatgaacacactacttacaacgtgaaacaatgttaacgcacaaccaaaa
ttcacaaaaacacatcacccaaaagtgttttcaatgttaacctactatcg
tactgatgatgtgaaacgcatcaccaaagaatttttcgaacgtaaaggca
caatgtgaacgcatgaccaaaaaaatgttctcaacgttgacgcacacaca
aaaaccacatgagcaaatccaaaaagcatttttaatgtttatgtgctact
gacaatgtgagaaacatcatcaaagatgTTTTAGGAATTATTACTCATGC
TGCACAAGATAAATTCAGACAAAAATTGAAGAACATTTAATTACCTCTGG
AAATACAACCAATGGAAGATATTATTACCCCAATTCAATGATTGGCTTGA
TCGCCATTGTTGATTTGTGTCAACTGTAAAGTGACCCAACTACAACCACA
ATGTAAACAAAGCAATTGCGacattacatcataacataacatatccacca
gaacagaactaaGTATTTGTTGTGTGATGCAAGTTGAATCACGAATATTG
TCACATTTTCCATTCAGTTTTCAGAATGAATGATTCCAAAGATACACAAG
ATTCCTTCCAACGTGCCAACACATAGGATAGAGGCCCTAAATCCACTCCA
TTTCTTGAATCCTGTTTCAGATTCAGTTCCATGATTTGAACACACACAAA
TACCAATATGGCATGACGATAACTTTCCTCCTATGCTGGATTCCAATAAG
TTGCCTGTAAATGAAAAATTAAGAAGTTGTAAATCGAAATAGATCATAAT
CAAAAGCAGGATGAGATGACAAATTTTCAAAATTGCTAGGTTGTGCATAG
TGTTGCATAGTACAAGCACTGCATTTGGCACTCAAAAGCCAAACAACAAA
ATCCACTTTCCCAAACTCAAAAACTAGTGAAAGACCCATGGACTGAGTAC
CACCAAGCAGACAGAAAACAAAACACTTGAACCCTCCATTGAGCAACATT
TATAGAATGCAAGCACAGGAACAAGATTACCACGAGTCAGAGCAAATTCA
TGGTTGTGACCTTCAAAAGGTTGCAACTCCGAATACTTCTTCCATGTTGT
TGAGTTGTCCATGTTGTTACATCTTTGGGTGCCACTCCcaaaagaacaac
aacaacaacaaagcaacaTGTCATTTTGCCCAGAAGCCCTGCCAAGCACT
ACATTTGGCATGCAAAAGCCAAACAACGAAGTCCATTTCCCCAAACTCAA
AACTAGTAAAAGACCCATGGACTGAGTACGACCAAGCAGACAGAAAACAA
AACACTTGAACCCTCCATTGAGCAACATTTATAGAATGCAAGCAAAGGAA
CAAGAATACCACGACGAGTCAGAGCAAATTCATGGTTGAGACCTTCAAAA
GGTTGCAACTCCGAATACTTCTTCCATGTTGTTGAGTTGTTCATGTTGTT
AAATCTTTGGGTGCCACTCCcaaaagaacaacaacaacaacaacaaagca
acaTGCCATTTTGCCCAGAAACCCTGTCACCAAATACAACTCCTAACTTA
TTCACTAcaagttaaaatctactttcgagcctgaaatgtcagacatcttt
ggcctactggtgtgaccgcaatatcaacccttttggtcccggctgatatt
gcacaaccctttgggactatctcgagggcttaagtccagctcgacaagtt
gtcagaatcaagggaaggcagctgcaattgcaatacaaaaacaggcataa
ggctcgaaagtccaccccgtagaactcggtacattttctacggtgaaaaa
atgtcaggtatcgagagccctcataattcacaaaaaattagacagaacgc
acagttcgaataatattctaccgtatggtaaagtagagtaaagtacagac
agactgtctgacatttcggtcgatcaattttttgtcgaaacacgtagatt
tgtacgtaggaataataccccacgtcgataatgctttaaagtagactcga
ggctcgaaagtagatttttacttgTACTGTTGCTTGCATATTGTCATGTC
TCACTGTGCAATAGCTAATGGTAGCCACTATCAAAAAGAACTTATATCAG
CCCATTCCAACATCTGACAAATACGCTATCGTGAACTAGTTTCCTGAAAA
GTAGAAAAAAGGATTCAAACTTTTTATGAGTCCAATATCAGATGATCAAT
GAAAATAGACTAAAAGAAGCTGCTTTCACAACAGAATTGCGACACCATGC
CaccacaacaacaatcaaaacaaacaataacaataaAGACCGTCCCATAA
TGATGACAGTAAAGCTAGcttagtttcacatgtcctggacatgtcctgga
tgtgtccttggacgtgtcctgtgtccttaatttctccaggacatggtttt
tttgtggacacaaggactatgtcggtgttgtgttccatgtccgccccgtg
tcctcagaaatttgagagtcccatacattacataacagtatctaggcaga
tgccaaggtatcttaagtatttttgtaccgcaagccttatggattgcact
taaatgaatgtaatatgcatgcaacagccaccactcatggtatagttcac
cataaagtatcaaaaatgaaccttaaatgaagtaaacactccatgtcctc
tcatgtcctgtcatgtcctctgtgtcaaaaattgaatgtcctgtgtcctc
atttgaaaacactaaaaacatgagatgtccaggacatgtcctggatgatg
tctttttcaacaatttttggacgcagacgcagcgggcatgtgaaactaag
AAAGCAAGGACAACGATGCCGAGGACATGACAAACACCACAAAATCACAA
CAGCATGACAATAACACTACAACGTAGCCACAATGAAGCCACAACCAAAG
CCTCACAAGGAAACCAAGAGCAACACCACAACAAAGCCACTGCCACACCT
GCATCCAACACAAAGCCACAATGAAACCACCACACAGCCACTATGAAACC
GTGACGAACCAACAATGATGCCCAATGAATCTACGACAAAGCCACGACAC
CACGATGAAGCCATGATGAAGCCACAAAGCTACGACAAAGTCATAAAGCc
acagcaaagacatgatgccatctactgcaaaaaaatcttgcagcatctgc
tagtaaTGGAACTATGTACTTTACGATCTAACTATGTGCTTGTAAGTAAG
TAAGGTTCTACTACCCAGGTAAGATTGTCTGGCCGCCGTGATCAAATTCT
Accgtatataccggagcataagaaccaccggggtataagaaccaccactg
caaaatgaccgattttggtgaacatttgtttttttcggccaattaacaca
ctctgtttgttctaaagctgtcgtctttagattctcctcgtcaacaccaa
tttccccatatatgtagttccccgtgcgttcaaatattcgccgagttatt
gaattatgaccgaaaactcactacccgtcaccatggtgaggtgatgcacg
tgatgctggcgattgttcgttgtgttgtgtgtgatgtgctgtgtacggta
cccttcgggtagggtaatagaggtaaaaaaaattaaaacaagagatacat
ttttttccatcgcgtgaggactgctagcttcattcggggtataagaacca
caaaaggtatcatttcggaatgaccgcacattttgtggttcttatgctcc
ggtatatacggTAGTCATTTTTCAGTCTATCTACAgtatatgccggatta
taaggaccgcaaatgtcaaaagatacatttgacttgtacttataataaaa
gtgtgaagttagcgtttttaacacggtgaaaaattattggtatcttgaaa
gttaccctatttactccgaggtaggcctattgtaccatattgtgcccctc
ctgcccttgctcatccgtgctgtccacccctccaccatgtgcccgagatg
tgtataatagtgacttcaaatggcatcggaggtttctcggcaacaatcgg
ggagtcacggggagcgctacatatgggcgtgttactgatgacaaggcgaa
actacccatgagggttttagttcagttagagtggagtaaacatcggaaaa
acacaaatgtcaatgggtttagcccgttgggacttctagtcccgcggtac
atagaaaccggcatttacggCACCAGAGTGACCGCCCGCCGGAGAAAATT
TAAAAAACCTACCCAGcaagacaggcaactttgccacgtggaagttttgg
cgagccaaactggcgacaagtgacgacttttgcatttttttactcaactg
gcgactttccacgaccatctggcgaccctggcgacttttggtggcgacct
tttggcgacctggcgacttttggtgaagacttttggcgaccctgacgact
ttatgtggcgacctttggcgacccttgtcacgactaattgattcccttgt
ggcgacccttctggcgactctggcgacccacttgacgacttccacgacct
ttcacaaatatctacgtctctgatcatcccgtgcgtgagagaaagtggac
gaacagtacgacttggtgacgaccatgacgacaaagcgaccctaactgac
gacccaagagatcttctttggcgacccatgtgactccacctgacgacccc
tggcgacccaagtgacgaccaaaaaacgaccctgacgacccctggcgact
ttagtggcgacccctggacgactttagtgatgacccgttggcgaccgtca
aaatctcttgacgacatctgacgactccttctggcgatacttatcgccaa
agtctaaaattgcctgtcttgCTGCAAgacaggcatgtttggaagatatt
tccacgtggatccacttttggcgataggcctggataggcctttcgtcaga
agtcgtcagttggtcagtttgtaattcgtccgatgttcgtccgatgttcg
ttagacgttcgtcctatgttcgtccaacgttcgtcctatgttcgtccgac
gttcgtcagacgttcgtccaacgttcttctgacgttcgtccaacgttcgt
cagacattcttcagccattcgtccaatgttcgtccggtgttcgtccaacg
ttcgttcaatgtagagagagctagttaattcgttttgcaagtgcgTtgaa
tcaacgcgtcaatgtcacagtgcatttgtgacaaatttttattacgcgtc
actctatcgttgatcgttcacggattgtgctcaccttcttgtcaaaaaaa
gaatgcattcatgcatttttgcagtttaaaacataggataaagtacatac
taaaattttgcacCAAaggattagggaaatttacattgaaaatgaaaaca
gcaaactttcaataagaattaggtattttaaacagtatttgaaggcattg
tgggtggggttgccagaaaggtgagttatctgcagcagacaaaattattc
aattcctaacactatgtatttaaatcatgttttcgtgcattgttttgacg
cacatctccaaattttcaacggtgataaaaagtacacagtacaatcgacg
tacagagaacgtccaaaagaacataaatgtactttgtactcctttgtgat
ttcccatagaaaacatgttgattcccatgtgacaatgtaccttaggatgt
actttgtactctcaaaagggaatagtacatgtagctgaatttgtatcaga
attggtcaaagaagcaatatgctatacatgtgtattcttgtagagtaaat
ctatttagtttcttcatattaagaacactagctgcgtcatgaaggtgggc
agagacagaaccaaatacagtactaattccatttggcaaaagcactgttt
caacgttactactatggcactttttgcaccccatgtagaatgcttgttgt
gtttgggcatatctttcttttcttggagcacctgcataatctccatctgg
ttctgaaagcggtcgacaaattctgacaatcaagcaatatatgaaaccaa
ataaatcaaatgtcagaaagtttagacttttgatttcaacaattcttcca
tcaacattgtgtcttattttgtcttggtttactgtttgttgtattgcttg
gaagaatattgggaaaatatctaagaagcttggtgacaaataatgtttct
ttgttgcatatcaaggtaaaagaaggtccagcaccatgcaggtggccatc
tctttggactccctcaaaagactaacttgcaAtataaaagcaactcttct
ggatgaaatgcataacagcacggagttgaattgactaaagtggtgccgtt
tgctactgaaatcacagtcagacctgcaaaagtaatttcctggttgctaa
ctgcttggaatatgtttggtttgctagcaaccagtgagtacattccaagg
gaagccatgaaatgacatccttggtttgccatttgatgttggagaggcgt
cattgggacgacaattgtggctaggtctctaactgacattatctgggaca
atttcctgttgtcaagtattaatgtggtaacttagacagtaaagtatact
tatcagttattaggactacctaataatgcaatgtgagaaaaagacaattg
tcctcaaaaaatacatggtttttgtcaagctttttctgtatgtaatcggg
atggagagttgtatggtggtgttgtacaagagtgcatcgtaccatacggt
actaaatgtggtttcttgctgtgccacctgttttgagactcacagaaatt
cacaaatacaagaggagaggttttggatgaaaacgagtggatttgggtgt
atgcatttaaagttgcatagatatagttcaatagttttgtttagggagag
attgctccgtaacattttcctttcctttacggcgatgcttttatcattca
tgatcatctgtgggaacttttccatttcatgaagcaaatagacttcccac
tcaaggatgatgaatggtttgttcattcaagaagacaatatagcaagtga
ttattgttgttgactgttgatgcagctccgagttgcaaaattcaccaagc
aggtggatgaagttctcaccttggtactgccattggtttctccaccctca
attaacaaaccaatacctgccatgctggtacactgtaattctcaagtgca
atgggcagatacaataacagatgctgggggtaggcagaagaggagttcga
agtcagatgtcaatcatgcaacaatcatccaggaaaggttgtctgatcaa
atgcagctgccgatgtgtttttgactcacaattcaacaatgaatccaatg
gatggttcataattctcgttcactttggttgcatggtataggatggttaa
ttacccaagccattgtaataagtcaaagtaaaaataattaaattaatgac
tcattaggtatgaattaaaatccacaaacttaattttctcacgctcaaat
attaaatgatatccctgctgcaccatcagtgagcccttacaaaacctagc
cttagctgaaagatcatctgtcgaattttgttgattgtcAACACTTTCAT
GTTTTCAtctgtgtcgagttctctttgaccttctacaaaccacaaaaaca
acagtttatcaaatgtactggacgacaaatcccatcgctcatgcaatctg
tctttcccaccacaaccaccatatctaccacagttagagctgtccattct
aggctcagactctgcacactctatgacattctggctgattgttgaatttt
aacttcatctgtcacctgacataacaccacaaaaagcttaccaagtagcg
cacccaggataaacaaaaatgaacaccaatgaacacccccatgaattgat
gattaagttattaaaatcagggaatagtcactgtaaaacaaaacttacaa
tcaataaattcccatctttccctctccaggtcatgatggtcgccgtgtag
caaaaattgcatggtagaaatggtgcaatttctctggaaatgtagcgaat
ctgattgaaccaagcggcaggatggtcctgggtaatgatgcggtgagggc
gatcatggcagaactggtgttgcaaaggtattcgtcatgattgaggtgat
gctgtggcggtggaagacattgtcatggagtggaagagtagtgtcgtgat
ttaatttttatgttacgtcgaatctggtatgttttttacttgggccaatg
ccaatgcgacaCAACAGTACAATACTACGgtatgatacaatttttattta
ttatacaccacatgtctgcaaaaaatattgtcatatggactgagtatgta
tggtcattttgtgtaagcctacttcaaaatttcgtaataaaattaatttt
gtggtagaaaaaaatgataccaataagtacacccatcatcttgtgcagac
acagcacacaaccaaacaacaacttgtccgtgtGCACATCATCATCACAC
GATAATCCCGATCTTGTGTTTCACACTTCATTCACTCTTTTCTTTACGTG
ATCTCACTCAGACAGACCACCCTGTGCTCATATGGGACCAATAGGGATGC
ATGTTGGCAAGAAGGAATGATACCACATTCTTCAGGATGAATGGGGATGC
AGTATGAACGACACATGCGACATTCCATTTGTGTACAATATTCATCAAGT
GTGCAATCCCCTTAGAATCATGGAAAGTCTCGTTGTGAAATTTTGCATTG
GTGGTTTGGAATGAGGTGCAACCAGAACTGTTGACGTATGCCACGGCTCA
TAACTTTTGGGAAGATTCGTGTATTTTGGGTGGCAAGTTGTTTGTTGGTA
TTTTACAATGAAGGCATGATCAAAGCTTGGAAGTGAGGAAAAGTTAGTTT
TCCAAactgagaagtgaacaaaatggcgtaggggagattgtaccatcttt
gcaccatgcatcattgacaatatggaaagggggagtgaaaggtgatgtct
taatgtttttgttggtgattaatacaagtggtgctgcgagtaggtggtag
gaggctgtaggtatcatttcaagtgtctcatgcagcatgttgatttacat
tggcacatatagtggggaatggagcaaaggtggaagatttcactttgatt
aagggttcacaggttagagaatatgtacaagaggtgctaagggatgaatg
gacactggctttttattgtgttgtgtccaagttggaacaggagacattcc
atgtgaattaatggtcaaaatcatgattaacttaggctgattcttattta
caataaattttaaaatgaatttgtttttgctccggaaggaatacatttat
tttacaatgtggatccctccgttcttatttatacaagtaaccctaaccta
tccaaaaagatactaccctgctatgaacacaatgctatttctaatttatt
ctagtacctattattactatgaaagtgcaaatgactgcaattgactagaa
ataacttgctctctccacctctgctctttgttctttcgcaccctggtttt
gcggttttgcccagctcgacatcacgtcaccctccgaagacacccacatc
tcacaccatcaaaggaacccactgatagagccgtctgagtggaggatctc
gctccctccacgtcttttcttagatgttttgtgccccggttttgccgttt
ttcccagctaaaattggtttattgttgtgtaaagctgttggtgccatgtc
cgacatggctttactggccgaatccgcccacagccaacaccatcaagtaa
ccctctgctagagccgttcaagtggatgatcttgctccctcaacctcttt
tcttcatccctttgtgccccattactattgattggttgttgagttctttt
gttgacagtgacgatgccatgtctgttgccatatctactatggcagcatc
accgtctaccgtcgaaagcccacaaaggttcatgacatcctcaccactcg
cctgaaccctccgatagagccgacaaagtggagggtctctcactcactcc
accttttcactctcttctcNNNNNNNNNNttttgttaatctaccatcctt
atttaaactaaatccactctcaacaaaatttcatcggtctgaaaattttg
ttgaaatcgttcccgccactattctcaacgaaatttctcttaaatttagt
tgaaaataaattctcaactaaatctggcgatgcccagatgtctggatgat
gatgggtcgatggatgatggatccagtttgccacatatttctgtggctgg
taagttgccacaaacgagaaaaagTGAAAATTCCTCTGTttaatagcaga
gtagtagtatttttctttaaataataatgttgtattaatcgggtttgtaa
ttaaggatggtacgatatacatcgtaaaatagatatttcttcgtcaacaa
aaataatttattttaaaatatattttaaataagTACTTACTGTTCGTCCA
GTGttcgtcccatgttcgtcccatgttcgtccggtgttcgtcccgtgttc
gtccaatgttcgtcccatgttcgtcccatgttcgtcccatgttcgtccca
tgttcgtcccgtgttcgtcccatgttagtctgacgttcgtccaatgttcg
tcagacgttcgtccctcgttcgtccgatgttcgtccgaaggtttggcata
gtgaaaagttcgtcagaattcgtcagtattcgtaagttgaagaatttaat
actcgccaaaaatgattgaaaaaagatccacgtgtaaaagatgcgggtct
tGCTGGGTGACAGAGCTCCGATAGGCTCCGGTCAAGGGGATGCCCCCCCT
CCTCCCAGCAACATCCGATCCAGAGGCCGCTAATCTATGAAACCGGTCTA
ATAACCGCCGTGACACCATTCGTCGAGAACCAACAACCTACCAACAACCC
ACATCGATAATGCATCATGCCAAACCGACAAATGTCTCATCCAAATCTCA
GATCTGCATCGCGCTGGCATTAATAACATCCTTTGCGCTCGCCTCACTGT
TTAATGGCACGCAATCGCAGCAATCTAAAGGCCTGTCCGCCAGTCATGGA
CGTCGCCTCCTCCTCTCCACTGACGATCCATCCCAATCGACAACGGCTCT
TCGACCAGGCAAACCAGTTATGGCCACCTTCTTTGAATCTGTATCGGGTG
GGTGCTGTGGAATGACAGAGGAAGGACATAGAAATCTAGTCAAGGCCTGG
GAAAGGGCCTGGCAGTCTTATGGATGGCAGACAAAAATATTGACCGAGGC
CGATGCCAGGAAACATCCACGTTTCGAGGAATTGGAGCTTAAGCTAGTAG
AGGCAGATGTAAATGGTTACAACCAGCGTTGTTTTTGGAGATGGCTCGCC
ATGTCCATGGAAACCAATGTCAACGGAGGATGGATGAGTGATTACGATTT
TTTCCCATTGAGACTCACCTCTCTTATAGGGAAAGAGTTGGCTGCCTTGC
CTGGATTTAAATCCTACAGCGTTCACGTCCCAACACTTTTGAATGGTGAC
TACAAATCGTGGAATGTTATTACAAATCTCATTATTGACACTATTTCGAA
AGATTTGGAGGTAGACTTTCTTTCTGACATGTATGTCCTCGAGTACATTT
ACAATCATCATACTGAGGAAGAGTTGGGTATCACAGCCTGGGAACGTTTA
ACCTATTCAGGATTCCCGTATAAGAAGGATGGAGATAGAATATCCGTCGA
TTGCTCTGGAGCTATGGCAAACTTGGGAGCACATCTCTCTCATCATGATA
CGCATTTGGCTGTGGATAATGGGATTTTTCCCAAGGTAGAGGGAGTGACA
ATGGGGGATCTCGGCAGCAGTATGAATAAGAGGGCGGAAGCGGCGAATAT
TATGTTGAGGCAATTTAGGGAGGCGTGTTTCAGGTGATTTTTGATTGCGT
AACAAAGTGTTACTAGTTTGAGTGTTCAGTTCCTTTCGTGGGGAATCTTT
AGGACTTCGTTTACAATCACTGTGTCCTTTTAAGGCAGTCAAGGTTATAG
TGGAAAGTATGAATCTCTATTTTGCTTGAGAATGTTGTTATCAGGGGAGT
GGATGCATTCTAAAATCGAACCAAACCCCATGTTCACATGAGATTTCAGT
TCACAACCACAACGAAAGAGTACATCACCAGCATAGTTGGAAGTATAAGT
ATTTAAATGCATAACCTTCTCAGATGGAGCTTCTTTCAATTTCATATCTT
ATGCATTAACATTCACTCTCACGCAAGCATTTGGAAGGAAAGCTATCCAG
TTCGAGAGTCCTTCCATGAAAATGAATGAGTCTTTGCCACCAACATCATT
TAATAAAATTATTCTGTTGTACTATCGTTCTCGAGGGATATCTACGAATT
TCTCCTCTTTCGGCGAACTAAAGCCCTGAGCTTAATGTTTCATAACATTT
TGATCCACTCACATTCACGATCACACAAAGCTTTCACAGGAAAATTTCCT
GTTTCACAATATCTTTCATGGAAACGGGGATCACATCCGCCTGCGAATAG
TGTTCATTGACATATTAATTTTCGATACAAAGCGACTGGGCTTTAGTGCT
TTCTTTGACTCGTTATCAAGTTTGCCATTGTCAATTGAATCCATCCGCGA
CAATGGAGAAGTCTTCTCTGTCTGATCACTGGCACTGCCTCTGGATCCCA
TCCTTGCTGGAGGAGACCTGGGTATGCTGGAGTCTCCTGTGTTAACATAG
TCAACAGGGTATTTTACAATGTACAAGTTCTTCGGAATTTTGATTTTCTT
GGTCTCGTCGAGATGTCGCCACGCATGACGAGTGACACTCGCAGAAAGTG
AGCTGCAAATAGAGCTATCACCCGGAAACGAAGAATCACTAGCTCTAGGC
CGTCTAGCTAGGATTGGACAAAATGCTTGGAACTCCCCTATGCGCCATTC
TCCATCGAGTACTCTTCCATCGTGGCAGCACAGCATGCCCTCTCCATCCG
GGAGTTTGGAAACAACGTCCATTTCTCCGGAGTAATAGCCACTTATTCCC
AGCTTTGAGTTGGTGTACGGCATGGATGTCACGAAGCACCGATCTTCCGG
GTATTCGCTCAACCCTTCAGTGCCCAAGAAAGGCGATTTAAGACGCCTTT
TATGCGCTGTCTGTAAATTGGCTGCGTAGATGGACGTGCGTGAGCTTGGG
CTCAATGATCTCGGGATGGTATCTGTGGTTGAGTATGATCCGCAGCTTAC
GGTGGGGTAAATGTGCGTGTGACAGCGTTTTACATGGTGATGGGATCGCG
TGAACGAACGCCCCCTGGTTACACCGAAGGTATCGGTATCCTTGGCCGCC
GTCATTGTAGTAAGGTATGGCACCCGAGTCTGTTGGAAAATGGGTAACTA
TTAGTGTTTGAGCGAGGAATGAGCGAGGAATGAGCGAGGAATGAGCAAGG
AATGACAGCGGAGAGTCTTCGGCAGGGTGAGAGGTCAACAGATTGACGAG
TGTTACTCAACGCGCAACCGCCTTCGTTTCTTAATCTCTCCAGTTGCCAG
CGTATTACTGAGTTTAATCGTTGTGGCCCGTTGCAATTGGAGGGTTCAGT
TCTCTTCTAGCGGACGATGCATCCTATAATGATAGGGCAGGTAAGGTTCA
GGTTCAAGTGCACTTCGTGCTGTGGCTGAGGTTTCCAACTTTGTGCTGAT
CTGTGCGCTCTTGAACTTGTATTCAACCGGAAGCCAAGCGTTTCTCCGTG
GTTTCTCCCAGACAGTTATAATTGAAGTCACATGTTGGACAAAACCGAAT
GTGCGATAAAATGGTATCGTATTGTACAACACATACAATTCTACCATTTG
ATACCGTATATATCTCGCTTATTTCTGGCCCAAAGTGTTTTGCTCTAGAG
AGGTAGAGAGATGACAATAGGGTACAATAATATATAGCGTATGGTACTGC
TTCCAAAACGTCTCGGTTCAAGGGggaacctggactgttttggcgatttt
acaaattcctatgtacaAAACCAGATCCAACCGTTTCGTGGTTTCCCCGA
GACACTACTCATGTCTCATGGTGGACAAAAAGAACGAAGTGGGGTATCTT
CTTGCAAAAGCGTGCGAAGGGCAATTTGTTGTCCTAAGATAACGTGAAGG
TAAAAATGAATTTGCTTGAAAAAAATTAATGAATATAGAACATTTCACCT
TTTATAATCAAATCCATAATGGAAATTTCGAACGTCTTGTCACGAGATGG
ACATATTGGTCAATTTGTTCCAGTTTGATTTTGGGAGGAAATAACCCGAA
AATTCTCTTTGTTTTTAAATCCATCAAGTAGCAAATAAATATGGTAGTTT
GAGGACCACTAAGTGAAAAGGGGGCATTCATATCTGCTAAAACAGCGAAG
GTCATGGCATGTGAGACAAAGTTGCCCACAAAATGCACCATAATATGCGA
ATGACTACATGCTGAATTGATGAAGCTATGTGTCATTTCCAACAGAATTG
TCAGTTTCACCATCTTGCCTACAAGATAGATATTGAATTGGCTTCCGAAA
GGCGAACTTTGTAGTATtgtacaaaaattgcgtcaagtcacctgatgtaa
atatatttataagataagcccttgaatgtccgtaacagttggtaatgacc
gtaaggtacagaacactacattgcctcttaaattacatggtcactgtcat
acgagctaagagggaaaaataatatcttattagtctaaaacactgcataa
cattgctataggctcacatctaccttacaaaaagtgcacaaaatatttat
cacttagtctacagaatctagtcatttcagataacaaacagacccatgac
aacatggtcttcaagatagagcccctttgttctgtttttggtaacgtggt
ggctttatcctgctctctgtgtttctgtgtgtgtacatggagctaaatca
ttccaaacaccatcccacatcatgttacagtcacctcattccaaacatgt
gttcacttttaaggccacaatacccctcctataacagcaatgtgctttac
tactttcgcaaccgtcacattgatgttgatgaagaagtctaaccttggat
tagtacacttcatctcaactgatgatgaataattttgtggacattgtact
ccatttgaagagaagattgctcaaaaacacagtaatcataataatcatat
atatatatatatatatatgtatatatatatatatatatatatgtgtatat
atatatgtatatatatatatatattacttctttatgcagacaaatcaagc
aaatgccaattatcaactaatgattgaaagtttcaagatatcagaagaga
gagtttaagtgactgcaaaataaggaggccaagcttgcatgcacaccaat
acacagcttttttaaacagggcgaaagtcaaacattaaattgtaactgat
tggcagcaatcaaagcagtgtgtagcaaatgacttcatctgagaatgatg
catagtatgatatgactgacaaggacaaaagacaaaatatgcaacattta
ggagacatatacgcaatatctcaaggtgaaataaataatgggttgtgtat
gcacatgctaggatagaggatacagaatttttggattcatgggacgtacA
ATGTCTGAGAACgcgaaagtccatctggacgtgagtaatactatctattt
tactgtaagtatagttacaacataagtgtaaggaaagtaccagggaaagt
cacagcggtgtgtgtatttacataaagcacataagttttacttacgattg
acatcagtaattttccgacatatatctctgtaaccacatgcaatcaagtt
acgtattcactcgtttttgaagatagtcagtcttgacgatcattgcatat
aataacacatcattgttgtcatatgatacttaggataacaaaaagtgccc
aatcatgttaatgaagagcgaggaatcgcgctcatcccaagcgactactc
atgtttgttctgagataaaaatcactttcgttataagtcttacatctctg
ttatcaagatttattacatactctcatcaatagtgactgattacgttcct
cacgagagaagacttacatttattgcatgcaatgtagtatgatacttcag
tatgacattgaatcgctatgccttcacttaggttaatacttataacaaat
tctcactcattcgaacaaacactatccccatcattcatctgtcccatcat
ttcgtcatacccatcatcaccgggcactaaagccatcacacatttcggag
aatccaaaggaggtaaggaatcatcagtcgattgtgtagttcgcaacctc
ttgttcttcgtcaatccattcatccaatcatccttttcctcatcatcctt
ccaaagaatagaaatcatttcccttttactagtattgtggaggaatcgtg
tcaatctccgatgagtctgcttgtagaactcgataccttgtgctttcacg
gcatcgcaaaaagaaatcttcttctgtccgtgagtgaattgaggcttcac
cttgaggtaatgtttcctatcttctgcgctcagccccttgtccaacattt
ccgacaatgttaacttcttgtactcacggaacttttccttctccatctgt
gacgcatttggattatccgagtggaatcgccactcttgcttccacacctc
actgtgattctctaaaacaaatatggtatatgcaatatcactcacggata
acaattcccacagttgcttgtttttcttttcatcatccctgtaccacctc
ttcagagtctcctttgtgtacaaagcactcgtcattctagtgatcatgta
gtaccaccctcccacgaactccttccattgcatgtcctctctagatgcat
tctcgccaatcaactttctctcccagaaaggcttacctaaaccatcacta
ccaaccaacatgtagagcttcattatcatgtattgcgcccccgctttgta
attcatctgtgacgatttttgtttgagtaaaccattttaaagaaactcaa
aaagatgatcgtcaagacttacttagaaaagccttccgtaccgcattatg
gaagttacatttcagatttcgatacttgatatgcaccattccagcaatcg
tattctcccaataccaagatttttcaagacatcgggaacataaattcctg
ttttgttcatcagcttgtcgcacacactgtcttttgtttcatcatactca
ttccaaccgctcaagaaatttgatgtgtgggaagaggacatcggcggcat
atgctgttactcgttggtaattcacagcatcagttccgtcgtactgtgga
cgttgtccgccaactttaccgccctaccattgtcctgtcctgtgtttgga
ttcttctttccgtgcgacatgacaattgtcctctgaagctgttccttgac
ttccctcatttctctctccatatcgctcaatcttgttgtataaacccttg
ttagttcgtcaacgcttaacccgctaatctcactagatgtccctggagtt
gttggttcttctcgtacttcaaaacctggaatttcatcaagtgaaagatc
attagaaaagtgactgctattatttaccgacatctcgtaatccttgttgc
agtggatgtagaagatgtatagaagacaattactctttgtggttgcaacg
ctgctttatccaaaccatttaattcaacatataatggagatgcatgtctc
acatgttgcattgagagagtatgaggcatccaacaccttttctacatatt
tctcataaaggtacattaattaatccatctatacttttgcctttcaatgt
tttggtaccgcgccataatttcgttgaatgattatttggatgtgaacata
gaaatgtctatgtacacatcttaggaattttccgacacacttacattcat
tatgtgttataggaatgcactcatatgtgtttaattatgaataatataca
tgttaattccaacgttgtcggaaaaaaggaatcgcgccataatagcaagc
agtattaacagcgagtaattattatattatataatacactaaaaatttct
cattaactagttagccttctaatttatatctatataggaattcaatagat
atacgtagaaaatacctttcaaaagaacaagttgcatttgaaatcaatta
ttatatacacatcacttgcatctcattttctgtaatctccatcttattgc
tatcagcagtcctcttaaatcacttgtcgaccatgccgaagtataagcca
cccggaaaaccacattataacaatgccgtcagaaccccatatgcaaaagg
gtctatgtgtccttactctcgctttggatgtaatttcattggaatggatc
taaacaaacatatgaagaagtgtcgtttcatctcggacatggaagacaga
agagaatttatgtccagctacgaaggggagacattcttgaagaaatcaac
cttcctgccgcccgtccatgtgaacaatttaagtgatgcagaaaaactct
ttgaagaatggattcatagtcaagattcaaacgacattcgacgatacaaa
tcattgatgttgcctccaaaaaatatgaatcaaatgattgttgacgcccg
tctgagaaaccaggaagaagaaaatgagatctgtgaaaatggtttcgact
ttgatgtgaatattcgattcaaacgaacaatcccagtaacataggcaatg
gaactttacaaacaggtatgaaccaacaatcaccacgagaactccgagtc
catttttgacaatgatggcatggttgattttcgaaatggaattaaaagta
gacacaacatgattcgctacactcctgatttagcatttcaagtacatcta
ctgagtgtgattacgaacgttaggggtgttccactcaacatgtttgacaa
aattatggatgtcatcttcgtgcattgcgtacagagaaattttgatttca
acaattccttcttcagctctactaggaaaggacttatcaaccggctaaag
aagattcatggcatgtcagctttcaaagcaaagttggtcgggataacaag
gagagatggaacatctattggagttgtggtgtttgatacaatggaggtac
tcacgactatgtttgaagacgagagaattgtatgccctgccaacatagca
aaaggttacaatttctgggacggaaccgacttcataagacatagtatgtg
aagttgatatcaatttactcacagttgaatcgaagtattgtaccggatcc
atctcaccattcttgctactgatccccattttatgctctttcttgaatcg
caagtactgctctcgaggaactacgaaaaatctacgacaggtctttctgt
ttaggctgtcacgaagtttcggaatgacaaacatgccgtggaacagagga
tccttccatctaaggtacgacattgatactggttcatcttgtttgccagt
gataatggcataagagcagagattagacttgttgggaacgtagtacgcag
cttgactgaagcgcgcagcgaatggattgagcgccttctttcttgctgcc
ttgaatttcttttttacaaattgacttccgacattgtcgtatgtcatgaa
atactctttaaagtccagtctagctgtaatggtgggtggatgcacttttt
gaaaattagtgtttgggaagagagatgttgagagaaatttatcgggacct
gcaaacaagggaaacaagatattattagaggagactataaaacaaggaca
aattaatgattccattctttaccagaggctgagtgttgaatacactgatc
agcttcattcacgacatcctctttatcactggttaatggaggacccatga
ctttgttgacaaaaaacatggagaagtgacagtcatcttgtcccaagata
aatttatgaactgtggcgttggaagatctcttgttatggaacaggtcgta
ttcacattcacgtacttggagaacaccatcaacaatatgatcaggagaca
tcattatgttgtaatgaattccttcgataattcctagcttgaaggaagcc
atggtacttgtggagaagcacacgaaacaattcaaacagttatccttgaa
tgagtggctagggaaagttgtgcactcaatgtagacagggttcgaatacg
aggtgtatcgaagtctgttactaagcttgtaaggaataactattgatgag
cccatgtcatactcgaataacattcgactacccttgcatgtggacgcaac
atgaaaaagagacttgaattttggatgctgggagatgtcgcagaaatgtt
tcagagaaaaagaatcagggggcaaaggaatagcacggccactcccttct
gcatccacatcttctgattcatcacaaacattgaagcatcttcagctgaa
tggaattgagagggcaaaggagtagcacggccacacctatctgcttcctc
atggttcaattcatcgacacaaccgagggaaaacgatggcaagtgagtag
ctcggccactcacatctgcttcaccgacccctttgcatgattccattatt
cttctccttttttcagtgagaacacttggttgggcagtcaaacaggagat
atatcttggtttcttggagagttcctcttcttcgggtgccttagaggata
cttcaacattcttctcagaattgatctcagaattcatctctccaaaagaa
cagagtataagtttggcatgacatcgttggcaactggaatattttccccc
aggttgaagtaacggcaaacatttcttcttgtcggcaatgcatttcaagc
atgaactgcgtgggcggccaacagtacccaaaagagatttttccatggga
ggattgggatgggacattgctagtacagccgtataacaacaataatggtt
gattggcgggtgattcgataaccaaaacaattcggattgtgaattgatct
gacgccaatattttttgatacttcttcgcaaaattttgatttattgatca
agtgggaagtatcctaatcaattggatccactcagagaccgagtgcgatt
acgtggagcagatgaatcaacaattgcgcagttttgaattgtgggagaag
gactggtggactggtaggtttgagagatggacttaacggtgcaaaagatt
gcggtacgagcgagtacaattatgtgaagcagataggtccactcggcgac
gacgatacgagcgattgcacaccttcgaatcgatggagaagtactggtag
gttgcaatcggaaaattggtggggatcgattgattgatggcaaacatgca
atggcacagctttgaattgatggaggagggaatgcgaataggtgatgcag
ttcgatccactcgtcgacgatgatgcgagcgattgcacttcgttccactc
gtcgacgatgatgcgagcgattgcacttcgatccactcgtcgacgttggt
gcgagcgattgcacttcgatccactcgtcaacgatggtgcgagcgattgc
acttcaatccactcgtcaacgatgatgcgagcaattgcacttcgatccac
tcgtcaacgatgatgcgagcgattgcacttctttgaatcgatggagatgg
actggtaggttgcgatcggaaaaatggtggcgatcaattgattgatggca
gaagttatggtaggtatgtttgcgatcagtttattcgttgcgatggattg
tattgaatgcgatatattgaatcaaaagattgcagtaagttgtattgttt
gtgaggtttgggagacaccgtgagatgtggtggtccaaaggtacaagatg
gtagtggtgttagtaaacatgtatggtaccacagagtgtggtgttgggag
acacgtgagatgtgtgggtatagaggtaccagagagtgtggtgttgcgtg
agatgtgttggtattgtatagaggtaccacagagtgcaagccagggatca
aaaagaatctgtgcctggatgcaagtggggagaatgattggacaggattt
actgtgaaatgtaagttacacatggaacgtttcatgaagtacagacagat
aaatatagtaaagttgataaagacataagtacaaaaactagatttcagat
ggaatgataacatagggctctatgactaggaggatttacaacggcttgaa
agaaaaaaaaagattacttaaacttaatatgaagccttacttgaagtctt
taacacaacatagagataataagtatacataaaatatttgtaactaatat
gatatcgcagaatggagcacttacgagaattgtgagcttgattaaattta
ttatctatcaaactaacaacctatgacttacgggctctcagacaAagttg
ctattttgcacgtaatggaggtggcgattatgaatgttcatccttttagt
gctgtttttcaggctgcagttggattagatctgcttgtgattatatgtat
tagttggaatgtttggtgttagattgctgttgatgattttgagttagctg
tgttggcattgtgttggaggttgtgtcattgtgttgctatgattatgggc
atagtaggaactctccttcctcatactatttgaaatctaccattataatt
aacaagatttgctgtttgctgcccaagcacaaccagtaataccatgacct
gaaatgctaccatctcctcccttgccaaaggcagcattgaagccatcttg
cacagctggtcaatttggtagcaaggcggtatgtgtaggccgcattcaca
tgggacagcaatgttctggaccacttaagcctgcacattagcttcatcag
ggcattttccattgatgcattgatgccatggtgaattattataatttagg
tatgttttgttgttccaaagtttcacagatgacggtattgaggatgttgc
ttctgttttgtctgccttgcttgccagcgatctatgtcatggtaccaatt
tgtgaaagtgaaacatgtcattatacaaaatgacacgctgacactaacag
ttcactggaaagttactttgatgctgtgtttcatcaaatggcttgccaat
taataaatatatggtcccacaaccacctattgttcgaatggcaactgaca
agttttcgaattagaagcacctactcataaaatggcacaattcacataag
aatgtactgggggcatgccagctgtgaacaagtgccattttcccttttac
aatatgacactgccaaaataaaactccattaagtgaatgtcatggtatga
caagcaatattccaatttgacaccatcattatacaaagggattggatatg
aattgcttctagatcagcagtgtcatcttatataattataatggcacgta
ttggcaatgccattttatgaattttcattgccagtgatatagtgacacat
catatactggtaatataaactagtagcagagcaagcaggatcacattaag
tggcacttcccatgtgggatgccatttcctgttgcataagaagtagtatg
ctattaaaattggtagcataacacaagatacctacctacgtacctacctg
caaccttgtgtccggtatggagacgtgtaaggtttttttaattctgtgtg
ctccgctctctagctttggcttgttcctacttcaaccagaatttacgtgt
ggcttcaaaaatgagtgaggatcattgaacttgtaattcttgcgtgggac
ctacagtatttgttaGAggctgtgattttgttgggggaataatggttagc
aaatagtaattccagcgattaaacgtaatttttctctgtcatctcaaatt
gcaaacaggccaatagactattcgcaagcttcccgccaccacaaaaactg
atgacatcaaggatatttaatgaaagctatattttgtgaaagggtggata
gtataacttcagcgcttttaatatgtttcagaacacaaaagaataaattt
ggtgtaattataatgcaaagagtggtgtgcaaaaaaggcgggaaacgctg
tttgtctatttgtctattcgttttttttggggcaacagaacccttcttcg
tctatttgtaattgctcaaaacggatagacgaatagaaaatggacaattt
tccctatgtgttggcctgtttgttggaacaaaatcacaatttagactaca
aacggcaaatagcagtttttagcgatgatgctgtccgtctattcgacgaa
caaaatcgcagccttatgcaaaaaaatcacgtcacgcactcatgcatcat
tatattctctaggcaatgagaacttggaacatacttcgtcttacgtacct
tgttgtatgcattgtacgcatgtgttaggccacaagcttggtaatttggg
attgcctagcaattgcaaaactgtctttgcaattccttgtccgtgatcac
tttgcataggattttcatttttcatttttgtaattcctcaggaacagtgg
tttagcctgggatttctgcaaaggcacccagttcggcatcaattcagtag
accaacatgaccgattggcatcaaaatagtaggacaaaagaattcagcca
ttgcaaatttcgggaaaatacatttccttaggaattgtaataattatctg
ataacattattgcaatttcctaggaatcataaatatttgcctatttactc
aagacagcaatttctaaggaattgtttttaggtcacacaagctcacgaag
aacaatatcaccaaaagatatggtgctacgtaaggattagtacataccat
cacaattgacagttggatgcgttttggctccaaatttgtagaaatatgtt
accaacccctctgttttcccacttttcttttgcaataaggccattgacaa
agaattgttctacatattcctagcaagaatacaaatcctatgcaaagtga
tcacagacaaggaattgcaaagaccggtttgcaattgctaggcaatccag
aattaccaagcatttggcctaacaCATGATCTCAAAGCCATGAGGCAAAA
ATTACAAGGGTATCCCTGATGTAATTGAAGTACAACAAACCCAAAATGGG
CATGAATCCTGCTCAATTTTGGGATATGTACAACAAAATTAGATGATGGC
TTCAGCAAGGTGAGTGTGCTTAAAAAATGAACAGGCAACAAATGACTGCA
AAGTCACTCTATATATATGTATGACACTTATTGTATGCCGTTATTATTCA
TCATCTCTATGGAGTATATGCACCATAATTGTCATACATTAGAGACTCAT
AGATATGCCATTTCAAGTCTTGGGGGACATCAAGCATTTTTCAATTCAGA
AAATTTAGCTACTTTTGGTTCAAGAGGACTCATGCCACTGGAAATGAGAG
GCTTGGACTTAGAAAAACTAACATATGAATTATCAAATTCTACATTGACA
ATTCTTGCTAACAAATGTTGCAAACAACATGGCATTAACTTGAGGGCCTA
ATTGCTCTTTGTTTTACTGTAAATAGTGTGCCTGCTGTGCCCAAGTTGGT
AATTTATATTCAAAAATGCATCCCAGGTATGAATATTGGTAGAACACTTT
CTCTCACTGGTGCACATGTTTTGTGAGTAATGTGGAATTTTTTAGCCTCC
TGTAACCAAAGTCTTTGTTTTAGAAGAGAAGCTCAATATGGCTACACATC
AGGGATCTGTGGTAGTGCATGTAAAAAATAAAAAATACAAGCATAAGAAA
AAAGCTTGACAAAGATCAAGACAAAGTCATTGAATGTACCTACATCACCT
GCACTATCAGAAAGCCATGAGAATGGCTCCTAATTAATAAATGCTGTCAC
AAATTAGGGGGTATTATGTACTGCAGTAAGTATTTTTTTAAtatgtgtat
gtcacaatttttcatttgactccagctttgctgtcacccacttttgaccg
tcagatccctcagcttgttttctccctcaccgtaaaaattgaattgtcct
tccccccaaaatttgatctttgattctcaaatgctaacccCCACACAAAT
ATGTTTGCAATttttgcaatgcagttacacgggggcgccattagaaaatg
cgactgcatcgcccttttttaaggtttccctccgctgcactgcaaacccg
gaatcatgcagttaaaaaaCATGCTGCCAGCCATGGCAAGAACCGGGATC
accaacccggttcaaaagaactaaccgagcaccatgatttcaacgattct
ggtgtctgacaacccttcccactgtcatggcaagatgtccTTTAAAACAA
CACACATTTTCACCTATTTTCACCCAAACTTGTGAAGTGTGTAAATCTGC
CCATTCAGATGCAccgggaagaaaagcagggccattttttgccctgccaa
cttggctcgctcacgcattccgcctacattaatggtaagaggcaggaagt
atactagtgggtgtttttcacggagaagtaacaaaaaatactctcctttt
ttgcaatcttttccaattcagattcaaagacgcaacaatcaactcagaga
gagGGGGAGATGGATGAATCCGAGATAGAACCTCAcgaatgaatgcacat
ggatgattttgagagggatgtgccacttaagaaggtaggatccatgggaa
agttgggggcaaaatgctgggagttgtttcaatactcatggccccgtcac
atgcaaacccaacaatcaaccttcaactaggttgagataagagaatgtat
tttcttttttgacaaagatctagacaaacaaatatggttagagaatgcaa
tacaattttcaatgtcttacgaaaagattttaatgaaaactgcttctgct
cataaataatcctaatgttacaacaaaattaattagaatttgataaattt
ctttaaattaaaataaattgtcttctatactaactagtcatgaaaccgaa
tggacatcattgttgacaaaattgtcaacaaactgctgtgagtgatgaaa
tttgcttgcaatatcaagtgtgcacaacactgagagttctagatgtcttt
tcataacaaagcaaacaaatggcttggaaagaaaggaaacagatcatgga
tcgagatgagagaaagtggagatcatgtgacaatgaaaaaatgaggtatt
gtgtttgatgtgtgccctaagctgaagttgattattttgccattgtcaaa
tataaacagcaaaaatggtcttcacagaaaggaggagaatacttttctgc
tcttcagagaagacacaaaatgcagcaaccagccttacaaaataaagcaa
caataacttgtttagaatgtgttgcaatcttggtttgaaattcataatat
tcaagcatgctactcattgttcttaacaggagaaacacacaaatctctga
aattttgaaagcaacaatgaacaaaacatcatgcaaccaagaagaacata
atttaaatcattataactctgacataggccaagaatctgcctttttagta
ctcctaggtactaaaattaacaggatcattctcaggactccccaggaaga
gagtccactgcccctgatccataagacatggactccccaatgcaggagtc
cactgctctactcccgacgtcatggactccccaacacagaagtccatagc
cccaaacaagagaacacccttgagaaggatataaacatactgtaggttca
acacaatgttcatttgcattgtgaggaatggaattgcacttccactgccc
ttccatcctgacaattgtagcaaaataagcttataaaaatcaaatcttca
acaactgtcgaaactacctataattttcgtactaaatattttatattttt
gcgacgaccagctcaggtcaAACTCACAGAacagaacaatattcttaaat
tctcagtcatgagggaagacacctggtatatattgagggttcttcttcct
gattaagttgttaacattagtttgcccataattttccaacaacaatggct
tgtagtaattactattgatcataatgatgcaagtttttctgggacttttt
atggcgccttatttgagcaatatgtaaactaaaattgcattggtaagcta
tgcagcattatggtaggtggccctataaagtatccattacttgtgaatag
gtgaagagaaaaagtaatggcagccacaattaaggtactgccagttatgt
gtttgtgatgtcatttttttctttttagttAAAAAAAAATGTATAGTATC
AAGGGAATGACAGaaaccctggaagaaaaagattgatgtcatcctcataa
ggacagaacacacattaacatggcactctgcatgtttattgacatggcac
tctgcatgttcattgcaggcctcaaatgctattgtgatatgtagcctagc
tgagctcatatactgaaacttctgggtgtagaaacatgctccaatcaaat
ggacaaatgaaatgcaacaccaaatgataaattgttaaattgtacttgct
tatggctgccaatgctctcactgcctatccagaccataaaatgatatgat
atctatactattgcatctgaaaagcatatactatcaaaggaatgctgaca
aaaattgacccaacacagatttttattcatatttttgatccaacatttta
cttgatttgtttgtttgcttgttgacagcatcattgaatgacaagactaa
agtccatacatagaatacaataagtggtttgtcacacacatgtactcacc
ctttctcctggcctgattttggaagttctgtagctgccatacacataaag
aaatgcaacctaaagcacacccaagtgcagtagtatactgattcaatatc
attcattattgttgtaattgagactctccattctgtgtgtacccatcttt
tctcttcagcactgtgccactaccaaatcatggagccggtggttcatcag
acatgatatttcccttgtatatccctaataaaccatgttataccccatac
tacccataaaaacccttgatttacccttcaaaacttcaaaaacacccgaa
aattaccctgtatacttctactatcccatgggggttcaataatggtcaaa
acagggttttgcacttagaagagacacttcctggtaatttttttcagtaa
aaatttgtacacatctcaatgaaacctatcactgtcagatcccaaagttc
acaagaatcagaggaattttttttggtggccattctaccagtAGGGGGGT
GCACAGGCTCAAAAAATACCTGAGTCATGAATGTCTGTCCTTCACGCCCA
CATTTTTTGGCTATTAATTTTTTGGCTGACAAAATTCCAAGACACATCAC
ATTGTATCGCCTGAAGCAACAAATGCATGAGTGAAGATTCAAATGCCTTG
CACAAATGTTGGGCAAGATAAAGTGTTGTTCGCACTTATTGCATTTATAG
CACATGTATTATACCATTACCTATGTACTGTAACGTTTTTGTAGCCAAAG
ATTGGTTGGTTCTCAAGAACTTACGTGCACAGTGCATGAAACCAGGCTGA
ATTTGCTTTTCGAACGCGTGACATCCATCTTTCGACAGTTCTGCTTTCAA
TTGCTCGCGTGACATCGTTCGACAGTGCTGCTTTCGATCGCGCGACATCA
TTCGAGAGTGCTGCTTTCGATCACGCATTTTGACAATGCTGCTTTTGATC
GCGCGTTTCGACAGTGCTGCTTTTGATCGCATGTTTTGACAGTGCTGCTT
TCAATTGCACGACATCTTTTGACAGTACAACACAAACTGTGACTGCAATC
CCCTTTTGAACAGGCCCATTGGATTGTGAATATTACCCCATCGCAAGCCC
TTTTGACCACATACAGTGGGAGACCGCAAGCCCCTCTTGAGCAAGAAAAA
AGCGCAAGCCCCTTTCACTTTACACCCTTTCTCCTACTCTGCAGGCACAA
CCAATCTGTTCTTTCAGTCCATTCTTTCAGGCTGTTATTCTGGCATCTTT
AGGCTATCATCTACATGTCAAATCTGAACAGCAATAGTACTGACACTGAA
GTTGTGCCATATGGGATGGAGGCTGAATACTCTGGTTTGGCAATAGATGC
TGGAGGATCAAAACAGGCAACAACCAGTGATGATACAGTGCCAGATATAA
AGGAGGATGATTCTATTGAATCCAGCAGTCGCAATTACTCTGGCTTGGAA
ATCAACTCAGGAATATCAAAAAAGGAGCAAAACTTGGATACAAGTAAAGT
TGTAAGTTGTACTTTCCATTTGTTCTAGATATTCTCTCAGCCGTTGCTCA
GCTCTTTCCTCTCTGTTTCACTTCAGTCAAATAAACCTAAGAAAAGGTCA
TATGATAGAAATAAGTCTCTGTCCCGTAAAAAGTACAGAGGCAGCACTGC
CAAGACTGTTTCCGCCAATGCAGTGAAAGCCTCCTTCTGTCGCCCTCGAA
CAACTGAACCATACACCAGCAGTTTGGCCAAAAGTACATTAGAACTCAAG
ATGAAATCATTGCGTAACCAAAAAGCATACATTAAACACAAGAACTGTGT
AGCCACACAGAAAATTTCTACCCTCCAAAGCGAGACCACAGCTCTCCAGG
AGGAGAAAAAAATGTTCCAGCATACTGACAAACAAAGAAGTATTGAGATA
GCTAAGCTTGAGGCTCAAGCAGTGAAAGCAGAACAAACTCTTGAGGCAAg
gactgaacgttggatgtcatggagagatgaagtgcaagaagacatctgca
aggtcaagaaagctgcagagcgcagacttgctgccctggaaaagaagtat
GCCACAAATCTTTTGTTGGAACAATCCCTTCGATACAAAATAGAACGCAA
TCATGTCAAAAGTATGGTTACCGTTCAGAATACAATGGATTCTGTGAGAA
GAGAAGCTGAGTAAGTTTGTATCTTATCTTATTTTTGTACCAACCATTCA
ACTAACATTCTTTCTCCATTGACTATTGAAAATAGGTTAGTAACCAAAGA
TGCGATCAAAGAGAGAGATGAGGCACTTTCCAAATGTGATGTAATAATTT
CTACCAGCTCTGTTGCAATCAAGGATGCTGTCAAAAAGGCTAGGGTGCAA
GAGCGACAGCATTACTCCAAGCTTAATGAGCGTTTTAAAGGTAAATCCAC
TGATTTATCAACAAAAATGAATGATTTACTTGATAGAACTCTTTCAGCAG
AAGCAAAACACAGAGCAGCCATCAAACAAGTCAACCTATCAACAAAGAGG
TCACGAGATGTTACAACCTATGTAGATGCACTGCAGAAAGATGTAGAAAT
GTTGCAACAGAAGCTAGCAATGGAGCAAGATATGAACAATGAACTTCAGC
AAGAGATACAGGAATGCAAGATTCAACTTGACTTGgcaaatgcggcagta
cctgtaaaagaaatttgtaaagtcagtgatggatcaagaggaccgacttg
gcctttgtttatctgggagcttatcgttgaacaaatagtgaatggaacac
ctccatcttctgtaaattcaaacattgtttctatgttgcaaactttctca
ccatcaacaaaaatatctgagcttccaagtatatggacaatccatcatga
aagaactgttctgctagtaatagttcagacactagcatcatatcgaattg
ccaaggcaaacaaacgggagcagctttttactgatggtacatcacggcga
caagttagttttcaagaccttattattagcattgaggaggatgggctctt
taagtatgttcattgaaatgaaacatgatgtacttgttgcaattaacttt
aacaatgtcattcttcgatgttatcagacccttgttaatatcaagttgca
ttttccctgaagatgaacggtctgaaacagtttcgaaggcaataattgaa
actctgtctgataaggcaaagttgttggatcaatggatattggttcatca
atccatgtttggAAACGATCATGACATACCTTCTGCTAACGAAATTCATC
TATCAAAACTCAATCGAGGTGTCATCACAACAGACACATGCAATTCTGCA
CGACTCATCAGCTGTCTTCTGGCAGATATCATCAGGATGGCAGTGGAAGA
AAAGATACAGCAAAATGGTGACAACCCAGAAGATCACACTGTAATTGTGC
TAACACAAGACTGCCATCATCATTTGCGCAATGTTTGGATTGAAGCTGTA
AACAAGCGTCTGCCATCTTATCTAAATgaagttttggcaagtgatttgag
caacattaactttcgattacgagtatctacaatgtttgatgcagtgttgc
gtgcagttgacaaagagttcagtttgccagcaaattatcctaagggccat
ggggatatgtttcaacattggctaaggcatcatcatccaggtgctttgtt
ggttccagtGTTTGTTGGTTCCAGTGCAAAGAACTGCCGGCTCAAGACAG
GACATGGCAGCCGAGGGCGCTGCAGCTGTGAATTGGAATAGAAGGTAACT
CTTTCATGCTATGACTTGCATTATTACAAATAATCACTAATGTCTCTTTT
CTTTTTCAAAGATATTATGTTGAGTTCCTTGATGAATCCCTTAGGTCCTG
TAAGgataacattttacaagagaacctttttattttactcacatccttgg
aaatggtagcattgtgtcgtgtcatggcaattttgcatttcaagatttgc
atgcccatgagatggcttgcaggcaatATGCATTGGTTGGGCCAAACTGG
ATGTGACTGGTCGACACGTTCAATGGGAAAGGCTATTGATGCACTCTACA
ATGCATCAGTCCAGATAGAACAGGATGGAAAATTGTATCTTGATGAaaaa
ttcattaaacagaccaagatggcaatgatacccctcttccaccactagaa
gaagcaatgtagtaccaatatgaagtgaaacagactccagcactagatgg
ctcaaaagtattgccgtttgacccactgaatgctgaactattttatgcga
caagaaaagaaaatattgataccaatgaaattgtaaaggtaatggcatgt
gaagtagcagaatgcttgctggaggaactttctgatccaaaaaaagcagc
ttctgattatctctcagtcattggtggcaaattcagttggggtgaaacta
tggaagaagaacacaatgcttgccttgggaagttcacaacaaatgatcca
gctgaaagtttgttcgcttctctgacgtgtcagttgcaagcatttggacg
tgtgcttggaatacactcttcagccgttggacaggcaagagtaaatggtg
attttgattgcaaagaaataaatggtgtacaagatggaacatatcatcgc
cttcctccaaatatgtgccagtcattaatgaaatttgcattgaagattgc
tcctattgtgagaagatcagaaaaaaacagcactggacaaacaacgagaa
gcaaagcataagaggcaggatttgctgcgaaacaaaaagatgttggctgt
tcagaaagaatatgcaaatgcattgacatatatagacatgtttcattcgc
cagcatgttggagaacaaagaaagatgcacaaaaagcatttgcattgctg
acaagcaaagcagctaagttggaggcaataaaagagcaaattcggattcg
agtcattgggtttggatggaaagatcttcatcatgcttggtctaattgtg
gtgtagagtatcctcctgaggatttattcaggcacttgatccagaacata
atcccagagcaaacaaagcatggaattccagaaagaccaaacatggaact
tccctctcgtaaagcaacaccacaattgggcactctgacatcagatgttg
aaacattagagcatcactatgaaaatgataaagaaaatgtcatcaaggaa
gcagtaaaaatgagagaaactttggaggctgaaggtgtaactgacgagca
tgagaagttacaaccacctagaccatctatagacgatacaatgataggct
tggaaattgagcaactgtggatgtttgaggaagaggacggaaaaaaagtt
gcccaatggtgtcaaggtcttgttattgcagtgaagacaaggaatatggt
gcatattcattggaatgtagtttgtttgcgtgaaggggatataccaataa
gtgagcaagtattattgaagtccaagtataacaagcatgtagagtgtggt
tggagaatcagtttgggttaatatttTAATCTTTCTTACAGAAAGAAATA
TATAATGAGTTTCAGTTATAGCAATCTTAAGTCCGTGAGGCAAtaggtat
gtacaaattagaataggatggtacaaccatgtacacaaattacatactta
tgtaattactatatacatacctcagtcactagtaccgtaaaaaccttatg
ttagtagtgctacaaggggtgtttcttttgttgaaaaaagtaggaatgtt
ctaatacaacccactgctccactttggaacacttacttcatgcatagggc
ctaatttaaaaatgagcttttttgtgtgcacccccctaattcagtggaat
gtagactgtttgcgtgaaggggatataccaataagtgagcaagtattatt
gaagtccaagtataacaagcatgtagagggtggttggagaatcagtttgg
gttaatatttTAATCTTTCTTACAGAAAGAAATATATAATGAGTTTCAGT
TATAGCAATCTTAAGTCCATGAGGCAAtaggtatgtacaaattagaatag
gatggtacaaccatgtacacaaattacatacttatgtaattactatatac
atacctcagtcactagtaccgtaaaaaccttatgttagtagtgctacaag
gggtgtttcttttgttgaaaaaagtaggaatgttctaatacaacccactg
ctccactttggaacacttacttcatgcatagggcctaatttaaaaatgag
cttttttgtgtgcacccccctaCTACCAGTGCACCCCCTACATGAATATT
GCCAAAAATATATTTAAGTCAATGCTGTGATATTGTACACAACCAAAACA
CACCTAAAGGAATTAGGAAAATGATGGAGTAACATGAAATGAATGATGAT
CTCAGTGATGGGTGATGGGATCAGTTGATATAGGTAACATCACAATAGCT
AATAACCATTTAGGATTGTCAGTCTCTGTATTTAATGCTATCTTTCTTGG
CATATGTTTGTAAATGCTACAGTGTAAAGCTATGGTATGTGAAGGAGAAT
AAAAATTGACTATGCTTCTCTTTCCGAAAGCAGCTTTTCTTATATTACTG
TGTTACTGTAGTGCATATCAAAATGTCTAGTACTTTAACTATGAATGACA
CCCCATGATACCTAATGAGTTGCAAAATGCTAAGTTTTCAGCTGGGAAAT
CAAGTTCACCAATTAAGTCTTAAAATCCTTAAAACATACAAGCACTAGTA
TAGCTAACAGCTAAAACTTAGATTTCAAAAATTCTGTGGTTAGAGATGTA
AATACTAGCAAAGAGATCCACTATAATATGTTAATACCGATACAAACCCT
CTTACTTCTACATAATAAACTAATCATCTTATGCAAATGCAATGGTCCTG
ATATCACCACTCTTTTTATCACCAATCATCTTATTAATGTAGAAATGACA
GAAAAGGAGCAGTACTATCCATAATGTGAGAAAGTCATGACAAGCTTCGC
ATAAGAAGAAATACCTGCAAACATCCCATGTCCCTGAAATTTATTCTCCA
CAATTttttttgagtatatgacctgttcaaaatagcccacaattcatccc
tgttcatgacacatacaatacatgtccttggcatgcactgttgtctgaag
atttgacattttatagatggacacaaataggaTGCTTGTAAGCAAGTAGA
ACAGTTGTCAGTGTCAACACAGGTTTTAAAGTGTGGCCATGTACAAAGAC
CTGCTGTTGATTTATCATCATGGCATCATTTGATGGGTTTGTACAACACA
AAGATAACTGATTGAAAAAGCTTTGTTGGGGGTGTGCATCTAGTAAACAT
TTTGTTGGCAATCAGAGAAATCAGGAAAAACTAGCAAAAATGAATCGAGA
AAATACAGTCAAGGAATGACATGACTTCTTCAGTTTGTTCACGCTTAACT
CCAAAATCCAACAGACAAGGTGGAAGCAATTTTGGCACTTGGGTCATTCT
CTATGTTCCCACTTTTAAAATGGGTTTGCTGACAGTCATACATGGAAACT
ATAATCTGACATATCTCACAACTGATACAAATAATTTAGACCTGATCTGA
GCCCCTCTAGGACGTACTTCAATGCCACTTCCATTCAACACTTGACAGAA
CAAAAGCGTAGATGCAAATGGACAGTTTTTTTGTTTTGTGTCACAGCTTT
CTTGATATAACCCAGATCACATGAAAGATATTTTTGATGCAAGATGTCAA
CCATGTCAAAGCATGCATCACAAAATAAATTGACAAAATACTGACAACAT
TATGTGCCGCGCAATAACTGGGGATGGGTAAATAAACATAGGAATGACGA
CCCAACCCCTCTCTTTTTGGGTCCATCACATGATTTGTCTGCATCTTTGG
TACTGGCAACAGCAATTATGGTGACACCCAATCATGATTGTTGTCAGCAC
TGACCTTTGCAATGAACTTTAAATGATTCACTCAGTATTGTTGTCCGGTT
GCTTCTTAAATTAGGGAATAGAGCCATTATTATTACTTTTACGTGATTCA
TGTGGGTTGTGTTGGTTCAATCATTCAGGCATTTTAATAAGTCTGCAAGT
TTCATGAGATGACGTACCTGCAATTACAATAAAGATAACCAGGGACAATG
CAAAAATGTTTTGTTCATTTTTTTACATCATTGCGCATGATCATTACTTT
TTGGCATCGGAAAAGAGGTGACATACATTTGCATTACTTAATGAATGACG
ATGATTATCGTCTCTAAATCCTAAGCAGATTTGCAATTTAAACTAAGTGA
TATGCAATTAGACTTCTCATCAATGAAGCACCAAAACTTGATCGCAATGC
AATATCTTGTCCAAGCAGAACTGGTAAAACACGACAGATTTTCACCTAAA
TCATCTCTGGAACACTATCAACACCTACTCCTCTACCTATGCTGAGTGCA
GTCTTGATCCCAACATACTCGCCTTCCATTCCATCAACCAATCTTCTTGC
CATCTTTCGATCCCCACTCCACTGCACACCATAGACACTTCTTCCCTTTC
TCCAAAGGGCCACATCTGCCATTCCATCATTATAATTAAAGACCCCACAT
CCCTCTCGCACGTCATTCTTCCATTCCCCTTCATAGCTGTCTCCGTTAGC
GTATCTCATGAGACCGAGTCCACTTCGTTGGCCGTTACACCAATAGCCTG
TGTACACATGTCCGTTTGGGTAGTGGCAGATTCCGAATCCATGACGTTGA
GTGTCGAGAAAGTGTCCCATGTATTTAGAGCCGTTGGGATAGATTTTGTA
TCCTTGCTTCAGTGAGAAACTTGGGTTAGATGCGATTGACTTGTCGCCGA
TGCTCGAGTGAAATGAGTTCGAGCTCGTGGAAGGACTCGTGCGAGTAAGT
TTCTGAGCATGATTCGAGACAAACTGTGAAGATACAGTTGAGAGAAGATC
CAGGGGATTCGTCTCCTTCGCAATGCACTTCATCTTGGCGTTCCTTGCCT
CGGGACTGGTAACGCAGTCGTCGTCACAATGATCCAAAAACGGTGGCGCG
GGGATCGCCGCATTTCGAGAAACCCTAGCGAGCACGCTGCCACGCTGTGG
CTCCTCGTCGTTTGGCGAAACAACACGGAGTTTGGACGAAGTCCATTCGC
CTTGAGCGAACTTTCGTTTGAGACTGCTGTTGGACGGGAACGACTGCGTG
GCGGGATTGCGATTCCGATGCAGAGCGAGCATCGTTAAGGCTGCGTCGTC
GTCGGGGGGCATCGAGACGGAGGGGGAGAATCGCACTTGCTTTTTCTCAT
GAGCCATGGTCTTGTTGATTGAGAGTGCTGCGGTTGGGCTGATTGCAAAT
GCCGCGAAACAAAAACGTTCGGTTCAATCGCTGTATGTAGGTAGAACGGT
TAGAACGATGAGAGTACAAAATGATGTGTGGGAGTGAGCTGGGAGTGAGG
CTGAGAGAGGCTTCCTTTTGAGATGTTCTTGTTGGTCTTGATTCCTTCGA
GGACAAAAAATTCCAGGGCTGGCGATCGAATAAAATTAGCACTGCCTGCT
CGTCAGTCATATTCACGACCGTTTCATGGGCTTGATCATGCGTGTCGATA
TGACTCCCACTAAAAAAATTACCATCCGTCTTGATTATTTTTATTTGTGT
GTTCGTCATGGTATTGTCGGCACGTTGTATGGTAAAGTAAACAAAAAAAA
ATGATAACATTCTCATAGCATTCTCACATGCATGAGATGACTCGTACATA
CCCCCCAAATAATGTTCACAAGGCATAGCACACATACTGCTCACATACTG
GCACAAAATATATTGCATCGGCATAAAAAGAGTTCCCTTCTACAAACGAA
GATGTCCGTTGGTACGTGAGAGGACACGACCCCATCATACCTACTTTTTC
TTAGACAGTACCAAGTCCCATGTGGGACTCGCGATCTCGACTGAGCGTGT
ACTGCGTTTACAAACCAGTAAAAGTGTAAAAGATTCCTTTCTTTGGTCAT
ACATCCAAACAAAGTCAGTATGGCTACGGGAAACTAAAAAGTATCCTTCA
TTTTGCGCTATTTGCACTGGAATGAACTGCAACTCATTGATACCCATCGT
GTAAAatgtatcctttagcaatttcattttaagaaatgatttccatccag
aggataaaataatttttggcaatggtttttgtgtgttgaatcctgaaggg
cctcttcaagacgatttttggccccattacccacaggtttaagtgcaaca
catcacaccaaccaccacaagtgcaccacaaatgtaatgtatacacactg
cagtcttattgagtgtgacacaagtttatcacaaaacactgcagcctcac
tgcacatttactgcaattcagcgcaagtctaccgcaagttgcaggcccta
ccctacatcatacacactgagaaaaattgtactcatgactacagcataat
ttacccaatttaccatcggttcacaggaaatcactgtaaattcactgcaa
agtcactgtatatgcgcaattgtgatctgtgcgatcgcactggttgattg
tttgattggtgtcaatattatttttggtgagacaaatcacttgcatggtc
catacagctgccgatagacggtAACtttctcagaaaattgcagatcacaa
gaaaatcaagatcagtatcctttgttccggctgctaatttctgttttttt
gttcTTTCCTGAAGTAGCGTGTGTTACCCCTATTAACATGAGCAATGTTG
TGTTGTGGTTTTTGGTGACACCAGAAGATTCTCCTCTGCCGCCACCTACA
gtaaactgtgggacttaagcaccaccggagtataggttccaattgcccga
tcgcataaacattttgtttttctgctatttaaaccgccaatctagaccta
aatctctctagaattgattctccttcccatcagcatcatgctgatctgta
ttggaccccataactccgtgtggttgccaagttatgccaaaaagcagcaa
aactcacaacacatcagagtacaacaaatcacaacatccatgagtcccag
tgattaacgtgtaaatcgcaatggaaaggattgttcttgttggtttttgc
cagatagtaatggtcACAGCTGTGAGTTTATtgcagttccactgcccttc
catcctcacaattatcacaaatatagctcataaaaatcaaacattcgaca
cctgtcgaaactacctataatttttgcgtgatattttttgcgacgaaacc
gctcaggtcaataacccagtaattctccagtaatctaggatctgggtaat
attactgttttttggagggaaggcggttcttgtcacggtgatattactgt
ctaactaaagtcaatttagggttggggttagggaaatcaattactgggga
atatacagtaattatccgggaattaccgtgattattgtgaaagaaatatt
ttggcgacagtgacaaaaacagtaatttgcaacctaTGCCACCACCAAGA
GTACTCAGGAGAGATACATGTAGTAGGCATGTTGATGTCAGAAAGTGAGA
TCAAACATAATATCATGTTTAGACTCACTTGAGTCTATTAAGCTTTCAAT
AAATGAAGGTTTGGAAAGTTGGGCTACATTCTCTTAGAATAAGGTTGTTC
TGACATACTGCTGTATACAATAGAAAATTTAGCATTGCATTGATATGTCT
TTGGGGGTGTTAAATCACACAAAATATATTACCACAAAGCAGCTGCTGCA
AGATCTTTCCAATAGGCACAGGAAGAAGACAAATCACATTCAGTTGCATT
TGAGTGAGAAATATTTTGAATGTCAAAGTCATCCGTTCAAACAGAAATCA
TTAAGACTAAAATTAATGCTCGAGTGGAAGGTACCATACCATATGCACAT
ATGTTACTCTATGATACCATGATACTTATGTTTTTAGCAAACTGAAAATC
ATTAGAAATTAGTCGCTGTTTTGCTTGACTGCTACCTAGcatacatactg
gtttacatgtcccacaaatgtcaaaagatacagtttgattcactttataa
cccacccaaagctagagatgtaaacatcgtaaaaatcaatggtaccttta
attttaccttttttactttgagataggtgtggtacctctccagccctatc
aactcttgtgagtgtccatgctgtcttctacccctccaccttgtgcatgg
gatgaggtgtgacttctgatcatgtcacagcaaccatctggagtcaaaga
gatcagtgtatacatgtgtgtttatgttgagaatggaaatccaatgatga
tgggtttcgattcatcagggtttgtttcatgcagaaaacatgaaaatgtg
actgaagttatcatgatggtacttataaacagggttgtacttataTGGCA
GCGACACAATAAGATACATACAGGTATTGTGCCATGCAATATCATAATGA
GGGGTGTCGATGAGAAACTTCAAGAAAAAAGATAGTGTCATACAtattaa
gatttttcaaaatctcatttgtatgggaaactgagactgtttttctcctg
ttccttctcctccttttCCTCCTTctactatagtgtattgtccagttgat
aatatatcttctttttcgttcagacataatgcgcttcaagctaaatgaag
atgagctgagcttcccaaatactgcagagacttacccacatataaggtaa
ccatactcactgtcactgtgagacattctggatcagacagccagcaaagg
ctgtgtcggggcaggatgttacaagtggttgtgcctaggagataatgcaa
tgcaactatttgtaatgagaaaagaataacaggcattccagcttcataca
ttcatgagatatatatgtTCGGATAAAATATGCaattgcagctgattttg
gtggcttcagttttcagtctagatgttaatggtttaataaattagttaca
acagtactactgtacaccagcaatagcttgacctagtgagaatatatata
gtataacatatccttcatcTAAAATGTCTGAAagtcccttagtcagacct
tgggtgtgagatagatacttaacatcagtagtacaagtgaattttgttag
ggtagtcatattcagcccatgttcaacaaaatatgactaacatgtgtcgt
tagtgtgtcgactaacaaggtgtatgtaataagtcgtgcgcacacaaatt
cacacattgatattgcgagaaattggttgccattttttattttcatcgaa
gttgatacaagtaagtttctgcttagagaaggataactctaaaaaaagca
ctaacttttcttacatgaagttttttcattaactaatcgaagtttgttGT
ATGTTGTATTCTGTTGTATTATTAGTTGTCGGGTAAGTCCAAATTTAaag
ttgtcgggtaagtaagtcaaatttaacgttgttgggtaactcccaaattt
atggcgcgcgccaaacttttgcaattaaattaggcatgttcttcgtgatt
ttgaattaagtaattttactgaagttggcatgtgtgagaataggagcttt
attttatattgcttttgtgatgtaagtacttttttgtgtgatgtgcagat
gaataaatttcccgatgcgcacacaccctgttcacacactcgcatcttgt
atgaaaaaccaccatggcagttttgtcgttgctacagtcaacgcacctga
tctccgcacacagactgaatctagagcggccatcgccactgctctgctgc
aaacaagatagacaagcagaggaatgcggacacaaggtatgaatgttgtt
tcttttcattttttcatttgttttaagggctaatgctttcaattaaataa
ttacacagcatttgtgccatggccgttatcagtgccccaagagtcaagct
ggagatgtcgccaatatggccctccttttattagaagtaaaaatgattgg
gaggcaggcgcacggtaagaaagcagcctgtgctgtcttttttgcttctg
cactgaccgtttttttgcttctgcactgacccatggaattgctgacatct
tgtccttcagactgaatatggagacttggctgctgccgccttgcttggat
gcccgctgctaacattgaaaagaaagagggggagaaagcgcaatatgaga
aataatggtgtttttgttttactttcatttcttcatttaatttttgttta
acaaaattcttactcaacacccatgccactgttgaaatttcagtccacaa
actgaatccagagacaTaagacagctaaatgcaaaggagcactcctgctc
tgtctgtcatccgtgtgacggaggaaaatgacatcacagttggagtaaaa
aatatttacaaccttacatcgatcgaaagatctttttccaagctttcaaa
gggtgttcttattttgtttgtttgaacagtctttcacgagttattgtgag
ttgaatgcagcagactggaatgatccgatcaatttgttctcgtagaaaat
ttgtatgtttctacagttccataatagagttactttgtttgctccaaaat
tcttttttaatttactcgaaatcagttttttggaatccattgtctggccg
gctgggtatcacgatacctctaggataccaagtgctcctattgtttgtag
ctgtcATacatgactgctgccagcccattactaacaatgaaaaggaacag
ggggaggtaagagaaagatgatcccttaatttaatttcatataattttgt
tcgtttcactcagcccttgccattgatactaaatctcagccgacagactg
aatctggtgatggcaccactggctccccctcacatatcaCCCTGCACaca
acaacaacaacaacaacaacaacaacaacacaacaacaacaacaacaaca
acaacaacaacaacaacaacaacaacaacaacaacaacaacaacaacaac
aacaacaacaacaacaacaacaacaacaacaacaacaacaacaacaacaa
caacaacaacaacaacaacaacaacaacaacaacaacaacaacaacaaca
acaacaacaacaaTGTAAAGCCAGGTGAAGGGGACCATGCACTTGACAAC
AAATATTATTACTCTGGGTTGCATTGTTGAATGGGATATTTGAGGAAGAA
ATTCTACAATGTTTTCCAAAAGTAAAACAGCAAATGATGGCAAACAAAGA
AAAAAGTTCCACAATTGAGAATGGTCAGCAGTGCAGCAGCCAGTACCTGC
ACAGAGAAACAATTCTACATGACATGACTTAATTTAAAATCTAATTCAAT
TCAAACCAACTGTAGGCAATGATCACATCAAACATGATCTGAAATGACTG
TCTAGCTAAACATATTATCGCAGACTTACACACAATATTTGTCAAGCTTG
TTTTGACACCAAGGAATGCTTTACAACCTGGGCATCCAATGATATGACAT
AAGATGTCAAACTATTAACTGGTAAAGGTGACATATCTGTAGATTCTTAC
ACAGGGATCTTAAAACTTGGTTTGGAACCCTTTGTCAAGATGGCAAGAAA
TGCACATCACTAGTTATTGGTAATGACAACACACCTGCAGATTTTGACAC
AGGGATCTGGAGTTTTCCTTTGGAACGCCTTGTCAAGGTAGCGAGAAATG
CACATCAGGGCAATTGAAAAGAAGTGAGTGCGACCCTTTTGACTGGTTTC
AAAGCATCAGCCCAATCCAAGAGCTTGCCAAAGTAGAGTATATTCTACAA
TCAAAACAATTGAACCACAAGTCATTCAAATTAAAAATTCATGATGGTTG
TGCTCTCACCACGACACCAGCACCCCCTAAGTAAGTCTATGGTTTAATCA
TTCACCTGTACATTTCTGAAGTTTATTTCATTGACCATACTTTAATTGTT
ATCTTGTTTCAATTGAAAACAACAAGCATTTCAATGGAGGAATAACATTT
ATAGAGATGGGGTTGCACAGTACGTTCCTTTCCCTGACACCAGGCAATTG
AAACTATGAACAGGAATGAGTGTCTGAGTTTTACTGCGGCTAGTGGAGTC
ACTGCAGTGTTTCACCCAAGGATGCCAGCTGACAAAGGCATTTACAAACT
GTCTGTCTGTCACCGCCCACACAATGGCATTAATACTGGGGCACTTGACG
CTTGTAACTTCAAGAACTTGAATCTAGACTTAGTCCAGCTAATTCTGCAG
ACAGAGTAAGTTTGTGAATTCATTTCTAAGTTGTCCTACTGGTCTTATAA
ATAACTATGTCTGAGCTTGAGACCAGGTATACTTCTAATCACTAGATGAA
TGCCAAGCTCTCAAGATACTGCACCATTGTGTGGGTCGACAAACttcaga
ctatgtcaccaacaaacttctcaaaggtggcaacattgagcctcacttgg
gatgattcaatctttttcctgtccacatcaactttgcagtagtgttgatg
tttgggatatcaaaggcttcagtttttccatctactgggaacatcaaaAC
ATTCAAGGAatgacagtgtaaccaacaaacctacaactttgatgaacttg
ttatagatataaacaacaatctgagagaaggcaatgaccttcttaattaa
tccaactcaaatcggcccaagtctataaagtctccaagaatagaggaacc
aaggaaacatatcaaattcaaacacacttaaaaatgatactcgtgcaatg
ccaaacaaaagaatgcaagatgatggtgtggcaactgcatttaaatcaaa
gtagcaccagttcccaatcaaggctatactattgctcattcatgtagctg
tgtacaatgtttcttagtcaaattatgttgtagtactacagtactgtttt
taaatgaaaagtaattactaacaaaaacattattTGTCCTTGGACTCCCA
GGTGTGCATGCTGCCTTTGCAACCTACACTGTTGTCTCCTATGTTTTGTC
CCCCTTGTCAACTCCTCTGCTACATACTCATTTTTGCGTCCTCCTCTTCT
GGAATGCTTTTGGCCCGCTCATTTTTCTCCTCTTGCTCGGCTGGCTTCTG
TATATGTTCTCcactacaaacaaaaaacaccggtaaccttccggtacact
ctcaaaacgtcagagtgtaggaggttaccggaagtttcaagagtgtacag
gtgagttaccagtttttatacattgtataagccatagttacatttataat
gctaagctttgaagcaaaaaatcttcctagtgttcgtgtggttaatgact
gacattttgcgaatcacgtgttacaaacaggaagatcacctgttggttct
agttttggtggcaaatctaggcttggcctttaaatttttttggtgatggt
ttattggtcctatttatattttcgaaatggttggttttatatatgctctg
acattttttaacaccctccatataggaattaaatatgaatgttgagaatt
cctgtcccacaagtacgtcattcactggctaggttaggaccctaatctgc
caaatctgtcaaaaaccgtccaaaatggagttaagtacaaatttagagaa
ttcccataccagatgtatgtcttcactggctaggcctaggaagtataagt
actatcagaggtgactgcaccaaaaaaatgcgaacacaagaataacacat
cagggctgaaatttggtaccatgtagctacataattgatgcttatccctt
tgtatcgtcgtacctcactcatgcatgacctctcagaggtattcataata
ttgaccagtaccatacttacatatattattgcataccgtaaagtgtatga
tacaataccgtaccatacctacaacacaggtgcttgagccagcatcaact
gtagagggggtgcactctcacttctatctcttcacacccatttttttcca
atacattgataccccgccatcccatcacgggagcggcgaaactcagccca
cagactgagtttggcatcccgcctggtatcgccatgtagccggcaacaat
ttgcagcggcgggtgcaataagaagaaagttaaactcaccctttggtcaa
ttattcaactcagcacagtcatttttttccaatttaatatttacaggccc
accacaggaatgaccaaaattcagcccacagactgagtttggcatcccac
ctggcaccgctgtgtagccaacaacaattggcagcggcgggtcaattttt
aaggtgagtttttatcaactcgcccttttttacagcttcattactcagcg
cacatattttttttcaatcattttctacagacctaccacagaaatggccg
aaactcagcccacagactgggtttggcgtcccgcctggcaccaccatgta
gccaacaacaattggcagcggtgggtatattttgaaggtgagtcattgtg
aactaaccctgctttcaaacaatatactcacatcacatcaattttttaat
taaatatttacaggcacactgaagggaacccccgaaactcagcccacaga
ccaagtttggcgtccgcctggcaccgccatgtagccaacaaaaattggca
gcggcgggtatattttgaaggtgagtcattatgaattcaatcatttttac
acttattttgactacatctaattttcaatttaattacttttaggccaatc
acaggaatggccaaaactcagcccacagactgagtttgacatcccacctg
gcaccgccgtgtagccaacaacaattggcagcggcgggtcaattttgaag
gtgagatatatggacttgcccttttccgttattatactcaccacgcctca
atttttttcaattaaatatttacaggccaaccacgggaatggccgaaact
cagcccaaagactgagtttggcatcccgcctggtaccactgtgtagccaa
caacaattgacagcggcgtgtcaattttgaaggtgagttcttatgaactc
acctttttccataattatactcaccacacctcattctttcaattaaatat
ttacaggccaacaacaggaactgccgaaactcagcccacagactgttggc
atcctgcttggcaccgccgtgtaaccaacagtaattggcagtggcgggtc
aattttgaaggcgagttattacgaatttgaccttttttacaattttttaa
cttcatctaattttcaatttaattactttcaggccaaccacaggaatgac
caaaactcagcccacagactgagtttggcatcccgcctaccgctgctgtt
tagccaacaacaattggcagtggcaggtattttttcaaggtgagttcttt
tgaacttgacctttttcaattgttttgactacagctattttcaataaaat
atttaatttccttcaacttttaagaccaaaactcagctgacagactgagt
ttggcctcccgttcacttcactgcctgcaagtgtaagtgcttctttatgt
ttttaattttctttcatttgaattccaattaaattcattttattgccatt
atattgcaataAAAggtgagttattatgaactcagcgtttttacaattct
tttgatttcagctaattttctattaaatattcaatttcctcctaccttgg
tgtggatggtccagtatcgttattttgctcgggggtgaaatttggcacta
tgtgacattaaggcttgttttttgggaggatgaaggggtgggcccagaat
ttatgaggatgtagtatgtttaattttactaatcgggataaattgcagat
actctgctcaatcttacactatactgtagtctaacattatataccagacc
cagtagccctcccgtacactccggtaaccctcccgtacacctccggtcac
cctcccgtatacttcgggtatgccactggttaacattttttggctactaa
gtaatgcagttatagcctctacttagattgatatcaattctaagacttac
taagaagtctgttttcctgtaaaaataccaattcctatcataagtagaaa
taaatccaaagactggtttaggtctggaatttctggtaacccaccggtag
actctggtaacccgccggtacactagtgtaccgtatacatggaggttacc
agagtgtaccattttggggggctctggtaacctccctgtacactcgagtg
tacagagaggttaccagtgtttttcgtttgcagtgTCATATTTCTTTCTG
TTCATGCTAACTGTATTTTCAAAAACACCCTGGTCCTACTCGTAACATTT
CAACATGAATATTGATCATTGTAATTAATGTCGTCCTGTCCCTTATTTTG
TTCTAGTAAATGACTTTTGGTGCAAAGGCACATGGGCTGATAGAAAAATT
ACACTCCATGGCAAAAACTAGACAATTCACCACGAATCAGTCTACAGCAT
CATTCTTCCAGAATATCAGAGAACATACCCACCAAAAACATCTCTCATGC
TCCCCGGGCAATGGGCATCTGGGCATCCTGTGGATGCCAAATCTCTCTGA
ACGGCTCTTCTTTCTCACTCAATTTTCTTCATCTTCCACAATTCATCATG
TTTGAAAGGCAATATTAAGCAAGACAGAGGGCCTTGTAAGGAAATCTGAA
ATCCACTGGATGGTTGTCAATTGGGGAGAATGCTTTTGTGCACTGGTACT
CTGATTTTCTTGAAGAAGAAGACTATGATGTGATTCCGGGCAAATTGCAT
AGCTTTTCCCATGGTGCAGGAAATTTTGCCAATTGATGGCCCATCCCATT
GCCAATAAgaccgattgcagccatgggtaccatttttaggtcgagttcct
atatttgaccagactttgctgaaatggtaactaggcactcaaccgatggg
gtagccactgcaagaattcggtctagttaccaaaatatatagtgaatgca
gatttttctgaagggttcctttttagggtcgatttggtaaacggttctat
ttttgtttttggtcactaaaaattgcccactcagtttatttatgtttaca
gagattccagtagtaattcctCTGTACCAATAATATTTTTACTCCTGATC
Atggattacatctgaaacgatagcctactctttccagacaacaccatcac
gatggttctgggatgatgatctctggcgtgatttggtggtttttgttgag
ataatgagttggacaattcaagaaaaggcattgtagtctcggaaggaatt
ccgcaaggagtgctttccccctttgcctttccttgtgttatcaaatctca
acacctccctaaaccagctgctgctcaaactgtgcattcattcattccca
gcaacacagacgctgcatcggtgtcatcCTCATGTGGAGGACAGTGTTGA
ATAATTTGCAGAGATGGGAAACAGGAGAGGAATAAGAATTTGAAGGAGTT
GAATTTAGAGGAGTTGGCCAAAAGATACAGAGTGAGGGGGTGATGTTGTC
AATGAGGATGAGGAGAAGGCAGAAGACAGAGATGAGGAAGCATATTATGA
AGAGGATGGGGAAGAGAGTGATGAAGTGGATTACTTGCAGAATTATTATG
AGAGTGATGGGGGGGGACAAGAGTAAGGGTAGCGATGGCAAGCCTACCTT
TTAGTAGACTCCTTGACTTCCAACTTGTATTATTTTGACACtccacgtgt
aagcaaaatcatattttagcaaccctaactatattgcaaaatgatgatct
tggctgcactttgaatgtcagctactaaaacaatagcaactgtgtattct
gacagttaccaaaaatgattaacaactgataatatatcagcagtggcatc
aactggtcAATCAAAaataataataataataataataataataaGAGGCA
GAAAGACCTTAACCGTTatcaagatttttcataatcttagttgtattgga
aactgagccctttactccttctcctcttcctcttcctcctcctcctcctc
cttctcctcttttttctctttctctgtctccttcttcagcgagacagttt
ttcacttttcgccataacaggtacttctactgtaagcttcagtgaaatta
cctgtaaataatcaacttttcagtggcgtacatgggtggtcatcatgttt
tgatccctgtttacctttaaaattatatcattttcaaaatgggcacgatc
gtgtgcaaggcgcgcgtgaagtgctcgaggcacatgtgccctttacaact
aaTTGAGCGTCGCGATGCACACACGCCCATTACAACTAcagcgtggagat
gctttttcctgcctcctatgatacatagtgactacctttatttttaaaaa
catttaagatatttactactgaccataaaaaattacacggcaaccatggg
attagccgcccaaaatgtaaatgcagtggactccagttatagagtgcagg
agtgtgacctaaagggcttcattgcatcttcaacacctgtagatgcgata
caaccctttaggtcacgctcctgcactcgaaaattggagaacggaactgt
cgattggagttgagggggacggttgtgtggggagcgatcgcgacggcggg
gagaggcggttttatagttttattcatgcgacgtaaaataaataagctgt
tttacataagccaaattatgggaataattgtgtgacgtagattcagtagt
gatttctacgatgtgcaggaccagccatctccaagctgtaatcgtagaca
ttaatttttcactactacttcctctgtttctacaaatcgcattctgtcta
gctcactacaaaaatcttgcatcggctgctCTAGAGTACAATAatattaa
tgttaaaataccaccagtatggtattttctgtagaccgtacttaagtccc
atgggagatttactatactatgcctgaataccatagtatcgggataatta
aaaccccaccggtggtcaccatagttgattttaccaccatttttttgcta
acaaaataacacggttgggcctataataccaccgtcacgactcaaaaaga
tacagcttaagtcacgctcacacaaaatcactcttgctctcacacatcac
cggcggcgaatgaaagacaacaacaatgtccgaatcgtctctcggtcgtc
cctctcttgcagccacctccgtttgaaatcatttttatcccacagcaatc
cttctattggccatgggactaactccgtggcattgcaacttttcaaacag
cgtatcgcgattcaacacgcggcagaataacgccagatgtggctagcagc
acgttttgtaagtgctctttattttgttatcaacgtgatattttcaatta
attcaattgaaaattcgctttcgctttttgatcttgcaacggatccagta
ccttttattgccacactgctctgaaaagcacccatcacacagcatgattg
ggcacacaacactggagccaccacgtcctccccaataaatacccaaacat
actcctcacagttttgaaaattgatgtaagcctttgcaaatatagcaaac
aagaggaaggcggcgagagccgggggatgcatcttgagagctctttatgg
taagttgtaaactgaaaaatatttattgttatacattcgatcatgagcat
ttaacaacaatgtacttgcagttcaaagctttcgttgcaatgcagtgcaa
tgaatgcaacataacaattaacctttgaattggatggtacgctggagtct
taaagctgctctggaacagaaggttgtgagtaagctttgattttttcgtg
tcagctggggccgtctgtatctcaacattttttgactatctatttttaaa
ttatcatcaggacatggggtaGGACATGGGGTGAAAAgaatatctctctt
tagccccaaagcttgtaaacttctgcttgcttcaagaagttttccatttt
ttgttgcagtaaatgtttgttactcaatagtcaatgcacacaaaagcaac
tggtgcataaacaacatcaacccacccacacaacaatcaaccttatgctt
taaatcagaggcgtgagaagtcgtatgtttgttattgtacaattgtatgg
tacatccatggcacagttagttatttgaaaacaaagtaaaactcattgat
gtgtagaactcagagatatGTTTTAGGTGACGatgtcttagcggttttta
gttctagcagtttgcaagattgtaagacctttaaatgctaaatattcaac
agacttgagaaacatgtacttttgagacttaagaggtaaatctcggtagt
ccgcgcagtggtattatattttcatatgttcataatatattatgtcaaaa
GGAATACTTTCTTGTGTTGTACCGTTACCATAACAACAATAAGAGTCGAG
AACCTTTCCACACTCTACGATCTCCTCCAAGTCTTTTTTGGTAAACATTC
TTGCGGTTCGAACACTGTTCACATGGTCAATCGTCCGTGAATCGGATTAC
TTAACTATCTTCGAAGGTCTTCGTGAGAGAACACAATGGAGTGTTTGGGT
TCGCATTCTTTTCGTCGACAATAGACGTAATGAAGTCAGTTGACGTTGGG
CCGTACCATACCATACTTTGTTCTTGGCCCGGCTTTCGGCACGTGACTTT
GACTGTTCCCGAGCTATTATTTCGTAAAAGACACTTATTGGTCTTAAATG
ATCATTTTATGGTCACTCTGAGAAATTTTGCCCAAAAAAGGAGGACGTTT
TCCTTTTCCCGAAGTCGTCAGTCCCATAATGACACTTCAGACAATATGTA
ACAGAGAAGGCATAGCCTATCTACTTGTGTGCGCTCTTCAAGCCTTCTCT
CATGTACTAATAGTTCTCATGGGACAGATTGTGATAGGATCTGCGTATTG
TAAAATACCGTACAGTACTTGTGCGTCCATTAGTTTCGTACAGCTCGTGA
AATTGAACATAACAACAAATGCATTCTTCATGAAGACACTATGGCTCCCA
TCAAGAAACGTCTCTCTGATCTCGACCTCATATCCCCGTCGAGCACCAAG
CGCCCTAAGCTCTTTCTACCAGTTCACGCTGACATGGAACTTCTCCGCAT
GCGAGAGACGTTACTGCTCCAATCTGTCGCCTTGGAACGAGCGGTACAGT
CCGCATCCATTATCTTTAATCGACAAGAGATGTTGCGTCAACCGTCAAAT
GGATTGTCTTACAGACCGGCCATAGTAGCGCCATCGTTCGAAGTTGTTCC
CAACATTATTTATCCTGAATCTGCCATCGCCGGTGAGACGTTTTCCGACA
TCAATTCCGACTCCAGTCGACATCCGCGTTTCCAAGGAAGACGCGATTCG
AGCAGTGACGTCTCCATTGGCCGCAACAACCCTCCTGGGATCAATAGTAC
AACCAGCCCCCTCGACCTTCTTTCCAGCGTATCAAGCTACGTGGCCAGTT
CATCAAGCATACCCTCCCCGAAGACCATGTCCTCACAGAAAGATAGAGGC
CATCACCATCGTACAGCCGAAATCCATCATGGCAAAGGCATCATGAGGTA
CTCAAACGGATGTCACTACGTTGGTTTCTTCCTCAACGAAAAACGCCATG
GATATGGGAAATGCTGGTATCCCAATGGGTGCGTCTACGCTGGCCAGTGG
GAGGAAGGAAAACGCCAAGGCAGTGGAAAGATGAGTTATGCGAATGGAGA
CACGTACGACGGGACGTGGAAAGAAGACAAGAGACATGGCGCAGGGGTGT
ACTATTGGAAGGATGGTCGTGCCGACGTATGTAGATTTTATGAGGAAGAC
ATTGTAGGGGAGGGTTGTCGATGGAGCGCTGATAGGAAAATTGCTTGGAG
GTTGATTGACGGGGAAATGGCGGAGAAACGAAATCTTACGTTGGAGGGTG
GAAGGATGATTGCGAAGAGTTTAGGGGTTGTCTCCCCTTAGTTTGTGAAT
GGTTTTGATTCACGTATATTGCCAAGGCCGTCTCCGATTTGGTTACACAA
TTTGAAGAAGACAGATCCTTCATTTTTCTCTATCACCATATTTGAACCCT
AAAGAAGTTCCTCTGAACTAAATCTAATTAGTTTTAGAGTTGATAATCAC
TCAACTAAACACTTGAGGTATATTTTACTCTTGCTTTCCAAACATGGAAG
AAGGCTACGTTTCATAGTTATCTCAGGAAGAAAAAATGTCTATTCAATTG
TTTATTTTTTTTTCTACACACCACATTGTGAAGAACGCTAGAAAGTAACA
TAGAGTTGTTAATGAAATATAATATTTTATGGTATAACACTATCCTGTAC
TGATTTGGTAAATCAGTCATTTGCTGCCTTGCCTTCtgtcaaagaaaaca
aggtcatcatcgctgtggtggtggttcattcgttctgatcctgcagtaac
aggcatgtcagtattataaggaacatcttcttccatctgatccaactgga
catcttctccctggagtggaggatctggatccaggtcacatactttatat
tcattagatcaatccaatatttgttgttctattccattcatcaccttttt
ctagtctgttagcaaattctgtatgaccaatgggtcaacaaatACATGTT
TCTTGAATTGTACTAGTTCCTACATCAGTAATATGTGTAAACATGAGGTG
AATTTCAGCCTGGCCCTTGGTCCTATCGCATTATTATGCTTTTGGCCGGC
CAACTGAAGAGACACAACCATGATTTGCTTAGCATAATCATCAACCAAAA
GTGGCTTATAACTTCTAGCACACTCATGGCAATGATATTGTTCACCATGC
TACAAGGTCATGAGACAAGCAGCAATTCACATTACAACTGCTAACAATCA
GACAATGGATATTTGGGAACATTAACAAATAGGGACTGTCCCAATGAAAA
ATTGAAGCCCAATCAGGAGGCCATTTCCAATAAAATGTGTGCCCTATGGT
GGTCTCATGAGAACGCATTGGCAGTGTGTGCTCAACTGGATGTCCCAGTC
AAAAGGATGCAGTCAGTCACCCAGAACAAAACACTGCCCCTTGATGAGGC
TCGGCGGATTGTTACCAGCATGGATGTTGTGCCTGTTGTAACTTTGATCA
ATCACAGATGTTCTGCTAAGTGGATGCATCAAGTTATGACAACAGACATT
CTCCCAATAAAAAGCAGCTAGCTCATGAGGTGCATCCAATGACAGTGGTC
TTGTTAGGATTAGCTTGAGCACCTGAACCTATACAATAGAGaattggtgt
tgaagagatgaccagtgaagggcaaggtatattggacggtagccttgttc
cctataaaatgggcagtgttaatgttgtacttgcacaaatgtatagatct
tgttacatgcacattatcacttgcaacagccctatttgctttcctgccat
tactgaaaaaTTAACACTGGACCTGATTGACATTGGTTGGCTttcatttg
aagaagcaattgtggaagcatttcaacaaagttaacagacaaataggacc
agggcataatctacatagatgatgatcataagtgtatgcatcattgggat
gggagcaccttgaactgtataaatatcaataaatgaatattcacatcctc
aacactaaaagtaatagttgttcttagacacacttcccaagaaaatcatt
acttacggattactaaataatctaccacattccatctgtactgcatagag
tgatgagactgatacaaagagaggagtgatgaatcatgcttataacagaa
ttgcaaactctgtctgtgtgaatgtaaagaagaaactccatgatcttgag
gacaagttatttgggatgtctgtaagcaccaaggcaaagaagcacaatgc
atgaacatatggtttctcactataagattgaaatatcagttaatcagaag
ttgaaaggaggatcaaatatgcacatcttcacatggaagagtgtgtttaa
ggaagatcatttttataggaatccactggagcttatctatgaacatagct
caaggcaggagataaagtaaagatcctattgcaggctgctgtcttgggat
caatgacagcagatgttgtcatgtttcaatgatgctgttaagaggagaat
tcatttttaagtgttgctctttcttctatatgaatgatgtacttgatctt
catgctagtatgaaagttgagatgtctacaatcaacagttacatgcacga
gataagttgcatgcagcAGATGAGAAGGGAGCAGAAGAGACAGATACAGC
AGCAGAATATTGAGCACCAGCGTATCCAGTAACATTCAATCATGCATCAG
TGTGAGATGGAGCATTGGCTGCAGGGGGAGCAGTAAACGAAAGGTAAAGC
AGAAAGTTAAAGCAGCATCAAGAAACCAAGCAGACACAGCTGATGGAGAT
GCAGCAATATGATTAGTTTCAGCAGCCAGAGCACATGGGGCTGCAGCAAC
AGAAAAGTCTAGAGATTCAGTGGATGGAGCTTTAGCAAGAGGATGAAATA
AAGAAGACCGAACACATGGGGCAGATGCAACAATGGACCCACAGAAACAG
AATGATCTACAGCAGACGAAACAGATTTACGAGGGAGATTGTATGCTGGT
GCATAGCAGCTTCAGCTGAATTTTACTCAGTAGTGGAAACCACCACAGAT
GCTGGTCACTTTGTTGGATGTTCATTAATCTGATTCTCTCTGATATTTTA
TGGAACACATATAGGTATCTTTGAATTTCCATTCTAGACAATCACAATTG
TTTCAAATTTCATTCAACCAGCCTAGCATGCTATGGGTATGATCCATGAT
ATAGTGGCCTTCGACAAAAGAAAATTAGTCCATATTCTTCCTGGTGTGTC
TTTGGGAATAATTGTGGATTTTGCCATGATTTTCTTGATCATATCATTTT
TGGCCCAAAGATTAACTCTATGTTGAACCAACTCATGCATGGCATTTATT
GTAGGAATTATCATGTCACATTTCATTTTTAGCCAACTCATTTTGGGTGA
ATAATTTTCTGGTGCATCCTGTTTTCTTGAGTTAATACTTTCAAATATAC
TGGAATAAGTCAGGGTGTGATTATGACATGAAATCAATAAAATAATGGCT
GAAATGAAGATATTTGAGAATTTTTATGACACTGAAGTGAGTTTCTTAGC
AAGTATGGTGGTAATATACAACTCAGTTGAGGTACAGTTAAACAAGATAA
CTGGGTGTCATGGAATTCTATTTTTTAAAGATACTCCAATTTCTTAATTC
TGGAACTGAACTCAGTTACCTAGTGGTTACTCTAGTCGTGTCGTGACAGG
AGAGAACTAACACGTAAGTTATGCTATCTTGAATAAAATGTCAGAAGTAC
AGACTAATAATATGTGGCTGGTCTTCAATTGAGATTTTTCTTTGGACAAC
TTTTCAATGAAAGAATAAATAATATGTTCGTAGAACTTCACATTTAATTG
TTTTTTTACCTTTTCAGGATGATATGTGATGATGTCTGGACTCATGTAcc
agtctacctgtagtactgatacaccccgttctgtaaccaaaaataacatt
tcttgccaatctttttagatcaacactctttatgtgcgggcctttcatgc
cttggcaaaatactacaaatttgttttttcaggagctttctatctgtata
tgggttgactgggCCTGAACTGCTGCTGATCTTCTAGAAGAAATATGTAC
CCATCAACTCATGTACATGTCACACTGCAGATTAAATCACATGTTTTGAG
AAATaatggagccttgcaaatattttgtgagtcccaaggtagtatttttc
tacccctgttttagatttttgactacaaaggccttctcattcccagaatt
tttcctggaaatagagaaccactttctaagtcctattgtgtcTCATGCCC
ATGCACTCAATTTAGCTGTGCCATTCTGCCACAGGGCCAGTGCATGCTAG
ATCCAATCATCTCTTCTGTCATCATGACAGCACTGgatgaagacaacgat
agctacattctacctgatattccatctgaggatgagcagggggattctta
ggatgagagacttgagtccattgccgggcacgcacacggtactgcttgtc
acaatgcagctcaaaatgcatggcacaaactgcaagctgaaggtgaagca
actcctgttcctgctgcagcAGCAGTTCCTTATCCTATATCATAGGCCTT
ATCTACTGCTCAGTCTGTTGTGCAGCCTGTTGCTGAAGGTTCCACTGCAC
ATATTACTCAGGGCATCACCAGGGGGGGGGGAGGTGAGCAGGGAGGCTGG
TGCATTGTGGTCAAGGGGGAAGGAGAGGAACGggaggcagatgtggtgga
tcagtaaggttccatgccagggagggaggctgttgtataggcaggtcaaa
ctagagtgtacaagaactgaagcacattattgagtctatttgtgagtatt
tgcttgcccatcgcaggggcagagtgggatcttatggcagattgtcactc
aaggttccaacctgaattggagaagatgaacaatcagtcaaagaaaaaat
tcacaaagctcgtcaggaccaaggccccaatggtggaactcaaaattcca
tttactgtgcaggaagcaaaggcaataagaatcgtaatcatcaagaagac
aggagagggagccacaggatcagaagaagacggttttgcagccaacaatg
ttgaagaggaagaggtTCATGGGGGTGATCCTGTTGGCGGAACAGGTGGT
GCATCTGTTCAAGCTCAAgaggcaggtgctaatgaaggtagtgttgctga
aaattcaggcatatgtgatatatgtcaacaccaatgtgtacatagttaac
ttttatgttaattgagttgaatatcatctctaacacatttgtagagtgtc
actccaataacaaatccaagggttcaacaccgcaagtgtggtggctagga
ttatgaggagcatcctccttcaaagtgatgccaatgatgtcaaaccagca
taaccaagaacagatgcagcatcaacaagaatgtgaagaagagagggagg
aGAGGTGAGCAACACAAAGAGTGTCACATGCAGATGCAGTTGCtgaccta
agccgtgttaatgtagtttgtactatgtagtaatggatagatacatgtcg
ttgaaagattttaattatgagagttacactactgaaataggtattgcatg
gtacactaggcaatccatgcatcaccaagcacaggtgatcctgttagaga
ttggaggtgatttagggcagctccatgactgctccttttctctcaactgc
caacaggaactgtcccatgagaaggcttctgtgaatgaaatcctcttgga
tattttggcaaagaaacacctataatgtatgcgggtgtttcccaagaaag
aaattgtcttttgaatattgtttctcagaaacaatattttatgactattg
tattttctttgtgttacacaaagggaagaggaccattggaggttccaggt
ggaaccttgacataggccaagaatcagccttttttgtacccctgggtaca
aaacctaaatggattattctcaggaccccccagtaggagagtccacctcc
cgatggcatggactccccaacactgaagttcagaaccctaaacaagagaa
cacccttaaggaagatctgaacatccttgagaagggtatagacataccat
attgtgtagaaatctacacaatgatcgtttgcatcgtttggattggaatg
cagttccactgcctttccatcctcacaattgtatcaaatatagctcataa
aatcaaatctttgacacctgttgagactacctataattttcgggtgatat
tttttacgacaattttctgctcatgtcactctctattgataaccgtggtg
tgaccttcgtgcaccaaagccatcagcatccaacccttccgacacgaggt
acgctaacactttttttatcgcgaggggcaatttttaacttttcgcacga
gcgatacgtttttttgcacgatcgacgatctatccaaaatcagctacgcg
atcaacgaattcctagggtttcgcgatctacgagctctccaaaaattctc
ccgcgatcagcgagcacaagcgataaacttcgagcgatcgacttctgcga
tcagggattcctacgagtcggattaatttcgtgatcgagaattctcgcaa
aatagttggaagcaagactttcaagaaataaaagccgacgaagaaaaatt
taaaattttaaaaataaaaaattctttttcgagcgaacctcaacagggca
ccaaagacctttttcaaggccttgttttataatactacccttggagaggc
aattaagaggatgtgaacaagcaagtcaagcccagaaggactcaagccgc
aggagtgtgaatggagttcagggaggtccaagccacccatttcctacatt
cccactaccatggacaccccgaaggtaatcaacaaaatcaaggtctccaa
caaaatgaccttgtctgtcaccgtcttcgacgagggaagtcctgaacagt
tcctcaaccatgcccagaccttgatggaaataatttcccagagaggctta
gacacggactacgaggaagcctgcaaggcagataaaaaggctgaggcaaa
actgactacggccactgcggccactgcggccaaagccaagtacaaaggga
cggatgaaaattcccctgtcctccagtcgtggaacaaagcaactgctgct
aaaatccacaccagtgaggccatagtgtctgctggccaagcgatcttcct
gcagtactccactcaatttttggagactgcctgtcgtccttggaccacca
tcgttgaggagcaaattaactgcaaaccctggacagatgtgtatgagacc
gagcatcccacaaaacgcccggcatcttggacctcctttcaggaatgtgt
ccagttgcatctgcagaccgtctttaggactgatgcagcggagcaggaac
gtttctacatcagcaatgggctgaagaaaccaaacggtacccatcaggga
ctttgtgcagatccaaccccttaacgggtatgtggaactcttgccgtgcc
tgttttactcttcaaaggctgcaaagtctacgaaagtatgcgggcccttt
gatgatgccgacttggcaagccacatcctcaggatggttcctaggaactg
gcaggaccaatatgagctcagtggagccttggtaccacagagtgtcaggg
aacttctcaaagtccttgagcgcattgagaaggcctaccccaccgagaag
gttggagaaggacccaagactgtagccaagtctaacgactcatctaggaa
gaagatggtctcttttagtgaccggattccaaagaaacgtcgcacagaga
agtactgttctctctgcaagaaacatgggggcgcacataccacccacaac
actctggattgccggaagtatgactccaatgggaccccgaagtcaagctt
caaggggagaaaaccaaatggaaactctcgtggaccagagagacctgctc
gaggacgaagtagctatgtgcagctatccgctaaaatagacaaacttacg
aagtccaacaagaaaaggtaacgcgctatcggaaaaaaagaagcgtaagc
atcacaacatgagtgacagtgatgattcagactcatcttgagatgatggg
ttggggagtactaagaaattgtgtagtaaaatcgattgtaatgaaatgat
gaacacttatcttagtccgattaaaacttccccacgtgccaacataacat
tttctgattcaaacaatacatgtttgaatctggcagaagacctaggaaat
cttccagctgaaccaacacagagtgaaacaataaccaaattgtcggaccc
cgaactgtcgggtgaccttttcaatagtgtgaacccccctttgacaggta
aagaagggcaggtcactactgtagtagcacaagcacgctataaagcgact
gaaaatccagcccgtaagaacatcgaacactctacagggcgtcgtaccag
taacacagtcatcaggatcctactagacagtggatctgatggtgatctcc
tgttccatgcaaagggaacggagaaacgctttccctacttgactaggcag
gtgccaaagtcttggcgcacgtcaaatgggagcttcctaaccaaaggaag
gagcgaagtcaacttaaagttctttgagtattcgaacagtaaggagtaca
ccgtgactcctgatgtagtagagtatgataagaaaaagatggcaaagcca
gcgtttgacctcattcttggatgtcaaaccatgaaagagctcggaattgt
tctagattttcgaacaaaagaaataaccattgatcacatcattttgccaa
tgagagacatcaatagtctgacctcatcaaacttggataaagcctgggct
gttaacaacagcatggcaaatgaaccgcaaagtacgcaggaagcgacaca
gcgggtagttaaaatcctagatgcaaattataaaaggcagacctccaatc
aattgttagcaccaattgtactcaccttagtctccaagaccaaaacttgt
tgctggagttactcacagaatttgaggaacttttgacggaacactaggtg
attggaacacagagcctgtgtcctttgaacttaaggagggcgcaaagcca
tatcatggcaaggcatacccagtaccaaaatcttgcaaagaaacaactat
caaagaactgaatagattatgcgaactgggagtggtagagtttcagcccg
aatcggaatgggcgtcaccatcatttatcactggaaaacaagacggaact
gtacgctttctcactgattttagagaagtaaataaacgactagttcgaaa
gccgtttccattacccaaaatcagtacagtcctgcaagagctagaaggat
ttacctatgctacaaccctagatttaaacatgggttattataccattaga
ttggatcctgattcatccaaaatatgtaccctcattttcccatggggcaa
gtattcctacctccgattgcccatgggcatcgcaggttcaccagacatct
ttcaagcgaaaatgtcaacactaatgggagccctagagttcatacgagct
taccttgatggtttgttatgcatcgcaaaggcaaacctggaagaccacct
tgacaaattgaaaatggtgcttaccaggctacgcgaggcgggcttgcgaa
tcaacgcccgaaaatcgtcattctgcacctttgaaacagtacatctaggt
tataccctcacacgaacagggattaaaccacaacagaaaaaggtacaggc
gattctcgcgatttcatcgccaaaaaatgtcaaagacctctgtaagttcc
tgggcatggtccagtattatagagatctttgggcaagacgcagcaaagtg
cttgccccactcacctcactggtaggagagtgcggtcacaccaaggtcac
cagagccaaaagacaaagaaacgtccatggtactgggacacggcatcgaa
aagcatttgatggcgttaagacttcaattgccaaggatgtagtcttagcc
tatcccaattattcaagggaatttgagatatacactgatgcctcgtctaa
acaacttggatcagttatcacccagggtaataggccccttgcgttcttca
gcaggaagctatggacgacacaacagaagtacagcgtgacctaactagaa
ctactggccatagtggaaacactcaaggagttcaaaggcatgttgtgggg
acaaagattaaaagtctacacagaccacaaaaatctaatccaagacgccc
tcggattaacctctgaccgtgtctaccgatggagattgctcctcgaggaa
tttggccccgaaattgtttacattaaaggcatacataacactgttgccga
cgccatctctcgcttagacatcggaccaataccgagtgagcacgagaact
ggatgacgttcaccaaatgctggtgtcattacaccatgcaagaagagagt
gcgatagacacctctgcataccaagaggaaatgaatctggtatttgcaaa
ccgcagcgaagaagatgtaatctacccgttaacagtacggagattgcaga
agcacaaaagcttgatgccagcttgaagacattgaaagaccagtactcga
cacaattggtcgaaagtacacatctcctatgtaaggacggaaaaatggtc
attccaaaaaatcttcaacaccgtgcagttagttggtaccaccactatct
acagcaccctggacacatgagactagaagaaacccttcgtgctgcgatgt
actggaaaggtatgcaaaataccgtccagaaatatgtcaaaaactgtcat
gcatgccaagtcaacaagaggcataagcataagtacgggaaactccctac
taaattcgccatcacaaacccttgggatgtactatgtgtggaccttattg
gcctgtatacaatcaaaggtaaagatgggacagtaattgatttcatgtgt
ctgactatgattgacccagcttctagctggtttgaaatagttgaactacc
ggtaatcactgaggcgattattcccctggatacaaaagggcggaagggta
aaaagacccatgaggaacctaagttagcatactttgataagtcatcagca
atgatcagcaacttagtgaacaagacctggtttagtaggtatccacgttg
tcaatacataatttatgacaatggaagcgaattcaaacttcacttcaaag
ccctatgtgactcatatgggatcacgagtaagcctaccagtgtcaagaat
ccacaagcgaatgcaattctagaacaagtgcatcaggtgatatcatctat
gctccgaacagctgaaatagacatggccccttcagtagagacaagcgata
tagacaagttcgtgacgaacgtcgcttgggccattcgctcaacataccac
acagtactaaaagcctccccaggtgcagccatctttggacgggacatgtt
gttcgacatccccttcctggccgactggaataaaattggagaatataggc
aacaccaaacagaccaaaacacaaaacgggaaaatagctcacgtcgtgat
tgggactacaaagttggtgatcaagtacttcttagaaaagatggtatact
ccacaaaggtgaaagtagatatgaaagtgatccttggactatcacatcag
ttcatacaaatggcaccatcaggattcaacgtggaaccaaatcagaaaga
ctgaatattcaaagagttacacctttttttaacaaccaaacttaaaaccg
tattaaatgtcagtttcaaaaacgacaaaaacagactctccctcttcaaa
caacacttactcgttacacaagtttaacaaaccatttagttcattattgt
tactctcatgagaacccattttttcacctaaaaacacttaggtctttttg
gtttcatttttacctgatacctccattcgtgggggcgagtgacataggcc
aagaatcagccttttttgtacccctgggtacaaaccctaaatggagcatt
ctcaggaccccccagtaggagagtccacctcccgacggcatggactaccc
aacactgaagttcagaaccctaaacaagagaacacccttaaggaagatct
gaacatccttgagaagggtatagacataccatattgtgtagaaatctaca
caatgatcgtttgcatcgtttggattggaatgcagttccactgcctttcc
atcctcacaattgtatcaaatatagctcataaaaatcaaatctttgacac
ctgttgagactacctataattttcgggtgatattttttacgacgattttc
ggctcaggtcaaacctctttgggtttaccagctaaggtagataattggcc
tatgtcactcgcccccacaattggagaattagcgtggctcgcggaaaagt
aaaacctctgtgaggaaaaaatcagattatgagccagacttgcagaaaaa
cctttttgctgtggttgaaaatgtgcaagctgcctgtgatgatttgtacc
tacatattattttatgtagtatatgaagtgtaagttcttgtggagaggga
gatttgtcatggcttatgataaagctggtttctttgtactctcctaagtc
gaacttatattctgacttacttccacgtgtaaccctgattgtcttatcgt
atactatctgtgatagtccaattatcactggtataccgactgaatatttg
tgcgaggtaaaagacctttgtttactaaagcattgctttccacggaccat
gtgaccataaattcatgaggataattttgggttggtttggtgttgcctga
tgtctcctattgattttgtctgtgtgtgcaaaagtggaatgccaaacaac
aattccatctttttgattgctacactacatttcagtgataggcactgcat
agtaggtatgagtgaatggcatctcagtgtttgtttaggtaaacattgtg
ccactagaagctgctgacaagatcatgattggtacagcaggccaagcatc
tccatgatttggttgatgttgaactctagatagtaattcactttttgggt
tttgatatttgaagactctggttgacttacactgggaagccaaatgaaat
gcatatggtccgaaagtggagtgttgaaactgcaccttaattgtcacaat
ttgtgtacaatatggatattgaaccaggtctaggtacgaaggtgctgata
gtacagataatctgtttgttatcttctgcaatccttggtgttggtatatt
gtccttctgtttgctctgtcacccctgtgtatccatgggaatagttgccc
aaagggtcagctattggcaagtgaacaatgtcaagtcatacttaatgtat
tgactacaatcattggaaggtccaagcatcaacgcctatgtctttttgta
ccatgaagagtacggattcagtgtttatgatatccttttgtattttgtag
caaggatccttgggggaggtctgtacatgtataactcttttgttggtggt
aatgacattgcaacatatctaaatgtgcatgtgtgtacctatttttatat
tttgaaagacaggtgttgactataatcttatggtttatggaaccatattg
tgacttcacagcaagcatcatggagaagtgaactttccatgataattgac
aatgtaatagttgtgtttctatttggatttgtctaagctagtgaagcgat
actacatttctgtgtatagcctatagtattgctgcttgtgttgcatttgt
tttgcattgcctgccaacaagatgctccatgtctctcagtagagatgttc
atgtttgacttatccttttgtgtgagatggtattcctgttgaaccaggga
tactcacaattctatgtgctgtggttttacaagaacaaaggttgtggatc
ctttttgttcttgtgctcgtatgattatgaggcttattttatggtttgtt
gtgcaatacgtatgtgcactacctattgtcatcccgttgtctttagcaaa
aagacccaggtgtttgggtgactctatgagtccttccttatggacaccat
atgtgttctccatggaaaattctgaaggtaaaccatcagaagttctcacc
agagaatcaagtactagtcatcaagtctcagtgagaccattatctagtaa
gacacagttctattgaatccaataatgttaatcatggtcaaggattcatt
ttctcttattctgtgtattatatgcactctaagttcagcaagctgtacta
gaatgcgagcacacccaacctgagttggtgttgctctagacttgttgtga
taacaaatgcttaacattaatgtgtctctcttttgtgtacagtgtacatc
ctcctctacaaatccagttgtgagtgaggcgagacaatcataatgtctta
cccaaggttctctcttgtactggaccacccagtagcacgtgagttccctt
tatgggcaaattttttgcgagttttcatctgctagtaagcatggtgcttt
agccatgaagactttgggtctgttattaagcccttgttgtctttgtgcag
agatgttgtgtattggtttgtcatgcaaacctttactcgctgcttgatga
gtccatcctaaccttgtttaaggtggtccctcaagctagcctttggagaa
taacatattactccaaatgagttctaatgagaacagtatggccatcattg
actccattgaatgtggaaaacccatgattgttattgctagctctgagtag
gtataaccttcttcagtgtttctaggcatgaacgggttctagatgcgtca
gtatctagtctatgatgtgttgacttttcatgaagtcttatggtatgtgc
agagttgaacattgcaacatctacagtactgtaaagaatcttttgagttt
agacagttttcctaactttttgtccattttcactcattttaagaatcact
ttttgatttacagtaatttatgtctgtttgggtgttctgtctttgtacag
ccagttctgacgacagctgtcaatgaaaccctccagttgccaaggtaaat
tgtcctcgttgtttttccttgacttttcggactggttgtgctttgtcttt
ataggctgtaaacctacctctttggaaaaatagaggttaacaggcacgtt
cttccaacacaccaaaacttcatcaaacagtttctcttgtcatgagaaac
ctcagtaacgcgtatgaaattgagtttttttgtgtaagtgggtgtctttt
tttctattgttttgacacaacttggaaggtctgctagtttactcaacccc
cagaggagtttttcacaggagtggttagctctgtgatgatgagtattttt
gctcaagaagagtcctgcacttaggtggttagctatgtgcttggtatgtt
gtgtccaggttttgtttcaactctggttcacagattttgcagactttgac
atcaattatcactggctaggtaaaattgatcttaacatattttatgttgt
tatttgttcgaaaatctagaacaattctaactcagtccttgcatttgtca
aggactgaggtcatatgctggcttagtcactctgggtaacatgtactcag
aaaagtgtgtttgacaggaatttactgcttgcgcaataaaaaacatcggg
tgatgtttacccttccttttgagtaggaagaacccatcctgtgtgcgcca
agagtttgacacctgcctagctgggtaaggaaaacatatggatgttccta
attttggaacatgggggaagcttgaaactacgtccttcttgcttttgctg
ttactgtagcaacaccgtgtcaggggttcgaaacccaacatggtttgatt
tccagttgctttttgttacctttgcttgtgaatagtgcgacatggcacat
gtgtacgtttctctacgtgggagaagagttcatcttcttgagaaaccaat
tcatgatgccagaagatttcttggaatttttttacatgttacaaggtatt
tgaatatcaggttattttaacgtgacagtagaattttgattaagattttt
ctttaacaagctctttaatttaaaattaaataattccgaatttatatgtt
cgggctctaaattctattttcctcggaccagaggatgtgcagtggccatt
tgcaaaccaactagcttttctttctttcttgccaagctcggtagcttatg
tgcatgaaagggataccacatgagaaggattctcattttgtggacttttc
tcacttttttgcttggatttcagaaagaaatcaacaagttgcgtgttttc
ctgacaaaaccccccaaaagtacgcagcattcttgcgcaaatcaaaaatt
cgcgagaattttgctcagagtgtttctggggcacgacacgtagtcgtttt
atgggtccatcttgcgccctcatgtgcgctgggacttggagacaatactc
gcgtcgctctgatgcttgaccaggatgcggcaatatattgcgctcctatg
cccatttgcggagtagaacaatgttctctcctaggctggtcctttacgat
cacgagctgagcccgatgattctaggactcactatttggggtcgtttttt
gagatcgtaagcgtgcgggctgtgcaactacgtgattcatcaactgggct
gtgccgtgatgcgctcccatgagaatggggctgatccacgatcataggac
aaagtcctgtgcatgttcattttcctttgaggttatcgctctgccaacct
taaaaccttgagtcccgcacccaacctatgcccgtgcagtgttgcatcag
tactcccaccgccaccgtgcgaacgaacaagggaactggatccttggagt
acccaacacttcaaagacgagaacttcctgggggattgtgagtctttcaa
atgaccgaaacctcttgggggtcacaagcaagctttttaggccttagagg
ccatttgattattcacagggtcattttctgccctagaagatcttttatag
tactgccctaatgctataagtacttagcactccgtggtgtcactgcatct
gcatgtgatcacgggtacggactagttttaagtctaattgtgtttttagg
tctaaaaatagactacacacatattgctcattcggattaaaaaataaacc
gaagcatttatgtttactaatttcctcatttttaatgaggggctgctact
acctaatcggctagtaagcttttgtgccacaagtgcgtatgatacgtcac
aagtggtctttttttacgtcaagtgcactaagtgctaaatgcgcactctg
ctaactaaaacggagtatgcccgcgtcaagtgggatctagtccacactga
cgtacgggggaattctttcgggctacttgttttaaaaaacacgagcctgc
ctgtgagtgaactcacttcaactggctgagtacgtgagtcatggctcagc
tgtggctgttgctattcttggggtcaggcagcataagttgtgccatgtgt
aacacaccaagtgtattgtatggcttcgagcaacaatggatgatggacag
atgaacataccatggtcaacacactgacaacagctgatggatgatggatg
gtggaacgacggacagacggtccgatatggttgcgtgaaggctaccaatt
gatagtggcctaagccgttttaatgtagtttgtactatgtagtaatgggt
agatacatgttgttgaaagattttaattatgagtacactactgaaatagg
tattgcatggtacactaggcaatccatgcgtcaccaagcacagatgatcc
tgttagagattggaggtgatttagggcagttccatgactgctccttttct
ctcaactgccaacaggaactgtcccatgagaaggcttctgagaaagaaat
cctctcttgaatattttggcaaagaaacacctacaaGTTGAGAGAGAGAG
ATTGGCAACGACAAAAATTCAGCAAGAACAGCCATGTTCGTACACAAGAA
TCAAACTATGTCTCAACTCAGTTTTCACATGATGGCTAAGATGACAGCAT
ATTCAAAGATTATGCTACAAAGGTGAGCAGAACATCAGTGACACTGTGAC
ATCTGATAGAAAGAATTGAGAAAATTAAATGAACAACAACCCAAACCAAT
CACTGTCATACAACAGGAGGTGGTCATTTGACAAATGATATTTCTTGGCC
ACACAAAGAAAGAAGTTCAAATACAAATCAAGGCCACGCAAAATTGGAAG
GCATCTGCAGGAAAGATGTTGGATGTTGAGAGGAAAACAAGAGACAGTTT
AGTGCTGACAAATGCATTTCAAACATACAATAATGCTGAGTTGGAAGTCT
TGTTGACCTATCATCAAGTCAAGGGTCTCGGATGAGTGAAAAAGGACACA
ATGGCTGCAAAGAGGAAGACAGACTTTAAAGTCAGAAGGATGTGCCAATT
TGCAGCAAGTGGACTGCAATGGATGAAATAAATAAGGCAAAACGAACCCC
ACCGCCAATCATTTAGCTGGAGGACATACATTTTGTAATTGCCCCGGTGT
TATTACTTGTGAAACTGCGGTTTCAAAATGTATACACATATCACCAAATG
TTTCTCAAAGTTTTGGTTTGTGAGCGGTATGTGAATGATAGGCAAATGAT
GACCGTGATTAGTTTGTGATTTGTATGATTATGTCTGTGTGCAACTGGAG
TGTGAGAGGTTTACAACTAGTGTGTGTTTGGTATATACACCATATAGGAA
TGAAGTGCAAAGCATATAAAACAAAACTCAATATTGCTCTTTCAGAATCA
TAAATAGAGGTATTAATTAATTAAATCTTGAACACATATGAATTCATATG
TGCTTCTTCCTTTCAAAGCACTCAGAGATGGGCCTCCtcagaccataatg
aaacaattaaacaattcattactaaaatttcattcatgtaaagagaaggg
atagagagaagttagaaaagtgacaaaattgagggagaagaggactcacc
tcaatttctgtgttgtctcatttggatgctggaaagtgatcatgaaagcc
tgatgtgcggcatgcccaggactacatctacacagaaattatccacaatg
aaggcatctatgtagtgatgacatggagggacagacaggatcatttaaat
ttgctaaattcccatcactgctgctttctgttatgatgaccatggtgtaa
caaaatttgcatgttagaaatggtgctatttctcataaaataataccagt
cagactgaaccaagcggcaggatggacatgggtgatacactaaggagggt
gatcgtggcaaacctggtgttgcagtagtggttttcatggacaaggtgat
gtggcagctgctgaaatcattatgatgCTCTCTTCTTGCTTAGGTAGAAA
CTTCCTGTTTTTGTAATCAGTGGCCATGATTCTTTATTCAATAAAAACTT
GATACAATACACCGTACTCAAACTGTGTATGGTACTATGACTGTAAGAGA
GCACCTGAGAGCATGTATGCaaaaacttaatgcctatatatatatattgc
ttataaaattacactggaaactaatgttgtgcaggcactcaggtctttta
ctgccaaacacctcgcgatgcacagggttgccatcggaacagcTGGGGTG
ATGGTAGATACCGTCACTACCCCTTTGTCAAAGCGGGAACTGGTTGAGTG
TGCAACCATTACTACATGAGATCCTAATACCTATCCTCAGTACCGTCGTC
TGTTCTCCATCTGCATTTCCGCTGGTGGTTTGTGTCTTCCAGGGCCTCTA
GTACCGTGACACTAGGATTGCTCCATGGAGGCAGCACTGTTATGCAGTCC
CGGAACAATGAGTCGCCAGAAATTGGTGTGGTGTCATGTGTTGGTTGTGG
GGTGCCCTTTTCCCTTTCCCTCCGGACCCTGTGTAGTCTAGCACTTCAAA
GCCCTTTTCCTACAGCTTGTGCCGCTCGGACTGCTACTATCCAATACTCT
TGTTGCTCGGCATCTTCCGCTTCCATTTCAGTGACATTGAGGACCAGTAG
AAAATGGCTTTCAGCCGGGATGAGCGCTGGGTTGCTGTCATGAAAAGCAT
GTATCTCCCGGATGAGTATTGTTGCCTACGCCATGCAAGATAACCCCGTT
CTTTGTCATGGAGGGTGATGTTACGGTATATCCATTGGGTATGCGATATC
CGTAAAACTTGACTGATAAAACCTTTTGCCCAGTCTATCCCTGTAAGTGT
GGCATCTGTTCCCAGCAGATAGGTCTCTTGTATGGCACGTAAGTCCTTGA
AAATGTTCCCTTCCAGGATCTGAGTCCACCCGATAAGGTCCTGAGATCAG
GCTAGCTGCTGTATCGCGGTTGGCATCCGTATTCCGCTGCAGGCTGATAG
TACCGTCAGCAGAACATCAAAGCGATAGCATCCGCACCCTATCAAGTACT
GCGGGATCCAGAAGAGTAGTTCAGGGCGTGTGTGATGTGTGGCCATCCAT
GTCTTGAGCTCCTGTATCGACTCCTTGAATTGTAGCATTCATCCCGGGCT
ACGGCATTGGTTCAGGTGAGTAGTGCGTTCATCTGGAGATCCGCAGTTTG
GGCAGCTAGAGTCTGTGTCTCTGGTAATCTGCAACAGCTGGAGGTGAGTT
CCACTACATTTGGACACCTGCTTGGTAAGCCAGAGCTGAAACAGAATGGT
CTTAGATTCCATCACTTCTGTGAGACTAGTCCAGTCTACTGACTAGAATT
GCGGTAGGGACCATCCAAGCTCCTCCTTATAGAACCGTTGCGCATTGCGG
TATCCTAGCCAATAGCGTAGAGGTAAGGCAATGTCTCCGGTGACTTTTGT
GTCATCTATGTGGAGTGCGACTTGCTCCAGTGGTGAAATCTTCCGACCCC
TGTGTCTCGGATAGAGGTCACCATACATCCAGGCTTGTTTGGCGTGTAGG
TCACATGAGCAATTGAGGTGTTGGCTCAGTGACAATTCCTGCCATGCTTT
GGTACAATTGGCGTGACCATAGATATGCACATACCGGAACTTGCTGCATG
TTTTCTGTTTAACATTTCTCAGCAGACGAAGAAGGTCGGTGTGTTTGGTT
GATTGGGAAATGCATTGCCGTATGGTGTATGCCTGTGGAGAGCTTTTTCG
TTACTGCAACACACTGTTCCATAGTTCCCAGCTAAGGACCAGAATGTTTC
CAATGCCAGGGCGAGAATGTGTAGCGCTGAAAGCCCGAGGAGTTTGGCTC
AGTACGAGCTGCCTGCGCGGCTTGTTTCGTGGAAGCTTCCCCTGAAGTAG
TTCTCTCCTTGGGGTGCGTAGAGGAACCACCCGACTCTACTTGTGGTCGG
CAACCTGTGacggttatatgacggtattttatatttatggtcaattatgg
tcactttctgcaaatggtcacaaaaaaatggcctatataatatattttat
ggacgtaaattataagaaagcatctgttattaaaagtacatatagatatt
tttattaatgtctgtatttatagatatcggttatataattgtattaacta
aatatgagaactaataaaaataataatacggcacaaaactatttaaacga
cttcaatgaatttgttcagtatatttttattaatgtctgtatgtcattta
aaaacattttctcaatcatattcagcaattaaggttttgatgacaaaaat
gccgttttctggcacacttttaattgcatgccacgtcgctaatttttgtg
tcatgctgtggtgaaggctgctgcatcaatgcttctggaccaccaagcca
aactaccaggataaaaatgaccgaacatgacaaacatgaactgttttgct
tgttttgctgaggtgacggatttgtaccaccatcacaaggactacaaggg
acaaatttatggtggaatgcatgctgggtttagggggctgggcggcttag
tgagtgacttgtccggtggacttgtttttgattgttgttgattgcatgat
tttgttcggttgtcgtcacaggacacgagcctcacgtcccgtgacccatc
gtagttcatcactatgaccaacttcatgtcagcatgggcacgaactctca
tgttgtgaagaaagaatttgcctgggccaaccatactgataaactcaatt
cacgttcacttcgcaaatcacgcgaacttcacgatcgacctgtttgatag
atggtatgttaagaatttttacgtgatggtgcttttcgcatagactgaca
acaactaaccgatcctctgtttgcacgaaatcgatttgttatgtatataa
cttttctggtactcacgcgttcgttatgtacataacatatttacataaaa
tttagggcgtcacacatgatgtggtttggtaaagtttggtaagaattcta
acttggtcatgcatttttttcacatagaaggaacccgaaaagacaactaa
ctgatcctctgtttgcacaaaatcgatttattatgtgtatgacttttcct
cctactcactagtttgttatgtacataaaattgttatctacataatttca
ggtgtcaagcatgatgtgggccgactacaaaggtaagggacaacagagga
aatttgcactatttttatcattatatttattatttgtttaccaattgttt
ctaatcagaagaatccgtactttctacactagtgactcatatttgatggc
atgtgttatagacaaaacgatgctatgtatttaaacaagaaagatgaaag
caagaacaggtgagcacccaaacccaagagagatggtttcaatattttgg
gattgccctggatgttcgattttgggattgcgatggatcttcgatttttg
gattgcaggcagtatgatgtcaatatgttttgatttgcaaaggaagtatt
gtgtcgatatttttggattgcgcaggacgtatggtggcaatatttttgat
gtcgctgcatcatggtgtcgctatttttggattgcacaggaagtatggtg
ccgatgttttttgacggcgcaggaagtatggtgtcaatatttttggattt
gcatgaagtattgtatcgatatttttggaccgcgcaggggaatttcttgt
catatttttggatggcgcaggtccatgatgatgaagaaatggctgcaATC
Cggcaaaacaggagtgaagtagcttggtccgagataccctctgattttga
tgaatggacaccgccaaaaaagaggaggactcagggaaaatgatgaaact
cagtgtgtgttattttcgtaacaaaggtatgttttttatttgttatatat
ataactttgtctgaaagcagtatgagatgctgcgatttctgatgtcttgg
tgagatatggacataacccttatctttttttgccaaacaaaaggtgatgt
ttgcgacgttgttatgtatatattcgcacgatcatttgtattctcagggt
gttacagaccgctggacaagcaaaggttagttttcatggaagtgattttt
gatgtgtttttgaataggcgaaaattgtaacatttctggtgttgtccttt
tgtgcacaaaaatgtgttatgtttgagacagtgttatatatataatcgcg
tggataaagtgcctaccgggtttttcccacattgcaacctgccctgctgt
ggttttttcacccgccctcacacaccccaggattgtttgtcatgaatgaa
tgttgattggggtataaatagtataatgaaatttattgaaacaggatagt
attttggtctcaatttataacatataaactgataaatcctgcgaccattt
gcagaaagtgaccataattgaccaaaaatatctcaaaccCATATGACCCG
TCTGTCATCCAGAGTGGTCACCAAGAGTGCTGTCCCTTTCTTGATCACCG
TGATAACGAGCTCCTCATTGCCAATGATCTCTATGTCCTCCCACATCCAT
GCCCTGCCGAAATCCTTTAGTGTCGCCAACCAGGTAGGCTGTCCCCCTGT
GAGGCGGCTCCGGAAATCATGCTGTTGTTCGCAGAGGAGAGTTACGGTCG
AGGGTCCTATGTGTTATAAAGAAAACTTGATACAATACACCTTACTCAAA
CTGTGTACTTTTGACTGTAAGACTGCACCTGAGAGAGACCTGAGAGCATG
ATGTATGCAAAAGCTTTGTGCCCGTCATGGTCAGAGGAGTGAAAGTCAGC
tatggtacggtacgataccgtaccgtacgataccgtacCCCTTCACACGA
CCAGTCAAATTTGCGTGAATTCGACCGAGATACTTCTGTATAACACGACT
TGGACAAAGGATGGAAATACAACATATTCAATGTTCATCTTTGCTCATTT
GAGTTCATCGATAATTACCCTGCACGGTTGTTTTCATTGACATCCTATTG
GGACGCGCACTCTATCCCAGAAGTACGCGACTACAATACCTATGTCCCTT
TACAAAAAAGTGTGTACCGTAATGAGGGCTGGAGTAGCAACACCAAGAGT
CACCAACTTGTCACCAACAGTGACTCTCTTTTTCTTCGATTAGCTTGAGA
GCAAAACCGCTGAGCAGCGTCCTTTTCACGAAGGGCAGCGCGGTAAGGCA
AACTTATCCGAATCGTGAAACATTGCAACCACCCTCAGCGACAGCAGCCG
CGAAGAACAATCCTTGACGAGGAGATGTACGGACTGCAAACTCGCCGAGT
GGTCATTCTTCGCATAGTTAAATATAGAGCACAACTCACCAGTCAGTGCG
ATAGCAACCAATCAGCAACCGGCCTCAGCGAAGCAAATGTCTGGTGATAA
CGATATCGACCTGACCCTTTGGGAGCCTCTGCCAGGGATCCCCCACGCGA
GCGATGACTTTCGAGGCTTCGCCATGGCGTCCGCCAGGGACACTGTGTAC
ATTTCCGGTGGGAACAGCAAGACTGTGAGCCGAGCCGTATTCTCGTTCAA
CATGACCACTCGCAAATGGACAGAGCTGCCGGCTATGAATTACCATCGGT
GGGGACATCGATTGGCCGTGATCGAAGGCGGCCGATACTTGTTCGCTATT
GGCGGCTGGGGATACAAATCCGAAGCAGCCGGTGGAGCCTCCACGCCGAA
GCCCAAGCGAAGCATCATCAAAACAGTGCTCCGAAGTAAAACTAGCAAAG
TTGCTAGCGAGGAGCATATTGAAAAACTCACGTCCTACGAAGTTTACGAT
GTAGCGAAGAAGATTTGGAAAGAAGCAGGACATCTCAACGAATCTCGTAG
AGACTTCGCCATGGTGGACGATCCTGTCTCGGGCAGAATTTACGTGTTTG
GTGGAGTCGGCGAGTCCGATACATTGAGTACTGTCGAAGTTTACAACCCA
TTCGAGAATGAATGGGACTATTTGAAACCAATTCCAGAACCTAAGAAGAC
GTGTCATCCAGTTGTGGTTGCCGGGCATGTCCATTTATATGAGAATGGAA
AGAAGACACTAACTTATGACAGAACCTCTGATAAATGGGTAGATGAAACT
CCTGATGAAGCGTTTGTCCCCAAATGTCCTTTGAATGGTAGAGTCTGCTC
CACATGTTCATTCGCCGGCGGAGAAGTAATCATCTTTAATTACCCCGTCA
GAGGATCGGACGGGGTGACCAAGGACAGATGGCTCATCGCCCACATAGCG
CAGAAGCGCACCAAGACTTGGACGGTGATGCCCCCTGTAGACGCCTTCAC
ATACTACAAGATGGTCGTTGCCGATGGAAAACTTGTCATCGCTACTGGAA
AGAGCCTCGTTGCATTTCAATTGGTAGATGACATGTTGGATGATGCAAGT
ACTGTGGCTTCTTCGTGCAGTTCGTCGCAGTCCGGCTCAATGCGGAATGC
ATCTGTGATGTCCAGTGAGGGAAGCAGAGTTGTTGAGCCAATCAAGGACG
ATGTAAGCTGCTTTCGCGTGATGCCACGGTGAATTTTCCAACTTGGATCT
CATCATTTCGTTCTTCGTTGCACCACAGGGTACTTGGGCGTTACAGCCAG
AATTCCCATCAAAGCCAAAAGACTTTCGTGGCTACGCTGTTATTTCCATC
GAAGATTTAGTATACATATCGGGTGGTTGTAGTGGAGATGGTACTATTTA
TCGAACGTTTTTGAGCTACAATGTGGTTAGCAAAAAATGGAAAAAATTGC
CAGGTATGACTCATCGCCGCCTTGGCCACAAAATGGCTGTAAGTCCTGAC
GGTCGCTACATTTACGTGGTCGGCGGAGGCGATGGGAAAACTATGAGGAG
CATGGGGGTTGATATTTACGACGTCATAAGAGAAATATGGACCCCTGCGC
CGGCGATGAATGATTACAGAGTCTTCTTTGGGGTTACAGTGTGTGACGGC
AAGGTATTTGCATTTGGTGGCATTGGAAGTGATAATGGAAATCAACTCAA
AACTGTGGAAGCCTTTGACCCAGAAACTTTCTCCTGGGAGTTCATGTCAT
CGATGCCAGAGTCGCGTGGCGTATGCAATGTCATAACCATCGATGAAAAG
ATCTTCGTCTTCGGCACCCCATCTCAGAAGGTGTTGACCTATGATACTAC
TTCAGATAAGTGGGTTGACGACATCACTCTTGATGACTTGTCACTACCTT
TCTGCCCCCCAGGAGGATGTGTCTGCGCATCTTCGTCTTACGTTGGTGGT
GAAGTTCTTGTGATAAAATACCCACTTGAGGGCTTACAAGGCCGATTTCG
CCGCACAGCCAACATTTATTATGCATTAACACAATCTTGGGCATCGGTTC
ACTTGCTTGATGAGTTTGCGTGTTACAGCGCTGTTGTGGCGGGCGATAAG
TGTGTCGTTGTCACACCGCAAAACCAACTGCAAGCATGCACTATTCCAAA
CAAGAGCTAGACTAGTGTTCTGTCTGTATCAGGCAAATCATTACATTTAT
GTTTGTTTGTAAGAAGAAAAGTATCGAAATTTTAATCAGTACTATATGAA
TGCTAATGACATATTAAACCTTGAATAGAAAAAAGGAGGCATCATATCTC
TGCGTCAAAGACGAAGGAACGATTGCAGCGAGTCTCTATGCCTAGAGGTA
CCTATTTCGAGGCTACTGGCTCAAATGTTTCCACTAAGGGAGAACAATGA
ATCTCCATAACAGAACCAGAAATGATCAATGCTCCATCATCAGTAATTTT
CATCTTTTTCAAGCCACCAGAGTCATTATCACTCCCATTCAGTATTTTTC
CAATAAGACGTTCCAATTCTTGAAGCTCAGGAGGTGGCATTCTGCGAGTG
CTTATGCAGCGTCCACAAAACCGAATGGAATCGAACGATTCGATTTTTCC
TGTCAACGCCAACGTCGTTCGAAATGTGTTGGCAATCTTAACTATTAATG
CATACTCCAAGTTGTGATCACCAGTTCTGTCGCGCGATTTCTCGAGACCT
AGTTTGAGTAGTGTACCCTGCGGCAATGGGAATTCACATAGCTCCGGCCC
TACAAAAAGTCGCTTGATCTCCCAATCTCCACTGTAAGCCTCATTGCTGT
CATTTTGGTTTTGTTCTCTAGTGATAACGGATGGGGGTATACCACGTTCA
ATTTTCACGGTAGTCGTACCACATACGTGGAGACATGGATACAGAACAGG
CGGATCTTGAATCAAAAATCCAGGCCCAAGACAACGTTTGTTATGATAAA
ATATAACGAAGCATGATTGTGATTCCATACGACGAAGATAAACCCCAACT
TTATCGCCGGATTTCATAAATTTTCCAAACCCAACGATGAGGCCTGCGCT
GCCATTTGTGACGTTGCCATTATAAAAGTACCCGTTGGACTTCCAGCCTG
GTTGGAAATTGTCTTGGCTCACGAGTCCCACGGAGAGAGAGGATTCCCTG
GATATATCGACAACCTCCACCTCGTAGTAGAGGTCAGCCAATGGCATTTG
TTCTGCGTCGAGGCGTGCTTTGAATGGCGTTCCTGTTGTCGCGGATGAAA
TGGTGACGGCGTTGTCTTTGGAGATTTCAATGCTTCCGCCATCCGAGCCG
TCTCCAATCCTTTGACTTCTTTTTTTGGCGCGTTCTCAatggggtgtgtc
ccttttccaaacacgatggtagcacatttttttAATTTTTTTACCTCTTA
TACGATACGGCCTACAGATATTGATCACATGATGTGATCGCTCAATTTAC
atgtaatgtctctcaagtgcaagcacgacacatcacgatcaattgtacaa
gacacgatttcggtactgagcaaaattacccatgtattgtaccatactag
ttttgaccgtacaccatacactaaaatataatttcacattcaacataatt
tcatcgttttacgaaaaatcacatttactttagccacactacgtgaagga
aataataattaccatcatgggtttaaattgtggggctcaagtactctact
ctctccgtggcctcacaatgggtgatattgttgacatgtgccgaggtctt
gcaaaagagcaagacatgctaaccccaactatcgatgttgattgcagtaa
tgcctgttttaagataggcaagaatgtacaatcactggcaaggcatctgg
tcaagtgggccaataccggtctatgtgttgtcccagtttgtgatgctaaa
gtccgaccaatatgcaaacaagccacaaacaaacgaaaagctgacagaga
caggaaccggatcaaggcatctattattcgcaaagacttgcgttcactcc
gccgatgtgcacatctagacgcctcaaatcgaagtgaaataatgaccgaa
atagctaagctagagaaggagtgcagaagtgcggaggcagcattttcgaa
catagtgtcaggcactttggatgacgagttgattgttgaattggagcaga
gtgctgctcatgtgagaaatgctgcacgcggttttgtcgacaatgttaag
accgctgaatttcaagctgattccttaatcatgggaagagttctcaatgg
atccacactaatggtccagacttctgattctgatatccccgcattatcag
tcgacaactgtattgcaataaaggaattcaccaaagaaggcaacatgcaa
atagttagtacgtcagcacagaccattaagaaggcaatggaatttctaac
cgtttcatcccgaacgcgtcacatacacacctgcaaaatatcccattttt
gaaggtgttgaagatcgaaaactgcgtgcactccttgcaattttccttgg
ttgcgatgtatgtgttaaaggcctgccaggggtcggtgccaaaaagatga
acgacattataaacatcacctttcaaaaatacttgactcgatgtccaaag
gtttcactcttcgcttacctcaagaaatatctatgcagcaaggtggtagg
atacaaccactccgtggtgcaaacttatatccgtgccctgatttatgaac
caacaaatattgctcctgttatcgagaatcaagaccagactaactcctca
agagagtatcggacatacctcggaaataagcatccaaccgaattgccgaa
gtacttggaagagtttgcacatagtcagacaagaataatcgatggcccag
agatatacatttgcaaaggcgttgggaattgtagccatccatttttagct
gcagacggatttatttcgtgcaattgttgtaacgagatcgtgtgtatgaa
ttgtcaagacacgattggggatagaacatattgtctcctctgttattccg
cagaatcattggttccgcttccctctgaggaattagcaaagtcagtgatt
gaaatgagacaagagttggcatctaaatacaactttgacagtgtcgatca
gcttaccattcaagaggtagaggagtactacgatgtaagacaagtcgtca
acgcaagaataatagaattgtccggtactgtaccgtttccactgtacgag
tcaagcaaaatgggaagtgaagattgctggactgaagtgacaccaattga
tttcagtgaaggcgctgcattcataggagaccccgacctagacccgcaac
acattcccggcattttagagttttttcgtcgttagtcaaattcaacacaa
agaaaagaactgatcatcaaaaagactctgttgtgtatgatgccataccg
agatattcattgaatttgccaaaaatcaagagtagacaatggctttcgac
tgttgtcaaggatggtgcgacatgcatttgacagcaggattgcatcaatg
gaacaatgttctgcgacactgatagttgacttgcatggttgtgtcggaat
acaaatcaaatcaatgatacccgcatcgatgaaacaaaacatttacgaga
cagaagttgctgcaacatcgaagcaaatactttgctgcaaatgtacttgc
caaagtggatcacaaggagaagagcgtgttgtttgtgtgcacacctatgt
acgcctctatctcatttcaattttgttgcatgaggacttagcagagcata
tacttttggagcttgctgctcggatatgtaaaggcggcaacgtcgaacaa
acaaaccacacacctgatgaggccttcaacgatgggatgtggatgtggga
cataaacatttggtcagaagagaaactgagagacatgacaaccaacgtaa
ttgttttaatgaatgcagcaacaaacagttgtgatgcacttgacttatca
aaagtttaccagaactacttgaaatgtttctggttggaacagaaaagaga
aaagtctggaaagagaggcgtcccccaaaaccatcggagcttggaccaat
aaaagttatgatattcccttcaactgcaagaataggaaaaattgcaatgc
aaaaatacaagaaacatgcgaagcaaatcgtggaaacgagtactccttca
gttgccgtagatagccacaacgatatcacaactcatgaggacgacagcgc
cagaaacgcaccagcctaccgaaaagtatggagtatgatggaggttgcag
gtgtttgcgatcggttgcctatttgttggtcatcgcttgctagagtatcg
ggccaatattcaagacagagacttaagcattcataagagaagtctgatga
acaaagaatccacgaaggaatgggtgcaattgaagaaaacatccacactg
cggtccatgaactcaagtgtatcgcagagaacaaacttgtgcatcaaacc
agtaccgacaaacatacgtgaaacacccgattataagaggcatactgcag
aACATTCAACagtaacaacagccattgcagctcggacacgtcttcgaagg
agagatagagagcttcctgttcgcgatgcacggccaagaattaaacgagc
aaaacacctcaagtgccataagttcggatgccccgtgaacaactacacaa
aagacgatacgggctcattcaaatacaaccacatcaagtaccacaatgtg
ccgaagtatccaccggaactcaaagggaaacctcgtaaacaatctgttgt
tcgtagacaagttaaaatatttcacaggagagaaatgctgcgtcgaatgg
gactagatgctgatgcaaacaagacaacattcagaatatgcgaaaatcat
tcttttgctcatgagacacattgggtgaacgtaaggtatggacagaaatc
gtggtcagagcgatgcaaaataacccttcccgcaaacatggggccgaagt
ctactgccattgaatccaacgaatcatcaggactaggaactgacagggag
ttaaaacgaattttagacgaatctcgaaaaataatcgacaaagggtttgt
tgttcaatgtgatggaaattctcggagagaccaacaaagaaggcacgaat
gtctagaacaaaatcaacagcagcccaactccatgaagtagaagaagaga
gagactattacaaggccaaggcacaaaagtatcatgccgatgcagttcat
gcaagtttggtgcttaatcagacatttgagcagataacaaatgaacaaca
cgctccaatcaattcaaaagtcaaacaagcagcaggactacagcaacatt
ccatcatgccaaatacaacgcctcccaatgggacaagaacattcattaaa
acagaacaagtagcaaacccaaagaatcgcaagatgaatgtacacaacac
tccgtcagttggattagcagtttcaaatgacgaggtgaagcggcgcacgg
gtttccagatttatccggtttattgtcgtatatttttgttgtatgtaacg
gtgatgtatcgctcatatcggcgagaatcctcacttacatggtttgaaga
atggttcatgcactttgaatacaagtgggggaggacactgagcagatact
gggatgcaacgaaagtttacggtccaaaacgagagattctcatgaagatt
gttgcattcaaatatgaactggaatccgaggcaagacagcggtggcctgc
ttatgcatctcaggaggaggatttggcgctacgaaagccaaaatggaatg
aaaaataccaaagagatcagaggattgtcatgtgggatatgacaaacatc
gaagcaatttctttcagtgatgctgatattcaaaggcttacctatagcaa
atactacaatcagaattgcttcaaaggaggtgttttcattcagttgcttg
gttggattggagttggagatttatggcctggagccgtaagcgattctgac
tataacaggagggaaggttatcttgaacgtcagatgcattttgcaaacaa
tgatttagtcaaattaaaagaggaacatgatcaggtatctgtcgtaccat
tcaccaatgtttatgacaaagggtaccgtgcaaagatggttgcttggaag
tgcgggaagcaaaaagtgctgcagccagaatgggcggagagtgacaaaag
atttcggagagaacagacattgctgtcagcatccgtagctacagatcgtg
gggggaatgagagaggggtaaatgtgtgtaagagggcatggtttgttaac
aggggtttctaccaaacatgtccccaaaactactcaatgatgcttggaca
acatggtcatatcaggctaatttcatgttcaaccctgttttgtaaagtaa
gccagcatgacagtcgtaaaacacgatagcactcacactgtctgtcgttt
cagtggggagggttgcagtttatgtctggttgatgacagcccctggatgg
gttgccctggttgacgcagccgcagcgcctcctttgtgtttatcgtgcat
tgattgtgcacagtccggtaggggggagtgcgtgataaggcaaagtaatg
aaggggtgcgtgtgtaatcgaagtgtgtgtgtaatcgaagtgtgtgtgta
atcgaagtgtgtgtgtaatcgaagtgtgtgtgtaatcgaagtgtgtgtgt
aatcgaagtgcgtgatttttggggcccttgtagttgggcgatgcgtcgaa
atattgtatgacatgatgtggtgacgttctatctctttttccgttttatc
tcattttacgcgattttttttgctaccatcgaaaattacatgggacacac
cccatAGATCTTGTGAACTAAACTTTATTATGAATAAATTATGAGAAGCC
TTGAATTGCTGggagctacgggaatggtcaaaaacgagaggtttttattg
tgtcttagttcaatgtatcacaaaatgattttgagtaccgtaaaatgcgg
agcataagcacccacaaatgttaaaagatacatttatttggggcttatac
actgtaacaagctagtaattttaacacggtggaaatttattggtatcctc
aaacttacctccaggtaggcctgttgtaTATAtgttgggtaccaaattgg
cacaagccccgtgccggaactgggcgcgatttttcgccccgtgccggaac
tgggacctcgacagccccgtttgggcactgggcaaaaaaacaccaatcga
gtgacgatttggggcgcataatcagttgaagtagggtgataggggtaccg
gaacaccgaaaattctgacatgatgtttgacctaagtagataggccatct
gctcgcttccgcttcccgccatcatgtggccatcaagtggatctttcgtc
caccgcatcgctatcacgtgcatcttgcacatcatccaacaccccacacg
aactgcaattcaacgcactacgcagtaattgcattatttcgctcgcattt
ttggccagcgcaacacactcactctcccattagtggtacagatcgctctc
gcGATTTCTACTGctgctcgcactcgtgaaccatcacaattcgatgtagg
ttttcccacatcgcgaaattacattactccacagaatcatcgcagttgca
ccatggccacacgcaggcgcatgtctcgtggtctcaaacgaaagaggaaa
aaccatccagaaaaccatcaagggatagttctgatgactcttcgtattct
ctctcacagagtccagcaccatcagaagaagagcctcttaaagatgaaga
agaggatgagataccagtcgaatctcaagggaatgagttggaggagttct
cccaagagtttgatttggacgactatgatgacattttcccacacgatgaa
ctctccaccaatgtagaaggtgaagaaggcggcactgaagattctgactc
tttgtctgctagaaaagaagagttctacaaagcattggatgccaagatct
atgaacagtccaaaaacaacaacagccatgcacacatcatctgtgataat
gttttcgaggagatatattcactgatgctgtccttacaaggtgcggagga
acaagaacgcctcaaattattaagaaagatccccaacaaagtggggtaca
aatgggaaaagaagtacgacatcctcaccgtcgatacaagccacatactc
atcttcaaacaagaaaatggagaggctttggattcttgcaaaaaggttgt
cagttacggtcggatatttgatgttctcagacagatccatgaactggatg
ctggtaatgaccatcccaaggcgaagactctattcaagagggtaacagca
aagtatgggaagagcatccctcgctgggcctgtgagatgtttcctaggtt
ttgcccagtgtgcatcaggtcacgtcccgcaagaaggcaaaagcaggaca
ccagccGTTGCTCACTCGAGGTATGAATGTTCGAGCACAAATCGACCTCA
TCGACTACCAGAGTATGCCCGATGGTCCCTTCCAATATGTGTTGGATTAT
CAAGACCACGGCATAAAGTTCTGCCAATTGCGCCCTTGACATCCAGAACA
CACCGGGCTGTTGCTATCGAACTCATCCAGATCTTTTGCATCTTTGGACC
TCCTTCCATTCTTCAAGCGGATAATGGCAAAGAGTTCTGTCATGGAGCTT
CTAAATCTCGTCGTGTGGTATTGGATGAAGAGGTATGTTTTTGTGTGTCA
TGTTTATTATCACTTTTGATCACAGTGACGTTAACATTTTGTAGTTCTGC
ACTGGCGTTATCTCTGAGATCAAAAGATTATGGCCGGGGACAGTGTTGGT
GACAGGGAAACCCCGTCACTCTGAGTCCAATGGTGGAATAGAGAGAAGGA
ATAGGACGGTGGAAGAGAAAATTAGCAATTGGATGCACGAGAACAAGTCG
AAACACTGGGCAcagtcattacccttcatccagtggaggtgcaacacaca
aatccatcgagggataggaaataggacaccgtaccatctcatgtttgggc
agcacccacaggtgggaatctccatttgccaattgcacctgaaatgcttg
caggtttggcaacagagatggatgtgaatcggtgtttgggattggagccg
gacgtaccattggaagaggcaactctatctctgtctgtcaggaaaacaaa
tacaacttccacaactgccaacaaatcaacaacacaaaaagagacctctg
acaataattctgctcaaaatcagatggtgacagcttctggaccaccagat
atctctcagatgtctaaaaggcatttaccagacaagggtacattgttgat
cggactgacgaattggtggctcagttccttaagaaggtgagagtgaaaac
acctcatgggagttactttggatggaaaggtttgggtttccagtgcggcg
tttgttttcttagtgttccttctggtgtcaatttgcaaatgagggaaagg
ctcatgatgacaggtggtttccccattctcaagccaacggctggtcacca
attgctgacagatggttcagctgtggagaatctcaagagtccacccaagg
aaatgacatctgtggggaatctaaaaagtccaccagaggaaatgttagct
gtggggaatcagaagagcccacccaaggaaatggaaggcatacctggtga
agaagtattcgtgccaggcaatcttgatgaaatgtcaaaatacaaaggtg
atgttggccacccatggatatcgctactcatacagatgacagagccaacg
aatgctgacactctggagaaggcacacgtccgcagttgctttgcagttat
ggacagggaaatgacattggcagatccatggagacgagtaattctgagga
gggtgcggaaacaaatgtgggaattgctggatgagtatggtggcagtgtc
ctggaaattgttcttcacaggggtgagaagggtgtcattgaaaaatgggg
tcaatggtttcgtgcaccaacggtccaggatttcaacgctgctctggtgg
ctgacaaaagcgaaaggtagagttggaggtcagagagaacgaactccatg
aatctccacgacgcaagactctccgcaatgctgcttttcagtcactctct
catcaaggcaggagcatgaagaggaatgctttatctgataaagaattgca
ttttgctgtggggagcattgtccaggtgccactccacgatgttgacacaa
caaaggctgatgggaagacattgacgttggtggtggtggaagtagtacaa
tcaaaagacagttcttgtgccaaatatcgattggcttgtaaagcgggcgt
cttagacaccctttaccatcccagctacatgacctctgttgcatcgaaca
caaaacttctgggtttggacagtgttctagatgaatggactggcttgcca
agaattaaggagaggaaagcagctgcatctgtttcaatggtaggtgggca
agggaagcatcgtgggtgtggttgcaaggcagggacttgtcgtactgcaa
ggtgtgcctgttttaaagctggccttctatgttattcaaaatgtcacggg
gcatcaacaagaactgtgtgaacaaggaataaacagcagtggttaataTC
ttgattagtgaattaattgttttctagtgactgttttctaataaaaaaga
atactattgtggtgtcataaggaaaaaatcatgttactacattagtgcca
atttgggatgtcccaaattggcactggactgacattgctaaaacactgtc
gaatttcaaactacatacttaagtaccctcttcagtgccgaaatggggcg
ccccaaaatggcactagtgtcgattggggtgccccaattaggcactggtg
ccaagacggggccagtaccaattcgggtttcatgaaaaagtccagttccg
cacggacgtccagttccgcacgggcgcccagttcgcacgggcacgaaaaa
tcgaaaacgcccgtgccggcacggtgcccaaacgggctgtcgaggtccca
gttccgcacgggcgaaaaatcgcgcccagttccggcacgggcttgtgcca
atttggtacccaacaTATacgtcacagcacatcacaacacttcacaacat
tgttgggggcgaaaagctctgattcgttcatccccccactcaacgcccac
gattacatcgcgccaaatgaaatgccttccccatcaaGATGTAacatcgc
gccaaatgaaatgccatccccttcaagaagtggaacttctttcattgcaa
tTCATACAATACTCACAGGTTATGCcttcctcagttgtcatgttttccgc
agaaccgtcccgccgcaaatcgtatgctatcaaggacaagagggacttgg
tctatgcgatcgactccattgttgccacgggagtttctcgtcgcaaggcg
tgttctcaaatgggtgttgaccactgctattatgcccgtttcaagaaggt
catcgcaaaagtggacaccctggagaaaagcgatgtctacgtgccctaca
agatcaatggatcggcacgcaagattcatcctggtacccccagtttgctg
agcatcatccaagatgacttgtcccagttcgttgtgcaattaaggcacaa
tggtgtacaggtgagtacccgtatgattcgtcaagaggcttctcgcctgc
ttccggctttccgagaaaagacacttcccgcaagaaatgcagctgttgga
cgtttcgtgaagaagatgggtctctctcatcgtgcagctacacatactgc
acaaaagcacttcaaggaaacaaaggaagaggcttctcacttcattgagt
tcatgaggatgaagctcaaagggaaagatccatgtgacatcatcaacatg
gatcagacccccatcccgtactccttccattccaatcgaactcttgagaa
cagaggtgcgcggaccgtccacatccgtgcttcaaccacagacacgaaac
gtgtcacgcttgccgtcacgttagatgctgcgggcaatatgttgccaccc
atgatgatttttaagggAGCACCGAACGGTCGTATTGCGAAAACGGAATT
CGCGACGTACCCAGCTGACGGGCATTACCTATGCCAACCTAAGGCATGGA
TGGACGAGGCCGCCATGATGAGGTGGATCGACCTTGTCCTCGTGCCTTGG
AAAAACGCAAAGGCGCAAGGCATTGTCCCTACCCTAATCCTTGACGCATA
TCGCGTGCATATgatgggaaatgtggtaaaccgcattcaatccctcggga
ttgaggtgatccacatcccggcaggatgtacctacctctgccagcctgtc
gacgtggggatcaacaagaccatcaagaccagcatgagggagaagtggga
ggattggatgcttgaaggagacgggctggtaaatggggcggctaaggagc
caacccaaaaactcgtggcggagtgggtttgggttgcatacaattccatt
cccaaccaaactgcaaaaaatgcgtggttgaaaaaggattttgaatggtt
taattagttttataatgTGTTAACAAAACATTTGTTTAATTCTAAAAGGC
TGGTGCATTACAACGaaatagagtgttctaatttaattgttctaaacttt
aattagcatacgaaacaacaactgcgtaagcataaccgcagttgtggaaa
aacagacgccgcatcatgcgattcacatgctcggcggtaaacacctccgt
gatcttcaccgtcgctccgtccaagcggaggtcattatccccagctgcat
actcccttgctgtgaaacaaacacggcacccgtcagaaccgttctcatca
atcgtgtagcacgcaagttcgtgacgcacaaaacaacgcagacggagatg
catcccgacacccagatcgtcacggttgagaaccatgctgttcccacaac
cgaaaggatgactggaacagctgcgcccattactgtcaggtaaaaaaccg
acaagaacaatccgctccatgataaatcgtgtgtctctcctgtgttgtgc
caggtagagatgtgagttttacggctttttgccataactccgcgaatata
cggagttacaaggagctatacatatgggcatgttggtggcaacaagggga
aactattactgatagtgttatgactaattgacgtgctaaaacactctaaa
aatgcaaatgttccgaaaatcggacatttggggcttatacactggtgggg
cttatgctccgcattttacggtagttgaaagcactgtaaaatgcttctgc
gtagtttgacggatagaaatatgcttctcagtagttcgacggacagaaat
atgattctgcgtagtttgacggatagaaatacgcttctacgtagtttgac
ggatagaaaatcttttttctttagtttgaaggatccattaagtgcagttt
tagtagttcaacCTCTGcaagacaggcaagtttgccacttggatgatttt
tgtgcgattaactgacgtcaactgacgacaactgaagacaactgacgtct
tttacattatcttgttaatgtgactgactaagtgacgacaaaagaaggca
ccatatgacgacactgaagacaaaatgacgacgctaagtgacgacactga
agacaaaatgacgacccaagtgacggcactgaagacaaagtgacgaccaa
actgaaggcagttaacgacattttaacgacccttcgtgacgacactgacg
aacttcctgacgacactgacgactcctacgtggtatatattctactgcct
actgacgatagtgacgaacaaagtgacgacaaagacgactgacgacccta
agttaaaaaaaactgaagtccttctgacgacccaagtgacgaacgtgaag
tccttctgacgacccaagtgacgacacggacgactcaatgacgacccaag
tgacgacacctgacgacattttaatgccccgcagtgaaggcatgaaatta
ccatatatttttaagtgacgtcaactgacgacatcggatgacattggacg
actccatctggcgatacttatcgccaaagtccaaagttgcctgtcttgct
gatatggagttcagcacatatatttgtagttcaacatgatgtgttagcgt
tgaacgcattgtcacatgtgacttgaagacgtgaaatcttctaggacatg
tgagttgatcACGTATgaatttttgtttgccaggacgacaatgtcttaaa
aagtgtcttgtagtcatatggtaaacgtttgcggtattggctttacacca
gtttctatggtaccggtgagccaaaaaaaatcgcgacactactcatcagc
agagcatccgcaccatgatgatttccgctgccgttgtcgtcacatcacct
cttccataaaaaaataccgttgcaacaccaggtccgccacgatctccctc
attgacacatcatctgctaccatcgcgccgcttggtttggtcgaatgtta
tttatttaacaagaaattggaccattcctacgattaagtatttgttgcac
ggaagccgtggtggcatgaagcaggagtgattgaaaaatagccagtataa
gttaattcttacgtgaattttccttattcatcctccaagtcatcacctaa
taagtggccttattgttgttcatttctgtcccatcttcgataggcttctc
gttcggctttcatggcaaactttcaccttcgagataagcagattcgacaa
tcaacccagatatgatagagtttgaatggattgactcgggaatggaaagt
tctagctgtggtaattcctagttatgcaaagaaataaagattgcatgata
atggagatagaaattctaccaatgagggtgtggtcggcagaaggcgatgc
tgtaaaccaacaagtgatgcagcagatcttcaaaataattaatcgtgcag
tagatgccatgccattaaaaagtataatttttcaaggaaataatgcaatt
atttttaaaaatatatcagaccacacatagtagaagaggtctctgttgtc
tcatggatgacagcaatagtagggcaccatttttgcacagcatccaccat
aatataaagtgtgatggcatgattctgctttggagttgatggaccttttc
ctccatttgttcgtcactcttattcatgttaggcgtgaagtgaaactaca
ttgtcttgataattaaaaaaagagttattgtcagtgcaacatgtcgacat
gaaataatggttgcacattttttcatctggaggttgacaatgaactctga
tttaagggggaagccatggtctgagactcATCtgttaagatatagatcag
ggaacatgtgattccatgagaattgaaaaaattaaacaatgtaagagcaa
tagtaagggaagaatctcttccctaactgcttttacccaaaactagtcta
ttgcaattctcagagaactagtgaaattgtttgaacaacctggaatggaa
tgagatcaggttcatttttctcgttgtgattggctcaaaacataagcagt
gataattttgattgcattacacgtctgtaagtactgtattgggagtgctg
tactagtctatttcagttgtaattcctggagaattttagttggcattcat
tcagggaagcaagttgggaattgtacatgctccaagaatgaaccataata
caatttcttaacccttaagaactgtaatgggtgtattggcagacttaAAT
TACTATCCCTCTAGACTTCGATTATAGAGTGCCAtctcacggaaaatgta
gagacaatatgtgaaagaaacagccactaatacctgtgtgaaaatattca
aggggtatattaaaactacaacctgcaattcaatgctgcagatttttggt
tcttgaagaagtactagtactagtaattatgatggattagaatgtaaata
acaagtaggttataatagtatttagacatgttcctgtgtcaggatgcatt
agaacaacataaaaattctcatggaaaacattcacaaagtttgacagaat
cattcattgatgcctttgtgataagattaaatgtgtatcttaaaacaatg
atctgatattaaatgctgcaaatttgtgtttcttactgaaactatagtaa
ttgacatcgagtagtttgtgaataactattaagttatggtaatattttct
gatgccgttctgtcatgatgtatgagaactacatggtggagggcccaaag
atttgatggttagaatacattctggagggctgagttgacaattttaattg
tgcagagtagggatagtggtttttggtatggttgcaataataagtggcaa
tgttttgtgtagtcaatttttgaggatggtttggacagggtgtgccatgt
ttctttggactgtgtttttgacgaaggtctaatctgaagaatgagatttt
acattctaTATAGTTATGTTAGTTGTTGGTAGTTCTATTTTGGAGAGTTG
TACTTGAGGTCAACTTTCTTGTGGGTGGTATTGTCAGTGATTCAGTTGGA
Gaaaataacacacttttgtgaaaacccttggtgtaaaggtctgggaacac
ttaacaatcaaatgcagtatgcactgctgtttgctcggcaccaatagaac
tactgatcatcaccagctcattgatgtgtgatgcattcaaatctcagatt
agttattcaacatcaagatttGGTATTTAAGTTGGGGTAAGGCACTGGGA
TGAGCTTGACTGCATTCATCTGAATTGTTGAGGAGCATGTTGGGAAGGAG
ACAATCAGTAAGCTCATGCCCCATCAACCTGGAGATCGTAAGTCATTGCG
AAGAAAAATGGCCCAGGAAGGTCACAGATGTGCTGTCATTAGAGTTAAGT
TTAatggtcttgacaaaaatgaaattcttgaagtcaacaaactgggtaaa
tgctggcttttcaaaggggacgcaattgctgtttttgaaacatgtagcaa
gttgagttaaaataggccatttttattcataaatatcaatgaatgcatct
catgatatagtacaaagccatttgataattcaaccataatagcaacacca
accaaagcacaacttctcatacttcattctcaaaagtaatttcaatcatt
cacttcttccttctaaactcctgtcaaaaaggaatatgtctctgtggcag
attcagccagtTCTTAGAGAACTACAGAAATTGTTTGTACAACCTGGAAT
GGCATGAGATCAGGATAATTTTTCTTGTTGtgatctgctcaaaacataag
cagtgctaattttgattgcattacaaatctgtaagtactgtactgggagc
actgtactagtctatttcagttacaattcttcaagaattttaattgcctt
tcattcagggaagtaagttgggaattgtacatgctccaagaatgaaccat
aatatgtttccttaagccttaagaactgtaatgggtctaatgacagactt
agGTTACAATCCCTCTAGACTTAGATgagagagtgccctgtcatagaaaa
tgtatcatttctaagggaagacagagacaatatatgaaaaagccactaat
acctgtgtgaaaatattcaaggggtatattaagattatgatctgcaaatc
aatgctgcagatttgtgGGTCTCGAAGAAGAATCTGcctaatgcaagtga
tttttttaaaataaaatctcatccactatttatccattatatgatctgtg
gttggttgttgattatttttgtagttgggcatcaattaatacctggagct
caaacagtgactactagccatcatttatatgactgtcacaaagaattatt
gactgttaaccctgacttcctttgtcatgttatcaaccaagacatggtct
tatccaagagatgttaacatcaaatatgttgggaatgaaaggttccattg
aaactcaatcaattatttttacttcataatgcttaccaaccatgttaaat
tatttcttcaagtccccttcctctcatgcccttaccctaacaataatacc
tagtaaattatgttttacagtgtggtgctacactaggtactacaacacca
ctaaaaagaaaggggaattgaaatggcacagtatggttatctctcctact
tttccattgcacagggcaacttgttacacgtggaagtattaggatgccta
acaaaagtgcagtaccttttgcccctatcttactctagaacaacgtcatt
cgtgtcgtagagatatcctattacattctacggaaaaatcatgtaaaaag
cacttcaaatgatactgggacttatttgaatgcccaagtaagagatggtt
ccctttcatacaattttagtacaatagatgtaatgcaatcggaaacttgc
gtaagggtatcgtcacaggagacatagtaatatttcctacatagacagac
accagccatgttcagcaaatacaggtgacatgagaacagatggaaggggg
tctctaaaaaaataattggcaaataattgatgcaaatttgtgtttattat
actCTTGGGGAGAACGTAGATAGcttttttatgtgttatattttagagtt
taacggattgtcttgtgacttacaggcctgaaatcttctaggacatatga
gttgttcatgattagtgttgtgtaTTGTGTgtggtgcatgatgagtcctg
ctatgtctctcatacagagtaaaacaatgattagaatcacacctggtcat
tctttaagtgttgttaatcaagtccaagatatccaggctggttcttgtca
gttccccatttctatagcttatgcccttgttaaaaagaattcttgacctt
ttactctggcatactttcacattctattaactatgacatggtcctatgca
agacgttcatatcaaatatgttgggaatgaaaggttccactgaacacctg
tcagtaattcaaagaggcatggtggcagtcttgttggtatgaagttggta
tggcttcaaaaataacctgacctctaaccaaagagtctgtgcccactcat
atgcctcatgattgtctgagtttactgcattctcaattccattgagcagt
atattaaaactatgcactgcaaatcaatacattcattttgatatcaattt
tccatagcagtggtttttacatgcacttgttacgaatggacatgctatgg
caagattgaggggtgaggctgatggtatgcaagaggatggagaaggtgat
gcagagggggaggagaagactgatagtgagagtgttggcaaacgtgatat
gagtgtgaatgacagtggtagtgacagtgaggaagaatattgatcagcac
aacattaatattgtgcatgctgttctagctctggcaacatgctgtttctc
agccaggtactgaggagatatgaaacttgtgctagtttattttcattatg
acctacttggtttcattaatagttatactcagttggtgactttttaatga
attctctacaatactataatatgtcattactctgtatataacaatatgca
aatcctgtggcctatgcccacattactttcaggcaggtcctatatcaatt
tcatcttacataatgatgcctagcagaaagcaatttcataaatcaacaat
aatagcaacaccaaccaacaaaaacttctcataattcattctcaaaagaa
atttcaatcatacatgttcttcttctaaactccaaccacaaaggaatatg
tctctgcggcagattcagtcaaaccacaatcatctgttttcctgcatttg
ttcccatgcccttttcttggctccatcattgtttgtggtgacttgctctg
cagcttcaacatcatcaaatttcacagttatatcttccacaaatggcttg
aaggtggcagttgcattggagcatccttgcacataggctgtacacaaaat
gcagacaaaaaagacaaaaaagggctgaagctcatgtgcaaggttggtca
tgcgtatttaaaatattttgaacagtttatgtacttattcatgcaaagtt
cttacacatagaggcattgctaggtttgacataaggaacctggtcttgta
tcttgctcctgcataacagcatgaacgtcttagagtagaggaaagagaag
cgtaaaattggcgcatcactgggacttttgaatttcatgtaaaagatggc
tttttcttagtacatttggactgggctgcctagggatggaccatttgtga
aactctacaagagtgtcatcttgccagaaacatatcatttcaaagggaag
gtagacacaatgtatgatagaaatagtcactaatgtcagtgtcaaaatat
tcaaggttaagcaaatatgccgggaatgaaaggttccattgaaacatcat
caattactttttacttcattatacttaccaaccatattaaaagtatctct
tccagcccccttcctctgatgctcttcacctaacaataatgcctagctag
tatattatgttctacagcacggtaatacaataccagtaaagaaggaggag
attgtgagtgactgttattttatagtaatattttcagatgccctctgtca
tgatgcatgaaaactacatagtggagggcccaaagatttgatggttctca
agaatgtgttctggagggctgagttgacaattttaattgtgcacagcaag
gatagtgatttttggaatggttgcaataacaagtggcaatgttttgtgta
gtcaatttttgaggatggtttcgacagggtgtgtcatgtgtctttggact
gtgtttttgaagaatgtccaatctaaagaatgaggttttaggttctatat
tgttatgcttaattATTTTGTTGGTAGTTCTATTTTGTAAAGTTGTACTT
GAGGTCGACTTTCTTGTGGATCATATTGGGTGTGATGCAGTTTGGGAGCA
AACAAAGAAAAACATTCATTGCCATAAAGTTATGCGGTGTGTCATATTTT
TATTCATTGTGCCATTAAAGTGAGCACTCATTGCCATGATGAGGGATGAG
ACAAATCCCAAAGAAAGCTTTCCAATGTTCTGCTAACGAACATCCACAAT
CAAAGTCTTCACTTCCGTCAACGGTCTATCCAAATCATCCGTCGTGACCC
CTCAATCGCCATAACCACCTCCATACCCCTGTAACCCTCCCAAACACGGG
ATGCTTATGATCCAACCAAGGCGTGGCACAGTGGTAATAAAAACTGACTC
CCATTTGTATTGGGTCTGGCATTGGCCATCGAAACGGTAAAGGGACGATC
GTGTCTCAACTCTCCCTCCGGATTTCGTCTTCAAACTCTCTCCCCAAATG
GATTCTCCCCCCGTACCATCTCCCAGGGGGTGATGATTCAATGAAAAATG
ACATTGTCGTAATATCCAGATTGGGCGTGACCGATGAAATTTTGAATGGT
TGTGGGAGTTTCCTTGGGGAATAATTTGATGGTGATGTCTCCGTGTGTGG
TGCTTAGAATGGCGGTGGTGGCGGTGGATAGTTTGGTGTCGGAGGAATCG
TAGTTGTTGTTGGAATGGACGAAATGGGATGCCTTGAGGAGATCGGAGGC
GTCGAGGGGTTTGTTGAGAACGTCTCGACTTTGTTTTGCGCCGTGTTGTT
ACTCAAGGAGTGGACTGTGGTGGCTAAAGGCGTAGAAACAGCCTTTGCCG
TAGGCGAGGGCAATAATGAGAGAACCGTTGGGGGGAGCATTACCATCATA
GGACTTATGAGATATGGCGGCACTCGATCCTCCCATTCTCGCAAACTGCA
ATTGTTGATCGACATTGGCATCCTCGGTACAGAGACGGACATGAAAAATC
GTAACGTgatatatggtgtagtgaccaatatggtcagtatcactagatgc
gtggtgatggcgggttcatggtgatggcggcttcacggcgatgccagcag
gaatgttgtcggcaaaaaactgaatgagttatggccgtcttaatccattt
tcggaaggtgtctgtgtgtcatggtttctgatttttttggcTTGAGTTGT
TAATTATacgtgatgttaacacttcataatacacccatgatcactgatag
ctgatagcagaagttcgtgatatcacgttggttaatggcctatggtatgg
tacttgttcccagagtaggtatatTATGTACGagtatggtaccattgttg
tgtgagttcacacatcacggttcatgactccgtgaaatcctttaaacatt
cacgcccatattttctcaaacaatgaactaaaagattagacgttaaacta
aaaaaatatatgctgaactaatgtaaaatacaaagaactaaaataatttt
agttgcaatacaataaactaaaataattttagttgcaagacgctaaacta
atcgcgcttttctactcaatacgctgaactttccgctaatttccttcagt
acactgaacgaaagtgaaaaatagatgtcaaatacaatgaacttaaagag
atccgggaaagacgctgaactaactgatatcggagtgttggtttagaata
ccattcccgcagctcCCTGTACGAAATAGAAGGTATGAAGATCGCTGCAT
CGTGACACCCAAGATCACCATCACTGCGCAAAAACAACAATAACAGACGC
TAGCTAGACTCCAACGAGACTCTCCGCAAGAAAACATCACAACAGATCAC
AACCTGCGAGATTCTGCAACAACAAAAAACCCACTTATCGACATGAGAAG
CGACGCAAGCACTTACTTCACGATCGCCGCAACGGCAGCAGTCATGTGTC
TTCTTTTCCTACCTCGAGTAAATTCCTTTATACCCAACTGGAAGACGAAT
GTTCGAACGTACGTTCGACATCGACCTCAAGGCAGTTCTGTACAAAGGGA
TATGACGAGGCTTCCCGACGGAATGCCCGTCATGCCGAAGGACGTAGTTA
AGTACAGTCAGGTTCCCAAGGTTGGGACTGTGTTTACGGTAAGAATAATC
ACTCCTCGGTGTACACTAAGCAGTTTCGACAAACAAACTACCGTAAGCTC
ACTGTGAGAGAATGATATCATTTGCAGGCAACAACCATTCCAAGTGGCCT
CTTGAAGCAGCATAACACAAAGAAAGGTGAGGTAGATTTCATCTGTTTTG
CAAGATTGAACCATCCACGAAAACTAATTAATCATGTCGACATGAACATG
TATCATAGGAACATGGGGAATCATCCGAGTGTTACAGGGGCAGCTGGAAT
ACTCTATAATTGAACCAGAGAGAAGCACTCACATATTGGATAAAGACAAC
CATGGAGTGATCGAGCCTACGAGATTGCATCATGTAAAAGCGCTCTCGAG
TGACTTGGAATTTGTAGTGGAGTTTTGGAGACTCCCTGGAACGGGAGTTG
TCGATGAGAAAAGGGAGGGGCTGAATGAATGATTCCAGACTTGATGGTAC
ATAACAAGTATAAACATGTTAAACGATTACTCTAATTAACCAGCGGCCGC
AGCAGGATGCAAGAATGAAATGTGAGCTAACGACGCAGCACTCCGTATCG
AGAGAACAGAGCTATCACCAGCATCGGCATCCTCTTGCGCTGTGTTGCCA
CCCGCACCACTGCTGCCCATCATAGTAGTTATCATGCGATTTCTTCCGTC
TTCGCAACATCTTCTTGCTGCATCGATAAATGTATTCATGGCATCCTCCA
AACGCCCCGCTTCAATGAGAATATTCCCTTCAACCTTGAGCCTATGAATC
AAAAAGGGATGATCCATCTTTCCCCCAACGAGCATTGTAGCCAGCTTGAG
CACCTCCTTGTTAGTTGCGAGCGCCTCGTCGATCTCTCCCGATAAATGAT
GCACTCGCGAAATATTACACAAAGTCGTGATTATAGCCAAAGAAGGCCTG
CCATCTGCTAAACCGCGCTGGTAAACCAAGGCCCGTTGGTACATGTGCAA
AGCATCGTGATATTCTTCTTTATCGTGGAGGACGCGCGCAACGGCGTACA
AAACCCGAGCTAGGTCTGCTTCATGAAACGCAATACTTTTTGTCACTTGT
TGATGTTCAAGGATCTTCAGACAGGCAAGGTAGGAGAGCATAGAGCATTG
AAGTTTCCTCTGTTCGAACAGCACGGCTCCTCTTCTTTCTAGCAGTGCAC
AAATGTAAGGATGTCGATGATCTAGCTTCACACGCGCTAACGACAAAAGA
TGATTGTAGTAGCTCACAGCTGATTTATAATCTTCGGGTTCTCCCCTCGC
CTCATGGACAAGTCCAATAAGGTAATACTCGGCTACTGACGACAACCATT
TCTGTCGCCGGTCAAGATTATGCTGATAGGCAATTGCACCACAATGAACA
GCGGATGTTGTTCCCGAAAACGAGTCTGAACGAGCAAAGCCACCGCCAAA
ACCATGAGAATTAGCCCGAAGAAGGCGCGAGCTGTTCCTTTTGTAAGGTT
TGCTTTCCTCGGAAACCACCTTACAAATCTTCTCGGCGCTGTCAGGATCA
TTTAATCGAAGCGAGATTCGTGACAGACTAGATCGAACAACGAGGAGTAG
GTATTCATTTGAGGGAGAACGATTATCATCATGTGGGTGGTGCTCGTTGT
TGATTGTGGGAGGGTCGATATTCGATTCAACGTTCTTGCGGTGAACATTA
GCATCAAAATCACGCATTTCCTCGAGCTTACGCTTTGCGGACTCAAAGCT
CGACATGGCATCACGAACTTGATTCATTCGAAACAACACAGTGCCGACAT
TCAAACGCCCCACGATCTCGAGTAAACCAAAGACATCCGACAAATTGCAG
TCGCGTAGCCAATCGCACTCCACTGTCTGGACAATTATACTTTTCATAGA
ATCAATATCGTTCAAAGCTTGCCGAAGAATACACAATATGTCTTCTAAAT
CATCTGCCCGACGATACCTCAAAGTCGCCAAATTAATTCTCGAAGCAATC
AATGCCGCAGAATCTATCAAAAATGCAGCAATCATGCGCTTCCTTCGAGT
ATCGACAGAAGACTCACAAATGTCAGCAATGACTCCAAAATCGCTCGGGT
CGTCTTGGGCAAGACACGTTGTCACCAGTGTTCGTAGGGCACTGCCCAAG
ACGGGGAGAGGATCACAAATGTACTCCAATCCCAATGGAGTGAGTCCATT
GCAGGAATAAATCTCTATATCATCTAATGGAGCAATTGGTTTGGGGGTTG
TTCGAGTGTCGTCTATTGTCGCTGTTGGTTTCCACGATGTTTGGTGAGGA
AGCAGGGAATTGGATTGTGAATAACTTCGTTTGTATTCATGGGATTCAGT
GAGTTGCTCCGATGGGTGGGGATCGGCGACAGAACATGACGGCAGAAGAG
TTTGTCCAGACGCTCTAATTGGAGTTCTCTGATGAATGTGTGGACCGTCT
TCTAAAGATCGGGTGAGTCCAAGACACGGCAATGTAGTCACGCTGAAAGA
GGCACTCCGAATTCTCTGTTTTGGAGTGTGCAAAGCCAATCCTCCAAAGC
CAGCCGGTTGAAAGGGAGTTGGACTGAATTGTAGTGGCGAGTGATGATGA
TTGTTGCTGCTTATAGACGAATCCTCATGTTTCGAACTTGCCGGCGGTGA
CGTGGGAATAACGGCAGCCACATCCCCCTTGAGAAGCTTCTGTCGAAACC
ACGCCAATCCCTCCGCCTCGGTCACTTTGGGACACTTGGTCGTTCGTCGT
GGTGTTGTCCAAGTCATTGTCCCTGTTTGGGAAGGAGTGTTCGATTCAGA
AGAGAAAAGTTTCTCCAACGCCGCCTTCAACCCATCCCGATCCGTCGTGG
CCACCTCAATGCTCTGCTGATACCGCTCCATCGCTTCGTCAACTCGATTG
TATCGCGCCAACAAGGTCCCAATGTCATTTTGTAGGGAAGATCGGGACAT
TGTGGTAAATGCATCAAACGGGGAGTAATCATGAAAATGGTGATTGGGTG
CATGATGTGACGGAGAGAGTAGTGCAGCGGGACGTCGAGGCCGGTGTGGA
GTCGAGCCGGCAAGATGTAAAGGCACATCATGAGAGTGGTTTGTCATTGG
GGGAGGGTACGAATGTGCCATTGGTACCAAATGTTCATTAGCGTCGTCTT
TGGAAGCGAACTGCGATGCATTTCCTATAAGAGGCGGGGGAGGGATGAAA
TCCAACGCACTGGGAACTGTAGTATTCGTTCGAACATCATTGTTATTTTG
TAGAATCGTCCGCTCGCTACCCCCCACGACCGAGGACCAAGATTTCATTC
TCGTCGTAGACGCAAGCCTTGATTTGTGGGGTGATAATGATGGAAAATCT
CGTCGTGTCACTGACGTTGGCTGTGCCAGTTGCATGTGGCCGCTACCGCT
CCTCCTCAACACAAAACCGGAGTCACCGGCCTTGCCGCCATGATACGAAT
GCGGATACGTCATCCTCCCTTCGACACCGCCATGAAGCGCCGCTCCACCG
CCACTTTTGGCGAATAAATCTCCGTATCCCAATTTCCGCTGTGGCGTCTT
GTGGGGCGTGCCGATGGGCTCCGGTGCCGCGTGGTCCGTCCACGCCTTGG
TCTGCGAGGGGAAGCGCCGGATGGTCGGACGGGGCGAGAAGTGCACGTGA
TGTGCTTGGTTTGCATCGTCGGTATTGTTTGGTTGCGTTGTCATGTCGGA
TTTATCGGCCTGAGATTCGCCATTGCCATTACACGACGTCCTGTGGTCGA
TCGTTCGGTGTTCCATTTCGCATTCCGTTCGGGCGGGACCTTTCGACGTG
GAAGTTGGCGCCGGTTCTTCGCGTGTGTCATGACGAGATCCAATTATTGG
ATCGGCGGTGGTTTGCGGCAGTGGAAGGCCTTGTTGCTGTTTCGGGCCGA
TGCTCTGGGGACGAGGCGCCATGGTGTCACGAAATAATAATGGACGAAGA
AGAAGGAAGAGGAATGGCCGCAACCAGCCGCAACTAAATTTATTTTCGAA
AAGGAGTTCGGTATCATATGGGAATCTGTGCATTTTATTACTATTTCCCT
CGTGGAGTGGGAAGGGTCACCGCGGGTCACGAAGTGTCACGCGTCAAAGT
GCCGACAATTTCTACTCTACCTACCTCTCTAGAGAAGCAGTGCTACGTAA
TTTGTATTTTGTAGTTTTGTTTAGTAAATAAGAGTAGTAAATACCACAGC
GCCGCCACAGCGCTTTCCTTCTTTCCATGGGCAACCGGTCGCTTCCGGTC
GCTTCTTCTCACAGCTTCATCTATTATCAATACTCATCGCCGTCATGAAC
GTCTGGTTCCAATAGTCGTGTGATTGATGAGCCCAGAAGCAACGTGAACG
AACGTCAACAGCGGACCATGCGCGTCGACGGCAAAGCCACGCTGCTTCTA
TGGATGTCCTTCATGGTCACAAAAGGCTCAGCATCGACCACAGGAGCAAC
GGCCACAGATCAATCCTCATCAGTGTGTCACACCACAAGCGGCGACGCAC
AATGCCCGACATTCCCATTGGAGAACTGCCTCGTGGGGTTTCCCTTGCGG
GCAAAACATGTATTGACGCCGTTGTTCCCGAATGTCACTTGGCTGGCGTG
TGCATGGGAGGTTCATCCGCTCGTATCCAAAGTCGCAGTTTCCAATCCAA
ATCGTTCTCAGCCTGTCAACCGGATTCCCACCATGTTTCACAATGGCACA
TCCACGACATCCAATCCATCCACAAAGGAAAAGGGGGAGAAGAACGACAC
CGATATATTGTCATGGACATCACTACTTTCGATCAACGATATTCCATCCA
TTCTATCCCAAACAAACGACGGCAATCCCCTCCTCCACGGTTCAGACTAC
AAACTCGTCAAAAAGATCATACTGCCGCCATCGCACGAACATGCCGGTGA
AGAATACATGGGTATGCTCCCAAAACCATACTACTCCATACAAGAAGTAT
TGCATCATTTTCATTACGGTGGATTCAGTCTAGTTGTTGACCGTATGCAA
ATACGGTCGATGAGTGTGGCAAACAAGGTGAGACAGTTGAAGGAGGCGTT
GGGGGTGAAGCATGTTGGTGTCAATCTCTACTTGACTCCGGAAGCATTGG
AGGATGACGATGATGGAAGAGGTGGATGGAAAAGAAAGCAAGTCCGACAG
GGATTGTAAGTCGAAGAATCATTGGTTGAGTGTTGCGGCAAATTCTTTCT
CATGTTGAGATGCATTCCGAATTCATTTCAGTGAAGCGCATTGGGATTGG
ATGGACGGTAAGTTTCTATGCAAGCCAATAAGATCCAAACACTCTGTGAC
TTGGACTCACTGATTCGAACGCAGTCATTGTCGTACAACTATCCGGACGA
AAGCGATGGTCGGTAGCCAAAGAGCCAACAATCTACCTCTCCAATAGAGA
CCAGAAGCGTAAGCCTTCCAAAGAGGAAGCCGCGTACTTTGCGAGCGACG
ATGGACATTATTTAGATTTCACTCTTTGTCCGGGTGATGTTCTGTACATT
CCGAGGGGTTTCCTGCACAATGCATCGACAATTGACTTTGAAGAATTCGA
AGGAACGAACGGGTATGATGATGCATGGGATGGTTGTCCTGTGTACGCAA
TGGATTCGGCTGTCGGTCAATCCTTGGCAAGTCGTGTTCATGGGCCCAGT
CTTCATTTGACGTTTGGTATAGAACAAGGCTGTGATGGTACCATGGAAGC
ATTGCTTCATCACGCTCTGCATGCCTACTTTGCCGATGCACCTTCGTTCC
ACTCTACAGTGGCGATTCCCAGCTGTGATGCTACCTGGAAGTCCATTCTG
CATTTTTCACTGGGAGAGGTCGCAAGAAGACACCATGAATGTGACTCTAC
TGCCTACAACGGAGTGGATACAATAGATGAATGCAATGGTAATGCAATCC
TTCGACGATCCGTGTGGTTGCTTCCACATGTTGGTAATAATCTCAGTTTA
GATGAGATGCAACAACTATCCAATCTGAAGAAAATGTACCGAAAATCAAT
AGATGCATTCCTTTTGTTGGCTAATATGACACGAGCATTGGAATTCGTCA
AGTTTCATGTCATGCAACCTTTTGATGCTAATTTGCCATTTTGTTTTCCT
GGGTACACCACAAAAAATGCGATTACTTGTGTTGATGAGTTACTTGCAGC
AACCAATGCCACATCAGGTAGGTTTGGGGAAGTAGTGCAAGGTTTTGTGG
CATATGCCTCTGCAAACTTTGATGCAGCAATCAAGCATATGCATCAGCAT
GTTAATAAATTTGTTGAGAAATAAgagcaggtgagaggtcagtagtagca
ggtgagaggtcagTAGTTGTTGCATAAGTTTTATTCAAATAGGAGTATAT
AATAGGATAGGCAGAACCTGGAAAGATTTCAGGGAACTATTTGGTATTAT
GACTGTGAGAAAGTATCAATACTGTAATATTAAAGACAAACACAGGTTAT
TAATGCtgatatacgcccgacaacatcataaaacgtttttatgatggatt
taccttaattacgagaccagtgaacacatatctctctcgtattttactgt
tatcgagaagaaggtctaactttgctcataatagtaatttttttaagata
gcgtacctttctttttcgtcgattccactcctcaaatcgttactaggaaa
gatctaacaaaactactggtatgtagctcaaaaaatattacaagcagccg
atgcaagattttttagcagcagctggagcctgcaaaaaggaattcgcctt
gtttcgttaataaagaagatacaacagtggtcgccagttagcgggcggcg
gccgcttcgctcgcgctgcgcgcacgggcacgacttttttagtgctgtgc
ctcgcacaaacgcggtaggttgaatttagataaattgaccattttttggt
gtgcgtcgacattgaaaacaatttttggcaaaatgatagcatgatgcgtt
tacttcatgtgttcaacagcacaatttttggccacgctataaattaattt
tagatataattttagaggtaatcacatatcaatagttattgaatacccat
gcgtgagaacccaaacacttaggcgtttatgggtatttgcagcagtgtat
ctgtgaattcacctataaaattcaaaagttaaaaaaaagtcttatggagg
aaaaggagaaggagaaacctgctcagtgataaactaaggttttaaaaaaa
atcttgacatgtccaaaaaataaccttgatgctacttgttaattattttt
gagactgtccccctaccagtcccatgcacatggaacacacaagcaaaaaa
tgctctacaccaccaaatgcatcctcaaatatttctctagcaacttcccc
tccctcagtccatctgcaaccatctcccaaggtaccttattctgaaatta
ttgctctcttgctgcatatcatattcctcttttttctattaagatgacat
taccgtaaaaaccggattataacacccaccaaatgtccggtcattaataa
aagatacacatcgtgggtgttataatccgacacaagctagtgtcagcctc
gcgatgaaaagtaaaagtatctctctttttctattttttacctcttatgt
agcgtacaatacaaatcatcaagcacatctcatgatggtacgataattta
tgtgcgcgatgtgtgtgaaagatgtgttgtgagtttttagtcataatggt
gtaactccgagaatattccgagcgactgggagctatacatatggggatgt
tgcgggtgatgaggtgaatctaaaggggcaatgataaatgcaaacacagc
atgggaagtggttcaaaaagtaaatgtccgtcgaaatcggtcataaatgg
gtcatttcgagtggtgggtgttataatctggtgtgtgttataatccggtt
tttacggtagcttgtgttgttttcaaacacaagtaaatattacattaccg
ctatgaagaaaataatagttgtcaattacatgacatgttcatatgtgatt
tcttagttagtatatagatcctcagaatgggaaggcggtgcaaacaagcc
tctcaaaaagctgacatccacattcaccactttcaattctatacagtacg
caccataatcctgattgtatggttggggtgtcagataaagctatatggtc
ttgatcacctggcaattagtggtttgtagaccccctgtctacaaacccca
cgtcacagtctatagactcccccagctataaatgaaatggcaggaaaatt
agacaataaaaaatacttgtgatagtgatagcttttttaacatcatcaat
tttgatttaaaaatgacatagatatttacatcactacaaaagtcacacaa
gtcatgaatgagcttaggtaatattgttactgtgtacatgattcacacct
tttctaactaatctcatgacatggcaagtctagaggtatttagagaagat
tgtattggtctatagacccttaaccacagtccatagaccccccatgacag
tctatagatggtcatgggtggtctatagaccatctgtaacagtctataga
ccctcctcccatgaaagtctacaggccccccatgacagtctgtaataccc
ctcccccgtgtcactcatataactgggggggggggtctacaaatggtttt
ttttgtaaaatacggtagattctatcaactctaaggggattgtcagactg
tgaggtggggttgatagagaggggggtctacaaacggctactattacata
cattCGCAATCAAAAAATCTAAGTTACCTCCAGAGATTACAAAATATAAA
CCCATTTTAATCCAATTTTTGTATGAACTACACCTCTGTAGATGATATTT
TATTTCATTGCTTAAACTGATCACTATGATAAGCTTCAGCCTACAAGTTT
GATGCCAGTTGACACCCATTTTTTCATGATTTGAAAAAGTTGTAGTCACC
ATTGTGTAAGTGTATGATCATGAATGAATCGTTATTATCACTGTACTGAC
CTTGTTTTCTGATATGCTAGAAAATTACAGCTATATTTCTTTCACTACAT
TGTCTAGCAGCAAATAGTGCTAACAAGCTCTAGTTTATGGAACTATATTG
CAGTGTCTTATCCACTGATACCTGTCACCTATAATGTACATTAGGTACAC
ATACagaactgcaaaaaacccctgtgtgttgtgtagatgaggctggtggt
atagtatattagttagatgggaattatgatgttcattaaactatggcatc
ataccattgttgaacactggatagggtaaaattacatcaaaaagagagaa
aaagttagacagtcctgacttgttggattcattatatattttatgctcta
tggtatttatgagacatatgtattgtattgtactatacgtattaggtcgt
agttacttttatatgtgtattgtaccgtatgacgatagcagaaatatcat
aaactatttttatgatattgacgtcatctttttcgacagtgcaaaataac
catgcttttgtcacagcgcgcacgaaattcggattcgccaatatcataaa
aagtttttatgatgaccacgctaatattatgggattttttatgatattga
aggttgttGAAGAAGACTGCAATGGAATGAAAGAAGGTTGGTCACTAGGT
ACTTTTTACTTAGTCACTAAAACAATAACGAGAAAAGGTGCAGTTCTTGA
TTGATTTTGGCCTAAATATTGAAATATATACTATATGAACACCCCGGCAC
ATATGAATTGGGGGTTGACCATTTTGAGAGGCAGCCCACTACTTTATGAT
GCTTGCTTGCAATGTTCAAAAATTGCCCATAAGTGTTTTGCCCATGCCAA
GTAAATTGTCGATCCtcagcaatggaggtgagtagtaacaggacaatatt
ctttgtcccttggccagctcatgagccatgccagtgtgttccatcatgct
gcttagatgaataattccataaaatatgccagaaatgcttcaccaaattg
tgatgttggtttgatgagtattgtttcttggatgactaatcaacaactgt
ttgcttggcgatgtccttgtctttccttcagtcatctgacatgcgcaggg
accatgccaaatggttgtaaattccggaggaattccggcggaattctgta
ttactccaaaatatttactattttggaccgtacgtgattgctgtgcatgg
aggatcagtgtaaaagttctgaagtaattagatgtttttgtcactattta
gattaaactacggaatcttacagtaacctccatagccaccaaattggtat
gcagaacatagtctgtccttttgtccattcttgtgatgcatggctggttg
ttgattgcccttctcaactgcacttgctgcagctgtcatttacttcccca
acccaaagtcaacaaccatgggaaaaatccaccccctcacaggaaatcct
tcatatctccacgaatacctgtccaatcaccacttgcccgtcaccatcct
tttgctgttgttaccacggattgacggctacgattttttccgtgagttta
tttgctttatttttatttttcctatccaattgattgattccacttgccgc
cgccccaacacaggaaatcctccatacctccaccaatacccatccagtca
ccacgcgcgtgccaccatccttttgctgttgtgaccgtggatcgacggct
gcagtttttcagtgagtttatttgctttatttttatttttcagatattat
ctatccaattgattgactccacttgctgccgacccaacagagtagaacct
tcctaactctagctcaccctgaactctagcttgccctgaactcttgtgtt
gccacccctgccacggatctattaacccaccccgtgtcgtgagttctttt
gttctttttgtgatattgttatttttccaatctcactaattgaaaaactc
cccaatccacatcaagaattgacccggatctcattcaccgcgatcctaac
aactcattgccttggcccgcccctgcccattgaccacgccaatctattga
cccgccccgtgccgtgagtcctcgtgttttttgtgataatactgtttctc
caactttgctgattgaaaaatcctcactccatccacttcatgatttcaac
ccctagctcattggcggccaacccaacaactcatcgccgtggcccgcccc
tgcccattgaccacgccaatctattgacccgccccgtgcaatgagtcctt
gtgttctttgtgataatattgtttccccaactttgctaattgaaaaatcc
tcaccccatccacctcacaattttgactcctagctcattggcggccaacc
caacaactcattgccttggcccgcctgtgcctatcaatcacacggatcta
ttgacccatcccttgccgtgagtctgttcatttttcttctaaagttgtga
taacctcatttgcagcttcatttgtggtccaattgaaaagaaacactccc
tggctttacttttccataagggtatagctgcggcccttgtactataccac
cccctcgcgcccctcccacccttctatggtcacagattcgtggcattaac
aaaagaggttagtttgtgggttttctctacgaagcaacctgttttctcac
atacttctttcatttttattctgccccttccctcaagttcttgcaagatg
gcagaggagaagtcatcttgctttttccccacaaattttgttcctgtggg
tggggtttttcaacactattttactaattgataaatgtaattgaagtggt
tgctctatgttattacgatgtggatgagagtcttagtattaatcctactg
caggaatataacagtaatcttactgtagcacagcagaacattccttcaga
attacagtagtttacagtgattaagacttggtaaaaaaattgaacagtaa
caacaggaatgtaatttcttcagtatgtaacagtaatattactgtcgatc
tggatggtaggagtatatgtactcctcccgtaacgggacccagaaattga
cactgtgacacagtattatttccggaaccgaccggaattactgcagtaat
tcctatcggttactggttactgtatttttgagacaataactaaaatcgga
atttacaacctagTTGTCAGAGATAACACAAATTAATATGTCAACTTTTG
CACAACTTTCACAAATAAGACATACATGCAACTGATACAACGCAGTCCTG
TCCGACCAATTTAAGTGGGTGTGCCCATTAACCTAAAATGAATGAACAAA
CAAAGAAAAGCTTTTTCCTGAGGTGGTCATGGTGATCAATGTTTTCTACA
TGAAAAATTTGAAGATATGATCTCATCATGCATATCAAAACAGGGTGAAT
TCATTTTGAGAGGAACAGCTATTTATACATGTTTCAGAAAACACAATATC
ATATCACACAAGGTGATGTTAATTTTGATCCAAAAGTATGGGCAGTTTAC
TGTTAGTAATGATGTGCACAATCCTCACCCACACCAACCAATACTATTCT
ATTCTACTAGGAAAATCAAATCTATAGTTCATGGTTGTAAACATATCTTT
TGCATTTGTGTTGGCAGAAATTTTTGGTGCGTATGCCTACTACGGAATTT
TGTTGAGTCGCCTTTCTTCTGGACTAACCTCAGACCACTTGCCTGGCACT
CTGACATTTGCCAAGCTTCTGGCCAAAACTCAATCTGCTTATGCGCATGT
TCTCCCCCACAAACCTATTATCCACTACAAATGCAGGTCATTTATGAAGC
TGATTACGAAACCTTTGCAGTGATAGCTCAATGCACCCCAATGCATAAGC
AGCACTGCAGGGCCATAAGAGACACTGTAAGGAGTGTCACTGCATTGTGC
ATGAGTCAAGCATTTAAGAAGAATCCCTTGTTATAGCAGATATGACAAAC
atcatctcatggtgacctaagccgttttgatgtagtttttactatgtagt
aaacgggtagatacatgtggttgaaagattttaattatgagagttacact
actgaaataggtattgcatggtgcactaggtgatccatgcatcaccaagc
actgacctaagccgtttttatgtaatgttatattatgtagtaaacggtag
atacgttgcgatgaaatagtttttttaagcttaatattactgtagcagtg
aggcatgagatactagttatctcatgtgtaaacaatcattggagagattg
gcagtgatatgtggcagttgagtgactgcccagattcaactgtccaaagg
aactgtcccatgggaaggttcctgagaaggaaatcctccattggatattc
aacctaagaaaacacctacaatgtgtatggtggagtcttaggaaggaaaa
tcctaattggatatgatttctgagaaatcatatcttatgactttttgtac
ttcctttgtcttgcacaaagagaggaagaccattggaggttccaggtgga
acctttttggggtttaccagttaaggtagataattggcctatgtcactcg
cccccacgattggagaattagcgtggctcgcggaaaaagaaaacttctgt
gaggaaaaaatccgattactagccagacttgcagaaaaaacctcttggtt
gagggtaaaaattgtgcaagctgcttgtgacatttgtacatacatatgat
tgtatgtactatatgaagtgtaagttcttgtggagagggagacgtggaat
ggcttgtaataaagctgttgtttttgtactctcctaagtcaaacgcatat
gacttacttccgcgcgaaaccctgattgtcttatcgtataacttttgtga
tagtccaattatcacagctgtacagactgaatagttgtgcagggtaaatg
acctttgtatactaagcattgcttacacggaccatgtgacataacgttga
tgaggatcaagtagggtcggtctcgtgttgcctgtgtttcctgttgattt
cgtatgtgtgtgcaaaagtggaatgccgaacaaaaattccattttatgat
tgctccactacattgaggcgataggcactgcatagtaggtattagtgaat
ggcatctgagtgtttgtttaggaaaacattgttccactagaagctgctga
cacgaccataatgtgtcagcaggccaagcatctgcttgatctctagataa
ttattcacttattgggttttaatttgttgaagactctggctgacttacac
ttggaatccaaatgacatacatttgttccgaaagtgtagtgtaaaaacta
caccttaattgtaccatgtgcgcacaatgtggatattaaaccaggtctaa
ttacgaaggtgctaatagtacagatattctgttactttttctgttatgca
tccttggtgtgagagtttgtccttctatttgctctatcacccctatgtat
ccatgggaatagttgcccaaacgggtcaactaccggcaagtgaacaatgt
caggtcaattttaatagattgactagaatcattggaaggtccaaacatca
acatctaagtcttgtggtaccaggagagtacggattcattggtatgacat
ccttttgtacttggtagcacggatcctcaattgaggtctgtacatgtaca
actctttttgctggtggtaatgacattgcaacatagttaaatgtgcatgt
gcatacctttgattgaaagacattggttgactatcacgttatggtttatg
gaaccatattgtgacttcacagcaagcatcatggagaaatgaattttcct
tgatgttgacaacatgattgttgtctttgatttggatttgtctaagctaa
ttaagcaatactacatttctgtgtatagctgcttttggtttgcacttcat
ggtaacatggtgctccatgcctcttagagagatgttcatggtttgacata
tcttttgtgtgagaatgtcttaactatccactagggatgctcacaattct
ctgtgctgtggttttacaagaacaaaggtctttgatcctttgtgttgttg
tgctcatatgattttgagcctgttttatggtttattgtacaacatttagt
tgcactacctatggtaatcctctggtccttagtagaaagaacaagttgtt
ttggggaccctatgagtcccgaattctggataccatattttgtattctcc
gtgaatagttctgaaggtaaaccatcagaagttctcacaagagaatcaag
tactagctattgagtctcagtgagaccattatctagtaagacacagtttg
ttagattatccaataatgtttaacatggtcaaggatttaatcttttatat
tctgtgcttatgcatcgtaggttcagcaagctgtactaggatgcaagcag
ccccaacctgagttggtgatgctatagacttgttgcaataacaaatgtct
aacatatatgtgtctctcttttgtgtaccttgtcttgtgggccatgttag
tggcttttgtgacatcgtacctccccctctacaatcctagttgtgagtga
ggtgagacaatcatattgtcttgcctaaggttctcccttgtactggacca
cccagtgacatgtgagttccttgtataggcgaatgtttagcgagtttaac
tgcttgtaagcatgttgcttttgccatgataagactttgggtctgctatt
gagcccttgttgtctttttacagaggtgttgaggtttgttagtcaaacca
gtactcgctgcttggtaggtccatcctaaccttgtttaaggtggtcttcc
aggctagcctttggagactatcatattctccaagtgagttctataccgaa
tcacgtggccatcattgactccattatatgtgcttgtgaggcacatggaa
aacccatgataaatgctactagcgctgcataggtgaaacctttgtcagtt
ttagaaacgggttctggatgcgtcagtatccaatctaatggtttgttgac
ttgtcaataagtcttagctaatggctgagttgatttagcaacttctacaa
tactgtaagggttctttaagcttggacagtattcctaactttttgtccat
ttcttttcttatattaagaatcactttttgatttacagtaatttaatttt
gttttgggtgttttttttgtacagtctgttctgacgacggctgtcaatga
aaccctccagtcagcaaagtaaatttcctctttatttttccttgattgtt
ttttttgactggttgtgctctgtttttatagggtataaacccacctcttc
tgaaaggtagaggtatacaggcatcttttttccaagacaccaaaacttgg
tcaaacagtttctcctgttgtgagaaacctcagtaacatgtttgaaatta
agtttttagtgttcaagtgtcattttttttgacacagcttggaaggtctg
ctgttttactcaaccccctagggagtatttcacctgagtggttagctctg
tgatcatgagtatttttgctcaaaaagcaatgcactttagtggttagcta
tgtgcttgttctgttctgtccaggtgttatttcaacttgggttcacagat
tttgacagacttcttgcatcaattatcactggcaaggtaaaattgatctt
cacataatatcttatgttgttatttgctcggaattctagaacaattctaa
ctcagtccttgcatttgccaaagattgaggtcatatgctggcttagtcat
tctggtaccatgtactcagaacatgtgactttacccttcctttggagtag
gaagaacccgccctgcgtgcgccaagagtttgacaccagcctagctgggt
agggaaaacatatgtatgttcctaacattggaacatgggggaagcttgcg
actatgtccttcttgctttcattgttactgtagcaacaccatgtcagggg
ttcgaaacccaacatggtttgatttccagttgcttttttgttaccttgtt
tgtgaacagtgcagcatggcacttgtgtacattttctctacttgggagaa
gagttcatcttcttgagaaaacaattcatgacaccagaaaatttcttggt
atttttgtcttattgttacatttaacaaggtaattgaatgtcaggttatt
tcaacttgactgtagaattctaattgagattttcctctaacgagctcttt
aatttaaaattaaataaacccaaacattgtttggggctctgaattctatt
gtcctcggaccagaggatgtgcaccttttttgtgcaactaagttgcttat
attggtgaaaatggaggaagtggtcacactttgagaaaggcacccaacag
tttggggtccgacaattcggcaattatctcactttaatcatttttgattc
gtggacttttctctcctttttgcttggatttcaaaaagaaatcaacaagt
tgcgtgtttctcggaggaaaacgcttaaagtaggcagacttctttcgcaa
ataagaaattcaagagaatttttgtcatgagtatttctggggcacgacta
atagtcgatttatgggtccatcttgcgcccccatgcatactgggacttgg
agatcgtactccgcgtcgcgctgacgtattgaccaatatagggcaatata
atatgctcctatgccttattgtggagtagaacaatgttctatcctaggct
ggtctgttgcgctcatgggctaggccctatgagtatatcacacataatgt
gtggtcgctttctgcagatcgtgattgcacagggctgtatcacgaaatga
tttgttcaacgggctgtgccgtgacgcgctcatggggctgatccgcgatc
gctggacaaattcctgcgagcggtcattttgccttgagggtcagctaacc
ttgagtcccgctcccaacctgagcccgtgcagtgtcaaaacgatactccc
gccagcctgcaagcaaacaagggaacttgatccttggagtatacaacact
tcagagacgagaacgtcttgggggatcgcgagtcatttaagagaccgaaa
cctcttgagggtcacgaacaagatttttaggccttagaggctctttaaaa
cttcatagggtcaagttaggccctagaagatttatttttgtactggctta
ttcagctacaagtacgtagtactccgtgatgtcacggcatctgctgtgat
cacgggtacggactaatacttagtctaatcgtggttttatttctaaaact
tgcttatatacatattgctttttcggataaaaaaataaaccaaggcactt
atgtttattgcctcctcttcagctgaggggttgttatgtgctatactgaa
agcatgcactcttgccactactaggccactactcgtgataatacgtcact
agtggtctttttagaacagcaagtgcactctgtgttaaatgcttactctg
cttataaaagcggagtatacccgcgtcaagtgggatctaatcctcactga
cgtatagggcagtagttcatggctacgtgttaaaaacacgtgccggcctg
tgagtgaaactcacttcaactggctgagtacatgactcggtgctcagctg
tggctatagccatactctgggggttcaagcagcacaagttgccctatgcc
taacataccacaggtagtatacggcctcgagcgacaaggggacagacaga
cgaacctaccatggtcaacacatacctgatatggatgatggatggtggaa
tgacgtacagttgatcctgatcgcgcgaaggctatcaattgatagtgacc
taagccgtttttatgtaatgttatattatgtagtaaacggtagatacgtt
gcgatgaaatagtttttatgagcttaatattactgtagcagtgaggcatg
agatactagttatctcatgtgtaaacaatcatgggagagattggcagtga
tatgtggcagttgagtgactgcccagattcaactgtccaaaggaactgtc
ccatgggaaggttcctgagaaggaaatcctccattggatattcaacctaa
gaaaacacctacaatgtgtatggtggagtcttaggaaggaaaatcctaat
tggatatgatttctgagaaatcatatcttatgactttttgtacttccttt
gtcttgcacaaagagaggaagaccattggaggttccaggtggaacctctt
tggggtttaccagttaaggtagataattggcctatgtcaagcacaggtga
tcctgttagagattggaggtgattttagggcagttccatgactgctcctt
ttctctcaactgccaacaggaactgtcccatgagaaggtttctgagaaag
aaatcctctcttggatattttgtctaagaaacacctagaatgtatatggg
tgtttctcaagaaagaaattgtcttttgaatattgtttctcagaaacaat
atcttatgactattgtacttcctttgtgttacacaaagggaagaggacca
ttggaggttccacctggaacctctttgggtttaccagttaaggtagataa
ttggcctatgtcactcgcccccacaattggagaattagcgtggctcgcgg
aaaagtaaaacctcggtgaggaaaaaaatccgaatatgagccagacttgc
agaaaaaccgttcttgttgaggttaaaaatgtgcaagctgcctgtgacga
tttgtacctacatattatgttatgtagtatatgaagtgtaagttcatgtg
gagagggagatttgtcatggcttatgataaagctggtttgattgtactct
cctaagtcaaacttatattctgacttacttccgcgtgtaaccctgattgt
ctaatcgtatactgtttgtgatagtccaattatcactggtataccgactg
aatatttgtgcagggtaaaatacctttgtttactagccattgctttccac
ggaccatgtgaccatgcatttatgaggataattttgggtcggtttggtgt
tgcctggtgtctcctattgattttgtctgtgtgtgcaaaagtggaatgcc
gaacaacaattccatcttatgattgctacactacatttaggcaataggca
ctgcatagtaggtatgagtgaatggcatctgagtgtttgtttaggtaaac
attgtgccactagaagctgctgacaagaccatgattggtacagcaggcca
agcatctccatgatttggttgatgttgaactctagatagtaattcacttt
ttgggttttgatatttgaagactctggttgactttacactgggaaaccaa
atgaaatgcatatggtccgaaagtggagtgttgaaactgcaccttaattg
tcacaatgtgtgtacaatgtggatattgaaccaggtctaggtacgaaggt
gctgatagtacaggtattctgtttgttatcttctgcaatcctttgtgttg
gtatattgtccttctatttgctctgtcacccctgtgtatccatgggaata
gttgcccaaagggtcagctaccggcaagtgaacaatgtcaagtcatacat
aatgtattgactatgatcatgggaaggtccaagcgtcaacgtctatgtct
ttttgtaccatgaagagtacggattcattgtttatgatatccttttgtac
ttttgtagcaaggatcctcgagggaggtctgtacatgtataactcttttg
atggtggtaatgacattgcaacatatttaaatgtgaatgtgcgtacaaat
ttttatattttgtaagacagtttttgactataatcttatggtttatggaa
ccatattgtgacttcacagcaagcatcatggacaagtgaactttccatga
tatgttgacaacgtaatagttgtgtttctctttggatttgtctaagctag
tgaagcactactgcatttctgtgaatggctgcttgtgttgcatttgtttt
gcattgaatgccaacaaggtgctacatgtctctcagtagagatgttcgtg
tttgacttatccttttttgtgtgagatggtattcctgtttaactagggat
actcacaattctatgtgctgtggttttgcaagaacaaaggttgtggatcg
tttttgtttgtgtgctcatgtgattatgaggcttattttatggtttgttg
tgcaacatgtatgtgcactacctatggtcatcccgttgtctttagcaaaa
agacccacgtgtttcggtgactctaagagtccttccttatggacaccata
tgtgttctccatggataattctgaaggtaaaccgtcagaagttctcacaa
gagaatcaagtactagtcatggagtcttagtgagaccattatctagtaag
acacagttctgttgaatccaataatgttaatcacggtcaaggattcattt
tctcttattctgtgtattatctacactctaagttcagcaagctgtactag
aatgcgagcatactcaacctgagttggtgttgctctagacttgttgtggt
aacaaatgtctaacattaatgtgtctcctttttttgtgtacggtgtacct
cctcctctacaattccagttgtgagtgaggcgagacaatcatattgtctt
acccaaggttctcccttgtactggaccacccagtatcgtgtgagttccct
gtatgggcgaatgtttggcgagttttcatctgcttgtaagcatggtgctt
ttgccgtgcaaagactttgggtctgttattaagcccttgttgtctttgtg
cagagatgttttgtattggtttgtcatgcaaacctttactcgctgcttaa
ggagtccatcctaaccttgtttaaggtgtctctcaagctagcctttggag
aatatcatattactccaaatgagttcgattgagaacagtatggccatcat
tgactccattgaatgtgcttgtgaggcacgtggaaaacccatgattgtta
tatctactcagtttttctaggcacgaacgggttctagatgcgtcagtatc
tagtctatgatttgttgacttttcatgaagtcttatggtgtttgcagagt
tgaacatagcaacatctacagtactgtaaggattcttttgagtttagaca
gttttcctaactttttgtcccatatcttattttaagaatcactttttgat
ttacagtaatttatgtttatttgggtgttctgttgttgtacagccagttc
tgacgacagctgtcaggctgtgactttgttggcccaatgaccaatccgat
ccgatcagagtgagtcccacgaaccgtattggtcgatcgaaagcccgaat
cggcgactttgtgaggtccaacaaacgtgtccaatcacattggtaccccc
ttttggattgaccaattggattagtcacgagttcaatagtccaatagagg
ctcctattggacctcgtttttttggcccaatccatttgaccaatcgagat
tttgtgtgtaatttttacgcacaaatccacgttcgcagtccatcacagca
ccatcacccatcaccaccactgcgaatcatggataaattcaccaatattg
ttgttgccgctgagcagttttcggtacagaaatatttgcgtgatgtcgag
gaggcgttttccttgaaacaggactcctcagaaatctttgctgctttcag
gagacaggcactcctgcagatcgcgccagcactactccgtgacgtttcgg
tattctcgtccttccagctcccaggtgcttctgaaaattcgctcctgcaa
aatgatacaaatgagccaaTCCCTGAAGAGGGTGCCGTGGATGTACgcca
ccgagagcctaacgaatttggctacgagtttggcaatgtactaaaatcta
attggtacaggaagtttcttcatcccgacgtgcgtgcacgcactcttcgt
ctttccagttgtgatcggtattccgattttaggagtttcttcaggctcac
cctggagaaagtggaagagctcaccgagatgttcattgagagagaatggt
gtgttccttcgaggcgtgatttggatcgtgatgttttctatatcaaaact
caagtcagaatcctgggagctctgaacgtattgggcaatcataccccatt
cagacagctcacttgcagcactgaattgtctgctgaagaccaccgcctct
ttttccataaattcatcagtcgattggcttcttcaaaagacgagttcatt
cgttatcctgattcgctggaaaaccttaaacccatcatggagcaatacac
ctacaagaaactgcccggttgcggtgggtccatcgatgtggttcatctga
aatggagcaactgtcccgcgggtgattataaccgctgtctgggaaaggag
gggttccccactctggccttcgaagtagtgaccggccacaatcgagacat
ccttggaatctctcctattcaatatgggactcgcaatgaccagcacatcg
taaagcttgatccaacggtaagcaaaatcaagaagggatggtacaaggat
gttgcatggcagcattatgacttgcatggtaataagaagacttcctatgg
tgtgtatttcatttgcgatggaggctacttgagatggcccgtgttggtta
gtcccttcaaacattctgggccgggttcactaaagggttactttagcact
gcgttagagagtgttaggaaagatgtcgaatgcactttcggcattttgaa
aaagagatggaaagcgcttgaatatggcattcgttttgacgacattatag
ttgtggagagagtgttcttgtcatgttgtattctgcataacatgatgttg
actgagatggaaacacgcgacaataggatccctgtggggcgtgggtgtcc
cattggtactgacgcaatttggctctctgttccaaatgatgggatttcgc
cacgtattgcaacacgtgatgataaggtgcaagcgaatctttggccgaag
cggcgccatgcattgtctcagcatgtcgaatatgtatctcgcgaactcaa
acgacgacgattgaattgaaaattatttggaaattgttacatcatTAATT
GTAGTAAATCTGGTATGACATGGGCGAATAACAATTATTTTAAGATTATG
TCTTTATGTTTCACAGattgtaattgtaattataattaccataatattta
ttctaattataattattaaaataataatCTGTCATACACTTCTATAGTCT
GTTGTCtttgttgtctttggttaacatacggtattattatcaatgtgatc
tactaatcgtggtctgatgcctcctcatcaacgctctccgcactctttct
ctgttccaataatgatttattaccatctggtaacatggccaccgtctcgg
caattttgttatcgaaccactcctgaccgtatctcgccaccaagtttgcc
tgtgttttgaaatatatttcaatcatcttgtcgacgtagctcgctttctt
cgcagttgcttcgatgtccttttcaatgatggccatccttgccacatcct
cttgcaatcgttgatgcatctgcattcttgggtcatttaggatcctattt
gcccgctcatctctctcttcttcgcgttgttgcgtaagtctggcctcctt
agcctgtcgctgggtctctcttgtctgtccacgtttgtggccagtgcaca
atggtgctatttccttgtttttcctatgcaccatacatgccagcatcaat
cgtgccttgctatccggcgagagccaccaatctgatggaatggctgaata
gacatcagcatcatctgtatcaacagatacatctggctttaatgtgaaag
aaaatctcaatcacaattgagaccagatagaaaaatgaaaaactcaaatc
acaatgaataccgactcacattattttcccggtacagctttacgatgagt
gccttgtatgcatctcttagctggttcccactggcaagttgactgatgtt
aagcgggaggagtgggatccagtcggcacgtatttcggcacgtatctccc
gaaatttcttctttaatctgtgaccttggaggggcttgttggccctgtac
aacttgttgcgcatagtatgttgcagggctctttcttgaaagtcttctgt
cttgaacccgtcaataactcgaacgtactcttcttcgaagtgcacatcta
tctccttgctttccatcgtgtgcttgtctgtcacgatggttccagtttca
ataatgcaagcgaattcaacagccaatcgattattggcatcgatcctccg
gcctccaagatgatgcatcacacggtcatgaaacgaatattcctctgctg
ccatgtcatactcacctccaaactgactgaaacagtagtccgtaccatat
ggagactcggtggtttgtcccatctcaatttctaattcagaattggactc
gtcttccaagcctgttgttttggtgggagttttccctgcagtgggggtat
actcagaggaggaattgctgtcatcgtcgacatcctcctcatactccgaa
ctctcttgggcacgacgggcagcaacagaaggcagtggaggcatctctgt
cccagggacaacgctctcctgtgaagcgtcgaggaaatctggggagtcag
gctgagaagcagaaactctagacagctgcctgtctaaaaacacgggagtc
atctcgggcgatgtttgaggggggtttgcgagacgtctggggcttcgtct
ggtggatgggtggagccgtgggctttgtcgtcgactctcctgcgactgcg
caatctctatgtcagaggatttgcgcttctttttctgggacgagcatccc
gctgcagccgcgctcacgccaaggggtttagcaccgcccagaatgcttga
tacgagaacgttcaccgtggtcgagaacagcatcttgttttgtgcagagt
gtgtctcttcaccgcggcaggtgatgaatattgcatgatatttgtatggg
agacagtcttggtgGGCAGTGATGGATGTATaaaaagatttggcgggaaa
aaaatgacttggcgggaatgactccattgacccattggtcaattagatcg
gaatggccgatacgacagccccacaaaggcaggagagggggcaatacgaa
aatttcaaaaattctgtcacggattccgattggccgattcgaatcggacc
cgagaaagtcacagcctcaatgaaaccctacagtcgccaaggtaaattgg
cctcattgttttacttgacttttggactggttgtgctctgtctttatagg
ctgtaaacctacctcttccgaaaactagaggtaaacaggcacattctccc
aacacacaaaattcataaaacagtttctcttgtctgagaaacctcagtaa
cgatgtatgaaattgagtttttagtgtaagtgtgtgtctttttcttttat
tttgacacagcttggaaggtctgctattgtactcaacccccagaggagtt
tttcacaggagtggttagctctgtgatcatgagtatttttgctcaagaag
agtcctgcacttaagtggttagctatgtgcatggtatgttgtgtcaaggt
tttgtttcaactctggttcacagatttttgcagactttgcatcaattatc
actggcaaggtaaaattgatcttaacatattttatgttgttatttgttcg
aaaatctagaacaatccaaactcagttcttgcatttgtcaaagactgagg
tcatatgctggcttagtcactctgggtaacatgtactcagaaaagtgtgt
tttgacaggaatttactgcttgtgcagtaaaaaacatcgtgtgacttttc
ccttccttttgagtaggaaaaacccatcctgcgtgcgccaagagtttgac
acctgcctagcttggtaaggaaaacatatggatgttcctaattttggaac
atgggggggaagcttggaactccgtccttttgctttcactgttactgtag
caacaccgtgtcaggggttgaaacccaacatggtttgatttccagttgct
ttttgttacctttgcttgtgaatagtgcagcatggtacatgtgtacattt
ctctacgtgggagaagagttcatcttcttgagaaaacaattcatgatgcc
agaagatttcttggcatttttgttttatttttacatgtagcaaggtattt
gaatatcaggttatttcaacgtgacagtagaattttgatcaagatttttc
tctaacgagctctttaatttaaaattaaataattccaaatttatattttc
gggctctaaattctattttcctcggaccagaggttgtgcagtggctattc
ataagccaactagcttttctttccttgtttgccaagctcggtagcttata
tgcatcaaagggatacgacttgagaagaattctcacttttgtggactttt
ctcacatttttgcttggatttcagaaagaaatcaacaagttgcgtgtttt
cctgataaaaaccgcaaaagtcagcagcattcttgcgaaaattgagattt
cgcgagaattttgctcagaaagtttctggggcacgacacgtagtcgtttt
atgggtccatcttgcgcccccatgcgtgctgggacttggagacaatactc
cgcgtcactctgacgtctgaccaggatgcggcaatactttgcgctcctat
gcccatgtgaggagtagaacaatgttctctcctgggctagtccattgcac
actagggctcagcccagcgagtctaggacacatgatatgtggtcgttttt
ttcagatcgtgatcgcaaggtctgtatagcgaaacattttgtgaaatggg
ctgtgccgtgacgcgctcccttgtgaatggggctgatccacgatcgtggg
actacgtcctgcacgggctcattttcccttgaggatgtgtcttacacatt
ggaaacctgagaaccgcgaacttccaggggaatcgcaagtctttcaagtg
accgaaacctctcgggggtcacgagcaacctttttaggccttagaggcca
tacgcttcttcatagggtcattttatgccctagaagatctttttttttgt
actgccctaaggctataagcacttagtactttgtggtgtcactacatctg
catgtgatcacgggtacggactagttttaagtctaatcgtgtttttaggt
ctaaaaatagactacacacatattgctctttcggaaaaaaataaaccgag
gcatttatgtttattgcctcctcatttttaatgaggggctgctactacct
aataggcacgtacgtattcttgccaaaggtgcgtatgttacgtcacaagg
ggtcctttttttattgcaagtgcactatgtgctaaatgcgcgctctgcta
acaaaagcggagtatacccgtgtcaagtgggatctagtcctcactgactt
acaggggaattcttgttcgctacgtgtttcaaaaaaaacacgtgctggcc
tgtgagtgaactcacttcaactggctgagtacgtgactcggggctcagct
gtggctgttgctactcttggggtcaggcagcacaagttgcgccacgtgta
acacatcaagtgttttgtacggcttcgagcaacaagggacgacggacaga
cgaaccgaccatggtcaaccaccgataacagctgatggatgatggatggt
ggaacgacggacagacgatccgatatgattgcaagaaggctatcaattga
tagtgacctaagccgttttgatgtagtttttactatgtagtaaacgggta
gatacatgtggttgaaagattttaattatgagagttacactactgaaata
ggtattgcatggtgcactaggtgatccatgcatcaccaagcacaggtgat
cctgttagagattggaggtgattttagggcagttccatgactgctccttt
tctctcaactgccaacaggaactgtcccatgagaaggtttctgagaaaga
aatcctctcttggatattttgtctaagaaacacctagaatgtatatgggt
gtttctcaagaaagaaattgtcttttgaatattgtttctcagaaacaata
tcttatgactattgtacttcctttgtgttacacaaagggaagaggaccat
tggaggttccacctggaacctcttttgggtttaccagttaaggtagataa
ttggcctatgtcacatggaccccatagattACAATGTGTTTTTTGTAGTT
CAAAATCAGGTATCATTACCCCTGAAACTACACAGACAAAAAAGAAAAGT
CCGGTGAAAAAGGGATATACACACCTATGAAAGGATGACAAGTGAAGAGG
AGCACACAGAGTGTGAACTAAAAATGATTGACAGGAATGCTCTGAGAGCC
ACATGACATAGGACCTATCAAAATGAATGCAGAAGTAGAATTTGGGGCTG
CATAATTGTCAATAGACATTTAAGTTGGTTTCTGTTTTCCCATACCTAAT
TGCCTTTGCATAAATGGAAAATTATCCACAATGATTGCTTGTGCAATTTG
CTCTAATCACAACCATTGGCAGGAATTGTTGATGCAAGCTATCTCCAATT
CTCTGCAAACAAAAATTGTAATGCACTGAATCTATTCGAATTGTTCTATG
AAGGAAACTAGATAATTCTGGTATTCACCAACAGCCCAGAGAAAGATACA
TGTTCAGTAACATCCTATCAAGCATGCTAGAAATCTCATGTCAATTTGAT
GAGTGCATATTAGAGTGACAGAGTCAATGCCCAGAACTACTATTGCTCCC
ATGTGATACTTCAAGGGTGCCAAGGATGGGATGTGAGCAGGTTTACAACA
TTGCCGTGGAATCATTGAACTTATGTaagactgtacaacctaatttgtgc
ggatctgattttgtaagaaagctggacatagtttgtatccagctattttg
aattgtagtaacttttctggcaatcggccgaccgaggtgtgagtacaacc
gttgaaacgctgaactttcttttgttctaacgatatgcacaaccactgat
atggatgagatcattgttatcgtcattcgggcccaaagttggatataatg
caattaagattttggcgggaaaatcagatccgcacaaattaggttgtaca
gtcttATGTTACTGGGCTCTGTTCCACATGGCCCATAGAACAGCAATGTA
TCCCCTTCGACCAACTTAAGTAAATCGTTATTTTATCTAAATTAAAATTA
TCTGTTGTCTGCTGAACAAAGTCTGGGTCTCTTTGTGTACAATACGATAC
CGTATCATCCAATAAACTTCCCACAAAGAAGCACTTGACATTATTTTTGC
TGCGTCATACTTCTCGGAAGCAACTTCGAAGCATGAAAGTGTATGATTTT
TTTAGTGGCGGCAATGCATCTATTCGTGGAAAAAAAGTTTTGCAACACGA
GAAAAAGTATAATGTTTTGGACTTTCTCGCAATTCCTAACTACGTGGTCG
TTCAGTACACTAGCGTAGGGTGTATTGCGAAATGTATAAATTGTAATATG
GGTCATTAGTCATTCCGAGACACCAAGACGAGGAAGAAACAACCAGACCT
ATCGCCTATAAACCACAAACGCATGACACACAAAACCTGTTCAAGACCTG
TTCATCATGTTGACAAGATTCACGGTGCTAGTTAGTGTTTTGTTGATGGT
GTATAATACTAGCTGTGCACAAGGCAACCATGGCAATGCTCTCCTCTACC
AACCAATTTAGATAGCTCGCGCGACTCATTTATGCCACAAGAGGGTCCCT
TGGTCTGTTGCTCCGGAGACGATGGGACAGACATTCTGCAAATGCTGCGA
GAACGGCGTCGAAGAGCCGTCCAAATCAAACGCTGTGACTTGGGGCGAAG
TCACAGATCAATTTTTCACCGATGCGACGTCCTTGCAGAACTCTCCATCG
AGCATTGCAGACCCGAAGCGATCCAAGCGCATCAAGAACAAAAAGCGCAA
TGTTGCACTGCATGCCGAATTCCGGGACAGGGATAAAGATGCTGACCCGA
ACTATGACATGGGCATCCTTGCCCCGCCTCTCTGTTGTGAGACGATCATG
GAAGCTACAGATAACGTCTTTGCGGGCCAAGATCTTGGGGTTGACACCTT
GCACAACGGAAGTTATGGTGCGTTAGGCTCATCCCTTACCATTGTTAGCG
TGAGTGACTCGTCAAATGAAAAGGGCGAAACTATCACTGGCTCATTTCTA
CATGAACCTGCCGATGCGCATCTTCATAAACGACACGACGAGCACCACTT
GTTGATCAAACACGAAAAGACACCAGAAGAAAATGCATTCTTAGACGAAG
CTTTATCTGATGAAGACAATATTGTGTTTGAAATGGTGCCTGAACATTTG
CGGCAGAGACTTAAAGATTACCTAGAGAGGGTATCCGTGCCAAAGAACAC
ATTGCTCATCAAAAGAGGGGACGAACCAGATTATTTGTATCTCATCCTAG
AAGGGGAAGTAGCAGTTTACATCGATCCAGATGAATACATAGACGAAAAT
GCAGTAGAGATCGGGAAACATGCGCCGATAGACATATCTCTCGGTAGCAA
AAGAACGTCATCCTCTTCATCAGCGTTGGGAACGACGAAACGCGAGTTCA
AGCAGTCATACGTCTTAAATTTACGGAAGAGTTTGTTTGGTTCTACATTT
AACGAAGGCAAAAGCCCGGGGACCCAGAGCATTCTTGGGAAGGTGTTCAA
TTTGGCACAAGGCTTCAGCGATTCTCGTATGTCAGATGTCAGCAAAAATA
CATCTCTTGGTGTTTTACTCGAAGATGCTTCATCAAGTGCTAATGAGGAC
GAGGAGGCATCGTTCAATCTCTACAAAGACTTGAAAGGACTCAAGCATGA
AAGGGATCTTGGACCTCAGGATGGTAAGTCTACTCTCTCTGTTGTTAATT
GTGTTTCGTTTCGTAGAAATCTGAACGTAATGTCGAATCCATACTCCATC
AGTCTTCGGAGAACTCGCATTAATTTATAATTGTCCCCGAACAGCTTCCT
GTGTTACCTCCACGCCTTGTGTGCTGTACCGAATAGATGGCGAAGCGTTT
CGCCGTATCCTTTCTAGCTCAAATGCAGATCGCAGCCAAAAGAGATACAC
CGAAAGTAAAGCAGCCATTGAATCCCTTTATAATTTAGGTGTGGTGGATG
AACTAGACGAGCGCACCCTGAAAGATTTTGGTAATGCCCTTTCACCGGTT
GTGTTCAAAAAGGGGGATCTTGTTATAACCAAGGGGCAGTTCAATGATTT
GATGATTTTCGTGATGAGTGGGAAGTTGCTGGTTCACGATTCTGGCGTAG
GCGACTCTAGAAAAGAGAATATAACACTGAATGAAGGGGGGCACTTTGGG
GAGGCAGAGCTGTTATTTGGGTATCCCTCTTATGCAAATGTTACTGTCTT
TACTCCTAAAGCCAGACTGATGGTGATTTCGAAGAAAGACTACCGACGAA
GGTGACACTAAAATTCGTTTCGCATttttcgctcgtctcttttctgttaa
ttctcttttctcttaattttcttttATCCTCATCTACAATCTCCGTTCAA
TCAACCTAAGGCGCAACACTCTGGAACCCATACTGCGACGACTTTGGTGC
CGGAATACGCTGTTGCAAATTCCAGTAATTGCACGATCAAAGCTGTTGGC
GCATGAGATCAATGGACTTGTGGATAAAATGGAACCGGTTTCTTTCCAAA
GAGGGACGATAACCCCAACTAACGAGATGAAGGCTGCTATGTAAGTTTTC
TTCTTTCGATACTTCATTTCTATTCCCCTCTTATAGACTTCTGACGTGAA
TCATGCGGATGTTGAAGTTTCGTTGTCATAAGCGGGAAGATACAGCTATC
AATAACTGATGACGGAGATGGTGTTGTGCATTCCTTCGGGCCTTCCGATC
ACTGGGGTGACCGCGCTTTAGTGGATTCCAACTTTTATGAACATCAAAAA
ACAAGATTGAAGGCAGTGTTTGCAAGTGATTGCATGATGCTAACGAAAAG
TGCAATAATCAGTGTAATTGGAAGCTTAAAGCGCTTGGGCGACCCTTTGG
CGCCAGAGGCGAGAAAGTTGAAAAAAAATATGAAACCTTCCGAATTTCAC
TTTCATCGTATTATTGGAATCGGGATGTTCGGCAAAGTTTGGCTTGTCCA
ACATAAGATCAGCAGAGATGTTTATGCATTAAAGGTGATGGAGAAGAAGG
TTATAGTAGACAGAAAGATGACAAAAGGTGTGATCAGGGAGAAGAATGTC
ATGATTTCAGTCGAACACCCATTCATTGTTGACTTGGTTGCAACGTTCCA
AGATGAAAGAAAGTTATATATGCTTGAAAGCTACATCCAGGGTGGAGAAT
TATTTGGTTTGATATACAACATTTCAAAGAAAGGTTACCTCTCTAATGAC
GCAGCAGCATTTTATGGAGCATGTCTGGTGGAGGCCATTAGTCATCTTCA
TTCCAGAAACATATGTCATCGGTGAGGCTTTTCCTTTTTTCGCTGCTTGC
TGCCTCAGTAAATCACATCTCACAAGATACTCCTCTTTCTGGTAGAGATT
TAAAGCCTGAAAATATTTTGATCAATGCTGACGGGTGAGCAAGAATGTCG
TAGCAACAAATCTCTTGAGTAGCACAACCCAGAGCTCAAATTTTATAACT
TTTCAACCACAGGTATGTTGTTCTAGTTGACTTTGGATTTGCCAAGGTAC
TTCACGATAAAACCTACACAACATGTGGCTCTCCAGAATATATGGCCCCC
GAGATTTTACTTGGGAAAGGTCACAACTGGAGTGTTGACCACTGGGCGCT
GGGTGTAGTCTTGTATGAAATGCTTGTAGGACAGACACCCTTCATTCATG
TCGGAGCCACTCGCATGACTTTGTTCAAGAGAATTTGCAATGGCGCTTTT
GCCTTTCCGAATTTCAAGAAGCATGGTATGGAGGTGCAGCCTGAGGCCAA
AGCTCTCATAAAAGGCCTCTTGAATAAGGACGCTGGGGAAAGAATTGGAT
CGTCTATCACGCTTGGCGACGAGGTAAGTTTGAATATTGCTCTCCGTTGA
AAAGTATTATTGTAGGTGCTCTCTTTCTTACAATTGCCAAAACTGAAATC
GCCACACTTGCTATAAAAGGAGATAACAACAAACCCGTGGTTCCAAGGAC
TACTGACAGAATTCTATAAAGCCCTTCTTGCTCAAAAGGTTTCGCCGCCT
TGGCTGCCTGACATTGATGATGAACTTGATGCATCATATTTTGGAAATCA
CGAAGAAGCAGAACATGCATTTACATCCAAAAAGGATTTATTAGACAGAA
AAACACAACGATTGTTTGACGGTTTTTAGGATCGCGATGTAACCTGCTCT
TACGACATATTCGATCCGCTGTTCTGTCTATATTATTATTTAGCGGGTCA
TTTTGTGTAATGTGAATACTAAGAGCTAACGATTATCCGTTGTTGAACAT
AACCTGCAACACATCAACTCATCGACTCTACCCATTATTAGGGTCTTCAG
TTTCTCTCTGAAAACCTCTGTTCCATCAAAAATGTGGTCCACACTTTGAA
TTAAGATGTCCACCAAATCATCCTTACTTAAGTCGAATGCCGTAGCAATA
ACAAGGAACTCTTTGGTCAAATTGGTACAAAAGATTCCTGAATCATCCGT
GTTGATGCTAAAGGGATATCTTCGACTTTTCCATTTTCCTAGTTGTGGAT
GCTTTTTCATCCCGTTCACAAGGTTTCCTCCATAATGAAGCGCAAGTTCC
AGTGTCATAACATTGCTAGTGGGGCAACACTCAATTGGAATAGGTTTCCT
CATCAATTTCTCCATCAAAACATGGGGAAGGAGCAGAGCGTGCCCAAGCC
GATCAGGCCGAAAGTTTAACACCGCTATTGCTTCGTCGTAAGCCGCTTTT
AGGATGGGATCAGACGAATCCGAGTCATTTCGTGCCGTTGGAACCTCCCC
AAAATGAATCGATACCTTCAGCCCGTGGTCTCTTGCCTTCTGGAAAAGGG
GTTCAAAAAAGCGAAAATCATTTCGAGTCGGGTTTCCTCCCAGTTCGACT
CCAACAATATGGGGATGAGTTTTGGCCATGTCAATAGCAAGATTGATATT
TTCTTCCGCCTGATCCAAAGTTCCAGATCGGTCTACAGACATGAGTAGCC
GTGGCACCAACGGCAACCTGACGAGATTTCTGTCTTTGCTGTTGTGAAGT
TCCCGCTCATATCTCTTTCGCTCTTTCCCTTCGAACGAACTCATGATATC
CAAGACCGTCTCAACGTATTGCTTCTTTGTACAATATTGTTCTCCCGACG
TGTGATCAACCAACAGTACTTTTGGACCTGTCCTTAACTCAACATAAGCA
ACGTTGTCATTTGCAAAGTCCTCTAAGATCTCCACGGTAATTCTCTTTAA
AGCGACAATATCATTAACGCATCTCGGGATATAAGCGAATATTTCGAAGC
ATTCCTCCAGCGATCGGGGTTTTGTGTTGAATAAAGCCTCCGAATCTGGA
TCGTGATGCTCTGCCTCGTGTTGAAGTAGTGTCGCTGGCAGAGTTACGGA
TCGTTCCGATGCGAGTTGGACGAGTGTCGTTTCGCGTATGGAGCCATTCA
GGTGGGCATGTAGCTCGATTTTCGGGAGATGCTTGCAGAATACGTGGAGA
CTTTCCATCGATTCAAATCTCTTTGCGGTTGAAGGCAGTTGAATTATTAC
TAGGTGAATGATGGGTGAATAATAGGTGAATGATGCGCTGCCAGAATCAG
GCCAGAATCTATCTAaaaaaaatatcttacgtaacatgcgaaatttcgga
atattatttgcgcccggtaccgtacGGTGCAATATTATCCATCGCCAATG
GGGCATGATGAATAAAGCATGTACGTACACTACTATCTATACATAATATA
GGGGTGAGTGTCACGGGAGCTCTACGCGACCTCTGGAATTTTTACCCACG
GGTCTATCAGGGGTGGTATCTTTTGAATGACTCTCCCGCCAATTCAACGG
CATTCATGACAGCTCGCAACCTTCAATGGAAACTGGAATTTCTATTTCTG
GCAATGGAATGGTTCTCAGAGATTCTGGCCTGGTTCTGGCTCAGGCAACA
GTTTTAAtgcatgcactgtgctgcactgtgctgcactgcGAATGACACAT
GGTGATACCCCAAGGCAAGAGGAATGGGTCTGGTAGCAAACCTTACTGGC
GGTCAGAGATGTTGCCTGAACATCATAGACAACGAACACCCTCCGACAAA
CCAAAAGGCGCATTTATTATCTGGAATAATTTTGACGACCTCTAATGCAA
ATGATCATAAAAAAGTACTCCCACCTTGCTTGCCTTGAGCGCTGTTTATG
CCATGGCTCTATGCATCGATCCCGAAAGTCAGTTGACTCGCTCGAATGTC
GACACGCTGCGATACGGTGCTGTTTCGCCTATACCCATCAATCATCATCA
TGATGAGATCACTAACGCATCCCATCATTCACCCACCACGGTCTTGACAC
CTCTCCAAAATCACCTTGGGATCTCGGAAGTCTTTTCTTCTGACCAGAAG
CCACGAAGAGAACGCGATGATTCCTTCATCAGTGATGAATCTCTCCTATT
TGCACGAGCTGCTCTTGCAGGAGGGCTCGCAGCATCTATGGGCTACATTT
ACAGTATAATTCTGCAAGCTTCGGTCAATACCATCTGGAAAATCATACCG
AACGCCATTCATGCCACTCCAGCGTATATTGCCGTTACAATTTCCTTCGG
GGGTCTCCTAGTGGGAATACTTCACGCGCTACTTGATAAATCTTACACTC
TACCCGAATTCATTCTCGACTTGAGTGGCAAGCCCTCGCCTCAAAATGTG
CCCACGTTGTTCCCGGCGTTAGTTCACACATTGCTATTATCAATAGTTAC
CTCCAGTTTTGCCTTTAGCGTTGGTCCCGAGGCCCCAATGATCTCGGCCG
GTTGTATGATTGGCGCTGCTTTGGCTCGTCATTGGTATAAAGACGCTGAT
GGCCAAGGAGATGATGAATTAATGATCAAACATTTAGTATTGATCTACGC
CGGTGCATCTGGCGCACTTACTGCCTTCTTAGAAAAGCCACTTGCCGGAT
CGATCTTTGCTCTAGAGTTAACAAATGCCTCGTCTAATTTGGCGACGGTG
GAGCTAGGACCAATCATTGTGGCTAGTACGTTAGTCCCCCTGCTTATCAA
GGCCTTGATTTGGCCGAATGCATCAATGAAGGCATTTTTCACTTATGGAG
AGGTGGGAGATTTGAATAGTCGAGAGGCTTTAGCGATTGGACTTGGCTGC
GGTTTGGTTGGTGCGGTGTTGGGGACAATATTTCACCAATTTGTGGCTCT
TCTCAAAGGACCTTTGTGGTCAACTCGTCAAGAGTTCGGTGCTCAATCAA
CTGGAGAAGAGAGCAACAAATATAACGTCATTGGCTTTCTCACGAAAAGA
GTTGTGTTGGTTAGAGCCCTCGTGGGCCTTGCCGTAGGATTACTGAGCAT
GTATTACCCAACCACCATGTTTTGGAGCGAGGGCACTCTCCAATGTGCAG
TGGATGGACACCTAACTCCTTTCAATGCTGTTCAGATGGGTCTTTCGAAA
ACACTTACAACTGCTGCTAGAGTAGATACTTCGATACCATTTGAGGATGC
GTGGGATGCAGCACAAGTGGGTATTTTCAAGTTTATCGCTATTGTGTTGG
CATGTGCAGGAAAGTTCCCTGGAGGGGTTATTTACCCTTTGTTTTTTGCA
GGAGCATCCCTGGCACATGCTTTCGTCAAGTTGTTGCCCTCAATAAGCTC
AGAATCTGTATCCCCCGTGGTAGTTATGGCACTAATGGCATCTTCTCAAT
CATCCGTTACCAGAACTCCTTTGGCTACTGTTGTTCTGCTGACTGTATCG
GCTACCTCGTTGGGAACGCAGATATCCATTATGCTGCCTTCTGTCATCGT
GTCTTCGTACGTAGGGGTTTGGTTTAGTAGGTTTCTTGCAACAGGTTCCT
ATTTTCGTTATTCCTATGAGTAATGTGAAAAACAAGTAAATGCTTATAAT
ATATAATTACATAGCTCGGCTGGAAAGAATGACTTCGATTATTTGTTAAC
TTTTTGCTGAATCCGAAAAGTTATCTTAACATGCAACACTGTCTGCATCA
ATCATCCCTTGAACAGAACTTCAACCGAATGAAGAAGATCGAGAATAATC
TGATGATCCATACTGTGGTTGTCCTTCGTAACAAGTTGGAACCATCGTAG
TGAACGGAGGAGGCGCCATTTGGTACATGCCACTTCCCATGTTAGGGGCC
TGTGTCCCTTGGAAGGGTGGGTAACACTGAGGGGCCCATTGTGAATTAAA
TTGCATTTGACCCTCGTACTGCGAAGAAGGGGAAACCATCTGAACTGGCA
TTCCAACGGGGGCAGAGATTGTGGGCATTGGTGCTGGAGGCTTCATCATT
GTTTCGTACTCCGGAGAAGAATTGCCATTGTTTCGTGGTAGTGTTAATGG
GTTCTGCTTCCATGGAGCGACGTTGGAACCAAAACCTGACTTCATTCGGC
TCTTTTTTTCCAAGTACTCCTCCGAGTATCCGTTAATCCAGAGACCTTCA
TATATATTTCCTGTCTTAAATCTCATTCTTCCATGGCCTTGAGGTTTGCC
AGTATCATCTACCTCGCCAGTGTACCATCCAGTCTCTCCCCACGGGGTCA
TGTAAACCATCTTTTGAACTCGGCACAGCTGCGCTGGTGTCTTGCGCGTC
TCATTCTCCACAGTTACAGGCGAATCGCCCAGTCTCCCACCTGAGGCTTT
CCTTTGCAAGGTCCGCGTTGGAGCCGGGCTTTTTTCCCGTCCCGAGAACG
AATTCACCTTAGAGGTCGACATTTCAGAGGCAGCTTCTTCACAAAACGGA
CAAGAGTCACGGATAATATCCCATCCTTTCGCAAAAGGCTTCTTTCTTGC
GACAATAATCGAAGGATGTTTCTTACACCTCCCCGTGCTGTCGAACTTTG
GCTTTGACTTGGATTGCTGACTGCGCGTTGAAGCACAGATGCTTACTGAT
TCGTTGTTATCAGCCATGGAACGAGAGCTACATCTGGACTTCGTGGTCAC
GTCTTCGACATTCCCTCGCTGGCGAGAAGCGGAACGGCTCCTGATTTGCA
GCGAAGATAGCTTTTCCATTCCCCTCTCTAAAATGGACGTTTGATTATCG
TCAAGAAATGACGTGTCGAATGGAACTCGTAGACCCTTGACGTTGATGTG
GTCTGAGACTGCCTTTAGCGCTGATTTAGTTCTAGTAGATGGAGAAAGCC
TCATCGATAAAGACCGCTCCAAAGACTGAGATCTTTTGCAGTCGCGTGTC
GGTCTGAGTTCTGGATGGGGTACGGGAGACATGTAGCGACGTCTACTGCG
AGACGAGTTGTCTTTTTTCAGAGGAATTATTGGTTCATTATGATTATAAT
TGGGCATATCCCCGTTGCTGTTAAAGGACAACGAGTCTGACCCCCCTTCC
ATGACCGTGGATGAATCTTGTGCGTCATAAAGAATTGAGCTGCCGGACGA
AACTCGCGATAACTTTGGCCTGCTGGGCGTAGTTGGACGAGCATTCGCCG
AGGAAGCTTTCTGTTCGAGAGACTGTGTACTCCTGAGTGACGACCTGAGT
CCCTGAGACAGACTGGAACGCCTTTCCTCCGGAAAACGCTCCTTTTTCCT
AAGCGAGGAGGAATCGTCGAGAACCTCTTCTTTGTTGCTGTTCAAGAGGC
AAAGGGGACAAGAATCCATAACCAGTTGGAAGCCTCCTAGCAGCTGTTTC
TTGTACAATCGCATGCTTGGATGACGAATACACCTTCCCTTCTTGTCGCA
GTTAACGGGCAATGCCTCGACGCTTTCGACTCGTCGATATGGCTCATCGT
TGAATTCTGACACCCGCACGGGACGCGGGGCCAAGGAATCAACTTCGCTC
TTGGCCTCCAATTCGAGACGTTGTTCACGTTCACGTTCACGAGAAATGGC
GCGATTGCGAAGTGCCACGATGTCCACTGGAGACCTCGATCGCCCTCTCA
ATATGGAGTTTGGTTGCTTCGGGGGCGGCGCTGGTGCGGTCTTATTCTTG
CGGGGGGTAGAGGTCCGACTACGTTCGTAGTTCGAAGCGAGTCTTTCTCG
ACTGCGGCTGCGAAACGCTATCAGCCTGCTGGCGATCTCATCGGCGTCAA
CTTTGGCTGTGGACTGCTTCGCTTTCGAGAATTTGGAGGAGGACCTTCGT
GAGCTGGCGCTGTCGCCGTGACCAGTCGCCACAGCATTGCTCGGTGTCAG
GGTCACCGTGCCCAGTTGTTCGTTCAGAGTGCATCGGCTCAGCCGAATTT
TGATGACTTTATCGGATTCGTCGCTATCGTAGCCGGCAAATCCTGCGTCT
GTCATGGCAGAGGTCCCTTAGCCCAACAACAAGCGTCGTCTGGGTCTCTG
TGATGTTTCGGAGACAAGCTTATATTATTGTTGTAGTGTCACTGATGTTG
AGGTGGTGAGCTAAATGAAAAGAATATCATAGTAACATATCCAATGGCAA
CAAATAATAATTATATTATCAAAACCCATCGCATAACACATTAGTAACGT
AGAGTGTACCGTATGTATTTTGTCCATACACCCATAATAGTACCATAGCG
TTCTTTTCACTGGTTAATATATAATATTGTATCGTACAATACAGAGGATG
TCGGGGTGATGAAGACGTCTCTTCGATCACGTGATGATTGATTTTGTAAA
GGGTAGGTCTATACAAAAATATTATGGTATCGTATTGTACAATACCGTTC
ATCCGTTAGGGGGGGACTTTGGGGAGACTTGTGAAAGAAGAGGGCAATTG
CTGCATGTCGATGCAGTACGATACGATATCGTACCGTAGTGTGTATGATA
ATCCCGCTTGAGGGAGAGAGATAAATTCTTGTAAGTGTCCCAATGACCCC
ACGACCGCAGGAGACATTTTTTTGAGACTGCATAATCGGATGATCGGAGT
ATTGTATTGTATTGTATTGTACAATACCCAGAAGGCAATGCAGGACGATA
TTGCCGCAATTTGAAGGCAGTAGTTAGCTGTATGTGTACTGTGAAAAAGG
AACGACTGATGCAGACATGACGTGGATGTTATTATTTAACTCAGGGCATT
CAGCCTCCTTTCTAGGGAGAGAGCCGACGTAGGTGGAAGCAGGATACGAT
AAGTATTTTATTGTACAGAACACCCATGAAACACTCTCTCTCAATACAAC
CCATCGTCCCAAGGAGGATCGATCTCATGACTGCCTCTTTCGAAACCTCA
AGAAACACTAGACTTCTGTGTCAATCTGGTAATCCATCCTCTCCGATATT
TTTGTTTCACATCCCGTCAATAAAAAAAAATTATAATACATGCAACCCAT
TGAACATGTTGGTTTACAGCATATTACAGCCTCTCTTATCGTTTCAAAAG
TAGTCGTGTGGGAGATGATGATGCGTTGTGGCAATATGTCTCGCCATTTA
TGACCCCACTTATATATTCTTCAGTAGACTCACTGCAGACTCCTCTTGGT
TAAATTGTTTTTTGGGTTTGGTATCAGTATAGAGAGGATTATATATTTTT
TTAGCGATGGATGCATGGTCTGTTGCTACAGTTGTATTTTGCAAAAATAT
TTATTGGGCGATCTTTCGCCTATTATGACCCCTCACATAGTTTGGTCAGC
ATACTCAGTTTCAACTCCATATTTAGTGTGTAATTTATTCATTGGGAGGG
TAGTAGGTAGGACATACGACATCTAGGCATGTTGTAAGACAAGGGTGTCA
TTACAAAATGATTATGTTAATTTATTCGTTCCCGTTTCTATGCAAAATGA
CCCTACATCGGTCCTTTTCTTCTTTCGTTCAATGCCCCAGCATGCTTTTA
CTTCCATTTCTCACCTCTCGGAACGCCCCATCAGAAGCTATCAGAATAAT
AGAAAATGAGAGTCTGACAAGGGCGTTATTGTGTATGTGTATTGTATAGT
ACTTCTACCTCTATTGTGCAATGTCTTCAGCTTGGTCTGGAGGCATAGAA
AACGCTTCAAGGCTTCCATTGAATCGCTCTGTGCACCGTTTCCTCACCCT
TTCCACATCTCTTCCCCTTCATGTGCATTTTTATCATGATGATGAATACG
TGATTTTCTATTGATGAGTTCTAGTCTTCACAAAAGCAGGGACGTCACCT
CAGAGAAAGCGAAGGCTAATGACCACGTTGGCACTTAATGCAAAAAGCGT
TGAGTGCATAGCAGAAGAAACCTTGCATCTGGCATATGTCCATAGCAACT
GACTCTCTCCTTTGCCCAGTCTACACAATGCAACGATGCAGCAGTAGTAA
CAATCCTGTCGATGCTCGCGTAAGGCGGACATCGCGCAGCAGAGAACGCG
GAATGCCTAGCACAGGCTCGGAAAAGACGACGAAACTGCAGAGGAGTAGG
AGCAGCAGCAATCGCAGCTGCTCCAGTGGCGGTAGCGCGTCGACGACTGT
GTCAAACATTATCGCGCATATGATGCTCATTTCACGGAGCCGTAGCAAGC
CTCCAGCCTCCGCTGTGGATCCACCTTCCATGGCAGAGATGGAGGCCAAG
GGACAATTTAAACGATCCATGTCTTTGTCGCGAGATGGCAAAACTATGCT
TCCGTCGCCAACGCCGCCGCCTCCGCCACCGAGACCTAAAGTTATCCATC
CTGCTATGAGAGGACGGTCAACATCTCGTCCTCCTAGTTATAAACAAGAT
AGGTTTCAGGAACGCAAGAACGTAATAATGCCGCCCGACCCTCCTTATAG
AGTAGAAAAGCCGTACTCGGGTGATAGAGTCGACACATCGTATTTGGAAT
CTCATCATTTAAGAAGTGCTCCATCCCATCATCATTCTAGACCATCGAGG
CCACATCAACGCGATGATGCTGATCGGTTCCGGGTGCCTTCGAGAGGACG
GTCCAAAGAACCCTTAGATTATCGCGCTATCAATAGTCGAAATCGAGTGA
GGTCAAGAAGCCACCACAGAGGGAATCGACGAAGTTTCAGTGTCGACGAT
CTTGAAGCTGAAGATGCATTGATGCTATTCGATGATTCTGATCAAGAAAT
ACAGAGTATTAAACCGCCGCTCAGCAACAAAACATATCCACCAACAACCA
AAAAGTCATCATCATCTAGGGGAAGGCGATCAAGATCCAAGTCTACCGAA
CGATACTCGTCTCCATCACGTCGTCAAGCCGCTAACGAGAAAGACGACGA
GCTATATCTCGCTGAGAAAGCAACTTCGAAATCCAAGCGTGATGGGAAGT
TGCTTCGTGGCAGAGGTAGATCAGTATCGAGACATCGTGCCAAGGTAGAC
AACGGTACTCGCAGGTCGGTCTCGAAATCCCGCGCCAAACGTGTTGTTAG
TTCTTCCAGAAGCAGGAGAAGCAAGACGCCATCATCACGTAAAACCCCAC
CTCCGGAATCAAGGTATGACAGCACTGATAGACGCGAGAAGCATACTTCT
GCCGCGCGGGCGAAGAAGTCGATGATGACTGGTAAGGGATCGGATCGTGA
TCGCGATCGTGATACATCTCCATTGCGCAAAGAAAAGGTTGAATCGGAAG
CGTCCCTTGAGAAAATTAACTCACAACGGACACGGAAGAAACGCCATGGA
TACGAAACGAAGAACTCTCGTGCAGATTGTTCCACGAACAGTTTGGAGAC
AATGCCTCCGGAATCGAACCGTCAACCAATGACTCACCTGCCACCTGATG
ATATGCAAACTGCACGAGTCCTTAATATGCCCTATACGACTCCTTTGGGA
GAGTTCGGTTGGTACAGTGGAGGGGTCAATGAGTTCGGGAAACCCCATGG
CCAAGGCACATTGAGATCCACGACAGGACTCACCACTCAAACCATCAACT
GGTATCACGGATATCCTAAGGCAAACTTGGGAAAAATGTTATCTCCCAAG
GAAAAGAGAAGGGATTCATCGCTCCGCCAAGAGAATAAATACACACGATG
AAACACTTGGAACATGCGAGATGCCAATCACTGTTCGTTCAATCTAGTAG
TAAATTATTAATGCTTCATATCACAGTCAAATAATGATAGAAGGTGTTGG
CTTTAGGCTGTATAGTTTATGCTTCAGAATTGTTGAGTAGTATAAATCAG
ACTTTATGCGCTTCAGTTTTATATTTACTTTAATAGTGTGCATCTTAATT
GTCAATTTCATTTGATTGATTATATCAAAACATATGTGTTGTGTTCATTA
ACTTGTGTAAGGATAACGACCAGGCGACTGGCTCGCATTTGGCTGCCAGT
ATTGTTGTGCCCCTTCCGAAGAATAACTTTGTGATGGCCACTGAGTATTA
CTATACTGCATCTGACCTTGGTACTGTAGCAATGCGGGCATCTCTGAGGA
AGCAGTGCTCGTCGTCATGACCGGTTGTGGCCGCGGACTTGCATCGTAGT
GTGGCGAAGTTGCGTTCTGCTTCCACGGAGCCACATTGCTTCCGAACCCG
GACTTCATTCGTTTCTGCTTTTCCAGGTACTGTTCAGAATAACCGTTGAT
CCAAGATCCATCAAATACGTACCCTGTCTTATATCTCATTCTCCCTTGAC
CGTGAGGTTTCAATGTGTCATCCACTTCCCCCGTGTACCAGCCAGACTCT
CCCCATGGAGTTGTGTACGGCATCTTCTGAACACGTGAGGCGTCCGTTGG
CATCCTGTCAACGGAAAGTCTTTCCTTGGATTTGCGCGGTTTCGATGAAT
TTGGATAGTCGAACTTGTCGAGGGAGTTCTTCCTGCGCACGGCTTCCGTA
GTTGACCTCACACATGAGGAAGACGAGGTAATGGACTGATGGCTTGCATT
AAAATCATTTGCGGTAGCCCCGCCCTTTTCCCGACTCAAGAGCGATTTCA
TCTTGGAAGCGGAAATCTCAGACCCTGCCTCATCGCAAAACGGACAAGAA
TCACGAATCGTATCCCAACCCTTCGAGAAAGGTTTTTTCCTCGCGAGGAT
AATGGACGGATGTTTCTTGCATCTTCCGGTGCTGTCGAACTGTCTCTTCG
GCTTCGATTTCTGACCATGATGTGACGGACTCGTAGCATCGGACCTGGAC
CGAGACGAAGATCTATTCGTGGTGCCGTCCGAACCTCCGCGATGACGGGA
GGACGATCTATCTTTCCCGTGTAGCAAGGATAACTTCCCGAGTCCCCTTT
CCAAAATGGACTTTGAACCATGATCGTCACCAATAAACGGAGACTCCGAT
TGAGAGTTCCACGCGGTATCGCTCTCTGACAAGGCCTTTCTCGATAACTT
GGGTCTAGAGGCATGAATCGGAGAACCTTTCGACGAAGCCGCATTTCGTT
CGCTAGATAACGATCTTGAATACTCTGAAGATGGTCCGATTTCCAAATAC
TTGGAGCGTTTGTCTTCGAGAAATGACGAGGCGTTGGGCAGTCGTGGACA
GGCATCGCTCTCTGAGGCGGCACCTCGAGACAATCTCGGCCTGGTGGGAG
AAGGTGGGGAGTTTTTCAACAGGGACACTTTTCGCTCTAGGGAGGAAGAC
CTTATATACTCGGTCGAAGACTTTCGTTCCATCGATTTCGATCTTCTCCT
ATCGGCCGACAACGATCTTTTAATCACAATCGTTGGCCGGGAAAGAGAGG
TCTGATGGGACAGCTCGTCTGTGACGGTTTCGTCGGCGCACAGAGGACAC
GACTCGAGGACCAATTGGAAGCCTCCCAGCAGCTGCTTCTTGTACAACCG
CACGCTTGAATGATGAATGCATCTTCCCTTCTTGTCGCAAGTGCTGGGCA
GCGATTCCGAGCTCTCCAAATGTCGATCGGGTTCGTCGTTGAATTGTGTG
ACCCTGACTTTTCTCGCCACTATGTCATGATGATCAGAAGTAGCCCTGTT
GAATTCTCTCGAAGTTGAGAGTGACGCCGAACTGGCGTTGAAGTGAGCAG
ACGAGTGTCCATTGAAGTCTTCGTTAATGGACTGCTGGTGCTTGAAGAGC
GAAGACGAACTGTTGTTGAAATCAGAATTGGTTGACTGCTGGTGTTTAAA
TGGCCTGGCATCGAACGAGCTCGATCGCGTCCTGCCCGATGACAGCGTCT
CGACATCATCGTGTCCATGATTGTTGGCATGCTTGTTTCTTGGGGGCGGA
GGGGGCGGCGGCACCCTGCTTCTGGCAGGCCTAGTGCCGGTATTGGCAAT
GGCCGGCTTGAGAATGGGCGGCGGCAGAGGGTTACCTTTCTCACCACCGA
CAATGCCCGATGGCGGCACTTCCGAATGTAAAGATCTCCTGGCTGTAAGG
TGTCCCTCGGCACCCTTCTGCGCGAAAGCAATCAGTCTATTGGCAAGTTC
TTCGGCGTATATCGGTGCCATCGGGGTGGGTTTTCCCTGCGATTCCGGCG
tgctgtccatgctgctggatgctgccgtgctgctgctgctCCCTCTTCTC
TCCCCGAGATAGGAACCAGTGCTTGGTCGTTGTTTACTGATGGTGTTGGC
TGCGTTGGCCATTGTCATTGCGTTATGGCAGTGCATACATTCCTTGGGTT
GGGCGATTTACTTTTTTTCGTCGACGAATCTGACGATGGACTGAATAGAA
TAATTTTTGTGTGGGGCGTCTATTTGCGTGGCAAAAAGATAAATGATACC
GCGGTTATTGACAACAAGAATATAATTCAGGGGAGTCAAGAAGAAAATTT
GCATTTTTCCATCCGCGCTCAGCAGATTACCGCAAGTTCTACACTGATAT
GAGGGGCTGTAGAACGTGTTTCTTACGATTAGACGTGAAGCATAGCATTC
CATTGTCTGCTTCGTATGAGCATTCACGCAAGAAAAGGTCACAATGCTCC
CATTAGATAGTCGTGTACGGTGTCCGAGGGGTACCATTCCTTTATACAAA
AAGCAGGTCTCCATCGCTGCATGGTATGGTACGCCCGCGAGAAACCGAGT
GTAAACCGAGGAACATTTCATCGTGCAAAACATCAAATGATGTGACACGT
GTTTCGATTTACACAAAGACCTCATTGAAAAACGCGCTGTATTGAACAAA
AGAGAATTGAATCGACCAACACATAGAAAGTGTATCACGAGCACATCGTA
TCGTTGAACATTTTTTCTATTCACGTTCCGAATGCTTTACGGCGTACAAT
GTTATTCTTAAACTATGTAATTCTTCGTGTGTAGTCAATTTGTACTAAAA
GTTTGTAAGAAAATGTCAAAAAAAATGTTTTATGCGAACACAACGAACCT
TATAGAACTAAAGAGATTAGCGAAGATATGAATCGTGAACAATGTATATG
GTATGTATACCCCACTCGGGAGCATATTGAAGTATCAGTAGTTTGCTAGC
ATGCGGTATTGCATGCGAACGTTCTACAACAACATTTGACTCTAATTAAA
AGAGTAACGTCCATACTTCTTTATTAGCAAAACATGAATGGTATTAGGTA
TTAGGCAAACATGAATGGTACGATATTGCCCAAAAGTAAAAACAGAGTCA
TCCGACCCCAAAGAAAGTCATTGAGAGCGTGTTATGGGGGGGCATTCCTA
CACATTTTTATTTCCGGAGTCCCTCTCACTATCGAGAGAAAGGGACTTGA
GTCATTTTTATCAGGGCATATTCCCCGTGGGATtaagggaactacgattt
tattatttcaatgataagtgttatcaagaacagagtaattgctatacccg
aaagtacaatacacttaaaactaCCATAtcccaatacttttaaatggtga
caaaagtcacccccttcccgctaatggttatttcaaatgggtgacttctt
gtcacccttttgtagttgcttccattgtctgtatcatgcttacgatctgt
aagtatccaaagcgagattggaattaatttgatggcacacaccatactac
ctcagcagagatatcactttatgggtggacagagctcgtctacataggat
tcgcccacaaagggtgacttacgtgtcaccctttgagaacacgtgacgct
gtggtacagattctatataaagggtgacaaaagtcacccttttcaaaagt
attgggaTATATCTCGGTGTTTTATtattgtaggaaaattacggcagtca
tactttcacagtgggagtgtcatgttttccttaagtagttacgacttcaa
gccatcgtcgatgagcataggatggataagcccaaaccataactggaatt
aacttgatcacttagtacactacaaacacactaagtcagcaaactaagtc
accaccaccaactcaaatacaaagtcaaaaatcatcCAAGTATGCACTCT
GGTGGGATGCACATGTAAGCTACAGAACACAACAACACACAGATtctcag
tttatctttaaagtaacacaatgtaggaacaggtagaattttatcaaaag
aattccccagcagccagttgtcgccacaagtcatcaatagaacaatttgt
cttcatgatgacaatgaacatcgtctgtgagaattaagaGTATATGGTAC
CAtaacaccatggcgtggctacttatgaaaacgagacgaatatgtgcctc
aacacacccaggggtcatcaaagtccaaagtacaaatagtctatcaatat
gaaagtatatatcatccattGtaaacaaaaacatctttgtgatttctcac
ggtcaaatatatcattgcgtaagagagcaataaaCATGaaaacttgatct
tttgatactgtttacaccataaattttggacttgatgttgaaagtgagtg
atgttcatcccagaggaagggtgatgtgagagaattcgtctgatctaagg
gagatttatggtttgtttctgtcgatccaagattcataataagccttaat
atatcaagtttaaggttggtttaaaggtcgtgtaccaccaaaatgcacaa
tcctaggtgtgtccaagaatttgacggtgttgtgtgagagagacacacta
catacacatcagaatgtagagacaagggggttacctaatttgagctgcag
tatcttttatcttttcattatgtcaaaggttgattttatgaaaaagtgca
aggggcggtgtgtaagtgaagttctcatgtttgtttgaagataacagcat
attgatgctaatgcttgatctttggatgaaagtgaggtgttacttgaata
gtctccgcttgtcattatcaagtgtgtccagtagaaaccaaatgagcact
ttgtagctgatcctgtatacagcacagacttcattatttatggaacacca
taattggtgtttacaatagtaccatttgacctaagccaagaatggtggaa
tgaggactgggtaaaaatacaagtgtagatgtgttgtacttgtactagat
cgtgaaagatgagttatgagatcaatttgctacagagaaatgataatcaa
atcaaattgattatcatggggttatgatgtacattacatgataattatat
tttaatggttcatttctacaggggtcctacagagccctgtgttcgatgct
gacctggtgcattggactctacacaattctgttatgtgatgtggtgctca
gctggcttggaggtcaggctgtgcatacccgaggtatgtatcaacggggg
cttttaggctagttggcctatgtcaagtattgacatgtacttaaaacata
atgtattatttatgttgtctacataaaggacacatagatacttggcctgg
cctacgtcaccgttctataattcagtcaattttggtgaagttagttaggt
agtacatattgcaatttattatttatatgtgcagtctctcctttgtccaa
aaacatcagcaaatgcatcatgcagagatgttgaaggatcaaaatgacaa
ggggaaggtctgatcagcagtttcagtttcaggcatactcatgtgtctgc
ttgcctgctttttacattgcaagtgacctggtgttgacagtcaaggtcac
cttgtcttggtacttatttgtattattgcagacaattgcagtgcattggg
taatgatcgataaaaatgatggtatggtcactagtattttgtttttgttt
ttggtggctgaccatagattacattacaaacagtgtccacgaacctcaac
tacatcctcaaccaaagagtctggcacttcaaacaagggagtcgccacaa
aggaaaatttataaacctatatgtctgctgtaatttttttatgatacgta
ataatgtaatgaactgacaattgttagttgccacgcgtcggacaacactc
ttgttctcatctggccttaattgaagttacgttcacccgtaatccgccac
atcctgcgtaataatcagtattgcggaaccggcaaatgtaaaaagataca
atttcagacgatattgagatattgcaataacttttgatatcgcgaacttt
tgcctattgtgtgacacaccaaacccttcagaagaaggtgacttcagaag
aaggtaagctttctgaaatatcttatacgtttagtcaagaatcgcttagt
tttcgaaatatacacagttcaaaagtagggtatatcttatactccgtggc
taccacaacaccgagatatacggtagaggggcttactaacaatatctaga
tgtacaagtacatatctagaaaacaagaagcctagtacgtattactggat
gaactcacgagggcatatcccaactaccagaggtggtgcaataattgcac
cacaaatatcgtgcaaatccgctctttttgtggtgcaattattgcaccac
ctcatctcgtactattccgatgcatgtagacagtagagcaacaaacaaat
ttgtgagaaacttagtttctggattattctgaacagaaaatttgttacta
tacatttttttggataattttgaactattctaacttttattctaataaat
tcatgatgtcgttatttttctttcttgttattttcttgacattttctttg
tagctcgagctgcttcacaacatccccctaggagataaagctttttcaga
ccaaaatgccaacgatatttctacacatttgtgcattggaataggccaac
aaggtggtgcaattattgcaccacctggaaaacaagtagaaatataccag
ggttgtagggatggtggtgcaataattgcaccacctctgtggtagttggg
atatgtcttgtggggtgaagcagtgtaaaaatagaaacctacctacctca
taacttattgtatggtactattgtatcccttacgcatgtgcaacggtgtt
aagaaaggacactggaacagaaacgggagtaattaatttcacccctttaa
aacttatatttatgatacagctctacacgtatgatatgtacgtgctaaat
attatgcgaaagaactcattagtgcgttccatataactgtacttacagta
ttgtacctacagtaccatagatttgcaccacattacactcacattgctct
catataccaattctttttcacgacattggcaatccatgcacaggactggt
ttttaagtaacctttgacattgaagggaaaagcaaaaagaaaactaatca
cccaaaagaaaaccggataccttatcatttcaacagacgaatcgtacaaa
aaagtgtaaaagccaaaagaaaaccaatccccaatttatttgccaatgtc
tataggtactcacattatttaagcctttgggtgagttggagactttcttg
agatggttttcttgaaattagatcgattcttttctgagaatagatctaaa
cgaaccatagtctaggactttaaaacatagtttaggaataatctaagagc
ctagatcttctaagtatgaagtagattttctatggtagatctttattttt
tcactagccgtttcgttttttgaaatcatccactctagatctaccagatt
ttgaaaatatattttagattttaaacaaaattttagattctaatattcta
agttcgatttttatttagttttctacattaatttgatgtagatggtatcc
attctcataagtgcatcaccaatcagtcgcggatgataaatagtaccata
atattaactggaatgctacatatgcttggtactatttctaaccattactg
cttttatgcacgagaacatggatatcttttagaaaatatattcctggtgt
ttgctgaactccCATGTATTTTCTAAGTATTTTCCAAGCACCTCTCCAGA
GAGAAAGgtgcgggtaagaattcactttgaaccacgacatatcagatatc
tttggccactggtgtgacctcaatatccaacccccgaaaccctgccaaga
ttgcacaaccgtttgggactatctcaggggcttaagtccagctctacttg
tcctcagctttgatggaagacagctgcaatttcactgccataacaagcca
aaaatggtaaaacggttcaaagtccatcccatagaaatttgtatgtCAag
attttttcttgaaaaaatcttagtgtgtcattaactgaaaattttttgtc
ttgttctccttggtgagacacttttttcacttttcgctattattggtaac
gtcttcttgtttctcggtacattacctgtaaatatgctgttttcgtggtt
gacaggcatgggtagtcacagtcttttagtctaaggttacttttaaaaat
atatctaaaatcaatctacagcatggccaaaaattcaggtgatattctta
ttgactaagcctttctggatcacatggttttaaaagaacatgcgatcatg
aggctaatcagagaccatattggtcaaacgggctgttccaaggttcccat
gttcttggTGctgccccatgaccagtcttgtcatttttgctaagcgattg
actaagcctttctggatcacatggttttaaaagaaaatgcgatcatgagg
ctaatcagagaccatattggtcaaacgggctgttccaaggttcccatgtt
cttggggCTGCCCCATGACCAGTCTTGTCATTTGCTAGCGATGACCCTGA
CTACTTGcgcgactcctcctcagcattagaatcaaacttgggcaatattc
ctcattgttgcaaaactgttgggataggtacttcagctcgccctacaact
attcatcccacataaaaacacaatcacgatcattttaatagacagaacgc
aatcatgaggctgatcgaatcacattcgtcagcgggctgttccgtaactt
cccccacgttcaggggGctgctccgcgacaagtctggtcaatttatgagt
cgtgtgtactcgcatattatcagggctattgcgaattcaaaaagactgat
tgaatgcaactcctcctcatcctcagaacaaacttgggaaatatttctgt
atcttgcaaaactgttgggataagtacatgacctcgccataaaactattc
attccacataaaaacctatgccccattttggaaccaggcgcaattccagc
tgccacctaatcataataatcaaaaatgacttgaaagcttgagttaactg
actagttggacgagaacttcaaggggattgctcggtcattttaatgtgac
tcttcccttttttatggctcaggagaactggttttaggcctcaaaaatag
tctcagaactagctagggagtagtctagaccctagtattctttttctata
tatgtaatacctactctagagggtaacgtttatatctctacgctatttct
tagatgacaagtccaaaaactgttcaaagatacatatctctatgaactga
aagtaagtgcctgttacatgtaaaaaattattggtatcccctccgatctc
ccaaagtaccatactcatttgtacttggaattgtactgtagagggattag
ttttttcatggcagtgttagtgcattacatttgaggtgagtttttatgta
aattgatttaactcgagagcaggaaggagttacgtggagcaatacatatt
gccgtgatggagatgaataatgatatcactttgttatgacaagtggcttt
taagcatgagttaagtgtgtgaaaatgacatttttgtaactgtcggagtc
ttgaccttatgatgcgcagaccttgccatccaagaagtactatagtcgtt
tgagttgctgtctttgcactctacacaactcctttttcacacatttcccc
atgccctacgcaaatttctgcgatttccaaaccaactcttttttcacaca
atcttttccaatgaccaggagacgtctcacactaatgtactagttgtgag
ctcaaaactatttgtgatgatcggcctcatcacacaacttttttcacaac
ttcttttgcacatatgtgggcgctcacaatttaaatacatatttggttcc
ccacttacttggtcaaaatgagatcaacaataagattcaaatcttgtttt
gcaaaaacttggttcaagtgcaaaaaaattgagtgtgactttgagcacta
agacagcacctaatcgcgtcctgtgattataaaaaaggttctctagcctc
aaaagcttatctatttacattctcttttaagaaaggcaaaaggcaataca
tctataagggcttttaggtcttagaacctatggccacacctcacaccctc
tagggcttaagcctgtgtgggactgcctagttcatgattttttgagttgc
tgattagagacatggtagtgggtttctgctcacagcttaattgtgcctct
tgcttgtagaatcatttctgttcttttttatccatgtgcatttaggcaac
atgctcactctgctagatgaagcagagtatacccatgtcagctgggaaca
aggcctcagtgaattgtctgggtctatttatatgacaacatgttgaaggc
catgtgtcacgccttgtgagttgaactcacaacaacacgcagttagcgct
tttttagagttataggtctctaagtagagactcacatgtatcaacttcaa
tgaaaataaaacgatggcacctaatttctcgcaatattcatacgtgaaat
tgtgtgctcacaacttattacatacacctctttagtcgacttaaaacatg
taagtacactcacgacacatgttagtcatattttgttgaacatgagctga
acatgactacgcttacaatatttgtttgtactattgatgttaagtatcta
tctcacacccaaggtcggactaaagggctttcagacatgtgcgccatgcg
agcaaagttctaactggcttccactgttatctttattcagtgaaacaaga
cttcttccagtttgcaggctctgactgctgctaaaaaatcttgcagcggc
tgcttgtaattttatacgaagtaaattatgtcagatatcggatggtctag
aagttttgacgcgtacaatcgtatgtgggaatagtaaatcccatcgttcg
tggttcagagtccacacgtagttcaaagtcaattctcacccgtCTTGTCT
AACCCTACCATACTACATAGCATAAACCGTGAACATATtaaaaacttgtg
ccaccgtccaatccaccacatattacctcttatgtgtgaaaagtgtgacc
gttgagaagtatataaatgatacacaatacaaaggtctaaaaaatgtgat
attatttgcagcatacaaaatatttcgtgaagacttacttttcaactacc
acactacaactactcatgaggtaataatatctcaccgagaccattgattc
aaaccaaaacagagaagtctcaatcattatcaaacaagtataattataat
taacacatgagacattctaattaattctgtctttctggtttattgttgga
ttatcaggacaaacttcctaacatttcatggaaaagtttaataaatcaag
ggtacacatcactacgagagctaacctctctttctcttctattcaacaaa
aatggacaagtgtttcctactccactatcaagtattgcatgggtaggttt
cacaaaaagcaacagaaaccacaacaaaaattgaaagacaacatgaggag
tcacaaagaatatattgcacaaaactaaaattcagtttgtatgcacttca
cgcacataaactcgagaactcttcttcaaaataagtagaatttatgtatt
agtaattgtcaaattgaatggagaaagaagaagggagcaatcttacaaat
ctacactcgtttctcttcagctcccttaacaatcatgagccaaccacaaa
aatcacgtcccctccccactcgaatcttccaatcatttgcagtgtattaa
ttttgaataccttgtggtgaaaatcgggcaaatcactggcaattgaggtg
agcaaaaaaaataaacaacgatgacagatacagttaaaacttattgtgct
tgtttttagtatccacggtcagagataaaacaacaaagcatgaatctacg
cacaccccctcccgcttccattaaaaagtaacacaaaaataagagaaaaa
acaaccctgcacatatcagctagtttcactgattacagatggcgacacgg
ccagctcgcatcaaaagcgctgcttcgctaatagtaccatgacgggttgc
tatgaCACACCGAGTTTTTGCATGGGGGTAGTACAGTGGCGGCAGGAGGG
TTAATGATGAGCAAGTATCTTGGCAACAGATGCAGTGTTACACAAGCCCA
TGGCCAATGACAGATATTTGTCATGGTGATCTCATCTTGTGTTTTGACCA
TGACGCTGAATGAGACGCATGATGTGTATGTAAAGTTGAGGATGCTGTCC
Atttttatgagtcgagtcagtggatatttggtgtgacagcaagacatctc
atcttaattcattagctggattttggtagatatctacctatgccgccaca
taagtgttagaacaacaataacaaaactatggggacgtcatgcagtatca
catagtgatcatgtgggacgtggtatttttaaaaataaaaaaccactctg
gtggatttttagcatTAATGTGGGGATCatttccttgagaacctgtttct
tggttaaaaatggatccaagtaaagccaagttgacttgttatttctcaga
agggaccatccaaccaggtaagcacacccaagtgaacccgagtcaagtag
gactgaagccatgtgcacccaagtgcacccaggtgcacttgtgtacatgg
gtttgcaaaccctagcaaaaaagtgcacaagagtgaaccggagtgcacct
gggtgtgcttcattacttgggtgcatgcacttaagtaaaaatagcaaacc
caagtgagaagtgatttcatagtctagcatatttttcagaaagtctcttt
cctgttattacaagaaaaagatttctagttctctgtttttattttgagaa
agatagcctgtcatagaaagccaaacacaaccaaaataatatacaccaac
attttcacacacccaggtgcaccaccatgtgcagccgaatgaagccaagt
gaagccgagtgcgaacccaaatgcaactgagttgaagaaaagggctaatt
tcaaaattgccattattcccaaaaaccttcaagtgactgcaagtaactcc
gagtggtaatttttccaggatgttgCTGccagatcattactccccatagg
ctaattccatgtacatagtaatctttctggaatttcatcccgtcgaatgg
aagtaaagtcgtcatgagcagtttccaatcatcaaacccgtatatatagc
atttcctgtgactctggactgttgccaagagacctctgatgtcatttgaa
gtcgccacacaccatgctcacatggtggagatttggacatcatggatgag
caTATGGGGTCCTTCAAGTCGGTATGTTTAGCAGTCCAAACAAAATGTGA
GTAGAAGAACAACGTTTTTATTGTGGTGGATTAGACAATGATTGCAATAA
TATGTCGCAATACGACATAGAGAACCAATTGAAGGAATTAAACATCAGCA
TGTGTTCCACATCAATATTATGCCATGGGGAATTACTTCAAATTGGAAAA
CCAAAAATCAGAGACCACTCTTCACAACACTGATATATCCACTGCTGGGT
CCCAACAATGGACTCGGGATTATGATGCCGTTGATCTTTTGGGGGTACCA
ATTTTCATCCATGAATGGTTGCGTTGCAATGTTGCATGTTATCCAGACTC
AATATAGATGGATTTGGATCCAAGCAGGTTGGCTTGGTTGTATGACGCCA
AACAGAAAAATTGGCCAGGTTTGGAAACAAGAAACAATCCCTTATGATAC
AAGCTCTGgtggtgagttctcattgccctgtcacatttgcgctttttgtg
gttgtcctgcaatgaaatccatttggttttcatcagcacaggcacaagga
atcgattaattcatgactttttctgtggtgtgcatggttgttgtctaatt
ttgacaatggcagggggtgtggtagtgagattttctccatgtacccccat
gataacaaacagacaatattgaacaccaattttgaaggatgcccatgggt
tcacacattggccaaatttgcattgctttgacgctttaggagcacatttg
aattcaagaagcggtccttcttctttttgggagagttggcacctggtaac
acattgttcaagatacctgattggcaatgaatgtggctcaactgaaagtc
ggagtacatctgatatactctacttttatgcagagagaataAATATAAAT
TTAACAATTATcacaactccttttttcgcacattacccaatgtcagacat
gatgttccacatgtttgtcccagctttcttttcactaaagaattttctga
tgaacaacagatgttgttcaccaaataaagctgtgacctctcactacttc
ttgtgatcgctggccccacctcacaacttttttcacacttcttgtgatga
ttgacaactttttgagcagctccacccgcagacatgtgttcacaatttac
atacatatgtggtggcacaatatgagattcaaataagattcgtatgattt
cttgcccaaacttctcaagctaatacttaatttctatgtgataacagaag
gtcgttttatacttatatatattcccttacttctattttattcaatgttg
gggtgctcacatagcagttgtgattgtgtgatgtcgagcatggagactga
aatttccccagcttgttatgagcgcaaaaaatgcaagtgatgtcaagtgc
taaggcaATGGCTAAagttcccaacgaatccatggtaagtgctagcaaat
ctgccccaggctgtgtgacagtagatgtctgtgttttggggttcttaacc
taacctaactttaaaggatttttttgacataactaggtaaaatttcagac
cagaaattgtctgagaatgatttcaaatgttgaaataccaagctctctcc
agctagtagttttcattgacaatccattttttgcactgatggaagaaagt
caccttgagataactttttcactcaaacttggtatacattctaattacag
ctatatctagagtcctgtaagtgtggtgataattggggtataaaaattgg
gCCACATTATCAGTGCAACACCTTTTGTTATGTGAGTATGAATAAGTCCC
CTTGTGTTGATCCTGGAGTCCCCAGAGATTTGATTCACCCATGTCTTGCC
ATGTTACAGAAGTTCTGCACCCATCTTATCTATGCAGTACAAGTGCTGAT
TCACAAGGTGACCCATAAGAACTTGGTGAACAAGTCAACGAGATGGGTGT
CTGTGACGTGAGGCATTTGTCCATGGCCACTGCTTTGCAGATAAGATCAT
GGCAAATCAAGTTTGACTTTTTCTTGATAGTAATCTCAGTTGGCATCAAT
TGTCATTATCAATGTAGATATAGGAGGGCCCATTTAGTGGACTCTCATCA
TCTTGAGCTTGTAGAGATCGCCTCACAAGAATTTGTCCCCAAAAAGTCTC
TACAGTTGATTGGCATTTTGATAGCAAGCCTAGCTCACCATCTGTAGGAT
GTAGAAACAGCCTGCCCAGAAACCTACATCTGCTTCCGTCATCACTTTCC
ATGTACATCCTCATGGTGACATGCTTCTTGGCAGATTGCCACCTGATCAT
CCTCATAGAAACAATTCCTGTGGTATTTGACAAACTCGTTGCCAATGTGG
GCCTTCTACAGGTCAAAATGATAATCGAGTTATGCTCAGGTTTGATGTGG
GCAATATTCACATCATGGCATCTGTATCCCAGGTTGAGGCAAAGCCTTAG
GAGAAGCAAGCCAGAATACCTTTGTGTCTATGTCATTCATGCTAACAGTT
AAACCATCCAGTGGAGGATTCCAATGAGCTACATGTGGTACAGAGCTTGA
TTGGGGCCAAGTTCTGGAGAGACATGCTACTCTGAGCTGTAACTGCATCA
ATGGGTTGTCTGCCCATTTATTGAGGCACCATTCATGCCAATGGGAAAGT
GTATTTTACCAGCATAAGGTTATAACGAGGTAACCCAAGATAGAAATAGG
TAATGAAATTCTGGGTAGGTGTATTCTGCCTTTGTACTCACCCTGATTGG
TCCTTTAACTTGTTTCAAAATGTCTCACATGACACTCTCTTGATGGATGT
TAAACGGGACCAATCGGAAAACCAAACAAGATTTCCAACAAAAAGAGATG
GTAAGCATGCTTTGTAGCTCTTGCGTGTATTCATGCAAACTCTGAGGATA
CATCACCAAAAGGCCTCTATGATCATGTTGTTTATAATATGCACATAGGC
ATACAAACAGGACTGGTCCCATGGCTTGATGCCCGGTTGGGGGATGCAAA
GTCTGAACACAAATACAATATCAATGGATCCTTGTTGTTCTAATATAAAC
ACAAGTTCTGGTTGGGATATACTAAGGTACAACCTGACTACCCAGAAGTT
TGCTGTCGATCATCAACAATGCCCATGAATTGATTAATGATTTGAATCAT
TCTCAATTTTGTGGTTTTATCTAGTTTGAATTCAAACTATCTTATTTTCA
CATGCTTGCAAAATTTTCTTCTGTTTGCTTGAAATTATCTTGCTGAGATG
TATTCCTTTCAGCACCAAAGGAGGAGGTAAAGAGAAAAGAGACAAAGCTT
ATGATACAATTCTCATAACCACCCCAATGCTTCCATAGTCCATGCTTGTT
TCAAGTTTAAGAATCACACCATTGAATTATGCTATTTCCTCTACTACATC
TGTTGCCATGTTCAAGCTGGCATACTGATTTGAATTGGCATTTAGTCATG
TTACGAAGGCAAGGTATAAACCCACACTGTCTTGTATACAGTAGTAAGCT
GATCTGAATCTAGCAGCCTCAATCCTATGCAGCGATGGCCAATGTCAATA
TAAATATTTCGATGTGACTCTGAGTCTATGAGTAATAAGTCAACCAATTT
CAAGGCAACATTGTCCAACATTGAACATAACTTCCATCCAGATCAAGGAA
TTTTGGATAATGTCATCCATCATTAAGGACTTCTTCACCATTGTTTGGAT
CTATGGGAGGAAAATAAGTGCCACCAATCTGCACATAACTATCATCATTT
GATGCTGAATCTTCTTCACCAGGCTGCTTTGGTATGATAATAGGTTCATC
ACTACAAAAGATGGGTCAATTGGACACATTAGAGTTCTGTTGTACACTGA
TGGCTATCTTTCATGAGGTTCAACAGGAAAAGTTCATGGGATAATATATG
GTTTCACTTTAACCTTGGGTGCTATAAATTTAGCAGATTCTGATTTTGAC
TTGTTTAATCCTGTAGCTTTGTTGTGATGATATTCTATATCAGGAGTATT
TTGTACAGGGTTAGGGTTCATCgagaataggataatccgtgtacatgaca
cctctttcctaaaactgatttgataagcatccaacgagactaatgaacaa
ttcaaccagcgacgtgggctagttttgaattttgttctcaaaaccatcaa
cctcgtgcatTtggtggcaaaacaggcttacaaaaagatcaatctggtgg
ctagacgtgcctatgCTGAACAaatttcattgaaggaccttggttttaat
atttttgggaacggaagcacccagtgctatgaaaacatttgtcatccgga
cttgtcacgattgaacatcgttcaacttcagccagctggtcgttggctct
ttgagaattatggatcattgttcaagattgacccagccttgatgttccct
gggtatcgtaggatttgtacgcagggatccaccaaatttgtccggaccaa
tgtagagaacatggtccgtgaaacatttttccgtcggatgcatgcagcta
tagccacgtttttggattgtcacaatctgaaacgtactagaaatgatttc
atcattcatcgtttgatacgtggttgtgattctacaacctttacttcaac
agcattggacggtattggaggatacagatttgtccaacgagacgagtaca
aggcaccaaacaggcgactctcagacgagtcgcctttggagaaatttgta
tggagtcagaaaatgatgctacaggagggagcatcaaatactcaacatcc
agtcagtgagacctggatcaagaagaacatggagagggctttcttctacc
aactcttcactctcgaatatcaacagtatgatgaagttgccgaacaacca
gacacagaatcaaagaagtggaatatcgtcccatcgcaatcggatgctcg
ccccaacattgtgatcaataatgaaatatcgtacctcatcagggcgtatg
tcaaatatttcgagaataagaacttaggcaagctaagagtattgtcgaat
ggatcactcaagctaACTACTCTACAAGATGGTGTGatgaagtctttatg
ttccgaaaggaattatacgacttcgccaatgagaacgggtagttgttcat
gttgaacgatcctatttttatccagggagtgaagggtctcccccgtaaat
tcaatgcagttgagtacgtcaaagaaatgactaagatctgggatgacgat
aacgtaatattcagaaaagcaaccgaaaagggggggcaacaaaagggtgt
tccaaagaaatattggtttGATGAAGAATCCCCcactgcaaacgaaaaac
accggtaacctccccgtacactcgagtgtaccgggaggttaccggagccc
ccggaatggtatcttccagtaacctcccggtacacttctgtaaccctccg
gtaaactagtgtatgggagggttacctgagtctaccgggaggttaccaga
aatttgagaccaaaaggagctttcggatttttttctacgtacgataggaa
ttggtacgtttttacaggaaaacagacttctcagtaagtcttagaatcga
tatcaatctaattagtggctataactgcattacttagaagctaaaaaaat
gtttaccggtggtataccggaagtgtacgtgagggtaaccggaagtgtac
gggagggtaaccggaaggttacgggaaggctaccagagagtaccagaggg
ttaccggagcatacaggagggcaaccggaacgttacaggagggttacagg
gagggctacctactgttggactacaataatagagtatgtgtaatttatct
ccactaataataacatactacattaacatgttttaggggcccgcccacca
ccttgagcccaccaaaaatgacacaggtgccaaaatttcagccccaagct
gctccaagatgaaaaacgatgctgtggacaatattatcaccaaggtagaa
gaaaattaattatttaatcgaaactaagctgaaatgaaaacaattgtaat
atagtttgacttcaataactcaccaaaaaaatttacatgcctctgcaaac
cgttgttggcaacacagtggtgcaaggcaaaatgccaaactcagtctgtg
gactgagtttcggctgttcctgtgcctggcctgaaataaaataattgaaa
atttgatgtagccaagacaagtgtaaaaaaaattgtattccatgcaactc
acctctattaatatacttgccgctgccaaatattgttggcaacacggcgg
tgcaaagcgaaatcccaaactcagtctgtggactgagttttggggatttc
agaactgggcctgtaactatttaattgaaaaaaattaacatgtgttgagt
ataatagtgtgaaaaaagatgagttcatgaaaactcacctccaaaatata
ccggccgctgccaattgttcttggcaacacggcggtccaaggcggaatgc
cgaactcagtctgtggactgagttttggcgatttcgccagtagacttgta
actaattaattggaaaaaaatggacatgtggtgagtataatagtgtgaaa
aaagatgagttcatgaaaactcgcccccaaaatataccagccgctgccaa
tagttcttggcaacacggcggtccaaggcggaatgcctaactcagtctgt
ggactgagtttcggcaatttcgccagtagacctgtaactaattaattgag
aaaaaaaatggacgtgtggtgagtataatagggtaaaaaaagatgagttc
atgaaaactcacccccaaaatataccggccgctgccaattgttgttggca
acacggcggtccaaggcggaatgcctaactcagtctgtggactgagtttc
ggcgattttgccagtagacctgtaactaattaattggaaaaaaattggcc
gtgtggtgagtataatagggtgaaaaaagatgagttcatgaaaactcacc
cccaaaatataccggccgctgccaatcgttcttggcaacacggcggtcca
aggcggaatgcctaactcagtctgtggactgagtttcggcaatttcgcca
gtagacctgtaactaattaattgagaaaaaaaatggaggtgtggtgagta
taatagggtgaaaaaagatgagttcatgaaaactcaccccaaaatatacc
cgccgctgccaattgttcttggcaacacggcagtccaaggcggaatgcct
aactcagtctgtggactgagttttggcaattttgccggcaggcctgcaac
taattaattggaaaaaaattggccgtgtggtgagtataatagggtgaaaa
aagatgagttcatgaaaactcacccccaaaatataccggccgctgccaat
cgttcttggcaacatggtggtccaaggcggaatgcctaactcagtctgtg
gactgagtttcggcaatttcgccggcaggcctgcaactaattaattggaa
aaaaattggccgtgtggtgagtataatattgtagaacaagatgaaatcgt
gattactcacccccaaaatattcccgcccctgccaattgttgttggcaac
atggcggtgcaaggcgggagggataactcagtctgtggactgagtttcag
ccgttcccatgatgggccagtggggtatcagtgatgtaattgaaaaaagt
aattgtgtgatgtgaaagcaatgagagggcacactgctactgttgtgttt
gggtcaaacaccattgttgtagtacggtaccaaacgtagacgtactaaaa
ctgtattatcatacaaatatgccacacaagcattaagtgacgtgatacaa
aggaataagtaacaaacacgtagacacactactctcattttcagccccac
ttattattcttatgtgttctcattttttggcacagtcacttctgatagta
ccatattattttgaaaatatgaataggcccaaagcacactgaccaaatga
aatcatagatcaagcctagaattgaaaccaaaactagacccaacaggtga
tcttgctgtttacaactggtgatttgcaaaatgtgagtcatgaaacaaac
aaccacctggaagattttttttgcttcaaagcttagcgtgataaacaaaa
atgcggcttaagtaatgtataaaaaaaccggtcacccacccgtacactct
tgaaattccggcaacctccccgtacactctgacggtttgcaaatgtacgg
ggaggttaccggtgttttttgtttgcagtgcccctaatactggtggcggt
gaaatacaacgtcaccaattctcgatattacgacagccaagaaagacaga
cacgcaatcgaaatacgaacatgcagagtgacattgggatgcaggttttc
tataaccgtgatgatgggaaagttcagtccatcaaccttggaatggatag
aagtcaaccacgcaagccacagagactatatcatccaacagacaatgcta
tttgtattttttacaaaatgaatcattatgagataatttgtccgggtcca
gaatgatcccaacatcctactctaatcgaagatgcgccaacacttcagca
tccactcaatgacgtccatgatgcaaacatgctcctccaattgtgtgatg
gacacttgagaaacgagaaacccacggaggaacctgacaaggtcaacgag
gaatccacggaggaacctgacaaggacaatgaggaacccacggaacacaa
tagagattccctcaaggatcaaagatgtttctggcatccttattgtgaga
agatggccactgtttgtggtggttggggaaaatgacttgttgtgatttca
aaaagggaggccaattctatcaccgagtggacactgaagagaaatattcg
gaatttgagatcgcaaaagagaaagcacggaaagatttacaaagagagct
tgtcagggaacaacgtcgaaagaaagcacaagaaccgaacaatcaggaga
ggaaacaaaagagaacaacacattcctcatatcctccttccttctaccca
ctttattactatccaccatcgtattatccacccggatactatccaccgtc
gtattatccgccttattgaagaaagatcacctgttaactgcggaatcatg
tctaggggtgtaatcatcataaaatagtaatatatatttgtcttagggga
atttgctcaatataatttactcaatactgatataaaacaaaagctgtctc
gttgcagtgctcattgtagatttgaatcttctctgatatgaaacccaatc
agcaattgatttgttattacaattgtatccgcgcataaagccatcacttc
catattgtaaaaatatttccaatgcgatctggtaattgtgaatccattgt
tgatcacggaaacctggacagtccctctgatatcttcaaatggcatcatg
aatatgggaatcattgctggaggtttgcgtgagtgccggggtggtagcat
ttcacaaagtctgaaactgagacgcagcggcGAGAAACTGAGATGCCATC
GCGGTCTGACCTAAGACACTTGGAACCTGCTagacaggcaagtttgccac
gtggaagatttttgagcaattaactgacgtcaactgacaacaactgatgt
cttttacattatctcattaatgtgactaaccaagtgaggacataagaagg
caccatgtgacgaaactgaagacaaaatgacgaccctaagtgacgacact
gaagacaaaaagacaaccctaagtgacggcactgaagacaaaatgacgac
tcaactgaaggcagttaacgacattttaatgaccatttgtgacgacactg
acgaactttgtgaccacactgacgacccctatgtggtatatatacgactg
cctactgacgatagtgacgaacaaagtgacgacaaagacgaatcacgacc
ctaaatgaaaacatagttaagaccaactgacgccccaagtgacgactgtg
aagtccttttgacgacccaagaaacaacactgacgacagactgactaccg
aagtgacgacacctgatgacattttaacgacccgtagggacggcatgaaa
tgacccaatatttttaagtgacgtcaactgacgacactggacgacattgg
acaacacagctggcgactctttatcgccaaagtccaaagttgcctgtctt
gccgagaaacgagatttggtgttggtaacgttgatggcatagaagcggac
aatggtggattgttatgtgttgtcatcgaaacaaacgactgcgtgggtat
tgaattgatgtgtgttaatgcattgaaaacaaagttaagatttgtattgt
tgattgtgtttccgttaccaatgacagaaatacaaccttgcgaatattgt
ttctgtttcttttccatgaactttgaccgggcattttctttgcatttctt
gcattcatcgacaagctcgatctccagttgttgtttgttttcattcatct
ccttcactatttctttaccgtgtaaaagctgatgatcattcaattgtgga
aataaatcattaatgccttgatagttgtcttcgccgtcactctctgaaat
gatgcgtcgggttttccgcttctcttcatcttcgtatcttttcatgaggc
caatacatttgggcgtctttaggactttcccacgaagatattttagcttg
tctttggaatcttccttattgctgagaggatgaTTCTGTTGCTCTTGCTC
CCTCTTCTCTTTCTTCTTCCTTaacaacgaagtgtattctcgagactggt
catcaataaaccattttgttaactcccgtttacgcttactgtaattcttc
gtgatctcttttgagtcatatttaccagacttggcattgcgtttgatata
ttcggcatttcgagccgcgtcggccatcctgggttcattcaaaatgcgtg
aactgtattttgtaatatgcagtagatgatgttcgtgtatatgtttgcgc
acgtgtttgtggacatgtttgtggagatgtttgtggagatgcttgcggag
atgtttgtggagatgttttctgcatttgaatatattaattaaagaacaaa
taaacatgtccggagtaattataaaaaacccgatgacaacaacatcatga
tgaattgtacagggggactcgttacacttggaagtgttcctactagggac
ataagctcggacggtggtgcccctaccaaactcactctaaagtataagta
ccacactacgtattgtaagtaacaatgtaaaatgtaagaaaagcgtatca
aatgatactgggacttatttgaatgcccatgtaagagatggttccctttc
ctacaatattcatacagtagataaaatacaatatgatacattttagcgag
gatatcatctacgtagcaatgcatattataatacaacgacagataccggc
aatgattgatatctaatgagcactacgtcagcacagatttgtggggtcat
aaacctatgtttggcaaataaatgatgcaaattcgtgGATAGTTATATGA
TCAAGGAGAGAACTGGAATTTATTGATTATATTAGAGTTTCATGGATTAT
CCTGTTTGACGTATCTACAGGAAATTGGCGCGCATGGTGACACATCACGA
CTTGTCCCGCACACTTCCAGACCTCTCTTTgtccaacagagaaatcccga
caacatgaactgtaaaatcaccgatggatcccctcgtcagcattcattga
ccattttataacgataatgaataatcagagaccgccatcaaaagacggca
ttaaaagaatgaaggagatcttcaatgatccttcgcataataacgacatc
tccaaatttcccatgacgtcagaatgcaaagaattgaaaaatgtctacgg
actaacttccaaacagatcctcaacaaatttcgtaagatgcgcgatgcag
aggcggcttcacgtagagcaaaagcgaaactagttcaaaccaagacctgc
gtcccactcatccctagtggagttggatacccttttgagaattgcctgat
taaacccacaaacattgtcaattcggtcaaagggaacaatgtcgagagaa
gaagctcatatggtacccgcaaaacaagaaaatgtaattgtttctctctt
ggacgacagtgtgtggtttcgtttcagcaattttttgacgaaagtcgaga
cttttgtaggaatgccaagtcgatagttgacttctctattcaaacattgc
cagattcagaaatttcaatccatgttagggaatgtactgcggccaactgt
gaaaatgagggtgactgtggtaacaagtatatcaacacacccactcattt
atggaagtgtgtcgttgcaatacaatttgaaacaaacggacaatcaattt
ggggtttgagggtgagaaaaggatattccatcccggaatgggcagtgatc
ggtgagtatactggaaaggtaacatcaacgaaaaacaggaacaaagactc
tcgctacattgtggagttgggtaataacacattgattgatgcagaacaag
aaggcaattgtacgcgatacatcaatcatggatgtcggaattttaacgcc
gcattcatccctgtgagaataggttcgatggatacggtgtttgtccgttc
tatcaaaccaatcaatgagactgagtttgtgacaatccattacagatcaa
actgccacgagtttttcgattgttgtttatgTGAGGATTGTTGTCCATAA
AAATAAAGCTGTCAATTTTAAATAATCGGAGCGCTAAGTAGTTTTATGTT
TCCAGGATGATCCTGTACCCGGGTCCCGTCTCTGTGAACTGCAATTACAG
CAGCGCCAAAATGCTTACTGGTTTCATAGCTTCAGAGTTAGTCTGAACTT
GCAACATCTTCCACTTGACTGACCTGAGTCCATGATCCGTCCAAACCCTC
CTTCCACAGCGTGACATTGGAATCTCCGCTACTCACAGCCAAAATATTCC
CTGTGATACTCCAACTAACACGCCACACTGGATCCTCAAAGGTATGCAAT
ACCATGGAACTCCACTTGCCGTTGTCGTCATCCTCCCCATCCTCCAACTT
CCAAATAATAACAGTCTTATCTTCCGAACAGGAAGCAATCACACTCCTAC
CCGGGACCACATTGGGAGCCCATGCCACATCTCTCACCCAATCCTTATGA
CCAAACTCAGCCTCCAAACTTTCTTGCTCCCAACCAGCCTCAGCCTTGGT
CCAAACCTTCACCCCATTATCACTCCCTCCCGTAGCCAACCTCATGGGCA
GCGACTTCACACTCCCCCCCTCATCCTCCGCCACTCCATAGGGACCCCAG
GACACGGCATTGACCCCCAAGGGCGAATCCGTCAAATACTCCACACTCCA
ATCCCCAGTGTCCTCGTGACTCATGAGACTGACCCTCCCATCACTGGATG
CCGCGGCACACACCAACCCATACTCGTGCGGAGCAAACTCCACCCCATTG
ACGCTCGAATCATGCAGCCCATGAAACGCTTTGACCAAGATCCACTCGCC
CGGGCGGGATTCGCGATGGATCAACACCGAGCCGTCGAAGGAGGCGGAGG
CCAGGCTGGACGAGTATTTGGGGTGGGCCCAGGACAGTTGGTAGATGGGG
CCGTTGTGGCCTGTTAGGGTGGCGTTGGGGGTGTAGCTGTTGCCGGAGAT
GTCGTAGATTTTGATGGTGCGGTCTGGCGAGGTGATCATTGGTCGGGCGG
CGTTGCGGCGGTGAGGGAAAGGACAGGCCGCAATTCACACTATTGTCACA
ATTTAAAAAAAACACTCACCTGAAGAACAAGTGGCCAGCTTGGTCCCATA
GAAATCCAACTGGGCATCATGAACCATGTCATCGTGCTGCGTGTCAACGT
AAACCGGGGCCATTTTATCCTCCACGGGCGCCGCCACTGCCGgctgctgt
tgctgcgcctgctgctgaggcatctgatactgtggctgGGCACCGTAGCC
CTGCTGCATGGTTTGTTGGGGGTATTGGGGCTGTTGTTGGTAGCCGCCTC
CACCGTATTGTTGCTGGCCGTAGCCTCCTTGTTGACCGTACATGGTTGCC
ATGTTCAACGATCGTTACGGTTACAATCTGGTACCATAACAATGGTAAGT
GAGATGAATTATTATTTTGTAGGGGAGGGATATTGCGTTGTGAAGGTTTA
GCGATTATCTTTTTTGCGTTGATCTACATAGACTTTCCCGTACTGTAAAA
ACGTGCTCTTGTAGGTACCCCTATATCTATGTAAGATCAAGGGGTCTATT
TCAGGGCCAGCATAGTGCCTGCCAACAGAGGTAAAACCAACCTTACTTTT
CATTCCCCTTTGTTGAGAATTCACAAGACACTAACTGGGGGTAAACTGCC
ATTAAAGAGAGGTGAAAACAGCCTTACTTTTTGTTCCCCTGTGTTGAGAA
TTGACCAGACACCAACTGGGGGTAAACTACCAATAATGAGAGGTGAAACC
AAACTAACTTTTCATTCCTCTTTGTTGAGAATTGACCATACTGGTCCACC
TCAATTCCTCCCATGTCTTATTGCCGTCCAGACCATTGCACTGCCTCTCC
AAATCCATCCACAATGCCAATATTGCGACACAATGTCTTTTGTTGGGGTG
CAATGTTGTCAGACCCCCTTCATTGTCTACGCAATATATGCTGCTTAATT
CAGACTTTGGACTACATAGCCATGACTGTTTACTATTATCATTTGCAAAA
TATGTTGTGAAAGTAGCATTTTGCAATACATTTGCTGTGACCATTCTTCA
GTGCCTGTGCTTTTTGAGGGAGAAACCAGTCCTTTGGGGGCTCAAAAATG
TACAGGTTTCCACATGGCCATGGACATTATAGAAATGATATTACAAAACA
TAGACATTGATGTTAAAAACATCAACTTTAGGTGGCTCCACCCAGAGAAA
TGGCAACAACTAATGCTAACATCTTTATAACTTAAGAGGCTCTTTGTCAC
AGTGGCTAAACCATTGATTTTTGGTGATCAGAAGCCACAATTGTGTTAGG
CACTAAAGTTTCCATCAATTGAATCTATATTAAGTTGCTTTCTTGTTTGG
TCCAATTTAGATCATTCAAAAACAAAATGCTGATGAAGAAATGGTTTATG
ATCATGTTTCCGCTCTTAAACATGTATTTTGCATTATTGGTTGAGTGGTT
ACAGGATTAGCCATACACCAAATTTTGTTTCTTTCATATTGCAAGACAAG
GCATTTCTAACAATTTTTTCAGCTCACTTTCTTGCCAGCTATCACCATAA
TACAATTCAATGGATGGACAAGTTGCAATTGTAATGTGAGGTTGCACCAG
CACATAGAAAATCAGGAGCTACATTGATTGCATCATTCAAAAAACAAGCT
CAACTAGAAGTTGACTCTAGGTCTCTGGAGAGTCCAGTAAAAAAAGCTGA
ATATTCTTTCAAAATGAACAAGAACTGCAAACTTGATCCCCATCAAAAAA
TGACATCACTAGAACCCTCCTCATTGCACGCCTTCAAGTACAATAGTATT
GCAGCAATAACAACCAATGCAGTATTGCATAAAACTAAATAATTTTTGTC
ATATGCATGTGAGGATCAGCTATTTGACTGTTCTGTTGGAGCATAACACT
CTGTATGTATGAAATAGTAGTCATTATACCATGTACAATTTGCAAAACCA
GGACCCTAATGGTTCACATTTTGCGATCTCCCTATTAAGGTTTTGTACAT
GACAGGatatatatataattatatataattatatatgtatatatattata
atatatatacatatatacatatTGTATAAAGTTTTATAGAGTTCTAGATC
ACTGCAGCTCATTGCAAAAGCTCCTTAATGTTGTTCCTGTGCTATTTTCT
CTCCTTCAATACACTGATCTATCACCTGTTATCACCTGTTATATCAGAAC
CAACTGCAGTATCGAGATCACAGCTAGGGTTGACCCCCATGCTTCCTGAG
CAATTTGACGTCAGCCATTTATCAAGGATAAAAACCTTGTGCAAGAAATC
TGGTTCAAAAATGTTTGCTCCACAATGCCACACAACATCAAATTCTCCAA
GTGTTTGACTGCTTAAATCAAGGAATTGCTACTTGCATAGAAACTGGTAt
tttggtcaacagaaaggatcataacttgtcggacctgccaattctcatgc
aacctgtttgcagaaacattcttgatcccaacataaaagaattggacatg
agaaattagaaatgcaaattccttttttccaatcttctggaaatatcacc
aaaaacaattcctgcactcacctttcatctggtactcccttctctacact
ttaccatcacacgatgacatcactcttcttatatggccaattttgttcta
tcttgctttgtggattgatattgcttggtggatgtgaactctaatgatct
tgatgtgtgtctgtctggtgacttgtcccttacaaatttttatgcattgg
aaagcttacaaagttcaactggggaatgtgacttgtcttgttaatgctta
ctgtgacatgtctcactgatgtgacatgtccaaatcatattttacaatga
attaagtctattgaaagttactttcaaCCCATGACataggccaagaatca
gcctttttgtacccctgggtacaaaagctaaaaggagcactttcatgact
ccccagtaggagagtccacctcccgacggcatggactccccaacaaagaa
gttcagagccccaaacaagagaacacactagagaagggtataaataccct
tgagaagggtatgaacataccaattctgtgtaggatctacacaatgtttg
tttgcatcgtttggattggaagtgcagttccactgctcttccatcctcac
aattgtaacaaaataagctcataaaattcgacacctgcgtcgaaactacc
tataatttttgcgtgatatttctttgcgacaaaacagctcaggtcactat
cttaagataaccatggtgcgaccttcgagcaccgaaaccattgacatcca
acccctccaacacaaggtactctaacaatttttttgattgcaagcggcaa
ttttaacttttttgcgtcagcaaaaaatttttgcatcagcgatacgtttt
tttgcgcgatcgacgatctctccaaaatcatcttcgcgatcgatgaattc
cttccgttttgcgatcgacaagctctctaaaatttatccctcgatcggcg
agttaagagatcatcttcgagcgatcaacttcggcgatcggggattgcta
cgagtcgggttaattttgtgatcaagaactctcccgaaatagctggaagc
aagactttcaagaaatagaaagcgaagaagaaaaatttaaaataaataaa
taaataaataaattctttttccagctaacctccacagggcacccaagtcc
tttccaaggccttgttttataatatgccccttggagtggcaatcaagagg
atgttgacaagcaagtcaagcccagaaggactcaagccgcaggagtgtga
acggagttcaggaaggtcaaagccacccatctccctcattccaccccgaa
ggtggtcaacaaaatcaaggtctccaacaaaatgaccttgtctgttaccg
tctttgatgagggaagccctaaacagttcctcaaccatgtccagaccttg
atggacataatttcccagagaggcttagacactgactacaaggaagacag
gaaggcagacaaaaaggctgaggcaaaactgactgctgccactgcggcca
ctgcggccaaagccaagtataaagggacagatgaaaattcccccatcctc
cagtcgtggaacaaagcaactgctgctaaactccacaccagtgaggccat
agtgtccgctggccaagcaatcttcctgcagtactccactcaactgtcgg
agactgcccgttgtccttggaccaccatcatcggggagcagattaactgc
aaaccctggacagatgtgtatgggactgagcatcccacaaaacacccgac
atcttggacctcctttcaggagtgtgtacagttgcatctgcagaccctct
ttaggactgatgcagcggagcaggaacgtttctatagcagcaatggactg
aagtaaccaaacagggtacccatcagggactttgtgcagaggatccaatg
ccttaacgggtacgtagaactcttgctgtgcctgttttactcttcaaagg
ctgcaaagtctacaaaagtatgcgggccatttgatgatgctgacttggca
agccacatcctcaggatggttcctaggaactggcaggaccaatatgagct
cagtggaggcttggtaccacagagtgtcagggaacttctcaaagtccttg
aacgcatcgagaaagcctaccccactgagaaggttggagaaggatccaag
actgtagccaagtctaacgactcatctaggaagaaggtggtctcttttag
tgaccggattccaaaggaacaatgcacagagaagtactgttctctctgca
agaaacatggggatgcacataccacaaagtcaagcttcaaggggagaaaa
ccaaatggatactcccgtggactagagagacctgctcgaggaggaagtag
ctatgcgcagctatccgctaaaatcgacaagcttaccaagtccaacaaga
aaatgaaacacgctattggaaagaagaagcgtaagcatcatgacatgagt
gacagtgatgattcagactcatcctgagatgatgggttggggagtactaa
gaaactgtgtagtaaaatcaatggtaatgaaatgatgaacacttatctta
gtccgattaatacttccccacgtgccaacataacattttctgattcaaac
aatatcagttcaaatccagcagaagaactaggaaatcttccagccaacct
tacactcagtgaaacaattgccgaattgtcagaccccaaactgtcgggtg
accttttcaatagtgtgaacccccctttgacaggtaaagaagggtgggtc
actactgcagtagcaaaagcaccctacaaagcgactgaaaatccaacccg
tagaaacatcgaacactctacagggtgttgtaccagtaacacagtcatca
ggatcctactagagagtggatccaatggtgatctcctgttccatgcaaaa
gggacggagaaacactttccctacttgactaggcaggtgccaaagtcttg
gcacatgtcaaatgggagcttcctaaccaaaggaaggagcgaagttaact
taaagttatgtgagtattcaaacagtaaggactacatagtgactcccaac
gtagtagagtacgacaagaaaaagatgacaaagccagcatttgacctcat
tcttggatgccaaaccatgaaagagttcggaattgttctagattttcaaa
caaaagaaattaccattgatcacatcattttgccaatgagagacatcaac
agtcttactccatcaaacttggataaagcctgggctgttaacaacagcat
ggcaaatgaaccgcaaagtatgcaggaagcaacacagtgcgtagttaaaa
tcctagatgcaaattataagaaggcagacctccaatcaattgttagcacc
aattgtactcaccttagtctccaagaccaaaacttgttgctggagttgct
cacagaatttgaggaactttttgacggaacactaggcaattggaacacag
agcccgtgtcctttgaactcaaggaaggcgcaaagccatatcatggcagg
gcatacccagtacccaaatcttgcaaagaaacaactatcaaagaactgaa
tagattatgcgatctgggagtgctagagtttcagcccgagttggaatggg
catcaccatcatatatcgctgcaaagaaagatggaactgtatgctttctc
actgattttagagaagtaaataaacgactagttagaaagccgtttccatc
acccaaaatcaatacatttctgcaagagctagaaggatttacctacgcta
caaccctagatttaaatatgggttattataccattggattggaccccaat
tcatccaaaatgtgtaccccctcattttcccatggggcaagtattcctac
ctccgattgcctatgggcatcgctggttcgccagacatctttcaagcaaa
aatgtcagcactaatggttaccttagagttcataagagcttaccttgatg
atttgtatgcatcacaaaggcaaacctggaagaccgccttgacaaattaa
aatcaatgcttaccaggctaagtgagtcgggattgcaaatcaacccccaa
caaatgtttttctgtgctattgaaacagaatacctaggttacaccctcac
atatacagggatcaaacctcaacagaaaaaggtacaggcggtttttgtgt
tctcatcgccaaaaaatgacatagaactccgtaaattcctgggcatggtc
cagtattatagagaactttggacaagatgcagcaaagtgcttgccccact
cacctcactggtaggagagtgtggtcacaccaaggtcaccagagccaaca
aaacgaagaaacgtccatggtactgggacatggtgcatcaaaaagcattc
aatgacgttaagacttcaattgccaaggatgcagtcttagcctatcccaa
ttattcaagggaatttgacatatacactgatgcctcatctaaacaacttg
gatcagttatcatccagggtaataggccccttgcattcttcagcaggaag
ctgtcaacgatgcaacagaagtacagcgtgaccaaactagaactactggc
catagtggaaacactcaaggagttcaaaggcatgttgtggggacaaagat
taaaagtctatacagaccataaaaatctaatccaagacgccctcggattg
acctctgaccgtgtctaccaatggaggttgctcctcaaggaatttggccc
tgaaattgtttacattaaaggcatacataacactgttgctgacgccatct
ctcgcttagacctcggaccaataccgagtgagcacaagaactggatgaca
ttcaccaaatgctggtgtcattacaccatgcaagaagagagtgcaataga
cacctctgcataccaagaggaaatgaatctggtgtttgcaaaccgcagca
aagaagatgtaatctacccgttaacagtacaagagattgcccaagcacaa
aacttgatgccagcttgaagacgcttaaagaccagtatttgacacaattg
gtcgaaagtacacaactcctatgtaaggacgggaaaatgatcatttcaaa
agaacttcaacaccatgcagttagttggtaccaccactatctacagcacc
ctggacacactagactcgaagaaaccctttgtgctgtgatgtactggaaa
ggtatgcaaaatgccgtccgtaaatatgtcaaaaactgtcatgcatgcca
agtcaacaagaggcataagcataagtacgggaaactccctactaaattcg
ccatcacaacccttgggatgtactatgtgtggaccttattggcccgtata
caatcaaaggtaaagatgtgacagtaattgatttcatgtgtctgactatg
attgacccagcttctagctggtttgaaatagttgaactacctgtaatcac
tgaggagattattcccctggatacaaaaaggcggaagggtaaaaataccc
atgaggaacctaagttagcatactttgataagtcatcagcaatgatcagc
aacttagtgaacaagacctggtttagtaggtatccacgttgtcaatacat
aatttatgacaatggaagcgaattcaaacttcacttcaaagccctatgtg
actcatatgggatcatgagtaagcctaccagtgtcaagaatccacaagca
aatgctattttagaatgagtacatcaggtgatttcatctatgctccgaac
agctgaaatagacatggccccttcagtagagccaagcgatatagacaagt
ttgtgacaaacgtcgcttgggccattcgctctcaacataccacaaagtac
taaaagcatccccaggtgcagccattattggttgggacatgttgttcgac
attcccttcctggctgactggaataaaattggagaatataggcaacacca
aacagaccaaaacacagaacgggaaaatcgctcacgttgtgattgggact
ataaagttggtgatctcaagtacttcttggaaaagatggtatactccgca
aaggtgaaagtagatatgaaagtgatccttggaccatcacatcagttcat
acaaatggcaccatgaagattcaatgcggaacagaatcggaaagattgaa
tatacgaagagttgcacctttttttgacaaccaaacttaaaaccgcatta
aatgtaagtttcaaaaacgacaaaaacggcctctccctcttcaaaacgac
acttactagttacacatttttaacaaactctttagcttgttatagttact
ctcatgagaacccattttttcacctcaaagcacttaggttttttcggttc
catttttacctgatactccattcgtgggggcgagtgacataggcaagaac
ccattttttgccgaaaaacacttaggtttttttggttccatttttacctg
atgctccattcgtgggggcgccagtaggagagtccacctcccgacggcat
ggactccccaacgtagaagttcagaaccccaaacaagagaacgcactaga
gaagggtataaacacccttgagaagggtatgaacataccaattttgtgta
ggatctacacaatgatcgtttgcattgtttggattggaaatacagttcca
ctgcccttccatcctcataattgtaacaaaataagctcataaaatcaaat
ctttgacacctgtcgaaactacctataatttttgcgtgatatttctttgc
gacgaaacagctcaggtcaACCTAGTTCCTAAGTAATGTCACTTATTTGT
ATAGACTCACCGTTTCGATTGACATTTGAGTAGTTCCTTTTAAATAGTAA
CATTTTGAGTTTTTGTCAATTCCAGATGCTGTCAAGTGTTTATCATCACA
TCATGCTGGAATAACCTTGACTGTTTTTAAAGTGTGACTGATAGGAAGGA
ATGTAAGTAGGTAGGAAGTGTGGTGAATTAGAAGGGGAGAAGTTGATCTG
TTTTCATTTTTGGTTAGTAAATATTTGCCTCAAGACAATTACAAAGTTTG
TCATCACTAACACAAAGCAATCACCATAGCAACACAAAAAACTGGTGAAC
TAATTCTAAGGTTTAACCTAGCATGTTTGAGATTTCAGAGCCATATTTGA
AGGAACAATGGTAAAAGTCAATGGAGAACAACACCATTCAATTGGGGGGA
TTGATGCATTGGATTGATTTTGTCCTTGAAAACTCTAAAATGTCTGAAGA
CATTATTCAAACAAAATGGACTTACATTTAGTGTATAACACAGAAATAGG
ATTGCTGAAGTTAGTTGTTTGTAACATAGAAAGATCATCAATCAATCAGT
TCTCTTCATCAGAAGAAGCTATTGAAGGCTGGTTAGGAGATCTTGTCAAT
CACAAAGCATACATGGTCGATGATTGCACAACCACACAACATGCTTGAGC
AAAGAACTTTCAGTGGATTCTCAGTTATTGGTTATGGAAACAATTCTGAC
TCTACTAAAAGTTGCAAATTGTAACACTTTGTCACCCTTACAGTAATCAA
GAGGAGTAAGTCTTTGTTTACATGTCTGTATGGCTTGAAAAAGAACTAAT
TTTATCCGTAAAATGAGGGTAGAACAAACCAAACATAGCAGTAAATAGTA
ATCTCGTGTTGTTTTGCAATGCCTTGGTAAAGTTATTTTGTTGCTTGAGC
CATTCTATATGCTCTTACTAACTTGTCACTGTTTGCTTTTTGAATGAATT
TCACAAGTAAATTTCACTTGTACATGCACAGTACTGCAAACCCTAATGTA
TCTTCAGGTTTATTAGCATATGGTAAGTTGCACTCAATTGAATTGCTGGT
GAAGACAAAACAGTGATCTAATGCCCCCCATCTCTCTTGGGTAAATTAAT
TTTTGATGGATTACATTATCAAATCATTCGCTTACATTCAATGCAAGAGA
TGTGATGTTGTGACATTGCACCTTTTTGCAAGTAAAAATGTAGAGAAACA
TCTTTTGGTCTATAGTCCCTACAAAACTAAATTTGTCAGATAGCATAAAG
GAACATCAAATGGAGGTGATAAGATAGGGATCTCCTCATTTTAGATAGGA
CCAACCTCACCAGATTTACGTGTCTACTCCTCTTCTTTTGTGTGGGTGTA
CTTCAGTCGCCATCACTCTCATATTATATGTTATTGCCCATTAATGTACC
CATCCCGTATACAACATCTAGGCATTCGGTATAAGTACTAGAGTGTGGCA
TATCTTTTCCTGCTTCTGTGGCAGTAAGTGACTGAAGATCAGTAAACAGA
TCGTATCATATACTGGCTCAGACAGTATCTTTCTGGCTGGGTATTCAAAT
TATTACTAACATATGCATTCCATGTTCCTTTAGCAAAGTTTGAATTTCCA
ACAGGTGGAATTCATGTTGTCATGTGGATGAGTGAGTTTGCAAACTAATC
AGGTTAATGCTGACCCTAATTGACAGAATTCTGGTACAATGATAGTCAAC
CTCCCAAGGGCTCTCTTGCAAAAAAGTGAAGTCTGATGTTAAGTTAAACA
ACAAAATGAGATCATTATTGAACTCTTACACTTGAACATTTCATCTAGAG
GCCACGCGCAATTATTCTCATTTTTAAAACATATTACTTTTCCTCCTCCC
ACGAAAACAGGTGCTTAAGAAACCCTTGCGTCTATGCGTCTATCTCGCTG
ATGATTCCGTCGATTGTTCAAAACTTCAGTTATGACGTTGGTATTGCTAT
ATCTAATAAAGTCCACTTCATTCTTCTGGTAAATTCCTTTCTATGAAACC
CTTCCACGAATCAACAATAAAACGTGCTGGCATCATCGCGGTAACAAACC
TCATCACCTTTTGAATAGCACCTGTAGCAATGGCATACTTATCTTGTCCC
AAGGCTTGTAAGCATTCCTCCGCCACTTCGTTTGGAGTTTGAATCATGAA
ATCCATTCCCGATGTATCATTGTTCGCGCTGCCGTGATATTGTTATGGAA
ATGAAAGTGGAAATAATGAAAGTGAAAGATGATGCAAATTGTATTGCTGC
AATCGAAAACGCAAGAAGATTGCGGAACAGTGGAATCTCACCGGAAAAAG
TTGGGGGTGGAAATGGGTCCAGCAACACAAGCCAACACATCAATTCCGTT
CGATTTCCACTCGGCAGCCAATCCCTGCGCTAAAATTGTATTATACGCCT
TTGTAGCCCCATAAGTGGCAATATAAGCACCTCCAGTATCACCCAATGTA
GAAGACATAATAATAAGACCAGAAGATTTTCGGCCTTGCGTGCCCGTGGC
CGAGGCAAATGCATGAGCTGTCCGCGTGAGGCTTTCGGCGTTGACGCGAA
TACCAGTGAGCTGTAGTTCGAGCGACGAGGTGAATGTCCCCAAGCCGAAG
ACGGCAGCGTTGTATATCACGAGACCAATGGAATGCGTGTCGAAAATGGA
TTGCATGGTGGGTGTCACGTCATCGCTGGCCAGATCCAAAGTTACGGTGG
ACACCTTGCATCGGTACTTGCTTTCGAGCTCACGCTTTCGCTCTTCTAAT
TCGGCAGACCGACGAGCAATGGTGACTACCTCTAGTCCATTGCGGCATAA
TAGATCTGCCCAGGCGGCTCCGAGACCTTCCGATGCACCGATGACCACGG
CAGTGGGGCCGTACTTTTGCCGGAGTTCCTCCGCGGTGTAGATATCTTTG
TAGGTCGTCACATGTCGTGCGATGATGGCTACGATAACGATGATGAAGGA
GAGGGCGAGTGGTTTCACAAACATTGGCATTTGTTGGGAAGAGGATATTT
GATGTTAATTTTTTGTTGGGAAGAGAGAGGAAAGAGTGTGGAGGAAGACG
AAAGTGGATCTAGGAACCTACGCATTGTTTGGTTGGGGTTCGGACGTGAT
GACATCACGTCCGCACAACACCAAGATTTTCTCAAAATCTTTTTCCCGTA
TAAACAACATTTGAACTGCTTAAAAAATGTGTATGAAAGATTTCCATTAG
TGATGAGACCATAGGGATTACTTATACAACATGGTAATATATCAGCTTAT
GTCTTTGTCACCTATATGTTTTACTAGCCgtttatgaccccccaagtcta
tagactctaccacattttacgaaaaaatgtttgtagagctcccccccagg
gggtataaactgtcatatagggatctatacaccctcatgggggtctatag
actgttacaggaggtctatagactgtgataagggcatctataggctgtca
taagggggtctctagactgtcgtgggggtctatagactattcatgactat
gcagaggaagtctatagactcttctttcaaaaattcctctagacttgcca
gaatcacaagtgattagttagaaacaggggctagtcacacacaaaatcaa
aacatcatgcaagctcattcatgagacatgtataaatatctttctatttt
tttaagtataaatcaatgatgtaaaaaaggacattgcgagtattttttat
tgtcaaattttcgcaccatttggtttaatgggtaggtctgtagactgtga
ggggggtctacacatgggggtgtctacaaatggctactaacaTACATATA
CAATGAATAAGGCAAAATAATGTAAGGGACATTATTACTGGACACAAAAT
TATGTCCATTAGGTAGTTTTACCTCCACCTTCTAACCTCCTACAATAGAC
TGGATGAATTAGGCCCTTAAAAGTATTGTCATTTGTCCTCAAAATATGTC
TTGTTCAGAGGGCACAGAAAATTGGGTTTGCTTTATATTAGATAATGATA
TTATGGGGCGAGTGGTATGCTTATGGTTAAGATTGATCATGAGCCACACA
AATGGGGTTTGTTGGTGAGGATATAGATTCCCATGAAATTGACATACCGT
GATTCCTCTGTTCCTGCAGAAGAAAGAGGATGTTTTCTTGTGGTTCAAAA
GTGACATAAATAAGATTATCCAATAACTTTTTATTCTTCAGGAACCAGAT
TTTTGGCAATTCTGCATGTCTCTGAGATACCCGAAATTTGCACCCATAAA
ATATTAATATATTAAGGGTATTACGcctctgtaggagaaggatccggtgc
gcatacaggcatgtttatatcttgccagaaacctcccaaaaatgtgagga
ctcacatccgtcccagtccagtgcccaccatataagcatgtgcagatctt
gccacatcactccatacttgccaaaaaaggtggacacccaccatggaact
ggaactggatcctctgtaggagaatcccagcttttgtgtgagtcacatac
ttttggcatgtttgtatcatgccaaaaatctccaaaaaatgtgcagcttg
cattcctccctgcccctcccTGTCTGGGTCACAAAACATGCTTAAATCTT
TAAGATATCCAAGAACCATTTTGGATACATCAAGATGTAAGGACATTAAC
GAACTAATCTAATGCCCCTGTTGTGGGGTCTGTTCAACATCTATTGACAA
GATAGGATGTCTGAAAACAAGGCTGGGTTGACCAAAACAACATCAAATGT
GTGCATTGTGTCATTGTCAATGACCCCAATTCATGTTGGTTGCAATTGAA
AAAGCATCATTGACAGGTGACACACACTCAATGCATAATCAAAGATATGA
TGAAACCTTTCATATGAGGTTGCATTGAACCACCAAATATGGGCAAAGTC
ATGGATCCTCTTGTAGGTATACCAGATCCTATAAATAATTTTATCTCTGA
GTTGGTGCATCATAATGAATGCCGGAAGTTGTAGAATTGGTGTCATAAAA
TAATTTTTGAATACTAAGTGAGTTTGGCATCACAAGTGGCCTACAGCCAT
TCTTCTAATACTACCTCTGAGTTCCTTTGCCTTACAGTTCGATTAATGAG
CCCATCAACAGCTATGGTATCAAGGAATGATTGCATATGTCCAGTGTGGA
CAATGTTGCTATGGGTGGCTTCAATATGAGATGTAGAAAAGATTAACTGA
ATAGAATGACATAGAAGTATGATTGAGTTGAAAAGGTATGATGGGGGAGG
GCAATTTTTGAATTTGTATTTTACAATGCTTTGGTTCATCATTCAAAAGA
ATCTACGATTATGGTATCAAGCCAGCTAAAGTGAATTTGTGGAGATTGAG
ATTCAAAGCACAGTAGTTCAAATAGTAGCAGTGTTGTTGAGTTACTAAGT
GTAAGCATGGCGTCAAGCAGTACACGTTAATCCAGAATTGAGCACCATTG
TGCATGATGGGGGAGGCCATGCTCAAGAAGTGATCTTCCCTGCATTGTAA
GATTGAGATGCCTTGCTGATGCAGGAGTCGGGAAAGAGAAGTATGGATAC
CAAACTTGCAAAAAATGAGGTACGAATTTCATTTATGCTGTCTTGGTAAC
GCCAACCATGCACCACTTGACCTCAAAAACCTGATTGGATGAAATAATGA
GCTGATCAAGGCCAGTGAAGTGCATAGATGAATCACCAATAAGATGAAGC
TATGATGTCTGTCACAATGGGACTTGCTAAATGATTTGTAGATTCTTGAG
ACCAGAAAAATAATCTTTGTTGGTGCACTTGTTTCATTTTAAACTCTGGA
TAGTGAGTTTGGAGTTGCTATCCCTATTGCACCTGCAGGCAATGTAGTAA
CCCATTTTAGAAAGAAATATTTTCTGCTTGTTTGTTCTTAGCTTTTGCTG
ATAATGCTGTAGGATATCACTTCTTGGCAACAGAAGATGTAGAACTCTTG
GAGTGATTAAAAGGACTACATAGCACTACACCATGGTGGTCCACCATTGC
GTTCATTGAGCTCACAACAATATGCATGAATGATGGCATTATTGACAGTC
AATGGGTAGAAGTGTCAATTGTTGATGGCAGGGGCAATAAGAGATGTCAA
AAGTAGAAATGTAACAAAGGTTAACAAGAAATAAATTGCAGAGACGGTAG
TCAAAACTCTCAGTGAGCTCAAAAATGGCTTGGGGTATAGATGTTCTTTC
AGAATTCAGAAATGGCACAATCTTTTATTCTCCCTTATGTGTCAATGCAA
CCCTAATTAAATGGCCCTAAAAGAGGCTCCAATGGGTATGGTTGTGACAT
TTTTCAAATGTAACAAAACGGAGAAGCTTGAGGGCAAGTGCTTAAAATTG
AATGCCTCAATGAGCAAAGTTTTCTTTTTCATTATTTCAAAGCTTTACCA
GTACAACAATGTACCAATGGGACGAAGACAAAAAAGGGGTAGCATCATAT
GAAAATCTTTGTGATTGTGACATTCTAATGTGGGCCTCGCATAAGTATGC
AAAAATAGGACAAGACATGTTCAATCGTAATGTCTCTGTGTGACATATCA
TATAGTTCAATGGCGAATTGCAATACTCAGCTCTGAATTATATTTGGATA
GTACTAACAATAAGTGAGTTGCTTGCAGAGTCAAAGTTTGGGACTCCAAC
CATAGGATTCTGCAAAAATGTGTGTGTCCCATTTGATATTCTTATACAAT
AGGATGATTCATACCATTGGAACCCATGGCCCAAGATTATTGATGCAGCT
CAATATATTTTGTTAATGTCTAGAGTTCTAAGTTTGGTGAGTGTGAAATA
CTTTTATTTTGAGCTTTCAAGAGGTTGCTGAAGCACAAGGAAGAAATAAA
GTGGGATTGAGGGACTAAAATCTTATACACTTTAAAAGGTCACAAAGAGT
AGTCAACCACCAGGACAAACACAACACTGATGTGAAAGACTTCACCTAAA
GAGCATAGAATATCTTCGAACTCCCAATGATGCAAGTCAACCTGTTGAAA
ATGTTCACTTTTCAAGTACACCATATCAACTAGATCACTGTACTAATGAA
ACATTAAGTTCACTTGAGATCATTCTCATGCAGTTCAGTTGAGCATGGTC
ATCATTAAAATGTAAAAATGTTTACTTACCCGCCATAACTCATTTCATAG
TTTTCATCTCTTTAGCAAGAAGAGAAGTTCAGTACTTTGTGATTGATCTT
AATAAAATTACAGATGACAGAACTCAAGCAAAATTCAATGCAACCATTCT
TTCATTGATCCATCTAACATAATCAACCATCAACCCTTAAATTGACATTG
GGTCCCCTGCTAACTTCCGGGGATTTTATTCAATATATTGAATTGATAGG
ATGGGGAGTACTATTAGATATTGTTGGAGGCCGAAACACATTAACAGGCC
CCCTTTGGGGGATCCATCACATCACCAATTCAATCTACAACCTTTTACTT
GAATAATTGAAAATGTCAGGCATAACTGAAACTGTGAGTCATACTATTAA
CATGAATTATGATTTGTTAGATTGATAATAAATTGATAGATATGATCATT
ATTGTGTAAAACCCACTACGGTGTCAGCTCTATGAGAACTTAATAATGAT
ATTGTCATGAGATGATGCTTCGCTATGGAtacaacaacaacaacaacaac
aactactactactactactactactactactactactactactgctactg
ttactgctactgctactgatactgctgctactgctacttctactactgct
actgctactgctactgctactgctactactgctactactgctactactgc
tactactgctcctgctactaccactaccactaccaccaccaccactacca
ctaccaccaccaccaccactactactactactTCCATTTTGAAGTCTGCT
TTCCCTTCTCCATCATTTGTTCTTGAAGTTGAGATATGCTGGTATTGGAT
CACTCCATTTCATTCCAGTTATCATGCCATTGATCTCATCAAGAACAGGG
TCTATCAATGTAATAAAAAATAAGATCTCCAATGCATCATCTTTTCTCTC
TATCAAATTGACTTCAACTAGGGAATGCATTCCTGAATCCAGTGAAACTG
TGAAGAATAACAGCTTCAATGAGGACCCCATCCTCTCTGGTAATCAAATT
TTCCAACAGAACAACAAGAAACATTCTTCCATATGTTACACCAGAATCTT
TGACTGCTATTAATTCAATAAACCAACAGCTCTTCATTTCTGCATTTGTC
CATCTGGCTTTCATTTGAAGAAGCAAAATCCGCACCACTTTTGGAGAATA
TGTCACTAACAAACGCCCTCCCCATTTAAAATCAGTCTACAAAGAACACA
AATTCCGGGGTAATGTCAATACAGACATTTTCTTGTCACATATATTGCTC
CAAGGTGATGTGAAGAAACATCTTTATGGGATCTATGAATATGAATGTTA
ACATTGATTCATTCAGCTATGATTGGTGTTGGTGATACAATGTGAAAATC
TCGGTGTTGCTTGTATTAGAATGAAATCCCAATGTATAGTGATCATGGCC
AATACATTCAACTGCATAGAACTGAACTGTCCTCTTCAGAAACTTTGGCC
ATAAACTAGGGCAAATATTGACTTCCATCTGAGTTCAAGTTCTATGTACA
CAAGTCAAATCATAAAGCAAGATATTGACTGAGTGAAACCCTTTGCTAGA
CAGTGAATGATCTACTCACAGAGGTTTCTCATTTCATGGCATTTGATGCA
AAAAGTGCAAATGTAGAAAACACAAAAAAGTTTGTGCACCTGGTATTTCA
GTGATTATAACCACTTTGTCATAACTCATCAAGATAAAAAATGGCCACAA
CTTCCATGAGTAGCACAACAATCTTTTCATTCACAAATTGCCAGAACTCT
CTGTGACGCAAGACTTGGTATTTTTTGCCCATTTTGACAGCCTTATCTGC
AATACATTGATCTGTGATTACTTCTTGCAAACAAACTCTCAAGAATGACA
TCAATTATGATTTCCCAACTCTTCAATTTTGAAAAATGAAGTGCTTTTGG
TGTGGATTGTCCACAACCTATCATTAAAGAAGATAAAGTAGAAGTTTATC
ATGGCAGTTCAGTGGTCTCCCAACAGACAACATCCCTTCAGAATAACATT
TTGAGCATTCTAGGACAGAGCTACTGTACCAAGTAAAGCTAGCAGAGACA
ATTTTTGCCTTGCCCAAAGACACTAAATATAGAACTGATCACAATGAATA
ACAACAACTCAATAGGTTCCATAACTGGCAATGCCAAAAAACACTGGCAT
GGGTACATAGAGGAATTGGTTATGACAGCTCATTGTCCATGGTTCATTGG
TCTTTGGAGAGTGAATGATTAAGTTACTATAATTTCACCGTGGAAGTCTG
TCTACTAAATGATTGTCAATGTATCCAAACCGTGCCATTCTGCAATGCTT
TCGCAGAAATTAAAAGTGCCATTGTGTTCGAATACGAAGCTTCACTTTCT
CACAAACCCCAAGCCTTGTGGCAACCAACAACAGCAAAAATCTCATGATT
GTCCTTCATTGGCACCCTCAACCGCCCTTTCAAACAACAAAACAACCTCA
TCCGTGCGACTGCTCTCATTGCTAACCAGCGCCGCCACGACATCCTCCCA
CCGCTTGGCAGCCATAACATCAAACATGCTACACTGCCAAGAAATCCCCC
CCGAAAAACTCATGGCGGTGGTAATAACGCCGTCTCCACGAGGGAGGCCT
AGCGTCCATTGGGAGGTGTACCGCAGGACATCGCCGGGTTTTTCTCCCGC
GGTGCCCGCTTTGGTGCAGACGGCCATGTTATTTTTGGGGGCGACGTCTA
GGCCGAAGGGAACCTGATACAGAAGGCGGTGGGAAGCGTGTGAAGCGTTG
TTATTGTTGAGCTGTTTGTTTTGCTGTCGCGGCGAAATGACGTATGAACG
TGTTACGCATCACGGTTCACTCGCCTTGTATCTAACCTCGATGATTTCAC
TGGGCGCATCGAGCACCGGCATAAACTTCATTTTGGCAGATAGATCCTTT
```
