## Supplementary material for "Improved Reference Genome for *Cyclotella Cryptica* CCMP332, a Model for Cell Wall Morphogenesis, Salinity Adaptation, and Lipid Production in Diatoms (Bacillariophyta)": cryptica_pilon5.fasta.masked (part 3 of 175)

```
CCGCCTGGCAAATCGACCATAAGCTCGAATGCCTTTCTGTCATCGGCCAT
GCGCGTGCGTGTTGTTGCATGTTCGATGAGAGTTCGATGGGACGATGTCG
GGACGAAGGCGGAGGAGAGTGGAAGGATGACGAGGAGAGAGACGAGACAC
GCGGCTGTTTTGCTTCGTGTAGGCATTGTATTTGCTTTGGGTGTGAATGG
CGACGACGACGACTCTTGATTAGGCCAAATTTTTTGGTGTTATGTCTGAA
GATCCTTTAGCTGATTGTTGAGATGCCAGCCTCTGACAGCCATTTTCTGT
GCTGGACTTGGCAACGTCAAGAGAGGAGCGAGCTGGAGCATGTATGAAGA
TTGGCGAATTTTCGGTTTCGGAGTATTTTTGTTTTAGCGATATTTTCTCC
GATGAACCCAGCCTAAATGTTTTTCTGGTATCATTCGGTATTTGTATCAA
ACGTAGCCTCtacgataaatacaataccgtacaatacaatacGGTACCAA
CATCGGGCCGCCGGCGACCTCTGACATCAAACCAAACCATTCATGAGAGC
CATTCATGATGTAcaagttaaaatctactttcgagcctgaaatgtcagac
atctttggcctactggtgtgaccgcaatatcaacccttttggtcccggct
gatattgcacaaccctttgggactatctcgagggcttaagtccagctcga
caagtcctcagaatcaagggaaggcagctgcaattgcaatacaaaaacag
gcataaggcttgaaagtccaccccgtagaactcggtacattttctacggg
gaaaaaatgtcaggtatcgagagccctcagaattcacaaaaaatcagcca
gaacgcacagttcgattaatattctaccgtatggtaaagtagagtaaagt
acagacagactgtctgatatttcgtgtccatcaattttgtggcgaaacac
gtagatttgtacgtaggaataataccccacgtcgataatgctttaaagta
gactcgaggctcgaaactagattttaacttgTACGTGACTCGCATGACTC
GCACTGCACTCCCCCTATCTTCAACTGAAATCATGCACGATCAATAAAAC
AATAAAGAAGTGGAGTCACGCGGCGTTAACACAGGCATTTTGATGATCTC
ACTACTCTCACCAATAAAAAGGCTTCGCGAATCATAGAAAGAATTTTGAG
GAAGAAGTAcagcttggatatggctggtcctgcagagcgtagaaatcagt
actaaatctacgtctcactattattcgcataatttggcttatgtaaaaca
gcttatttattttacgttgcatgaatagaaaccataaaaaaccgcctctc
ccctgctcgtcgcgatcgctccccacacaaccgtcccccccttcactcca
atcggacagttccgttctccaaatttagagtgcaggagtgtgacctaaag
ggttgtatcgcatccacacgtgttgtacatgcgatgaagccctttaggtc
acagtcctgcactctaaatttggagtccactgcgtttacattttgggcgg
caaatcccatggttgccgtgtaatttttttatggtcagaagcaaatatct
taaatgtttttaaaaaataaaggtagtcacttagtatcataggaggcagg
aaaaagcatctccaagctgTAGTGTTTGTTGACATGTTTTTGTGTTGACA
GCAACCAGTGCGATACTAGAGATACGAACGCAACTGAACGCAATAATGCG
ACGCAGTAATCGCCGAAGCACCGGCACGTCCGTCCCAAGCAGCAGCAACG
CCAACCCCATCAGCCTCTTCTCATCCACCGGCTTCAGCCAACACCAACAC
AGCTCATCTTTCTCCCGATGGCGCGCCTTCCTCTCGCTCCCCTCCCCTCC
CGAATACATCATTTCCGTAGATCATCATCAAATCTGGCGGCGTCACCTGG
CCTGGAGCCATCGCGAGGGAGACACGCTGAAGAACGCCGTGACGTCTCGC
TTCGCTAGCAACATGGTCTTCATGTCTCTGCTGCTGGGCGCCGAGATAGC
CGTGCTGTTCTCTCCATCCAAACCGGCCCAGCTATTTCGCGAGGCGATGG
CCGAATCGCGATACAGAACGGTGTATTTCTGGGGGGGCATCTTTCTGTGT
ATCAGCATTGGCATGACTCTCTCCACGCTGCTGGCCAACTTCACCGCCTG
GGCCATCATAGGAGCCGTCAGCTCGCAAAATTCGCATGCGGTGTTGCGCA
GTTCGATTGGGCTGTACGCCGCTCAGTTGCCGGCGCGAATGGCGGTTCTT
AGCATTTACTGCTTCGTTATTTGGGTGGTGCTGTTCCTGTTCGAGTTGCT
CCCTAGTCCGTGGAGCTTTATCGTTGCGATATTCATCTTTGTCATGTTTG
TGCACATAGTAGTCGTGTACTCGGCGTTTGGACGACTGGTCATGTACACT
AAGGCGATGCGAAAAGAGGAAATTTTCAAGGAAGAAGAAGAAGATAGCAT
GACGGCGAATCGTTTGTCCGAGGAGTTATTGAAGATAGCGGTGGAAGAGA
AGAAGAGAATGACTCCATTGCCGTTATATTACAGGAAGAAGATAGAGATA
CAAAAACAAGTTTCCAAGTTGATGATTAGTTGTGATGGTGTAGAGGAGGG
ATACTGCCAGAATCAGAATGTCACTACTTATTTGAGCAATATTTTAGAAT
CGCCAGAGATGGTCTCTGATACTGCGGGTGGAAGAAGCGAGCCCCTGGAA
CTTCCGGACTTCGGATCCAAGGCAAACGAGGGATTAGCCAATGTTGCCAA
TACTGCGATCGCCAGTCTTGAAGATACCGATTGGGAGCATCCCCTCAAGA
GGAATGGACATCGAAGAGGTCTTTCGGGAGGAGGAAAGGCACATCGAAGG
GAAAGTTCCGGCATTGTGCTTCAGAAAACGATGGTGCCGCAGTCACCGGG
GGTGTGAGTGGGTCTATGTAAGATCTGCAAGGTGTCGATGTTGGCAGATG
CTAACTTTGGAGAAAGCGCTGAAAGGAGCTGAAAAAGTTTGTTGACTAGC
AAGTAGTAGTGTGAATTTATCACAGTCGCTAGGTTCGGCAGAGTTGAGTG
CTACTGGTCTGTTCTGATTATAGTAGAATTATTAGAGATCCTTTTACGCT
AAGATTAAATGTGTCAATGAGAGAAAATGGAGTGTACATGTCGTTTGCCA
TGCTCTCTTATCTTCCATCATGTCTTCATGTATCCCCACACATGCTATGT
TGTCTCTCAATCCTTCGCGGAAACTTCTCATGACTATTTTCCACCTTGTT
GTCATTGCAGAGATTTGCATCAGAGTTTGCGTCACCTAATTCTGTCAGCA
CGAGTGCATACATCCCATGTAGCAGCCCAATGTGTGAAAACTCTTTACGA
GATAATGAGGGTGTTGCTCTAATGACAGATCTGCTCCTATTGATTACACT
ATCCATGCAAAGCTGGATTTACAAAGTTCTTACTTGTTGATAAACTTGTT
TTCTTTGTAAAGAAAAATTATTAGACCAATGTTTCACCTCAAGTTAGATC
ATCAGCAATCACCATCACAGCATTTCCCTCCTTTTAGAGCCTTATTAGTA
GATAAAATTTGCAACGAAATATGGGGTGTGTTCTGACCCCTAACAGTGCA
AATGAGTTTCTAACCAAAATGATTGCACATCAAACAAAAATAATGATAAG
GTAACCTTCGATTCTTTGATCTCTTATTGGCTAATCTAATATAAAATGTG
ATATACTCAACAAAAAACCAATGTTTGCATTTGATCCTTGCACCTCACCA
TCAAACTGTTTCAACATCTTTTAAATATGTCAATGTATGTCAGGGTTGGG
TTGCAGATGACAGATCTCCTACTATATTGACCTTTTGCATTTAATCTTAA
AGAAGTGGTGACAAGGAAGACTGCCAATCATGCCTTGTTTTGCATCAAAA
TTTAGTCATGATTCTACAGCTGTCATAGGCAAACACTTCAAAATGGGTTA
TCACTGGGAATTTTACATAGATTGGAACAGAGTATGATTGGGTCAAAAAT
TTCATGACGTGGTGTAAATAATCCATTGCCTCCTGAAGTTGAGATGTAGG
AATTCATTTGTGATATATCATTGTTATTTGAAAGTTCGGTATTTATGTTT
AGTTCCAAACCAGCTTTCCCCCCTTTATTAGTAGAATGTAGAAACATAAT
AATGACATTGTGAAGCAGTGAAGTAAACTATTACAATATCATGCCTTCGG
GCACACACAGAAGGCCATTTGGAAGATCCAATTGTTGACTGAATTTCATA
TTCCTTTGTGCATTTGCAAGAAGGACATAATACTGGAGAAAACATAATGA
TTTCATGTCTGCCATGCAAAGGGGTAAATGAATATTGACATTGGGGGCAA
TAGCATGCTATTTGATTCTGCCCTTCATAGGGCAACTAGTTTAACCAAAA
AGAAAAATGGAAACCAAGTTTATTAGTTTCAGCATTTAGTTTGGAAAAAG
AGAGGGAGAATCAGTTATATAATTAGATTTCAATTTTCCAGAAAGTCATT
CTTTGAATTTAGCTGTTAGTTTTTGTGAGTCCTAATTTTACAAGCAGTTA
ATAGAGAGTGCAAAAGATATAGATTAGCTTAGTTATAATTAAGAATTGTG
TCACTTGGCAAGAATAACTTACTTTTTTGCTTTTAGTGTTGCCTGCTTGA
GACCAAGGCTCTGCGATTTCTGGCTTAGAAATTCACCATGAAAGTTTCTT
TCACTGCCTAAGAAGTGGCAGGCAGGAACAGATGATACACATTGCATGCT
ATGAGTTTGAAATGAGTTTGAGACAAATTGCAATAGCTTGGAAGATGCTG
TGTATAATTGCACTAACCTTTAAAGTGAATTATGGGTCAAGTCTCTGACA
GAGATTGGTGCCCCCTTGAGATCATATAAAATGTATTTTGTTGAAATCGG
AGGAACATAATTCAGATGCAGTCTTTGACATTTCATCAAGAATCAAGAAA
TATACTGAGATAGTAATGATAATTCATTTGTGTGATAGAAATAAATAACT
TACATAATTCGGTTTGAAACCAAGTTCCCTCAGTAACAAATCATTTATGT
TAAGCTGACTGCTAACCTTTGTCACTCGCCATATCCCAGTGTTACCTACT
TTAAGTATGCAGGGCCATGCTGTGTGATATGTTTGAAATTCTGTTTCAAA
CCCAAATGGCACGTATTCAGTAGTCATGGTTTATAAGATCTGAGGTTATG
GGCTTTTGAAAAATCTTTGGATATTTGTTTGTCATCAAGAAAGACCAGAC
AACACTTTGATATTATCTAAGATTTTATTACAATGGTTTGCATCAATCAT
GCATAAAGCTTGGACTGGATTACAAATGTGTTCAAGTTCTATCAAACACA
TGACTTTTGGCTGTGCTGGATTTTATTTCCTACTGATTATGTCCCGAGAG
GAGCAAATTAATTATGCCAATATACACTCCAAGAACTGTAATTCTTCTTT
CCTGCAGGTGAGATTAATGAACTCACTTTAGCTGTCTGGACACAATGGCC
AGAAAATTGCATACTTATCAGATATGAACCTCAAGAATCTTAGCTTTAGA
AAGTCCAGCAGATGTCGCATTTGTCTGTATACATCTTGTTCTACTTGTAT
TTCAACATGAGGAATCACAACAAATAAAATGTCCAATTCTAAGCTAGAGG
TGATCTCATAAACCACACACACCAATTCTTTTCATAGCCTAAGCCAGTAG
ATTTATTGAAACTCCCATGTTGTTGCCAGATGGTCACAGACAACTGTTGT
TCCAAGGGCTACTTGACCTTCAATCAAAAATGCTGTTAAGCAAACATTCC
TATAGGAATAATCCACTGTAAGTCAGAACTAGAATGCTTTAGAACCTCAT
ATATGAAATCTCTATAATTGTGAGGAAATGATTTGTGTCTCGTTAATCCA
GTATAATAATCATTTCACTGTAGGCCTTCATGACTGACTATAGTAGATGA
CAAGAAATGGCCAGAAATCATGCATTGAGAGAATTAAATGAACATTTTTA
TCCCAGTAGATTGTTCCTTAGTCAAAGTCGGGGTCAGGGCAGTACTGGGG
CATTCATTTTAGTCATCAATAGGCTGCAATGATTGATAAATCAAGCAGGT
AGCATAAGTCAACATTTCTTTGGTACCTGAGGATCAATGAAATAGTCATA
TCTAGATGATCATGATGAGATTACATTCAGATTAAGAAAGTCACGCTTGA
CACACTTGATTTTCAGTAACACTTGTGACATTACACTGCTGTCAGCAAGT
AACCATCATGGTCTTCTGGTTGTCCTGGGGCATCTGACTTGCCCTGATGT
GTAAGGTAAATGATGTTGGTTCATTCAAAAATAATTCATGACCATAATAG
GAATAAAGGGGGAATTAACTATGTTGCTCCAGTGCACTTGCGGTTTTAGT
GTGTTGGTTTTTGTTTGGGGGTGCTCTGACACATTGTGTCGTTCATAACG
TAAAATGAGGAAGCAGAGTGCACTTTCTTACATAGTTTTCAATTGAAAGC
CAACAGTGCCAATCGTTGTTCTTCTAATAAGGACAAAATGGAGTTAAGGG
AATGGAGAATAAAGAGAAGGGGGAGCAGAAACAGAAGCAAAACAAAAATG
ACAAACAAACAATGAGAAGGAGAAGGAGAAGGAGCACAAGGAAATGAAGT
ATAATGAGAAGATGAAGAAAATGCAAGAGATGCAGAATAAAAGAAGAAAC
ACCAGAGGGAGGAGATGCAGAAGGTAGAGGCAATGCAGAAGATGCAGAAG
CTACATAAGATACAGAAGATTCaggacaaggtggacaaggaggacaagga
gggcaagaaggacaagaaggacaaggaTGAACAGGAGGAGAAAGAGGATA
TGGAGGAGAACAAAGCAAGGAGAACAAGGACATCAAGCAGAGCAAGGAGA
ACATGATGAAGACACCATAAAGAACAAGATACAAAAGAAGAACACAAGAT
GAACAATGTTGAAAATCATTGTGAAAAACAATGGTAAGATTATCTCTCAG
TAAAGAATGATATTTTCATTACAAAATGTTTGACACAAAAATAAACACCA
TGGTAGAGTATAAAAGAAGTTGTGATATCCAACGGTAGGCTTTAATTGTT
CTTAAGTTCATAATTAACACTTACAAACAAACACCAAATGAACAAATACC
ATGCACACACACCATAGGATCACTTTGCCAGACACATTATTGAATTACCT
CATTTCACAAAATGTTGATCTTGATTGTCTGTCAATGTTGATGCAATCTG
TGTGTGAAGTAGTGGGTTGCAATGTTTGAAATGGCCAACAAAGATGGAGA
GTCATCAAAAATTTATCACTCAGGAAAGACAGTGGATGATGATTGATGAT
GTCCACTATGATAGTTCAACATAGATATTGTCCAAAAAGGCAAACATGTC
TTGTGTGAATTGAATGTGACACAAGGCAATCTACAGGGACAAGAGCTATT
TTTCTGACATACTGTAGAAGTATCTAGAGTTGACAACACAAACTCTACTA
CTTATGCTAGATGCATAAATGGCAAAAGTAAGGAGCCACATACATATAGG
TGGATGTTCATCAGTGATGACAAAATGCCATAAAAATGCCATACGCAATA
TCACTATGTAAGTATTCAATAAGTAAGAGATTCTGATTAGTTGCAATGAA
GGACCAACCAACTCTTGGAGTCAATGGTCAAGGGAGGATAAGCTTTCCAG
ACACAGTGAAGGGCCCTTGTGAATATGTAACATTGAAAGGTATTTGCGAC
TGTTTTCACATTGGGCATGAAATTTTTCATCTAATATTCCCAAGTCAGAC
ATAGAATAATATTCCACTGGGATGTACGTAGCGCCTCTGAAAACAAAAAT
TCTTGTAGGTTCTGAATGACAGTCAACATCTCTCAGtagagatgttcatg
gtttgacttatcctttgtgtgagatggtatcccctgtttgcaagggatac
tcacaattctctgtgctgtggttttaacaagaacaaaggtttttggatcc
tttgtgttgttgtgctcatatgattttgaggcttgttttatggtttgttg
tgcaacacttagttgcactacctatgataatcccctggtctttagtaaaa
gaacaagttgttttggtgaccctatgagtccctacttatggataccatat
tatgtgttctccctggataattctgaaggtaaaccatcagaagttctcac
aggagaatcaagtactagttattgagtctcagtgggaccatagtctagta
aaacacagtttgtttgcatatccgatgatgtctaacatggtcaaggattt
tatcttattttattctgtgtttatgtttattgcctctttactcagtgagg
ggagctacaagctactagataggcaagtacgctatattgccacttttgcg
tattatacgtcacgggcggtccttttttaccgcaagtgcactttgtgcta
aatgcgcactctgctaacaaaagcggagtatacccgcgtcaagtgggatc
tagtcctcactaacgtaaagggcaattgttcatggctacgtgttaaaaaa
catgtgacggcctgtgagtgaaactcacttcaactggctgagtatgcaac
ttggagctcagctgtggctatagccatactctgggagtcaagcagcacag
gttgcactatgcctaacataccacaggtagtgtacggcttggagcaacaa
ggggacagacaaacgaacctaccacggtcaacacatacctgatgtggatg
atggatggtggaatgacgtacagatgatcctggccgtgcgaagattatca
attgatagtgaccaaagccgttacaatgtaatttttattaagtagtaaat
ggtagatacgttgtgatgaactagttgttgttgattaaattgtgagatat
ttgtcatgaattaatgaggatggaaggacaatgctacccctttcatccta
aaacaaaacaatgtgattttgtgtaggtttctacaccaatctggtatgtt
tctacccttctcttgagggtgttctgacaaagggcagtgctactgtcaaa
gatccaagatatggatctttggagcagtgctattctaaagatccaaagat
atggatcattgtccctttgttgggacctctcttcctggggaggtctgaat
taatccctatctgggtatttcactttggtactttaaaagtacaaataagt
aggttcttggcctatgtcaagtttaccctagagtactactgtagggtaga
taattggcctatgtcactcatccctatgattggagaagtagcatggctcg
cagaaaagtaaaacctctgtgaggaaaaaatccaattacgagtcagactt
gcagaaaaaacctcctggttgaggtggaaaatgtgcaagctacctgtgac
gtttctacatacatattattgtatgtactatatgaagtgtaagttcttgt
ggagagggagatatgtaatggcttgtgataaagctggtgtttttgtactc
tcctaagccaaatgtatatgacttacttccacgtgaaacccttattgtct
tatcgtataacttttgtgatagtccaattatcacagctgtatagactgaa
tatttgtgcggggtaaagacctttgtatactaagcactgctttcacggac
catgtgacctaactttgatgaggatcaagtagggtcagcttggtgttgcc
tggtgtctcctgttgattttgtatgtgtgtgcaaagtggagtgccaaaca
acaattccatcttatgattgctacactacattgaggcgataggcactgca
tagtaggtatgagtgaaaggcatctgagtgtttgtttaggaaaacattgt
gccactagaagctgctgacaagaccatgatatgtcagcaggccaagcatc
tgcttgatctctagttaagaatttaatttttgggttttaatttttttgaa
gactctggttgacttacacagggaatccaaatgaaatacatatggtccaa
aagtgtagtgtagaaacttcaccttaattgttacaatgtgtgtacaatgt
ggatattgaaccaggtctaggtaggaaggcgtgctgatagtacaatattc
tgttacttccttttatgcatccttggtgtgagaatttgtccttctatttg
ttctatcacacctatgtatccacgggaatagttgcccaaaagggtcaact
accggcaagtgaacaatgtcaagtcattttaatggattgactaaaatcat
tggaaggtccaaacatcaacgtctatgtctttttttaccatgtagagtac
ggagtcattgctttcacatccttttgtacttttgtgacaaggatcctcaa
tggaagtctgtgcatgttcaactctttttgtcggtggtaatggcattgca
acgtagctaaatgtgcatgtacataccttttttgtattttgaaagacagt
tgttgactattatcttctggtttatggaaccatattgtgactttacagca
agcatcatggagaaccgaattttccttgatgttgacaacataattgttgt
cttctgtttggatttgtctaagctaatttataagccatactatattactg
tgatagctgcttttggtttgcactgaacatggtgctacatgtctctcagt
agagatgttcatggtttgacttatcctttgtgtgagatggtatcccctgt
tagcaagggatactcacaattctctgtgctgtggttttaacaagaacaaa
ggtttttggatcctttgtgttgttgtgctcatatgattttgaggcttgtt
ttatggtttgttgcgcaacacttagttgcactacctataataatcccctg
gtctttagtaaaagaacaagttgttttggtgaccctatgagtccctactt
atggataccatattatgtgttctccctggataattctgaaggtaaaccat
cagaagttctcacaggagaatcaagtactagttattgagtctcagtggga
ccataatctagtaaaacacagtttgtttgcatatccaataatgtttaaca
tggtcaaggattttatcttattttattctgtgtttacgTTTATTGCTTCC
TACTAGATAGGCaagtaagctatattgccacttgtgcgtattatacgtca
caagtggtccttttttttccgcaagtgcactttgtgctaaatgcgcactc
tgctaacaaagcggagtatacccgcgtcaagtgggatctagtcctcactg
acgtaaagggcaattgttcatggctacgtgttaaaaacatgtgacggcct
gtgagtgaaactcacttcaactggctgagtatgcaacttggagctcagct
gtggctatagccatactctgggagtcaagcagcaaagttgcactatgcct
aacataccacaggtagtgtacggcttggagcaacaaggggacagacaaac
gaacctaccacagtcaacacatacctgatatggatgatggatggtggaat
gacgtacagatgatcctggtcacgcgaaggctgtcaatcgatagtgacct
aagctgttacaatgtaatttttattaagtagtaaatggtagatacgttgt
gatgaactagttgttgttgattaaattgtgagctatttgtcatgaattaa
tgaggatggaaggacaatgctacccctttcatcctaaaacaaaacaatgt
gattttgtgtaggtttctacaccaatctggtatgtttctacccttctctt
gagggtgttctgacaaagggcagtgctactgtcaaagatccaagatatgg
atctttggagcagtgctattctaaagatccaaagatatggatcattgtcc
ctttgttgggacctctcttcctggggaggtctgaattaatccctatctgg
gtatttcactttggtactttaaaagtacaaataagtaggttcttggccta
tgtcaagtttaccctagagtactactgtagggtagataattggcctatgt
cactcatccctatgattggagaagtagcatggctcgcagaaaagtaaaac
ctctgtgaggaaaaatccgattacgagtcagacttgcagaaaaaacctcc
tggttgaggtggaaaatgtgcaagctacctgtgacgtttctacatacata
ttattgtatgtactatatgaagtgtaagttcttgtggagagggagatatg
taatggcttgtgataaagctggtgtttttgtactctcttaagccaaatgt
aaatgacttacttccacgtgaaacctttattgtctcattgtataactttt
gtgatagtccaattatcacagctgtatagactgaatatttgtgcggggta
aagacctttgtatacttagcactgctttcacggaccatgtgacctaactt
tgatgaggatcaagtagggtcggcttggtgttgcctggtgtctcctgttg
attttgtatgtgtgtgcaaagtggagtgccaaacaacaattccatcttat
gattgctacactacattgaggcgataggcactgcatagtaggtatgagtg
aaaggcatctgagtgtttgtttaggaaaacactgtgccactagaagctgc
tgacaagaccatgatatgtcagcaggccaagcatctgcttgatctctagt
taagaatttaatttttgggttttaatttttttgaagactctggttgactt
acacagggaatccaaatgaaatacatatggtccaaaagtgtagtgtagaa
acttcaccttaattgttacaatgtgtgtacaatgtggatattgaaccagg
tctaggtacgaaggcgtgctgatagtacaatattctgttacttcctttta
tgcatccttggtgtgagaatttgtccttctatttgttctatcacacctat
gtatccatgggaatagttgcccaaaagggtcaactaccggcaagtgaaca
atgtcaagtcattttaatggattgactaaaatcatggaaggtccaaacat
caacgtctatgtcttttttaccatgtagagtacggagtcattgctttcac
atccttttgtacttttgtgacaaggatcctcaacggaagtctgtgcatgt
acaactctttttgttggtggtaatagcattgcaacgtagctaaatgtgca
tgtacatacctttttgtattttgaaagacagttgttgactattatcttct
ggtttatggaaccatattgtgacttcacagcaagcatcatggagaaccga
attttccttgatgttgacaacataattgttgtcttctgtttggatttgtc
taagctaattaagccatactatattactgtgcatagctgcttttggtttg
cactgaacatggtgctacatgtctctcagtagagatgttcatggtttgac
ttatcctttgtgtgagatggtatcacctgtttgcaagggatactcacaat
tctctgtgctgtggttttaacaagaacaaaggtttttggatcctttgtgt
tgttgtgctcatatgattttgaggcttgttttatggtttgttgcgcaaca
cttagttgcactacctataataatcccctggtctttagtaaaagaacaag
ttgttttggtgaccctatgagtccctacttatggataccatattatgtgt
tctccctggataattctgaaggtaaaccatcagaagttctcacaggagaa
tcaagtactagttattgagtctcagtgggaccataatctagtaaaacaca
gtttgtttgcatatccaataatgtttaacatggtcaaggattttatctta
ttttattctgtgtttacgTTTATTGCTTCCTACTAGATAGGCaagtaagc
tatattgccacttgtgcgtattatacgtcacaagtggtcctttttttccg
caagtgcactttgtgctaaatgcgcactctgctaacaaaagcggagtata
cccgcgtcaagtgggatctagtcctcactgacgtaaagggcaattgttca
tggctacgtgttaaaaacatgtgacggcctgtgagtgaaactcacttcaa
ctggctgagtatgcaacttggagctcagctgtggctatagccatactctg
ggagtcaagcagcaaaagttgcactatgcctaacataccacaggtagtgt
acggcttggagcaacaaggggacagacaaacaaacctaccacggtcaaca
catacctgatatggatgatggatggtggaatgacgtacagatgatcctgg
tcacgcgaaggctgtcaatcgatagtgacctaagccattacaatgttgtt
tttattaagtagtaaacggtagatacgttgtgatgaactagttgttgttg
attaaattgtgagctatttgtcatgaattaatgaggatggaaggacaatg
ctacccctttcatcctaaaacaaaacaatgtgattttgtgtaggtttcta
caccaatctggtatgtttctacccttctcttgagggtgttctgacaaagg
gcagtgctactgtcaaagatccaagatatggatctttggagcagtgctat
tctaaagatccaaagatatggatcattgtccctttgttgggacctctctt
cctggggaggtctgaattaatccctatctgggtatttcactttggtactt
taaaagtacaaataagtaggttcttggcctatgtcaagtttaccctagag
tactactgtagggtagataattggcctatgtcactcatccctatgattgg
agaagtagcatggctcgcagaaaagtaaaacctctgtgaggaaaaaatcc
gattacgagtcagacttgcagaaaaaacctcctggttgaggtggaaaatg
tgcaagctacctgtgacgtttctacatacatattattgtatgtactatat
gaagtgtaagttcttgtggagagggagatatgtaatggcttgtgataaag
ctggtgtttttgtactctcctaagccaaatgtatacgacttacttccgcg
tgaaacctttattgtctcatcgtataacttttgtgatagtccaattatca
cagctgtatagactgaatatttgtgcggggtaaagacctttgtatactta
gcactgctttcacggaccatgtgacctaactttgatgaggatcaagtagg
gtcggcttggtgttgcctggtgtctcctgttgattttgtatgtgtgtgca
aagtggagtgccaaacaacaattccatcttatgattgctacactacattg
aggcgataggcactgcatagtaggtatgagtgaaaggcatctgagtgttt
gtttaggaaaacactgtgccactagaagctgctgacaagaccatgatatg
tcagcaggcaaagcatctgcttgatctctagttaagaatttaatttttgg
gttttaatttttgtgaagactctggttgacttacacagggaatccaaatg
aaatacatatggtccaaaagtgtagtgtagaaacttcaccttaattgtta
caatgtgtgtacaatgtggatattgaaccaggtctaggtacgaaggcgtg
ctgatagtacaatattctgttacttccttttatgcatccttggtgtgaga
atttgtccttctatttgttctatcacacctatgtatccatgggaatagtt
gcccaaaagggtcaactaccggcaagtgaacaatgtcaagtcattttaat
ggattgactaaaatcattggaaggtccaaacatcaacgtctatgtctttt
ttaccatgtagagtacggagtcattgctttcacatccttttgtacttttg
tgacaaggatcctcaacggaagtctgtgcatgtacaactcttttgttggt
ggtaatggcattgcaacgtagctaaatgtgcatgtacataccttttttgt
attttgaaagacagttgttgactattatcttctggtttatggaaccatat
tgtgacttcacagcaagcatcatggagaaccgaattttccttgatgttga
caacataattgttgtcttctgtttggatttgtctaagctaattaagccat
actatattactgtgcatagctgcttttggtttgcactgaacatggtgcta
catgtctctcagtagagatgttcatggtttgacttatcctttgtgtgaga
tggtatcccctgtttgcaagggatactcacaattctctgtgctgtggttt
taacaagaacaaaggtttttggatcctttgtgttgttgtgctcatataat
tttgaggcttgttttatggtttgttgcgcaacacttagttgcactaccta
tgataatccccctgtctatagtaaaagaacaagttgttttggtgacccta
tgaatccctgtcagagagcaaaatcgcccgaactcggaagaggggaagta
gcgcggggtaaagtatcttgtgggattcagacaagacaagataccggggc
gcaccaagatagtgacgcaagatagtccgagtgacataaagataaatcta
gatcataaaatccaagaactaaagactcttccaactgttactacggtact
aggtgaaaagacttccaacatacttcgaagtaacttgaggaagttacaag
cccaacaagaaatcgagatgagtgataacagcttgagcaagatcccgtat
tgggatggaaaggcggagagtttcggtgtgtacgtcagcaagattgaagc
gtacgccgagttcatgggtgtggggatgcattggatcccaccgatggcga
actgtccgaccaagacggagttcgcatcactcaacgcgactaatcccgcg
gaggcgattcgtattgagctgtacaaggccaataagaaactgtgtgcaat
aatcgctttggggcagggtaagagtcacggtattgccttgctggggaaga
cgaagacaactgacttccccaatggactcgcacgcaattcgctcgcgaag
gccaagaaggcgaataagccttcggacgctagtgccatgatcgaaatgga
ggctgagctagataggctgcagttgaaaggcgcgagggacttttataatg
acgtggttggagtgcttgacaagtacgaggtcacaaagactgaccaggag
ttgtgcatgttgatggcgcgaaagaaccatgacacgtcatatgcaagatt
gatcttggatgagctgaagtcctcgagtcccgatttcgacgggctgtgca
acagcgcctcggagattcagaggctcaccaagagcggtaccaagagaagt
accggtgagaaagaagttcacctggcttccgttgaaggcgatgggtcgtt
caagggaagtgcaggaactgcggcaaagtatgtggatacaaggccgttga
ttgcaagaaacgcaaaggggagatgcacggtggtcgcgtgaatgacagcg
aagggggcagtagctccaacaagaagtgcaacttctgtggcctgaagggt
cataaggaggtggagtgttacaagaaaaatcctgagaaggcacccacctg
gtacaaggagaaggtcgctaagacagaagcggcatcctcgaaagtgtcga
ggtatccttggtgacactaaacccggacaaacttgaagcggtcgtgcctg
atgaaaaaggcgatgacgcgctggcaatattgcgccaggatgacggtgga
tctgtgacaccggtgcgagcacgcacgtgacaagatgcaacgcaggtgca
agaaacatccgtgacacgatgatatacagcctggggcacacgggctcagc
tgttgagtcaacagccctaattgacatcccaggggtattcgtgggcaagg
acggaaaactggtatgagggcagtactgagagactgcagtttcagcaaga
aacacaattttaaccttctgagcatgtccaaactgataaacaaacagggg
tggaaaatagtacagggtgacaagaacctgatccgtattgaaaacgggaa
aggtggaatcattgactttgatatcgtggtccccactgacaagggggcaa
tatatgcgtgcaagtttgcaagaaacgtggaagtgaccgcagggagtatc
ggaaagcaggtcaggcttaatatcaatatggcccattgcttgttgggtca
tcggaacgaagactccggcgcaagactgctagggaactcggttgggtcat
tactcgtgggacattgaaaccatgcgaacactgcgcgcaatccaaggcta
ggcagaaaacgccaggaaggagtcgaacactcccaagactgacataccag
ggcaccgtatatacctggatctgtcaaaaataacaatcaagacagaggcg
tcagatgatgtcacaatcaaccgcgataattggaaggtccttgtgtgtga
agccacaggaaagaaatggagcgacttcaccgtgaccaagagtgagacgg
tggaacgtacatgcgaacatttgaacaagatgaagtcccgaggtatacca
gcgaggtacatacgattggacccagctggtgagaaccacaagctggcgaa
acgcgctgcaaacagtgattgggcagcattacagccctggactttgagtt
cacgtccacgcgacacaccacagcacaacagcctggctgaactggcattc
ccgcacctggcgggaaggcacgagctatgatgggtgccgcaagggtacct
gaggacatcaagtccaaagtggccctagaggctattgcgtgcgcaacaca
gctggatgggctggtggtagtcgaggtaaagggcaaacaggccactcgtg
acgcgcacatgtttggcgcgaacccctcgtggtccggcaagctccgtata
tggggtgaagctggggttgttgctgaaggcaaagacggcaagactgggga
tcgtggggccacgatgatgttcgtgggatacgctgatcgtgaaagtgaca
gcgtacgaatgtgggacatgaggacatcacgtgtcatagtcagtcgcgat
gtatactggctaaaacgcatgtttttcaaggatgacacagtgggagtcat
tgacctagatacccaggaggaactagactcaataatagggtcagaatcag
ttacgggttaggtgcgaaaaatgacgatgacgccaccatgtcaggaccaa
ccaacaatcaacctgaagagccgggaggcaaggtgcggtgggacacgccc
ttgatcaaggggcccggtactgggcgtaccagggcaggccgtgcaataaa
gccaccagagaggctcacgtacgcaccggcagtggagctgaggtatctag
gcgagatggccgagctagaccacggagaagtggctaatacgtatatggcc
ttgcggcatggaaatggcccttattggggcaggcgtaggtggtggtatca
gccacacgagtcaactgaaggttctcaattacaagaaagccatgcgcagt
cctgatgcggacgagtggctaaaagagatacaaaatgagaaggcacgatt
tgataaatataatgccctaactgccgtcccaagagactcgctaccgaggg
gagcgaaggttctcaccaccatgggcaatgaaaatgaagtccaacggaac
cagaaggggaaggctcaacgcacgtgggtacgagcaagtcgatgggagtc
attatgcttctgactctattgctgcaccagtgaccaatcccatcacagtg
cgaatcgtactgatgctatactgcatgaacaagacatggacgccagcaat
tatagacgttgaaggggcattcctacagggaaagttcgcgaacggcgaag
aactctacatagaggtcccggatggatttcaggagtggtacccaggtgac
gccgtactacgtatgaacgtaccattgtacggtactaaacaggctgcata
ctgttttttcaagacgcttgcaacacacatcaaaaagcgtgacctacaag
caatcaaaggccgatccatgcctgttttatgggtggattaataacgagat
ggtcgtgtttgtggcctgggtcgatgacgccatggtcttgggccctccgc
atttggtggaacaggtccaacgcgatttagaaagggcattcacgtgtaaa
cgcgaaggggtactcacagagtacgtgggcagcaagctgtccatcacgcg
tgacgagaaaggacttggtactgttaagtttacgcaaccagttcttatta
agaaattaactgacgagtatgaggtaccggatgggcccgtatccaaaaca
ccagcagtggcgggacaggtactcgtaaagggcgatgatgatggtacaac
aacgcaagacacaaccatgtaccggtccgcaacagcgacttgcatgttca
tgatgcaatggtcgcgccctgatattttcaatgcagtacgcggactagct
aggcacatgactgcgcctagggaggctcatgtccgcgcactcaagacact
aatcaagtacgtcacacacacggaaaacagaggcctagcgatttccccaa
cagacacgtgggaaccagggtacaaattcaagatccatggtagatctgac
tccgattatgcaaccaacccggatgatcgaagaagcatttcaggggtcgt
gtgtttgtgaatgacgcacccatatcattcggagcatcacacagaagttt
gtgaccctgtcagtgacagaggcggaaatagcagctggtgtcatggtggc
acaggatatgctgtacatctataggctgatggagtctctagaacttgaag
tggagttgccaatggtactggaaatggacaactccggcgcagtagacatt
gcgaacagttggagtgtgggaggcagaacgcgtcatgtggatgtgcgcaa
tcacttcttacgcgagctgaaagaccagggattactggtgatacgtcatg
tatccggtgagtcgaatgacgcagacatttttacaaagaatgtgacgccg
gcaatattcgataggcacataccgggcacgtgggacacgatgagtacctg
agggtccgagattcgagcgggaggctgtcagagagcaaaatcgcccgaac
tcggaagatgggaagtagcgcggggtaaagtatcttgtgggattcagaca
agacaagataccggggcgcaccaagagagtgacgcaagatagtccgagtg
acataacgataaatctagatcataaaatccaagaactaaagactcttcca
actgttactacggtactaggtgaaaagacttccaacaatccctacttatg
gataccatattatgtgttctccctggataattctgaaggtaaaccatcag
aagttctcacaggagaatcaagtactagttattgagtctcagtgggacca
taatctagtaaaacacagtttgtttgcatatccaataatgtttaacatgg
tcgaggattttatcttattttattctgtgtttacgTTTATTGCTTCCTAC
TAGATAGGCaagtaagctatattgccacttgtgcgtattatacgtcacaa
gtggtccttttttttccgcaagtgcactttgtgctaaatgcgcactctgc
taacaaaagtggagtatacccgcgtcaagtgggatctagtcctcactgac
gtaaagggcaattgttcatggctacgtgttaaaaaacatgtgacggcctg
tgagtgaaactcacttcaactggctgagtatgcaacttggagctcagctg
tggctatagccatactctgggagtcaagcagcaaaagttgcactatgcct
aacataccacaggtagtgtatggcttggagcaacaaggggacagacaaac
gaacctaccacagtcaacacatacctgatatggatgatggatggtggaat
gacgtacagatgatcctggtcacgcgaaggctatcaattgatagtgacct
aagccgttacaatgtaatttttattaagtagtaaatggtagatacgttgt
gatgaactagttgttgttgattaaattgtgagctatttgtcatgaattaa
tgatgatggaagggcaatgctacccctttcatcctaaaacaaaacaatgt
gattttgtgtaggtttctacaccaatctggtatgtttctacccttctctt
gagggtgttctgacaaagggcagtgctactgtcaaagatccaagatatgg
atctttggagcagtgctattctaaagatccaaagatatggatcattgtcc
ctttgttgggacctctcttcctggggaggtctgaattaatccctatctgg
gtatttcactttggtactttaaaagtacaaataagtaggttcttggccta
tgtcaagtttaccctagagtactactgtagggtagataattggcctatgt
cactcatccctatgattggagaagtagcatggctcgcagaaaagtaaaac
ctctgtgaggaaaaaatccgattacgagtcagacttgcagaaaaaacctc
ctggttgaggtggaaaatgtgcaagctacctgtgacgtttctacatacat
attattgtatgtactatatgaagtgtaagttcttgtggagagggagatat
gtaatggcttgtgataaagctggtgtttttgtactctcttaagccaaatg
tatatgacttacttccacgtgaaacctttattgtctcattgtataacttt
tgtgatagtccaattatcacagctgtatagactgaatatttgtgcggggt
aaagacctttgtatactaagcactgctttcacggaccatgtgacctacct
ttgatgaggatcaagtagggtcagcttggtgttgcctggtgtctcctgtt
gattttgtatgtgtgtgcaaagtggagtgccaaacaacaattccacctta
tgattgctacactacattgaggcgataggcactgcatagtaggtatgagt
gaaaggcatctgagtgtttgtttaggaaaacattgtgccactagaagctg
ctgacaagaccatgatatgtcagcaggccaagcatctgcttgatctctag
ttaagaatttaatttttgggttttaattttttgaagactctggttgactt
acacagggaatccaaatgaaatacatatggtccaaaagtgtagtgtagaa
acttcaccttaattgttacaatgtgtgtacaatgtggatattgaaccagg
tctaggtacgaaggcgtgctgatagtacaatattctgttacttcctttta
tgcatccttggtgtgagaatttgtccttctatttgttctatcacccctat
gtatccatgggaatagttgcccaaaagggtcaactaccggcaagtgaaca
atgtcaagtcattttaatggattgactaaaatcattggaaggtccaaaca
tcaacgtctatgtcttttttaccatgtagagtacggagtcattgctttca
catccttttgtacttttgtgacaaggatcctcaacggaagtctgtgcatg
tacaactctttttgttggtggtaatagcattgcaacgtagctaaatgtgc
atgtacataccttttttgtattttgaaagacagttgttgactattatctt
ctggtttatggaaccatattgtgacttcacagcaagcatcatggagaacc
gaattttccttgacgttgacaacataattgttgtcttctgtttggatttg
tctaagctaattaagccatactatattactgtgcatagctgcttttggtt
tgcactgaacatggtgctacatgtctctcagtagagatgttcatggtttg
acttatcctttgtgtgagatggtatcacctgtttgcaagggatactcaca
attctctgtgctgtggttttaacaagaacaaaggtttttggatcctttgt
gttgttgtgctcatatgattttgaggcttgttttatggtttgttgcgcaa
cacttagttgcactacctataataatcccctggtctttagtaaaagaaca
agttgttttggtgaccctatgaatccctacttatggataccatattatgt
gttctccctggataattctgaaggtaaaccatcagaagttctcacaggag
aatcaagtactagttattgagtctcagtgggaccataatctagtaaaaca
cagtttgtttgcatatccaataatgtttaacatggtcaaggattttatct
tattttattctgtgtttacgTTTATTGCTTCCTACTAGATAGGCaagtaa
gctatattgccacttgtgcgtattatacgtcacaagtggtcctttttttt
ccgcaagtgcactttgtgctaaatgcgcactctgctaacaaagcggagta
tacccgcgtcaagtgggatctagtcctcactgacgtaaagggcaattgtt
catggctacgtgttaaaaaacatgtgacggcctttgagtgaaactcactt
caactggctgagtatgcaacttgggctcagctgtggctatagccatactc
tgggagtcaagcagcacaagttgcactatgcctaacattccacaggtagt
gtacggcttggagcaacaggggacagacaaacgaacctaccacagtcaac
acatacctgatatggatgatggatggtggaatgacgtacagatgatcctg
gtcacgcgaaggctatcaattgatagtgacctaagccattacaatgttgt
ttttattaagtagtaaacggtagatacgttgtgatgaactagttgttgtt
gattaaattgtgagctatttgtcatgaattaatgaggatggaaggacaat
gctacccctttcatcctaaaacaaaacaatgtgattttgtgtaggtttct
acaccaatctggtatgtttctacccttctcttgagggtgttctgacaaag
ggcagtgctactgtcaaagatccaagatatggatctttggagcagtgcta
ttctaaagatccaaagatatggatcattgtccctttgttgggacctctct
tcctggggaggtctgaattaatccctatctgggtatttcactttggtact
ttaaaagtacaaataagtaggttcttggcctatgtcaagtttaccctaga
gtactactgtagggtagataattggcctatgtcactcgcccctatgattg
gagaagtagcattgctcgcagaaaagtaaaacctctgtgaggaaaaaatc
cgattacgagtcagacttgcagaaaaaacctcctggttgaggtggaaaat
gtgcaagctacctgtgacgtttttacatacatattattgtatgtactata
tgaagtgtaagttcttgtggagagggagatatgtaatggcttgtgataaa
gctggtgtttttgtactctcctaagccaaatgtatatgacttacttccac
gtgaaacccttattgtcttatcgtataacttttgtgatagtccaattatc
acagctgtatagactgaatatttgtgcggggtaaagacctttgtatacta
agcactgctttcatggaccatgtgacctaactttgatgaggatcaagtag
ggtcggcttggtgttgcctggtgtctcctgttgattttgtatgtgtgtgc
aaagtggagtgccaaacaacaattccaccttatgattgctacactacatt
gaggcgataggcactgcatagtaggtatgagtgaaaggcatctgagtgtt
tgtttaggaaaacactgtgccactagaagctgctgacaagaccatgatat
gtcagcaggccaagcatctgcttgatctctagttaagaatttaatttttg
ggttttaatgtttttgaagactctggttgacttacacagggaatccaaat
gaaatacatatggtccaaaagtgtagtgtagaaacttcaccttaattgtt
acaatgtgtgtacaatgtggatattgaaccaggtctaggtacgaaggcgt
gctgatagtacaatattctgttacttccttttatgcatccttggtgtgag
aatttgtccttctatttgctctatcacccctatgtatccatgggaatagt
tgcccaaaagggtcaactaccggcaagtgaacaatgtcaagtcattttaa
tggattgactaaaatcatggaaggtccaaacatcaacgtctatgtctttt
ttaccatgtagagtacggagtcattgctttcacatccttttgtacttttg
tgacaaggatcctcaacggaagtctgtgcatgtgcaactctttttgttgg
tggtaatggcattgcaacgtagctaaatgtgcatgtacataccttttttg
tattttgaaagacagttgttgactattatcttctggtttatggaaccata
ttgtgacttcacagcaagcatcatggagaaccgaattttccttgacgttg
acaacataattgttgtcttctgtttggatttgtctaagctaattaagcca
tactatattactgtgcatagctgcttttggtttgcactgaacatggtgct
acatgtctctcagtagagatgttcatggtttgacttatcctttgtgtgag
atggtatcccctgtttgcaagggatactcacaattctctgtgctgtggtt
ttaacaagaacaaaggtttttggatcctttgtgttgttgtgctcatataa
ttttgaggcttgttttatggtttgttgcgcaatacttagttgcactacct
atgataatcccctggtctatagtaaaagaacaagttgttttggtgaccct
atgaatccctacttatggataccatattatgtgttctccctggataattc
tgaaggtaaaccatcagaagttctcacaggagaatcaagtactagttatt
gagtctcagtgggaccataatctagtaaaacacagtttgtttgcatatcc
aataatgtttaacatggtcaaggattttatcttactttattctgtgttta
tgTTTAttgtttcctactagataggcaagtaagctatattgccacttgtg
cgtattatacgtcacgagtggtccttttttttccgcaagtgcactttgtg
cttaatgcgcactctgctaacaaaagcggagtatacccgcgtcaagtggg
atctagtcctcactgacgtaaagggcaattgttcatggctacgtgttaaa
aaacatgtgacggcctttgagtgaaactcacttcaactggctgagtatgc
aactcggggctcagctgtggctatagccatactctgggagtcaagcagca
caagttgcactatgcctaacattccacaggtagtgtacggcttggagcaa
cacggggacagacaaacgaacctaccacagtcaacacatacctgatatgg
atgatggatggtggaatgacgtacagatgatcctggtcacgcgaaggcta
tcaattgatagtgacctaagccattacaatgttgtttttattaagtagta
aacggtagatacgttgtgatgaactagttgttgttgattaaattgtgagc
tatttgtcatgaattaatgaggatggaaggacaatgctacccctttcatc
ctaaaacaaaacaaagtgattttgtgtaggtttctacaccaatctggtat
gtttctacccttctcttgagggtgttctgacaaagggcagtgctactgtc
aaagatccaaagatatggatctttggagcagtgctattctaaagatccaa
agatatggatcattgtccctttgttgggacctctcttcctggggaggtct
gaattaatccctatctgggtatttcactttggtactttaaaagtacaaat
aagtaggttcttggcctatgtcaagtttaccctagagtactactgtaggg
tagataattggcctatgtcactcgcccctatgattggagaagtagcatgg
ctcgcagaaaagtaaaacctctgtgaggaaaaatccgattacgagtcaga
cttgcagaaaaacctcctggttgaggtggaaaatgtgcaagctacctgtg
acgtttttacatacatattattgtatgtactatatgaagtgtaagttctt
gtggagagggagatatgtaatggcttgtgataaagctggtgtttttgtac
tctcctaagccaaatgtatacgacttacttccacgtgaaacccttattgt
cttatcgtataacttttgtgatagtccaattatcacagctgtatagactg
aatatttgtgcggggtaaagacctttgtatactaagcactgctttcacgg
accatgtgacctaactttgatgaggatcaagtagggtcggcttggtgttg
cctgggatctcctgttgatAAATCCTTTGCAGGAAAATGCACAGGAACAT
ATAGAACAGAGAGCTCCTGGAATCTCATGTTCTACGGCAGAAACAAGGAA
TCACCTCAACAATACATGCCATAAAGGCAAAGTATTCTCATTCATGTCAA
TTGTCTGTATCTTCATTTGCATTTGCTCATTGACAACCCAAAATGTCTTT
TTGCAATGCTGCATCCACCTTCCCAATCATCTGGTACCGCACAAATTGCA
CTTTCGCATCTGTAGAATACTCAGCATACATATTTACAGTGCCTACCATT
GATGCTACTCTTGCCACACCTCCACAGAGTACGTCAATTTCTCTATCAAA
AAATAACAATACATCTGACAAGCCTTATACTTTTGCCTCAGGGATATTTT
ACATGCCATCACAACCCATTGTATCTTCAGATTTGTGGGGAACAAAGGAA
TAAGACCAGCAAGTATGTCTCCCATACCCATACCCTTTGATCAAGACATC
AAACAGCTAGGACTTGGGGACAATGGCACTAGCCATTAGCTCCCACTTGA
AAGTTTCTTTCAGTGTAAGCATTTTTGTCTTGACCTTGTTGTTGATGTTG
TTCTTCATATCATCCACCACTGTAACAAAACATATGCCTGATCACATTAT
CCTTGCAAATGTCTACCCCAGGAAAAACATCCAGTCAACTATGCCCAATG
TACATTATTATAACATCTCCATTTGTTTTAGCAATAATGTAATCATCCTG
GAGTGGGTACTAATTACCACAGCAATTGAGCAAGTTACGGATTTTACTGT
TGAAAGAATTATGGTTTCAATTCTTTTCCAGGGTGAGGTTTTGCTTTGAA
GATTATGTATGATTCAGCGTTGCACCCCATACTTGAACACAGCAAGTTCG
GGGAGTTGTCTTTTCCTGCAGTGTAGACAACCCTCATGGTATTTTGTCTC
TCCATTCAGCATTCCCAAGCAGAATCCATGTAGGTACATGGTCTACACGT
CCACATAATTATCTCATCTGCGCCTGGCTCAAAACTTCTATCCTGCAGAT
ACATTGGTGGTGATATTTGACTACACCTAGTAGATAACAACAGTATTCTT
CAACTCCCAGTTATCAGAAAGCTTTGTCAAATGGATGATATCATGTGAGA
TAACTTATGCCATTAGTTGCATACAAAGAAAGCCAATGCTTTGGCATGCA
AAATAAGCAGCAGATCATATGGATAATTTCACAAACACTTTGAAAATGGC
ACTCATTGTGATGTTTAAAGCACTTACCACATTTCCTATCACCAAACAAT
CTTTTTCTATTAAATTCCTTTCATCCACCATATACCTGTTTTCACAAACA
TTGGTTGGAAAAAAGAATTGTAGTGCATGTGACAATCTTAGTTAGCTTGC
ATTTCATCATATCCATCCTAATGCAAGAAGCCACTAATATATTTGCTTGT
AGATAGCTTTCTCTCTGACCATGCAATGCCACGGATGCTTCTAGGTGCAG
AAGATATCTAATTGGAACAATATGAGATGTGAAGTAGTCATAGATGATTT
CACCTACTTTTTCATTTGAGCTAAGATGTGTCTGTTTCAGTAAAATGCAC
TTCACAAGAACGACTAAACGTTCACAGGATCCATTTCATGACTCTTATAA
AACTAAGAAAGCATGTTTCAGTGGCAGGATGAAAAAGAGAGTACCTTCTT
TTTTCCAATTTAGGTATGAGGTAGTAGTCTACTATACCATATTATGGCAC
CCGTATCATCATGCCATCCAGGTCTCCACCATTCAAAACATTTACTGTGG
TTATGACTTTCTGTGACTACAGACTTTGCAGCCATCTGGAGCCACAGAGA
GTGATGTACATCCACATGTGGCTGTTGGTGTAGAGTATCTAAGTAACACA
TGGTTTTGATTCATTGGGGTTGGTTCATTAAGCAAACACAAATGTGTTTG
TGTTTATGGCAGTGGTCTACATAATTATAAAATTGTGGTTGTTGGGCATC
ATATTTTACACTAGCGGACCATGATCATGGCCAAAGCCTTTTTTGGTTCT
TCTCTTCACTGGCCGTGTTAGATCTGTACTAGGATGACAAACTGTAAGGT
AACCCAAAAATTAATTGTCCAATAACTTGCAGTTTTCACAAGGTGACCTC
ATTTTCTTTGCTAGGTATGCTCTCATTTTCTAGGCAGGTTCAGAGATATA
TCTCCTTTTTACTGAGTCTGTTTAAAAAAACATTATATTAGATGTAGGCC
ATGACATTGTGTTCTTATATTTTCTGCAAATCCATCAGTTAAAGTTCAAG
CTATCAAAACAACCACATGACTACATGTTCAAAGTGAGACATGATTCCTT
TGCAGAGACTTTTTCCTTGAAGGTGTTTTTTGGGTTGGTCCTCTCAATTA
CCAGCAATTATTGTTGACAAAACTTTGCTTTCATGACTATATATTTATCA
CTCACTTGATCTGTTCAACTTATAGAAATGTGTCAAAGGCATTACGAATC
ACATTTTACTTCAGTTGCGCAACATGACTGCTTTCTAGGGTTTCTTAGAA
TAATATATGGAAAGAACACAGAGAAGACTTTCAAGAAAACCACTTGACAA
ACAAATTTCCAAATTTGTGGTACCACAAATCATTAAAAATGAGAATGATG
CATGTTGACCACACTCGCTTTCAATGGGACAGAATTCGGGATAGAATGAA
TCTTTTTATTTGTAGAGTAGTTGGCAGAAAAATGACAGGACAATCCTTTA
AAGGAAACATAAATACTAAAAAGCAACACACAATCAACCACGATGTGTTG
ACAACATCATCATTTTTAGTGCTATAAGGATCAAGCACTCATGGTGGTAG
GTTGGAACTTCAGCTGGACATAAGATCATGGTCTCTATAGGGTCTAGAGG
ACAGGCTATTCTAATTTTCTATATTGCCCAATGACCAACAtgatgatgta
aaataagaaaaaagagaccttaccattttaagggcgttgccgacttctct
actctgttggcagcaggggagtaaaagactgaagctctgggacagtctga
cgtctgccgatgaaaccaaaccaaatttggggcataaagagaaaaatcag
cgtaaaaagcccaactggaaagtaaatcaggtggcaagggaatcctacat
ccactcccatgtgcttcactatcatcacattcttcatcccaatgtggcga
gagcattcaagaaggcaaattgatcaagctgtgattcaccaatcactgtt
gatatgaagcaatttcccaatcgaggtaaaaaatgcaattttccgatgga
ggcaaagaaataaaatatcccaatcaaggtaaagaaatgctctgctgagg
gatggcaggacagcgggaacataacagaagtataacagtacgaaacaaac
attatcaaccgatgaaaatgtcttagctgtaacttgaacacactaacaga
ttttaataatgatgatgatatttgcatgcaatatactgcaattgtatgta
tagttatggatattatgataaatgatactcaatcgcaaaagaaatctaca
ctgcaaaaaagaaagtaatattacttacaaaaaatttggtttataaatga
acaagataagacctttacttacagcaattatgagtcaatgtttatccctg
tataatacacaaactgtcaatattaactaactgcacgcaactacacatgt
aagatttgtaagttggattcattctgaaataagttgtcttaaaaataata
tgtattactaatgctatgtatatcagtctattgacaagctctaactaagg
cacttTCAGACAAATGTCACACATTTTGTATAACATGTTGAGGACAACAT
TTTGGGTGCCTTAGAGCGTACCAATGTTGGTGTCTAGCACATTTGATAAT
ACCTCATACTTATACAGTTCTGATATTCATTGCTGAATGTCAGGACATAT
GGAGATGATCCGGTAAGGCAAGAGCCGATTCATCTGAACGCATGATGGTT
TGATGGTTTGTTAGTAGAGCCCCTAGTGTATTTTTGTCCCCCCCCCACAA
ACACAAAAAATGTGTTTCCCTTCTGTGTATGATTCTTGCGCTTATTTACT
ACTAAAGTAATTTAACTAGGTAGAGGCTCTTTATGCTGTGTTGATTTGAA
GTGGGCCGAAGTGGGGTGAAAGCCTTTCGCTCTTTACCATACATCATGtg
ttagaccaaaagctaggaaatttgtgattccttgggaattgcaatcattt
ttttggcgattacaaatcctcggaatgcgtactttgacatttttttgcac
ttttgaggtgtgcaattcctcgggatcactggtttagcctgggatttctg
caaagcctgctagtttgacatcaacttactagaccaacttggaggattga
catcaaaatataattatctgattacattaatgcaatttcctaggaaatgt
aaatgtatgcctatttactcaagatagcaatttctaaggattgcacacaa
gatcgcaaagaacactaacatcaaaagagattctacactacatagggatt
aggacctgtgatgtcgatggacggttggatgcgttttgctgccaaatttg
aagaaatatgctaccaacatagcaggtttctcgcatttcaagtcttataa
ggccattcccaaagaattgttctacgtattccctataatagtgcaaaatg
ttgtcaaagcctgactaccgcaatttcttttggcatcaactgtcccaaat
ttcatttttcacgtgatttcccgataaatacatagagattctcgatacaa
acgtgatgcccatcaccatttctctcagcgtcccccattatcattttgtt
gtaacaccttaacacaaaatgttctattattgttagagacaagagactga
ttcaattcaatcaaatgattgattaagttattgtgaactatttgtctagg
aatctaaaataaaactgattgcaaacaatagtaaaaatgatgataaaact
gcatggtatattctccccatgatacaaagagctggcaatgaagtattatt
gacttcgtgacatgcagtgggatcagttaattgtcgcttttgtcataatg
gcaaaggcgttggattgagatatcttcgtcgaagTCGccccgccggatac
ggacattacctttgtcgatgacacgcataatttcatatggcccttccgta
ggcgatgagagcttgggctttttcttttgctcgtaactcctttccatgat
gagcactaagtctccaactttgtactcatgttgtagccgatttttgtttt
cctttctgttgttcgcggctgattgtttcctgcgctgatccttgagaagt
tgcaagtcgattttgACCGCTTGGCAGCTTGGATGAGAAGATTGACGTCG
TTCTGCCAGTCGTCTTTGTTGTAGAATGAGGTTCGTAGGTGATCGCCGAG
TGTTAGGAATTCCTGCCCCACGAATTCGTTTCCGTTGTCATGGCCGCATT
CGGAGGGTCGGGGGCATCGACAGAGCCAATTTTTGTTGACCGTGGACACA
TCCAACATTGTTAAACTGTGGATTTCATTGGTGATTGCATTTTGGATGCG
AACGGTCCATGGCCCTGCACAGTCGATGTGCACTTTCTCGAATGGGCCTT
TGACATGAAGGGGCCAGTGttcgttatcactcacgattgttatgagaatt
cgcggtgtcaagcccctccacctgcttccacgtggtatttttttgtccgg
aaatcccccttttctttctattttagaatcgggtttagacaaaaaggggg
tagggcaagaggtttggaacagatttggccattccaaatatttggatatt
tgaacatttagacacttagaacaattaaggtagtcacccAGTAGCCTAGA
CTTAATTTGTACAATGCCAGTGGCCTGCCAGTGGCCCTACGATAGGAGAA
CAATTTTGATTTGCATGTTCCTCCAGTgaggttgaggaaagtcagcaaaa
tagtcttcatggaacaatatttttatgtgacaaattacatatatattgat
agattctcctgttttcatgaaatgaatatgtagttcagacaagtgatgtt
ctttttccattctgaacacgaggttgactgggagatttattgttagctga
taaatattagccctatctcttgaaattgaagttcaatcattgaatgaatg
atattgacttgactgaagagttatatgtttgttgaaaaggactgcatata
tgttgttgagtcttttggtagacagtggcaaagtcgatctgatgctctct
ctaaaaaggatatgatatgaaagttgggtgtgtacaaaaatacagctgct
aacattttagatagacatgatattaaattcaaaaaatggaatagaataag
tcatacattttatcacaaagcttaaagtcatactgtcactcattcacaat
ttgtacatttgttctgtaatgatgataacatgtgtctaatgaacttaaca
ctacacactgagcagccgtaggctagaaccctcacaaagagtgttgcata
tctattcactggataccccaatcaaaagtctttcaagtaaaatttaaggt
tatatgtaacaaccccgccagcagtctgcatgcagaccccatacaatctt
tcgtccactcatgatccacatgactggtttgcctttttcaagttgagagt
tttatgtgaagacctggttcgtgtccagtaaaaatacatcattttaatat
aaacatcattggtaatgggggttaattgtaccaggaatttagctatgcca
caccaattgagaaaagtggggagcaggtttgagtgtgcatttagtaaatg
caccactactatgaatgcatatgattcctatgtagaactcacatcatatt
atgcctaaatataaatatgatatctgatgttgtatagagatgttgtaata
gtgtctagtaagattggcttgttattattttttgttgatatggtgcagtg
tagatataaagtattgtgcaacaccatatcatggtacaagatatggcaat
accaaacaaagaaactacccctgcttagaaaactcatattTTATTTAATG
AAGTAACAGCTTAACTTCCAAGgtccataaaatagcatattacttctcaa
aaatggcctatttttcgaaaataggatataattgattataggctattcct
caaaaatagcttactatataggctttttttgagatatagtctataatcga
aaaataagctattttccagatccacgtgtcagattactgttcctacgtaa
acaagattgctatttttgagaaataggcctttttcgataaataagctatt
ttcaagtttcgaatataagctattttttgaatctagactatttcttgaaa
atagcctatttctcgaatattgccaatatctcaaatataacgcattcaac
aaatattataggctatctctttctatgccaatcgttgccaattaatcgtg
tagcgagtcgtgaaagaacagtctaattgctcgtgaaactgcgcgtccta
cgatcgtgttgtacctctatcaatcgtgcaaatcggtttgaacctaaata
ataatatagctatggtagatattgcgctattatatgagctgtatgcggta
ctggctttttagaggtctactctatgataccatacataaataataatatt
ataagacaCCATAATTATAATATTAAGACACAATACATCATCATAatata
ctgtatgttcaagacaatgaagttgccaaaaggaaataaaaaataaaacc
aggcggcaacgaaagttgtcatatcaattactattcattacagggaaaga
gagcataatataaaatggtgtgcagagggaatgatctgggatgtgcagca
ttcccagacagttatcatttttgctagagaagtttatttctgggataaca
ctctaaatatgcatcatggtttggttgagtagtgacagtggattttggtt
gaacaatctttgtcacagtggtcatcatgtacctccaaggactatttcac
ttcatgaaaatagcagcaacccttagaaaaaagttgattcagaaaaacta
tttcaaacttattcataagaaataacgtaactgtatgtatgtattcaaga
caaaacagtatcaagattttttcaaaatcttagttgtgttggaaactgag
ccgttttctccttcttctccttcttctCCTTCTTCTCCTTCTTCTCCTTC
TTCTCCTTCTTCTCCTTCTTCTCCTTCTTCTCCTTCTTCTCCTTCTTCTC
CTTCTTCTCCTTCTTCTCCTTCTTCTCCTTCTTCTCCTTCTTCTCCTTCT
TCTCCTTCTTCTCCTTCTTCTCCTTCTTCTCCTTCTTCTCCTTCTTCTCC
TTCTTCTCCTTCTTCTTCTTCTTCTTCTTCTTCTTCTTCTTCTTCTTCTT
CTTCTTCTTCTTCTTCTCCTTCACCTTCTCCTTCTCCTTCTCCTCCTCCT
CCTCCTCCTCCTCCTCCTCCTCCTTCTTCagtgagacagtttttttgctt
tttgccaaaacaggtactgaccatgaagttgatgtgaacttacctgtaaa
taattcatttttcgcttggacttacatgggtagttatattgtcctaagta
attgcctacctttaaaattatatctttttgtataacgtatgacattattt
tctagaatgtttctgtaaacttgaagggaacattagtcacaaattttcat
tttaatcatacaacaatggttctgtaaacttgaagggaacgttatcgtgt
cacaaaagagtgtctacgtctaacaagaattatttcgcaaactaaaaatg
ggtacatacttttaaaataggcgcgagagcgagcgcggcgggcgcgaagc
gcgcgaggcgctcgcgcccatttgcaactactatagtatcttatagtaca
tatgaattaagtgtggaaaagtggcatactactacaagcactttatttca
aaagtacatcttcctctgtctctacaactcgtattctgtttcgctatcta
caaaaaatcttgcagcggctgctggtaattttaaactgtatataggaaag
ataccattcctactggtgacgtgatctgacttgatgccattttcaacagt
catatgattttcaagagatgatgtgaaaattagcctcaatttttattaaa
tattgctgttgtttgaaatttgttacaaatttctaagttcttttcagagc
tgcttgatttcagtccgtattacccattactaatgttgacatcttgtaca
ttaagtcttggctttgttgacaaatctacaaatgagaatgcactatataa
cttgaaaggattttctgctcctcattgactgtttctcaaagtccagtgag
atctggtaataatggggctcattttgttgacagaattttcctaaacatta
ccagcagccgctgcaagattttttgtaacttgctggacagaatacgattt
gtagagacagaggaagaagtacttttgaaataaagtgcttgtagtagtat
gccacttttctacgcttaattcatatgtactataagatactatagtagtt
gcaaatgtgcgcgagcgcctcgcgcgcttttcgcatgccgcgctcgcgat
cgtgcctattttaaaagtatgtcataatctacaacatttgtgaacttttt
tgtgcacaagtgggcgtaccaattcctctatatgtccggcttacggttta
gctaatacaactgtatgtacgaatctggtacgaagagagaaaggtctcaa
taatatatgtgccccagtatccacagtatcatttgggagacaaaataata
atattttcatgaagacatttttaactagacaggatgatgctattaacatg
ctagtaacTAATattaattaattaatcaattaattaatcaatcaattaat
taatcaatcaattaattcattgcttgatgaattaatAaacaaaagggtta
attaaatacttgaactatgcccaacttctttgctcctgtttatattggtt
gattgttgtgttttgttaactgacattcgtaatggtggctatattatcag
gctcgtttgttgagtcttcacactctctccactctcctactgctttaagt
tgattgttggatttgttagtgatcggcccatagctctcttccctttttcc
taattgcgtagctctttcagagttgattgttgcatgcttgcagctgattt
gggaaagatgaaagacggcctgcaaaaggtgagatttcatgcaagttctg
catcaaaaactgaaaaatacaacgaactcgcctttttagacctacaaata
cccccacttcctcccatcttcaagagaggccgaaagagcgagagaccaga
gttggaagggtcaaaaatggccctgcacttcttcccagactgttagaatt
tggagatgtccgaaatctgagtccgtgatctctcgggaaggagtgctcag
tggtttttttcttcccacgtcaatctgagcataccttcatgagcgcgcgg
ttataaggataacgacgcttgtcccggattgaaaaaaggagcaatattcg
ctgagatattgcgaatctggttcgcggctggcttgtcaccatggtcaatc
tggatttttttcggcgtgccgttgattctacgagccgcactcaaaattat
atggtacagtctctcaaactgatccatatgtagggtactgtaaaacacat
tcggaccagtaccgtgcaaataaaaacatcatgtctttctttacatgttc
tgtgtaggcagtagtaataaaaattattaggcgtaaaagatccaacccac
tctcatgcacttttctgtgcataagttattaataatgtagcataattaaa
aattactagcttcacgcaatacaatcaaaatagaattaggccattcgcct
tcgactgggttattttcctgggttattatatttttaacccaccaattttt
ttaattttcggagacatattcccaggcaaattttcacgccccctaccggg
ttatttacgatcaattccccccccagataaaacgtgccattgactgggca
cgccggtggtgcaacgggcccaagtttggtattgttgtgtcggttgggtt
cgggtttatccagcgaaaaaatccgatgtcaaaattctggttggttgttg
agttacggttgaaacactggttcggcacaaatggtggaggggtttttgac
ttggaacggtgtatgtatataatttgacatgatgacttgacatgataaca
gaacaattgttcgagttctgatgaaaagagcaagacaaaagatatggcgg
gaagaaatgtgtggctgcaaaaattaaacccgagtagaaatggtcatggg
gaaattcgacctgaaaacccctggagatttcgatttacaacagtgggtta
ttatttttaacccaacggagtcgaccacacagtcgtaggcataacgtcaa
agggttaaatatgggtcatgagctcaaaaaatgtgtttaacccagcaaga
caggcaactttgccacgtggaagtttttttgcgagccaaactgacgacaa
gtgacgactttggcatttttttctcatctgacgactttcatgaccatctg
acgaccctgacgactgcgtgtgacgacattttgacgacctgacgacattt
ggtgaagactttttgacgaccctgacgactttatgtgacgacattttgac
gaccaatgtgacaactttttgccgaccaatgttacgactcatcgattacc
tcttgacgacccttctgacgactctgactacccacttgacgatttcacga
ccttccaccaagaagtacagtttgagcaagtcccgtaggtacgactccgt
gacgaccatgacaactaaagacccaaactgacgacccaagagatctactg
tgacgacccatgcgactccacctgacaacccttgacgacccaagtgacga
ccaaaaaacgaccctgataacccctgacgactttagtgacgacctctgac
gacccaactgacaaccagttgacgacctcaaaaatcacttgacgacaact
gacgactccatctggcgatgcttattgccaaagtcaaaaattgcctgtct
tgCAGGATATAACCCAGTCGAAGGCGAATGGCCttatgttacataattag
aaaatatgcacaaaaaagtgcacaagtgggaaattcgcgcgcaatatggt
gaatggtatgtgcacaaatgttgactatgtacccttttttagtttgcgaa
atcattcttattagacgtaATATAGatgttagaccccgtattgaaaaccg
cccattatagataatggaagacccagcatcgatactgggatgcgcggttc
caatattgatggcggagcccgttaactgccccttctttcaatatcgggat
gccaattctgattctggacgcccagtatctatactgggattttcgcatcc
taacccattttgataatgttcccatattgaaaattttgtactacagcccg
gtacgatgtgtgatctgatatggtcgacttttagtgtgggtctaatttaa
aatgcgaaaggccttatcggggccacattaattcatccaaatgatttgcg
agacatatgacctcacgaaacaacttattgaaaacggtcattttagcact
tagtttaccaggacaaactcaaagggcctttattttgactttaaaacaac
tcgaagggagttacccgccaataaaataaaaagaacatcccatattgaaa
gtgccctttttttacgggccccgccatcaatattggaaccgcgcgtccca
gtatcgatgctgggtcttccattatctataatgggcggttttcaatacgg
ggtccaacatagacactcttttgtgacacgataacgttcccttcaagttt
acagaaccattgttgtatgattaaaatgaaaatttgtgactaatgttccc
ttcaagtttacagaaacattcttgaaaataatgtcataagttatacaaaa
atatatagctttaaaggtagacagatattaaaacatcatgactacccatg
taagtccaagcaaaaaatgaattatttacaggtaagttcacatcaacttc
atggtgatatacgtgaacaggcacgggaccggctcttaattacctttaat
ggtgaacggaaaagccaatctccaaaagaaaagccaatctccaaaaagaa
aaccagataccttatcattttcacgtaggaatagtacaaagattggtaaa
tgccaaaagaaaactaattctccaaaataaaaccaatccccaaaatattt
gccgaccttgataggttgctattttgtttaagccctaaagacgcattcaa
gactttcatgagaagatctattcacgattagatcgattttgagaaagaat
agatctaaactgatgcttgcctaggctgtgaaatcatagattagcaatga
tcgcagatcttagattttctacattagaagtagatttttgaagttagttg
attaaatcttttctagcaaagtgacttttctaaatcatacattctagatc
taacaaattttgagtttctattttagcgaaactagtaaatctgtttagat
tcaaatacttcataattgatatttaattatgttgctatattagatatcga
tggtatccattcctcttagtgcatttccaatcagtcgtgtataatattat
aaccttatgcctaattactttgacagataatctactactttaggtatgga
agttctaccctaccactgtacatgtccagttaaagcttaggcacatagaa
atatcttttagcgaataatcaattttcccggtgttctctgaaccccAGTG
GTACTGTACTGTACTGTACACCGTATAAAATTTGCTTTACGTACAATACA
ATATGGTTTAGGTGGTATTGTACAAAACTGACAGAGCAAGAGAGCTTGAT
TGATCTGTTGTCAGCAAGATGTCAGCACCTGTCAGCACCTTGACACAATC
CACACACATGAGACCATGTTGTTTTGTCGACATCCGTCGCATCTCCTTGC
TTTTCTCGCAGTGACGATACAACCAGTCAAAGCTCTATCAGCTGGTCGTT
CTTCTTCATCCTACGTCGGCGCACTCGATCAAGGGACGAGCTCGACAAGA
TTTGTCATATTCAACCAAAATGGTGACATTGTAGGACTCCATCAAAAAGA
GCACACACAGCACTATCCAAGACCGGGATGGGTAGAACACGACGCCGATG
AAATTTATGAGAATGCCTTAGGCTGTATCGTAGAAGCAATGAAAGCGGCC
GGTTTACAATCCACTGATATTGCTTCTATCGGAATTACCAACCAACGGGA
AACTACGGTGGTATGGGACAAAAATACCGGGAAACCATTACACAATGCCG
TGGTTTGGAATTGTGTGCGAACAAGTGAAATTGTCTCGGAGTTTCAGTCG
CGTTGTGGTGGAGTGGATGGTTTGCGAGAAAAGACTGGGTAAGCTACGAG
GAGCAACAAGACCTAGTCACTTTTCCGTACTGTCAATTTCAATTATTGTC
GTTTCTCCAGTCTCCCCATTTCAACTTATTTCTCAGCAACCAAGCTGCGA
TGGCTAATGGAAAACTGCAATGGTTTAAAAGAAAAGGCTGAATCTGGCGA
GGCTATTTTTGGCACCATAGATTGTTGGCTCACTTGGAAGTTGACAAATG
GGCATCATGTAACAGACATAACAAACGCTGCGAGGACGCTGCTTTGCAAT
ATCGGCACACTAGATTGGGATGATGAGCTTTTGAATTCATTCCATGTTCC
AAGAAGTATGCTACCACAGATTGAGCCGTCTATTGGAGGAAACTTTGGCG
TTATTAAAAACTGCGATGCACTGACAGGGGTTCCTATTGGTGCCATTTTA
GGTGATCAGCATGCAGCTACCTTTGGCCAGGCGTGCTTCAACGTGGGTGA
CTCTAAGTGCACTTTTGGAACCGGAGCATTTATAATGATGAATATGGGAA
GCGCACGCCCGAAGACTGGGCCCATCGTTTCAAAGCGAGGACTCTTGACT
ACTCCATTTTACCAGATCAAAGGCCAACCTGCTGTGTTTGCAGTAGAAGG
TGCCGTTGCAGTTGCTGGGAGTTTGATTCAGTGGTTACGTGACAACCTCG
AATTTGGCACTTCTGCAAAAGAAATTGCAGCACTTGCTGCCACCGTTCCC
AGTTCCGAGGGAGTTCGTTTCGTTCCTGCATTCAACGGCTTGTTTGCTCC
TCATTGGCGTGAAGACGCACGAGGCATCATTTGTGGTTTGACATTTTTCC
ACACCAAAGCACATATCGCTCGAGCGGCGATCGACGCAGCGTCGTTTCAA
ACAGCAGATGTGCTTGATGCAATGAAACTGGATTCTGGCATTAATCTTGC
TTCACTCAAGGTAGACGGCGGAATGACTGCTAATCCTCAACTATTACAAT
TCTTGGCGAATATTCTTGGTACGGCCGTTCTTCAGCCCAAGAATCTCGAA
ACGACTGCAGCAGGAGTAGCATATGCAGCGGGTTTAAGCATTGGCTTATG
GAAGTCACTAGACGAAATAAGTGAGCTGTGGACAGAAGGGAAATCTGTGC
ACCCGAAGATATCAGAAAGTGATCGGGCTACCCTTAAAGCTTCTTGGAAG
AAAGCTATTGATCGATCTTTAGGCTGGGAGAGTTGAGTCAATCATTGAAG
ACTTAAAGTTGGGTCTTTCTCAAACATACCAGGAACGTGAAGTTCAGCAA
AAATGTTTATTCAGACAACGCAGTTGCGCATCATTTGACTTTATTAAGTA
GATTTTAACCTGAAATAATCGTCACTAAAGCCGACAAATGGCACGTCCAA
TATAGAACAAAACAGCGACATGTTCTATCAGAGAAGCTGTCCACTGCATC
ATCTGTGCCGAACTTTTTGTAAATTGACGAGCTCGGATACGCCAAACAAT
GACATCCGATTCTAGAAGAGATACCCACAAGTTGTTCTCTACCTCCTGCT
CACAGTCTTCAAACGCAGTTGGCGCGTCCGCTTGACATTATAATTCGTTT
TAGGTCGCAGAACGTTCGGCCTCTTGACAACCATGCAATACCACTCAATT
TTTGATTGTCTATAAACTGGAACGCCTCGACCCATTTTTGGTTTCAGTAT
ATGTTTGTGCGGAATCCGAATGAAGTATTGATCCATGATAGACTGGCTGT
TTCGGTGATGGCTCATGGCAAGTAGTTGCTTGGGACGCTGTGATAATATG
AAGTTAAATGAAAAAGAGTTTCAGCGCCCATGAGCCTGATATATCTTGAC
GGAAACCTTATTCCGACCTGAAAAATAAACTTTGGGACTAGAAACGCGCT
CAAACTAGTCAAGGTATCATAGTAAGTTTTCCGCTCCGTTTTGTCAAGTT
TCGGTTACGGATGACACCCACAAACTCCTTCCCATCTTGTATGTCAAGCC
ATTCAAAAGAGAATGAATAATGAGACCTAGCCAATAGATACACTGATACA
AACATGGCGGCATAGATCGTCGTAGCTTGGTTGGAAGATGCAAGCTACCG
ATAGGTGAGCAAAAAGACCACTCTCTTGGTGATCCTGTCTAATCAAAAGT
GATTGGGTTCTTTCTATGAAAACACTGTGTGTATTATGGATGTGGAAGTA
AGAATACAAACAATGTAATCGAATTTTGTTGCATCTCTTCTTATTGTCAT
GTAATGTTTCTGAAATGGGACGTGGAATTTTTTGCTTGAGATGAATTTAG
CTTTTGTTTATAGTCATGTCTCGAACCCCATGCGCTAAGTTGCCAATTGT
AGATTCAGAGATCATTGATTGTTGGGTTTAACGTTATGATTTGGATCTTC
TTTTGATCTTAACTTTTGCATTATGAGTATGTTGCTTGGCCGATGTGCAC
ACGATGATTGGTATGTTGCTATTTTACGTCACTGACAAGTGTTGTTTTTA
ATGAACGAAGTGGACTCGGAAGGATTGATGAACGATAACCATGTTGTTTT
AAAGGTCGTGTGTCTGCCTTTGTTTACTGATTCTATCTTGAAGACAGCTC
AAAAATATTTCAATGCAACTGCAGAGTTAAGTTCACTTTTTCATTTTGTG
ATTTACTGGTTGACTCGTTTTTGGCGGCAATGTGTGGCGAGTTTGCCTAA
GGTTGTTTGCCATGGAATGGATCTTTACGATGAAAATCCACTTCCTATTG
CGTTGTTGCTGCGTCTATCTCTCCTCTAGAGAGAGTGGTGTACGGAATGG
TATGGCGTGGTATCGTCGGCTGGTTCAAACCATGATCATCTTCTCCAACA
TACAAAAACATGGTCTTGTTTCAGGATTTTGCTGTCAGCTCTCGATCACA
GACGTAAAGAACAAAAGATACAACCTTTTCCCATTTCCAAAATTCAAACA
TGCAACCTGTTCGGCTTTTCCCACCTATATTGGCATCATATATCTTTTCG
AAATCACTGCGAAACACCTAAGTGACATGATATCTCGCGAGAGGTAAGTT
GTCTATACCAACGGTCAACGAATCAAGCCTTGAGGGGCAGTATGATTTTT
GAATTTAAGGGTTCTTTTCTTGAATTTGAATGCAATTATGGAATCAGTAC
CTATTAGCGTATGTAGAATCAGTATTGAAATGGCTGAATTTGAATTACAA
AAGGCGATATTACGTGAATTATCTCGTCTCGTATGCACGCGGCCCCTGTT
TTCGACACAAAAAGTGGCTATAGCGCACAATATGTGTACAATACAAAGGA
GACCTGAGGGGATAGAACCATGATTTAATGATCGCTATCGTGTGCAATAC
TTTTCGTTCTTGTGAGAGCCTTGGTCCACCTTGATAAAAGCGGTGTAAGT
CGCGATGGCTCCAGAGAACAGAAGAGACACATGGGATCGATGGATTTGGA
TGTTTATGTGTGGACAGCGGCGGCGGCTATGTGGCAAGGGCGCATGTGAT
TCAATTGTTTGGATAATCGGAATTCCGATCTTAGCGCTGTCGCGGATGCT
GTCACCATGCTGGCTACGGCGTCATCAATTCATCGTGAATGATTTTTATT
CGAATGATTTGCTAAGCGAATCGCGATGACGGCTCGAGATCAGGGGATCA
GCCATCAAAATCCTTGTGTTGTAGTCGACACTGCTTGGTCAAAAAATGAT
GTCCAGCGTTTAATCTTACTCTTTTTGTTGTCCGTTTGTCTTTTCTTTGA
CATGCAGATCTGAGGGTCTCATTCGCGGCGTTGAAATGGCAGACAAGCAA
GACGGCAGGCCCCGTAATCATTCTAGCCGCGAGCAGCAGCCTCACCCGCC
TCTCTATTCAACCCCAGCCAATTACCCAGTCATGACTCCGGGTCATGGCA
CCACAATGCCTTCGTTAGGAGATAAGAGACCGCCGCCGCAAGCCGCTCCG
CCGCGTCCAATGCATTACGGCATGCCCATGGCACATGGCAGGCCACCAGT
TCATTACCCGGTCGGACCACCTCAGGCGAGGCATCCAAACATGCCGCACC
ATCCCAGTCCGTACATGCGACATCCCATGGGCCCGCATCCTCTGATGAAT
CAGTATCCCATGCCAACTGCTTACACCACAGGGGCTGCCAGTGGCGTCAC
TAGAATGCCACCCAAAAGCGCTTCGAAGCCAACTCCTCCAGCAGCAAAGA
CTGTGCGGGCACCACAACAACAAGGCAGGCAGCAGCATGAGCAACAACTA
CAAAAAGAATTCAAAAACACCCACGAAAATCCTAAGGAGTATTCTACTCC
CAAACAGCAGCAACAATCGATCGTCGGCACGTCTAAACCTACTTTGGTTA
GTTCGAGGACACCCATGAATGCCCATCAGCCTGTTCCTACTTTTTCAAGT
AGGCCGCCCAGGTGGACCGAAAACGAGGTAAGGAAACCACTGCTGTTGCC
TGCATGCTGCCACGACTTATCAAGTAATATTGTCAATTATTGGGTAATTC
TAAAAGCCAACAATTTGCTCTCATACCTATTGTTCACATGAAAGGACGAG
AACCTGAAGAAAATCGTGGGCACACTCCACCCAACTCTTAAAGACGCATG
CCTTGCTCACATCTCCCCCGACTCAGACAAAATCCGCTCAATCGACTGGT
CAGCTATCGCTTCACATCATCGTCTCACCAAACTGGAGAGGCTAAAAATT
AACCCTAATACCTACTGTCGTAAACCGGCAGAATGCATGAGGCGCTTCAT
CAAGCTAAGTGGCGCGGCAAAGGGAGGGGCAGAGAAATTGGGTGCTAGTA
AAGGTCCATGGACAGAGGAGGAAGACGAAAAGGTTAGGGAGTTAGTTGCT
TTGTATGGCCCCAAAAGATGGAGTCAGATTGCTAGTGAGCTACCAGGTGA
GTGTTTACTCAAATTAGAGATTGTCACCGTTGCGATATCTTACAGCGCGC
ACTCTTCTCATGAGTCCAACCCGTTTACATTCGTTCAGGACGGATCGGGA
AACAATGCCGCGAGCGATGGCATAATCATCTCAACCCAGAAATCAAGAAG
TCACCATGGACTGAACACGAGGATCGTATCATCATTCAGGCACAAAAAGA
TGGCATTGGAAACCGCTGGGCTGACATTTCGAAGATGCTTCCTGGTCGTA
CCGACAACTCGATTAAAAACCATTGGAATTCCTCCATGAAACGGAAGGTT
GAAAAGTATCTCTATTCCAAAAACATCAACGGGAAACACGATCTTATTGA
TGCTGATGGAAATTATCTCATTGGCGACGATGTTGAGGGTTGTGTCCGTG
CAGCGCGGGCTCAGCCAATCGCCAAACCAGGTGAAATAGTGAAAGAAGAG
GCAACGCCAGTTACAGTTCAAGTAGGACCCGCTGCCACACCCTTGACGAC
TAGCCGTAAAAAGAGAAAGACCGAATTGAATTCCCTCTTTTCTCCTGCCA
TTGCTCCAAAAGTTGCCTCGTCTTCACGCACTCCCATCGCTTCGGTGCAA
GATAAACAAGAGCTCTTGGAGTTTTGTCGCACACTTCGTGGTGGATACGT
GAACGGCATCTATCGATCTGCAATCGAACGGAGGAAAATGGCCGAGTCCA
CAACTGTCAGTGGCTTAGGCATAACCAAGGCTTTAAGTGATCTTAACTTG
ACCCAAGAAGAGCGCGATCGGTTGCCTTCCTTCTTTAAAGACCACGTGTC
GCACAACCTTGCAGAGTACTGTGCACCCCCTGCTGCGTCAGCTAGAAAGA
GCAACGCGGCAAGTTTCAAAAATGAGTACTCTACTCCTTTTCAACTCAGT
TCTTATCAGACTGCTGCAAGTCCAATGCGCAAGTCAGTTTTGTCTCAGCC
TCAACTCCGGCCTTCGCCTGTAATGACAAAGAAAGAGCGCGATGCAGCGC
TTGATGCAGCATTCATGGCATTCTCTCCTCCTCCAAAGATGAAACTAGAA
GCAGCTACCCCCTCTCGATCTCCGCCCCCTAGTAACTTCTCTATGCCCGG
ATCCGCGTTTAGTTCCTTCAGTCCTTTCATGTCACCAAACTTCACAGATG
CCATTATACATGGAATAACAATGACTCCTGCTATTATTCGATCATCTGGC
GAGGAGTTAACTGCGCCATCCTCTTGGGAATGTCAAGATGTATTTGGTGA
GACCCCCAATAGAAATGTAGAGTGCAAAGTCGATGTTGGTCCGAGCAATC
CTGGGCCGTGGTTGCCATCTGCAGAAGAGCTACGATCTAGCGACAAGTCC
AAGGATGTGGATATCGATGCACAGCTTCAGGCTTTGGATGCAACGGACGA
TAATTCGTTGAATGTAAGTGATTGCTTTACAAGCCGTAGCTGAGGTATTG
TTTTATTTGCTCACAAGTTGACTATTTTATTTGCAGACATCTCTTTCCTT
TTCTGATGTGTTATCACCCAATGATGATGCTTCCACCAAGCCAACTATGG
CTGTAACTGACTCTGGGCCACTAAGAATGAGAATCAAGTCTTCTTCCAGG
ACTGATGCGGATTTGTCCACTCATCACTTCGATACATGGCAATCACCAAT
CAATAACATGTCTCAAGAAGCAAACACAAATTCCGGTGCTTAGGTATTTC
TATTACACTTGGCAATTGCATAATAAAAATTATTTCTCCTGTTTGGTGCG
TCTCCTCGTAAGATTTCGCCAAACACAGGGGTTGTCTGAACTCACATGCC
ATTTCTAAAATAACAATAATAATATTATTATTATCCTTTAGTGTACATCT
TGACTACACGTAGAAGAAATTGAAATGGGGTGTGCTAGTAACGGGTTGGT
ATTTTAGCCCATAGAGAATGTATGGTGCTTTCATAGCTCTCAGACACTGC
AACGGCAGAGAAGATCAAACAGTTCCTTCACTTTCATCATCATGACTATC
ATCAAACAGCAAAAAATCGCACCACAGAGACATAAACTGGAGACTCAAGC
AAGACTAAGAGAGAAATGTACCTGTCTGACAGGCCATTCAAGTTATTAGA
AGAGCTAATAGGTTTTAAAAAAGAATGACAATCTTTTATAGCATGGATAG
AGCTAGGATTGCCAAGCCTCAGTGGAACAGAAGGAGTTTGTAACCTCACT
ATTGCAATATGTCAAACATTGATAATTTTGACTTTGTGTCACTTTGTTCG
ATTAATATTGTGTTTGTGCAATTGCATCAAAGATACTTGTTTTGTGCTGT
TGAAATCAGCAGTTCCATTTCCTTTACTCTTTTTACATATCATTTCAGTT
TATTCTATTGAGTAATTAATGAAGTTGGAGACCAAAATATCTCTTATACA
GAGAAGTCATTTTTTAAGAATTATTTTTGTTTTAGAAAAAGTGGTCAAGC
CGAAATAAAGAAAATTTAAGACTCCAATGTTATGGGAGATCATTAGAGTC
CCATCCCAAGAACGGATCGTTGGCAGAGAAATTTGACTAATTATGTTCTG
TCTCCTACTGAAAATATGGGTAACCCTGATATATGTTGATGAAATGAGAA
AAATTGTGCAGCTAATTTGGGTGAATTTGAGACGttggatgtcattcaca
acgtgctggtgctactatgttgtgcattccaccactgcagagggcactta
aatcactgggaacaaatcaaattgtgttcaaaaatcatagaaaagacact
gtaatttacctgttaatagtaatggaaattgaattatccaagatgattat
gtagttctgaaggaactttgcagcggtaagtattccactaaactaatagc
aaacactgaagtattatccaaggctgtaaggcatccttcctgataattct
tcagaagtgagcagttagctggtgtcaccactacttgggtgcccatcttg
aagaaccattccacagggcaatgtactggaaagttataagttataagaca
caccatctgataacacattgaaacctgccgaagatgttgcattaacaaat
gatacaagtatgagtaggcaaaactAGCAGATTGAATTGCTCTTTTATTC
TCAGTATGCCATTGTAAACGGAAAACCGTCAGCTCACAATAAATTACCAC
CCTGTTTACTTTGATCAGACTTCTCAAATAAGCATCTTGACATTGTATGG
AACGTTGGAAAAAGAAAGCAGTAATATGTTCTCATATGCAAAATAGATGT
CATTGTTGGAGAATTGACTTGAACCAGAAGATGTATCAGGATCAAGAAAG
GCACTGACACATGGGAAGAAGATTCAGCAGCATCTTTCAGCACTAAGGCA
AAATTGCTTTTCTTACTTGTTGATTCCACAATTGGGGAATTACTGATAAA
TATGAAAAAACAGAGAGCTATGGATAAAGGGTTTGTTTCCCTGTTCAAGG
AAGTGAGGATGCACAGCTCCAGAAGAAATGGCCATGATGTATGAGATATT
TCAGAGGAATAGCTGTAATGGAGCCACTGTTGTGGTGATTTGTGTCGAAG
TTAAAATTTACCCGAACAGGGAATGAGAAAAAAGACTTGCCTGGGTGGCC
TGTGAATACAATTATGAAGGCAATGTCATGTTTGTGAAGTTGGATTATGC
TGGGTAGGGAAGGTGAGGTTTACATTTGCGAGGGAAATAAATATTAATGA
TGCCTGCTTTGATTATAATAATTTTTCTGAATGTGGAGGAAAATTGGCAT
TGATCGTGGATGTGTTATTTTGAGTTTATAGGGAAATATCATTCTCAGGA
GAACTGTAATGACACCCCCATGACATGTCTCTCAGAAAATTTACATTAGT
TTCATACTGGGGGCACTTTAGCATTGAATTGAGAATAGATTCTTAAATTG
AGGACTTTAAAGTTCTTGATAAACTAGGCTTGATGTGATGTTGGTGATCC
ACCTCATATCAGCCCATCTATAATCTAGAGTCAACCCTCTCCCCCAAATC
TAGGTTTGGTGCAAATGAGTACCTACCTATAGGCATTGCTTTTGTCAGTG
CACTATTGGTGAAAGGATTTGCCAGggtttgggatatttttggtcagttt
tggtcactttcctcaaaatggtcagtgaatttatcagattataagttata
tattgactccaaatactaaccctttaaggggaaaatcatttttactaaat
ttattttggatcaacataaattcaacatcttggaggtaaaaaaaaaccac
tgcaggggcatcctgcgtcgtggaaaaaaccttgaaatacctacactccg
tgccggttatatacataacaacgtcccaaacataacaagaagtgccggat
caaggaaataccaatgttatgtacatatcgtccttgatgaattcaattgt
acatgttcactgtttgcaaagtgtcttatctggttttcagtaaaattaca
tatataaccaagttataaacataactcactcgtctcacactttcagaacg
atgccacaaaatgccaaaataccggcaggaacagaatccacaccaatgtt
atatacataccatacttgatgataatcaaattcacacacaaaaacactga
ctcttacctgttcttctgtaccagttaaatacataacaatgttgcgaacc
tacccagattACATACCACACTTTGATTCTCCTTCTCTTTCTGTGACAGG
GATCAAGAAAATGGGGGGTTATCTTTATAACAACGTATCTcatcgccaac
cgaaatctcatgcaaccaaaattttaattcagcgttgtccaaaaatgtcg
ataccatagaaactggcgtgtcatgatgcagtgccatcttgaaaatatcg
acaacttagttctgacataatccaaaaatatcgacatcttagaactggtg
cgtcatagaaactggcgtgtaatgatgcagcgccatcttgaaaatatcga
caacttagttctggcgcaatcccaaaatatcgacaccttagaactggcgt
gtcccgatgcatcatatcccaaaatatcgacaacatactcctggcgtgtc
atgatgccgcatagtcttgagaacatcgacaacttacttctggcgcaaat
ccaaccttagaactggtctgtctagatgcagcatatcccaaaaaggtcga
caacatagtcatcttgaaaatatcgacaactaagttctggcgcaatcaaa
aaatattgacaccttagaactggtgtgtcttgatgcagcataacccaaaa
tattgacaacatacatctggcatgtcatgatgtagcgccatcttgaaatt
attgacaaattagttccggcgcaaatccaaaaatattgacaccttagaac
tggtgtgtcttgatgcagcatatccccaaaatgttgacaaacatacgaat
catgcaaccgaaattccgtgcactgctgtccaaaaatatcgacaccatag
aactggtgtgtcttgatgcagcaccatcttgaaaaatatcgacaacttcg
ttttggcagcaatccaatgacatccatatcccaaaatatcgacaacatac
aactcatgcaaccaaaattcatgtagcgctgtcctaaaatatcaacacca
cagaactggagcgtcttgtttcaatgccatcttgaaaatatcgacaactt
agttgcacctcaatccaaaaacatcgaccccctagagctggtgcgtcttg
atgcggcatatcccaaaatatcgacaacatacaactcatgtaaccaaaat
tcatgcagcgctttccggaaatattgacacggtgttcaaaatatcgacac
catagaactggcatcgtaaatcccaaaacatcaacaccttaaatctggtg
tgtcttaatgcagcattctataccaaaaactattgctttcgttgagcaaa
cattgttaaatcaataacacggttacgtacataccttccctcttgaacca
tcatttttccaatgctcTCCTCTTGTGGGGGGGGGGTGACGGTaccccac
tccttttctgcctgtgcctgaattttccctttaatgcatcttcatgcagt
ctttcccaacgtgccacctcctccctcactctctcgcagaacacgaagag
gcctggctttggcgaatcaaacaaatcattgaactccctgttataccttt
ccatgacattgttggtgcattgatggcttgcatgtatgattgcaaaaaga
aaatgttagCCATCACATGAAAGTCAGTTAGAGCATATTCAAACTTCATC
TTATGATTCTCTCTCTcttacatgtcccgtctccagtcattgttctctca
tgaattatagttgaacatgtctaccaatctctttttcaaccatgttggaa
tgaaatatttatccaagaagatgtcaaattgctttttctcactccatttt
atttttctcactccattttatttcttttgatttggcaccatcgccctcag
gtactccaccccttttcacatatcctttttctcaattactgtcagaaaat
caaacatcgacagaatcaccttgacaacatccttgtggaatcctttctcc
atcatattatgacggatggcttgtttccaatggaaaaagcaacccagatg
gtactcgcacttaaaccatctctcgatagaattgacaagggcccattcaa
aatcatgcatcactcccataacgtccatccctttggggccttcaaaatca
gttgcgttcacaaaaagaccaattcaaaaatcatcaaagaaatagttaac
acacattgaaaactcatgatttgcttcggtcccttctcattaactgcact
cacccactatgaagaggatatgggcccacaggaggttgtatgcttcctct
gacttcttggtcatgggtcaatagaagatcggtgtatgtaatgaacttgc
atggtccatcaccgagaaaataaccacttgatgaaactccctcggtgctc
cgtcaaaagtagcatcaacatgcaaggacaacttcttgtatctaaggagc
ttaacaagggaatgcaacaaaaaacccaatatcctctgtggtccatcctc
atcacaccagaaaatggagaacatgaggaaattctcagacttcgatccat
taccatattttagctctattgctcgaaacttgtcgtctccatacatttcc
ctgcgtgtattcctcactaaattacatctctgttgcggaggggtgtccaa
gtgcaagcaacgttaggcggatctcctttgagaccaaacatcatacagtt
atatgtataacatggtcatatacatacctggtgagacatcccaatggcaa
aaatggtttggttcaggaaatttattatgaacaactatcttgatatattc
ataacaccttcatgtacatacctgttagtggaggattgagcaaattagtc
atcaaataacgtcgttgacatgttatatatgttgggtaccaaattggcac
aagccccgtgccggaactgggcgcgatttttcgccccgtgccggaactgg
gacctcgacagccccgtttgggcaccgtgccagcacggggcgtttttttt
tgattttttcgcgccccgtgccggaactgggcgccccgtgccggaactgg
acgtccgtgcggaactggactttttcatgaaacccgaattggtactggcc
cgtcttggcaccagtgcctaattggggcaccccaattcgacactagtgcc
attttggggcgccccatttcggcactgaagagggtacttaagtacgtagt
ttgaaattcgacagtgttttagcactgtcagtccagtgccaatttgggac
atcccaaattggcactaatgtagtaacatgattttttccttatgacacca
caatagtattctttattattagaaaacagtcactagaaaacaattaattc
actaatcaaGAtattaaccactgctgtttattccttgttcacacagttct
tgttgatgcccccgtgacattttgaattacatagaaggccagctttaaaa
caggcacaccttgcagtacgacaagtccctgccttgcaaccacacccacg
atgcttcccttgcccacctaccattgaaacagatgcagctgctttcctct
ccttaattcttggcaagccagtccattcatctagaacactgtccaaaccc
agaagttttgtgttcgatgcaacagaggtcatgtagctgggatggtaaag
ggtgtctaagacgcccgctttacaagccaatcgatatttggcacaagaac
tgtcttttgattgtactacttccaccaccaccaacgtcaatgtcttccca
tcagcctttgttgtgtcaacatcgtggagtggcacctggacaatgctccc
cacagcaaaatgcaattctttatcagataaagcattcctcttcatgctcc
tgccttgatgagagagtgactgaaaagcagcattgcggagagtcttgcgt
cgtggcgattcatggagttcgttctctctgacctccaactctacctttcg
cttttgtcagccaccagagcagcgttgaaatcctggaccgttggtgcaca
aaaccattgaccccatttttcaatgacacccttctcacccctgtgaagaa
caatttccaggacactgccaccatactcatccagcaattcccacatttgt
ttccgcaccctcctcagaattactcgtctccatggatctgccaatgtcat
ttccctgtccataactgcaaagcaactgcggacgtgtgccttctccagag
tgtcagcattcgttggctctgtcatctgtatgagtagcgatatccatggg
tggccaacatcacctttgtattttgacatttcatcaagattgcctggcac
cgaatacttcttcaccaggtatgacttccatttccttgggtgggctcttc
tgattccccacagctaacatttcctctggtggactttttagattccccac
agatgtcatttccttgggtggactcttgagattctccacagctgaaccat
ctgccagcaattggtgaccagccgttggcttgagaatggggaaaccacct
gtcatcatgagcctttccctcatgtgcaaattgacaccagaaggaacact
aagaaaacaaacgccgcactggaaacccaaacctttccatccaaagtaac
tcccatgaggtgttttcactctcaccttcttaaggaactgagccaccaat
tcgtcagtccgatcaacaatgtacccttgtctggtaaatgcctttttaga
catctgagagatatctggtggtccagaagctgtcaccatctgattttgag
cagaattattgtcagaggtctctttttgtgttgttgatttgttggcagtt
gtggaagttgtatttgttttcctgacagacagagatagagttgcctcttc
caatggtacgtccgctccaatcccaaacaccgattcacatccatctctgt
tgccaaacctgcaagcatttcaggtgcaattggcaaattggagattccca
cctgtgggtgctgcccaaacatgagatgatacggtgtcctatttcctatc
cctcgatggtttgttttttgccctccctggaAGGGTGTCCCGtttttttt
ttttccttttttttCCCCTTCcactgcaagcgaaaaacaccggtaacctc
ccggtatactcgcaaaagcgtcagagtgtacggggaggttaccgaatttc
aagagtgtacgggtgggttaccggatttttagacattacttaagccgtat
tttcgtttatcacgctaagtttttacacaaaattacccccagagtgtacg
ggtggcataccggtagttcatgactgaaacttcctcaatcacgagtccgt
acatcaaagatactttgttgggcctagtccagcaagttctactagatgag
ggatttctatgaagcatccaccaaaaaatcgttgtgacggaacaacatgg
gtccactgtctcgtgacaagtgtaaacagaactcacattcattcaatcga
accctctcttctaacagaacactattcaatttcagcctgacacagctttt
caatactaacagaacCGGTTGGCATCAGGTGTTCTCCCAAAGGTATAGTA
TCATCAGAAGACAACATGGCTCGAGCGAAGCAAACTGCTCGCAAGTCTAC
TGGTGGTAAAGCCCCGAAAGCAGCTAGCGACAAAGGCAGCCCGCAAGAGT
GCACCTGCTGCAGGAGGTTGCAAGAAGCCCCATCGCTATCGTCCAGGAAC
TGTGGCACTCCGTGAGATTCGTAAGTACCAGAAAAGCACGGATCTTCTGA
TTCGCAAATTACCATTCCAGCGCTTTTGAGGGAAGTTACGCAGGATTTCC
GCGGTGATATGCGTTATACAGCCACTGCATTGGCAGCATCACAGGAGGCC
TCTGAAGCATACCTTATTGGACTCATGGAAGACACAAATTTGTGTGCCAT
CCATGCCAGGAGGGTTACCATCATGCCAAAAGATATGCAACTCTCCGGCG
AATTCGAAGGGAATATGAGAGGTTTAAGTGAACAAGGTTGGGTGTGAAAG
TACTTTGACATAacacaacaaagcgtcatactaaggggactataggacgg
ggaccatacaaaaacgtgcgggagaaaggagtataggcactgtataaata
ataaaagaacaacgacaaactatagtgtgcataattaattgttcttcaat
tagttggcataataatgttacgcgattcctccgcaccaagaaccagcaaa
gccccacatgatcattaatactatagcactattcaaggttgatacatcat
cataagtggacaagacctgtcgtgtgtcgatcacactttacttaaagccg
atgtggcatgggatttcagaatctgccgtggaggttccaacaagcccatc
ctcacaccgagtcactcaaacacccacaCGTAAATTCCCCATCTCCAAAA
AGCATTAGTGGCGCATCAGTTCAGAGTCCCCTCTTATTCGCAATGCAAGT
TGCATGTCTTTCGGCATGATGGTGACCCTCCTGGCATGGATCGCACACAA
GTTTGCATCCTCAAACAGTCCGGCGCTGAATGCTTCCACAGATTCTTGAA
TAGCCAACAAAGAAGTCGCCTGAAAACGTTCCGCGGTGAAATGTGGATAG
GAACCTGGACTATTTAAATCCTGCAGAACTTCCCTTGCAAGGCGCTGGAA
TGGCACCTTGCGGATAAGAAGATCTGTGCTTTTTTGGTAGCGGCGGATTT
CGCGAAGTGCAACAGTGCCAGGGCGATAACGATGAGGCTTTTAACCCCGA
TGCAGGGGCCATTCTTCGAGCAGCCTTGGTGGCAAGCTGGTATCGGGGAG
CTTTTCCGCCAGTAGACTGGCGAGCAGTTTGTTTGCACCgagccattagt
gaaataataatgccacgcttggcgcggtcttcggtctttgtgtcatgcag
agattgtgtacgatacaatagagatttatggtgacatgtatgattcgcat
caattgatggaaaatggcgcgacacctgcataaaataatacataggaatc
agtacaaatacagtagacacacatgacaaaatttcagcccgtcgataatc
tccgtaacaagacatgccaagacaaaaattccatggtgggaaaatggaat
cggtaagatcacccattcctcttatttcacacccttgccttcccaactgc
cagcctgtcaacactgcaaaagcgttccttgattgtggataatgaacaca
gcatcatcatggaatgtggaggcgacataaacacatggatgggggactat
ttcgctcttatcggcgatggcgttctacattctgataacggcgacactcg
ctgtaaacttgcattccatatgatctcacacgggaaccccagcgatggat
caaggatgctctgccagtacctggaaactgtagttgacgaagaattgaag
aagtggctaccaggcggcgcaactggcggcgaaaggttccgtgcgagttt
atttcctgcggtggccccattgtattctgaacttggaaaagcattcctga
acatcagcacatataatgagttgcaatggtcactagtcgatatcaataac
caaactggactggaaacattcagagaaattcgcgaacacgcctttcataa
cctcgagaaagcaagggttatcaccgctgggatagtactcgatggagttg
catttctcgaggagtacggaattcctccccatcaatacacagatgaacag
gtaaagagaatgaaacaagatcttgctacaatccaccaaaatttaggcca
aatccaagcaatcaacggctttttggcacctgccgttgaagaatactcca
cagcattgaatctcaacattgaaacatgcgatggggagtttcacgaactt
gtagcgcaatcgcactatcgtttagcacgcttgtgcgaatgctatgcaga
acacttattgtcatctaaggaagttgtaagagataggagggttgctagat
ttggtggcaacggatgccaaatgggagatgacctaccattaagcaattac
aagaaaagtgctgaacattacctggccagtggggtgagttatgctggaca
cctcgccataatctgccagaggaaaccggaggacattgttaatgtcgaca
aactggatgctatgtatgacattatatccaagattaaaactccttcttgt
gaaactgacagacaacgttttgattacctccaagctgcgctgtgtgaggc
gagcgagattgggcgagatcgagaagaggattgaaccaatcaagacaaaa
tagagagcatggttctatttagcctgaagtaattataaatcattaatcta
gatttacgtttgttatttacctgtccccgtgtcttattttcggcaccaaa
gcttgtcattctcatgtcttctgcctctttccttgcttaccatgacactt
ctttggctttcttttcctgacacgcttctttttcacatcaaagcacttga
catcaaggcaacccgcacacttcccgccgatacgactagctgtgttcagt
ttacaaattttgcatcgtaaggactgctttgctttcgctttgccaccaaa
acaacctctgcaaaacccgccaccaacttgggcaaaatttttatgacatt
tagcacatttcttcttgtgctctggtttggcatgtttgtagcaaaacttt
ttatccttgcagatggcgtggacatagctgctacaggattcgatacaacg
ccgtgcgttcccttttcttggcgcagactttttgatagcgtcggctttcc
ctgatatcaatgcgccttttaccaatgcattgggttcatgaccattgcat
tccgaaattgttcctgcagtagcacccgtcatcttttcccacataagaga
aagatccgccaactttagtggggcatcagtctccaagtcacccttgactt
tcttccaagatcctctcgactcatagtatgatctgtcttcattcattttc
gtaaaaacatttttacgcgctagtttgtgcgcttccgcaagggatcgagg
cgttcccatctgtaccatcaggaaaatatttctgcacagtaggtccccat
tatcttcaaaagcgaagccgaaggttctttgttgagaactgccttgccat
cctttgtcttgacaagttcgccgtcatcgtccacttcccacactgatgcg
tagaccttcaaactgtcctctctttctatttcgtccaaaaatcagcgggg
tgcccttcaacttccaaatagtaaagattccttataacgttgtcatatgc
attgatgagttccctcgtccaataatccacagatcgttcaaaacaaattt
ctcgatgcacagcatcgaatgcgtccacgatgtaatccttcttccactag
tttcgcagcctctttccgcatcctcgggtaaatttccattaacaaagcct
cctgcttgtctgagagcactatgtcagtgacatcatcatttctttcaggc
ggggtgttcgacaattccccaatcttggatgaagtcaaaacatcaggctt
ttggcgtttctgttcagacggcggcctttcttgcacatatgcactttttc
cacccattcctcatgcttcttgttcgaccattttagcctgacatattctt
taccctgaaatgtaacaaaaccagtcaattgcggacggttatataagact
cgttcttcccaacaaaagcacattcgtctctcttaatacgactttcttca
agcacaaaataaggagaatgctcccttagctttgcaatgactccagatat
ttttttagccttgaacccgtatggctctatcatgtctacaggggaacact
gcgtagcgtcctttcgccattcaccgttgtctttatcaccatcccagaat
gttattttcttttgttcgaagaattggtcccgagtcgtcttgagaattgt
gcgtttgtggtgttcctgttccctcgcatgcttcatgttcatccgattcc
tctcacgtcgtcgttggcgccgtatcttccgtctcgatccccgtggttcc
attgttacattttgacagtcgcgggcacgattgatgtgttgactgttctg
agtaaagtctgtgtatcactattgacaattggttgcgtgcattggttctg
caaccaaaatgttagtgtactctagatcgcaggagacagcctcgttaggg
tggcgtaaagaagtgtcacttgatgcGGggctgaaattttggcacgtgtg
tctacataatttgtacttattcctttgtactgcgggatctcactctcgcg
cgacctctcgtatggtactattgtagtctcgtatgtcatcatactcgtga
cgatcaaccacacacaggaaaacccaaaaacaataatgatccgtcgaacg
agggtcttccccttctctccaacaaataatgttccaccatggagacgaac
agcgtgttgaaaataaaattctcaggcaccactcccaagggatggggaaa
caagtctgcaactctaccgataacgctagagctgcaattagaaacaagca
cacccctagatatgttgaatgaaatgattcttgatggattcaaagtcaaa
agaaatgacagagcaaattttatccctgagcttatggtaggatttcctcc
aaaactgcttgatatagcagggaagcatgatgttgaagatttgcccttgc
gatccaacgaaaatgtaattgtccgcatacgtcgtagagaaacacaactc
gaccgaagagaaaagcagccgaggtcgcaaagtcttcctttaaggatgca
ctcaaggcccaaggcgcaatgatgaaacataatctgatcaagggaaagaa
agtatcctcatcgaaaatacggataagtggaccaggctatacgcttatca
ggcggcagcgatgtttccaaaaccgcgaaatccgataatctatctcctaa
agagatcaagacagaaggattcggccatagaatatcggaccatacaactt
ttttcccaacaggaaaaagaaatccattacaaccaaaaagatctactctc
gttttaaagagcacggatgacatatcgtcgttcttagttcaggctttcaa
caggggtagcggtgggaaaccgttcaagcaaatacgagcagtatgcaaaa
tgtccctggcaaatatgcaggaaaattcccaggcacacgctcgtgtacat
gctgcgacacttggtcagttctttatggcccctgtgaagagtgtcgatgt
tgatgcggaacagtgttgggatcgacattccaccaaagaagagaagatca
ttgtgtgtcgcaccaaattacttatggaaagagatgtcgaagaagggagg
gcagtgcgtcgacagagtcagcgttttaccactggacattataaagagtg
tcattgagaatgcttacatgagcaaaacTGATGATGATGATAATTACGGC
GAAGATAGCGATGAAGGCGAcaacaaaagcgtgattgatacggaaaggaa
cttttgcgccccatcgcaattgctcagatgatgccacaactattctggtc
agtggtttcccactgcagaccgtcctcagaatcagaatactttttacccg
tggaagatatgctccgacaactgctaccacacttggactggtcttttctc
aaccgcgacggaagacaacgattattgagtgaacaagccagaagaaacct
taggcaagaaaagatgacaacgctcaattgcgatgaatggatgctagtta
cccggcggaaggcggcgaaggcgaattgattgagtgcatatcatgggatg
aagaggcaaaggaatgcaatatggccagagcttatagtaccttgatgata
cgttccaagtcgaaccacgttgttttaattggagacaattagcaaatgca
ggcgccaagacattatacgacaaactgatccgggaatgtgcggaatcagc
gatggaatcccgtcactgaagtcggtcgaaacatggatactggtcgctag
gaagttttccattgatgagattgtgaatgaaatcgttggtagggatgaaa
acatctttggattgctagaggcactccattcgaatactcctaaagactta
attacttactggggtcgacatccaaaaatgttgttgaagactatgggaga
tcaccctaaaaatggtgctgataattttcatgagcgataccaggaacagg
atgtgcggtgttggattagtcgagcaaaggttgcaataaagatatgtccc
tggctcgatgagtatttctgtcagtttaacaagtaaagtcttccatacat
gttcagatttgtaatttggtacatgtggagtttttcatttattttctatg
taatgccaacaatggtcaatcagatatttcggcaaacaatagccttgcta
gtcagctccaaaggttaaagttccaagaagtcatttgtttccacaatgtt
gtgttccagtgattaactccatcaaaggtcgaagttccaagaatcatgat
ttcatcacaccgtcaatgtatgaatactctttgaatatcctctggagatt
tgtcctgttgccaagtaatgaagtatgaattgagtcgcatgttgtcacag
ttccgtccaacgttagataaatatatacacccacccacatgtagcataat
aaaactgctaagctggtcagctccagcagcggttgaattcctaagaagtc
cgccgcagcatgcagttcaaacagagcgtttcggtctacatcaacaatta
gagcatactcctcttgagcgaaatcgcgtattctcgaagaggtaaagggg
gtgacgatttttcgcactttagaagacaataacgtcatcaacttcgtaag
caagcgtttcaatgttcaatgtctgatatattgtctcgagcgaaaagtgg
gagaaactcacttcgggtcttgtttgtaatactccatatatttcacgatc
tcggccaaaacaactgagttaattgcatggagcggaatctcacgcactac
ctcccgccattgcctttatttcggtccgtatcgtccccatcttcaatgtc
ttcgtcctcgagacatagcgtaatgaaaaaggaaagtttggctacatcgc
tgggaagttgatatcttaccccttctctacttatctgagtttcagcatcg
ttgtatgcccacattgagacgatcggtgagaattcttttgtactgtgccc
acctgctgtactccacactctcttattgcactcaccaaggtaacagcgtg
tatagcattatcattttccatcatttattgctctttgacgacgtcggaga
tgggcggtggaccgttcttaaatcgccacgatatggtgtgcagtgcattt
gggtagatttgggagaagtctatgcgggggctgaagttttggacagtgtg
gtcacatgactttgtattgattcctacatatacatagatttattcataaa
aatgaacactcacctcgtccgcaaatgaaataggcatttctcgacttttc
aaatccatggacatgatatatattattggaaacatctcttttatacttta
caggtgggttacacttactcgttcacaaataatatctggaggaagattca
tacaaacaactcctcaaggacatcaatcccaggagctttcaaaatcagac
acaacaaattagcgttgtcttggaagcctcgacgcacatcctttttgata
gtggtccacaaggtggagacatcactcataatgacagcattgtaataatc
ttcggaatcagacagcttgcgtgacagatcatgatatgtacagacggtta
caaaatcacgaatacacattggagacgcatgataaaaacacaacttgagc
cataccaacatttttgaaagttcctgtgtttccggcggtcttttgtgaca
atgagagtatgttttatattacttttgtcgatctgaagcttttcttcctt
cagaaatatgatgattgcattaacgacagctttccaatctgtcgtgtgac
aattaagcctgtagaaatgtgggttgggcgggtgcgctaccaaagcgagg
ctcagttgaatcgacaacagagacttcagaagtcattcgttctattgttt
caatccacttctgcgaggtcatgtgactttgctttctatttccattcaag
ccacatacgaaatgacaacagaatgcagaatcatttgcgccggggcaaag
aaaagaccggtctctgggatgaattttgatttgagatgagctttgacaga
gcaccctttttttgtgcaaaagcggtcgtacatgccgaagccgtttgctc
tcccaataattccgcagcaacgatccgaagtatatgtttcattgacataa
acaatgtcgacactctttgtctcgaaacctttgggacctccacggtaagg
gaaaattccaactgcagtgtgcgctgcctctccgaggacagtccctcctg
caacgactgattgacgagcagctcgcttgtcatgtaatgtggtgggaagt
gttgtgttcccaatctttttgctatattgcgtagttggagttggagcatt
gatcacgatcgtgtcacttgtttcctcgttcagtgccgaatttagtagct
taattgtaactgtaatttcgatactgccttccatggagtgaaacattttc
gcactgtgagtgtggcgatggctgcggagctgacacggagaccctacgag
caggctggtaaacaatgttaattcttgatctaattattttgtgtgtttgc
gttgggtgactacaataccgtacatcaggcagtgtacggtcgggctgaaa
ttttggcacatgtggccacgtgatttgtattgattcctacgccttcgcaa
ttatgttgcttgtcttaccacctacatatataatatttccctaagagaat
acatctgcgaacagaggcaaatgcactgagacaggtcccttattgttatc
agggtcactgttatcacacaaaagaacctcccaatcagaatacaccagag
taaactgcctttggaatggaaaacccatctttgaatagggtaacatgagt
gcataatccaatacattcaagctggttttcgaaccgatgaaacctcatta
gtacactcaaatctacagaactgcattcctgtctcatgagtgtacatttg
tgatgtgtgatagcgaagcgataggaaagtgacttcgtgttcatctcctc
tttgttctggttctcctctagtaaatgcaacatggacttcattgcgatta
ccatctaggcggaagcaggacaaaggttctcctgatctaaatctatcttc
gacttctgacttcttttgaaaaacatgataacctttataccgatcaggcc
gagtaaaaacaggcgcatattccctattcagaaattccatgcctgtaagt
ttatgaagcagcctaatctttccttcacggtacatttggcattttctcat
tgcccataggatcgattttggatcctgtatagaattttcgtctcttgcct
ccctgcaggtgttcaggataaatataagctgcaataacgtttcggacaag
tgaagccacctaaaatatgtacttaccagattaaggtcagtggacctaag
tactcttgctggtcctcaatgctagccagcaaactaagccaagcaccttt
attccatacaaagtcctcgttcttaatagatattccttgctcagtatttt
gcatcacactgctcgttgcagtcacctcaacatcccttccaagcaacatt
ttaaataatcgttcctgcagttctactttttcccattggttgcagcaccc
atctctttgagtctttgtctcaggtgattcatcggcatctttccaagtct
ggctctgttggtctgcatgccactggctgtttgaatatctaatttatcaa
gcaactcaagtatgtcttcccttgaaatcctttgcacaaggtcattggcc
ttcccattactcttgtttgactgctggttgatattttcatttgcgttgtt
ctcagaatctgaaaaattaccaaaatgtaggtgtgcatagtgagccgttg
acatgaacagtctcatgtgatcccgtgcattatactcagaattctgtttc
tttgacatcaacaaagatacaagggcgtggtaagaattgatcatacgctt
catgtctgcggcgtgcatgcttagctctgaattaattttcgcattcagga
aatacatcccatacaaataggaagacaggcggacaaagcccattttattc
tctccaatccatgacgcctttggaagacttttcaccttacaccattccaa
cttgaaggattcgatgtgtgatataatcctattggcaaagatacgaattc
gttaaacttcttccacttgagagacactggtgatgaaaatccataacatg
tgccgtcatgttatgtgcaatcgcatgcataggcgccatgggacatctgt
gtctcttaaagcaatcatattctggaagccatactgtcggcactaaagcc
tcaaccccagatctagtttgattggctttgtctgtcttcaccaaagcttc
gatatgctcgatccgcgattgtctaacattgcatgtgcgcaggtattctt
ccatgtttgctttcgaccaataattacatctccttgcctcatacgcaaac
aaacaaactgacatcatgaattcccctgtgagtaatactggcccaatgaa
tcgcattccaggtctacgagcttgtggtggcttcaatgtctctccttcca
agattatttcatctggtcccaaagggtagttctctgggaccgggcaactt
gattgaaaggggtcgtttggatcaatattccagcggaaacatttgttgca
gtggcgagattctgaaatgtgagagcgggcaagaactttggaagtgatat
ctttgtagcattccttgcatgctggtagtctgtcgaagtcaacacagtgc
gcataattggagcactttcgaaatgaccctcctttcttgtgttagtgaca
aattgtctttctggtctatcagaggagtggaataggaatccgaccgacat
acgtcgaatttcatttgtgactccgaaataggtaagaaatcccttcatca
attttttgacttctctgtggtagtattcaataacaggtgtgtggtcctca
gtacttttccccattgccaatacatgggtgtatttgccagtgttcatttc
ctccagtggagggcaaatggttgctgtcataatccagacactgttatcct
tttgtttaacaaaacatcgaaggagcgagtcgctccaaaagtacacccag
ccaatacttgtctcacgaatagactcatcagataatccctctattttcat
ggcatcgactatgtcatttacgaggtcggccatcgcttgggtaccattca
gaccgtcttggttcggctcctttgttcgaccgtcccaggcaaatccaaac
aagccatggtggccagccataattctaatcgtttcttccaaactgacaca
cgcatgattgtttatgttaaataccttgaaccggaaattcttcatgatgg
agtgtcgccatttgtgaagaatttcttaacgtctttcatttcgcgtggga
attttgtcgtgacatcatcatgatttatggaccccaatccgaacagttca
aatttctcattgtcatatgtcacgaagtcttgtttgtattcacgggaagt
ttcatgatgatgtgatggtacttgaatataacttcgtgcctccctttaag
cccacaagtatatgcatgttctcacgattgccagcgttagctctgcccac
caaaccacgataacccctgtattgtcacaattgcttttagccttctggaa
atacttctgatagaaatacagctggttttgacagagtgacttccgaacac
tgttctttcttaggaacttatcttgttcttccgagtgtctaagaaagaaa
aatcatcatatctgtaataacaatcagcgtcctcatatgcggtgatagcg
agcatgtccgcatcgtcagcaacatcttcgtcattatccagcggggtatc
ttcttccataggtggagaattcggatctagatcacacattatgtaatcga
gataacggtcaaacatttcgttttgtatattctcccattccgtcagctgg
ttttccatttcattctgtatgagtaatggattgaacaggttttgtcatct
atacaatcttccgccgttgattgactatcatcagtatcatcttcgttaaa
atcaccgatgtcgttgcagtcaacaccatactcaactgaatctgcgaaga
gatcatgttcctccaccagatcatgaccttcgtgagaatcagcctcagcg
tactctacgttgtcgtttaccgtttcgacgatcttttgtagggatctctt
cgttgcttagcgcgtgtctgtgtgcgaccttaaaatgttgtctcatatga
gaggcgagatgcgtccaaatctcacaaatgttcgatttctgagatcaacg
agtaattcacaatcggcagcggaggaaatctgttttacatcccctgcatc
tgacatgaacatgccgtaccctcttgagggccgtcgtaaatggatgaaag
gttgcaaactttacaggtcaaattcattttcttctagtttttgacagttg
aagcaatcctagcgctggttgaaaagatgagaataccccatcaccaattc
gcgccagtttctttgcagaatagcacggagccgcagcgtatatatttttt
gaccgttgctttttaggtactagttcctaaatgagactcccgtggacaca
cgtgccaaattttcagcccggtgttgtttgacatcattatttctactttc
atttttcccaaaatgatttctcgaccaaataatccacaacccgtcttttt
aacattaataatactcacggaaacaactatgtcaaccatgctgtccggtc
gccgactggacaggccacaggtgctgagtgtgctcaagcgggccgcgtgc
tcgctccggcgtcacctattcgtgaggctcaaaagaacaccacagatccc
acgtgcaaatcttccacaccttcgaacaatctcatgggtttcagtgaagg
agaagacacgaactctctcaacaaagaagtaggaattagttcacatggct
ctcattcgccaagcaaagctcggcaccggtaatacaccacagacccaaat
catccatccattgctgcacaaagaagatcgccacgaacacaagcggactt
gcagtcagtgttgagacggatagggaaggcgttgttatattggatggcgg
actcgttccatacaaagaagggtgtctcaatgttgcacatgcaacaaaat
actggtcctattatgctcatatccgtcctggcgtgagcggtagtagcttt
cctgctgttacagcggaaaatgtgcatgatttccttcaaaggttatgctc
gatccgccaagatgtgctcggcatcgggaaagcttcattcgaatcagcaa
tagtcgcagcgttcaatcaaagcggacacactagcagaggtcagccaata
accagcactgctgatgttgaagaccttatgtgtaactggaagggaagtgt
cttaagttgtctccagctaaattggagaaacattcacagtctcaacaccg
agaacagtgaatttatcaaagaaacgcttcctacggcaattgttgtgcat
ggagcaactcaggatccaccgtatacgatcagtgacgctgtcagtgatca
ggcagatacaaaaagaagggtgtcgaatcatggcctagtcaaacttgcaa
actctgcctgtgtagatgtaaagaagaaatttcagcatctggaggataag
ttatttggaatgtctgtgagaaccaaggcagggggcaaacagcatgcgca
tgctgatcattatgagattgaagtttcgtttgataatcaggcaaagggcg
atccaagacatacatcttggtgcagaagcgattgttcaagggagggaatt
tttctgacaataatccaccaactgaacaacatctacgggcacatctcaat
agtggggacgaagttaagatcctcttacaagctgctatctcaagagccaa
gagggcagggatatcccgtcaagtgctatcatcatgcttggatgatttct
atcgagagataaactgttcatcaagcatcactctaccccctgatttggat
gatgtacttgatctcggggcgtctatagaaggcgagtcatcgtcaatcga
ctgtttctctcacgatagaaggctggagcaacatcctccaccaacagaga
tttcccgaaaatgggaggaacactggaggattgcgcatcaacagccgtgg
cagcacgaacagtctgggcagtggcagcaccagcagcctccaaagatagg
gctgccgcagcaggtccagttccagcagcctccaaaggtgggcctgcaac
agcaggtccagttcttacagccgatgaagccgcatcaatggaatgggcag
cagcaacagtttgaatggtgggctccgcagcacaatgaaatggcgcagat
ggtgaacactgatcaggagaagtggatggatcctcgtcaacagatgcagc
agtctccagggatagtgctgatgcagcggatggaccagaaccagcagaca
cagcatccacttcagatttatcctatgaatgatagtctgagaaacagcat
agatgtaggtgaaactggcacagagccaaaacagcatagtggtctacagc
tacaacagccacgtcggatggagtcagagaagcagcaggagccacaactg
cagagtgatctacaactgttggagaaaatgaaggaacgggtgcgtctgct
tgagcaacaggctcagcagctgggacaacaacaaacccagatagatatgg
ggcatgatataggccggtattgtctgcctgacaagctagttcaaccgcaa
gaaactcagcgggaggaacggcaacaaacacagatgacgacgggacaggg
aaccaacgcacttgaattcttgagtcctcctccataagactgtcgtccgg
tctgcagaagaccgtggttacggattgtaatgatggtgaatcgaagtcaa
gtctcgacaatggagaggaatcgatcaatatgcatcagcagcattcggtt
gagacaatccttcattcaaagtttgaatcaaatggtcagcaaaaatactt
gatcagatggacgggagattataaagatagttggcaacctaaaggcaaca
ttacatctgatgtcatagaagatttcaacaatagaaaaatgcaagagaga
gcaaacgagcacttggctatggtatcagtgtactccattcaatgcgtact
tctttctatttcctgttttaccttctcgtgtcacccacatagcattcatt
tcttctttgtgaattaggatgccatagacaaggttgtccagaccatcttg
tattctaataagaaaccagggaaggcgaggctgtacaaggttcgttgggt
gatggagtaccctgatgaatggttaccttatgacaaggttccaacaggct
tgagagtcgctttcgagacaaggaatcgcactcaaagaaagggcgtgcca
aggcgtctccgaacggctcggcgaaatgaggtagaagtatttattttcat
ctagcatgaatttaattgttttgactaacattggttatcttctcctactt
gtgtatttaggacacaaacgcaaacaggtgccacaagcccctgctgaaag
atctggagagagagagttggtggtgagtgaatgataaactacctttgtga
cctgtattacttatcacctcgtgcgtacaatttatttcattcttcttcct
gtatattcttcttcctatattttcgcaccgtgagtacaggcgactgccta
attgtttccttggcatcctcgatatgtaacgtcctttcctttttagcttc
attagcagggtctcaaaagcggtctcgtgagtatctggtgtactagtgtc
atatattcacctcatacgtcaaagttgtgctcaacataggtgcacttttc
agtattacccgtgtcgaatgtctcgtggtgggttctccagctgcaggaag
gccatgtgcagtagctgcatggaagatatgttggacagtccaggcgctga
tgttgccgacagacatgggaacaagctcaagagaagtcggcgtcagataa
tcgaatttatgacaaagccaaaaacaaaatatgcagtagattggagcaag
tgtcatcatggtaccaaagagggctttcaggcagaaagcgatttcacgta
tctgaagaagtcttttcgtgatggaatgaggaagactgggaaggctgatt
ctcttcttgacaaggattgcatgaagtgcaacaaacgcctgcttcccatc
cacgagggcggcgatgataactgatgatagacatgaaacgtctgcttcct
ttccgctagttttgcgatggtgacttacgattgacgttgatgtttggaac
atgttagatgacactacaggttgagtggcccattgccatcatgcatggtc
accctttggttgatgcggagattaccatggtgtgtatgaggaatcacagt
aggtttgagtggagctttgccgcggactagcagagcagtctgttggggct
gaaattttggcacctgtgtcacttttggtgggctcggggtggtgggcgat
gtgaggggctactgtagtcaggtgggcgtagcataataagtaagcccaaa
gccagcttccacctgtaacctacctacctccggtaacccaccggtacact
cttagatccctcccatacgtaggaatcagtttttcggcaaatcaagttgc
tcttgtgcgaactccggtaaccctcccgtacactccggtaaccatcccgt
acactccggtatccctccggtgctctccggtgaccttccgtaaccttccg
gttaccctcctgtacacttccggttactctcccgtacacttccggtatgt
caccggtaaacatttttttagcgtctaagtaatgcagttatagccactaa
ttagattgatatcgattctaagacttactgagaagtctgttttcctgtaa
aaacgtaccaattcctatcgtgcgtagaaataaatccaaagctcctcttg
gtctcaaatttccggtaacctcccggtagactccggtaaccctcccgtac
actagtttaccggagggttacagaagtgtaccgggaggttaccggaagat
accattccaagagctccggtaacctccccgtacactcgagtgtacgggga
ggttaccggtgtttttcgtttgcagtgTGTTAACGTCACTGTGATCAAAA
GTGATAATAAACATGACACACAAAAACATACCTCTTCATCCAATACCACA
CGACGAGATTTAGAAGCTCCATGACAGAACTCTTTGCCGTTATCCGCTTG
AAGAATGGAAGGAGGTCCAAAGATGCAAAAGATCTGGATGAGTTCGATAG
CAACAGCCCGGTGTGTTCTGGATGTCAAGGGGCGCAATTGGCAGAACTTT
ATGCCGTGGTCTTGATAATCCAACACATATTGGAAGGGACCATCGGGCAT
ACTCTGGTAGTCGATGAGGTCGATTTGTGCTCGAACATTCATACCTCGAG
TGAGCAACggctggtgtcctgcttttgccttcttgcgaggacgtgacctg
atgcacactgggcaaaacctaggaaacgtctcacaggcccagcgagggat
gctcttcccatactttgctgttaccctcttgaatagagtcttcgccttgg
gatggtcattaccagcatccagttcatggatctgtctgagaacatcaaat
atccgaccgtaactgacaaccttttgcaagaatccaaagcctctccattt
tcttgtttgaagatgagtatgtggcttgtatcgacggtgaggatgtcgta
cttcttttgccatttgtaccccactttgttggggatctttcttaataatt
tgaggcgttcttgttcctccgcaccttgtaaggacagcatcagtgaatat
atctcctcgaaaacattatcacagatgatgtgtgcatggctgttgttgtt
tttggactgttcatagatcttggcatccaatgctttgtagaactcttctt
ttctagcagacaaagagtcagaatcttcagtgccgccttcttcaccttct
acattggtggagagttcatcgtgtgggaaaatgtcatcatagtcgtccaa
atcaaactcttgggagaactcctccaactcattcccttgagattcgactg
gtatctcatcctcttcttcatctttaagaggctcttcttctgatggtgct
ggactctgtgagagagaaaacgaagagtcatcagaactatcccttgatgg
ttttctggatggttttttcctctttcgtttgagaccacgagacatgcgcc
tgcgtgtggccatggtgcaactgcgattattctgtggagtaatgtaattt
cgcgatgtgggaaaacctacatcgaattgtgatggttcacgagtgcgagc
agCAGTAGAAATCGCGAgagcgcgatctgtaccactaatgggagagtgag
tgtgttgcgctggccaaaaaatgcgagcgaaataatgcaattactgcgta
gtgcgttgaattgcagttcgtgtgggggtgttggatgatgtgcaagatgc
atgtgatagcgatgcggtggacgcgaaagatccacttgatggccacatta
tggcaggaagcggaagcgagcagatggcctatctacttaggtcaaacatc
atgtcagaattttcggtgttcggtaccctatcaccctacttcaactgatt
atgcgccccaaatcgtcactcgattggtgttttttggtccagtgcccaaa
cggggctgtcgaggtcccagttccggcacggggcgaaaaatcgcgcccag
ttccggcacggggcttgtgccaatttggtacccaacatatacatcataat
gccataaacataccttcgtgatgtaatttcaatctgggggatgggataga
ttgactcgatcagaaatggttcatgttatatatataaaattgtcatgaac
atacctttttttgtttgtgtggcattttgaagataagatagaccaagatt
gacacagtcaacgacacaaatgatatatacataacGTTGCGAATCTCATT
TCATGCCACGTTGAAAACGAATACTAaccacatcttaagttgggaatgtc
aacggaccctcctgtttggtgccgaccatctcgttgcgcaccatacacca
aatcttcataggggctagccaaattttatccactgctaactcggtcaatc
ttttcttgaactcttccgtgatgtctcgcgtgtttgctccttcgcgtttt
ttttctggtgaggtataattaattggctttatgccattcttcattttaca
ttactctgtgtggtcccaaccaatatccaattgtccattccgggtctccc
tggtatttcttgcaactttaatttagcgtcacagccaaacatgcggtacg
acttacacctgtaatgacagctcatcagttttaggttcaggatgtgtatc
ctgctgtagggatgccttagctgtcccctctcaccataaaatatccttgt
cggccatcttctgttgacccaatcatcCTCACGCTTAATCATGTCCGTTT
GTTTCAATTCATCAGTTGGATCCTTAAATGTAACAAATAATATCAAAAAC
ACAAGTTCATGTTAGTATCCCGTAATAAAAACTTCTCCAACTCTGAAATA
ATTCATTACCCTTTTTGTGGTGTAAAAATCTTCTATGATTACCTTTTTTC
TGCTATTGCCAAGCTCTTAATCAGAGTGAATTCCTGGTTTTAAAAAGGAC
AACAATGAATAAAATCAGTCAGCATATCATCTTTTAATTTTTTTCATGTC
TCTTTGTCATTGATCAGTCACTCACCTTTTTTGTTTCCTCATCACGTAGG
TTTGGATCGCTTCTGTCTGTGCCCTTCCCTTCCAACATTGCCTGGCATGT
ATGTTGGTGGacgtcctcatcatacactatttctgtcgtctcttcatttt
tcaacattacttcatcgtctctctcttgatggtcactgtctgattcctca
ctctctaattgtgttggcaggaccaacggaactatgtgtttaggtgaatc
ctggagggttctctcactccatccctgtgtgatatattgatatcaacgtg
atatccatatacttgtgtaagaagttccttgttatatatatcatcagatt
atatacTTCATGTCCAATCTGTTTTACTCACCCCATTGCCTCCTGACAAA
TCCACCTCCCCCCCCAGTGTGGGTGTTTTGCCACCACTGTGTGTGTGTCC
TGGTCCCACATGAGAATGGATAGAATGTTATATACATAATAATGTCAAAT
ATATGTATTGTCAACATCCACAAAAATGTTTACCTCCAAGTAACGCGTGG
TCCCTCCTGCGTTGTCATTATGCAATTGCCCTGTTCTTGTTTCCTGGAAA
ATTACGAACAACAGACATGTTGTGGTGATTCACTGACTTCAATTGTGCTC
TTGGGCTCAAGGGACTACACATACTTATTTGtatgcaccttcgtgtttgt
tgtcatccattgttgaaggggagtttccgctttctgcctcgaactaggct
tcttgtagggatttctcacatttgcggtgggtactttgcaacacgcattg
ctccaattcgttatttgtttgtaggggttgataattacattgtggctgca
cttgttttcttttgatgCCTCGGTGTCTGCAACTCCTGTGTTATCCACGG
TCCCGTCCCCACCCACAGTGTACCTTTGATTCAAATGGTCGGTTAGTGAG
TGTGCATCCAATATGATGAGAATAGTGTTGCAAGATCTTATGTCACAAAA
GCGTTCGTACCTATTTCGGCCCCTCATGCCGGACCGCGTCATGGTTGTTT
TTGATCTGGCAGGAAATGAAACTTGAAATGCGCTTCGACATTCTGGGCAT
GTACataacgctcatttgtgggtgcttgttggtatatatttaagacagct
gtgcgcatgaccgtttccgtcccttccctattagtgtacgtatggtcaac
gtgtcatcattcaaaatgggagaaatacagaaagaatgacatacgtggta
ctgcgtacattatatacgagaagttcatacaaattttatcttcatgtcct
aagataaaagttagcaccaagtctgctaaaatacggttgaattatctaaa
aatgatcatacgcacgttttcgtcctatgtccattacatatctaacctca
atatatatTAGCACGAAGCCCCCACCTAATGCATTGGAGTAAATTTCATT
AATTGTTTAATTTATCATATGATTATGTATATAACGTCGATGGTTGGCAT
CCGTCCTTTGCACTTTCATTATAACAATACTAGCAACTACTGCAGAGCGG
CTTTTTTGTTGTAAATGTAACACCATTATGTTTATAACAACAAAAAGACA
TACTCTCCATTGTTAACCAAACAAAGTTCTATCAAACATTAACTTTAGAA
CCAAGTTTCAGAAACCTCTCTCTTATACACTGGTTAGGTTTTGCGTAGTT
ATCCAAAAACAGAGTCAGTCAAAAAGAAGCAAGTTTTCTCTCCATGTATT
CCGTCAGTAACAGATTCCGTCAGCAACGGCTCGTGGCGCGGCGGATGCGT
GCACTTTTCCTGATTGATGCCTGATTGCGTTGTTTGATTGCTGTAGTTtt
cttcgtagcagcggctggggcgtcctgcttcttttcctgctccacggtgg
tgtggtcgttggacgggccatcgttagcctcaaatggctcgcaatccatg
tcctgcatgtcaggggcgggttcattttcttccgcaacgttgtgggtgtt
gattgctgcccccgtcgcatcatcATTTGGTGTCTCCATAACAACATCCT
CCCCCTTATTCCCATTGTTGGTTTTCCCCTCTGATTTGTCATCATGCATT
TCCCCCTCTTTCTGAACGTCTTTGTTTTCCATCTCACGAACATTGTCAAC
CCCGGCGTCTTCGTTGGGGTTCTCCTCGTTGTTTCCCCCCGTCGTATCAC
GGCCCAATTCCAATGCGTCCTCACTCTCGTAGTCATCCTCTTCAAGTTCT
Tccgtgctctcctccacggcattcactgcgggggcttccacaatgtacat
ctcgcggatcgtgtatgtcgcgttcatgtgcgactgcttgaagtgtctgt
gcaacgcgttcagcatgcacacgtgggcgcatccatctgtgatgcagatg
gctttgagtttcatggtggaagcggtctttcccagatacagacgcgggtg
gaccatgtacgctgacagtccatcgcgctgcgcaattttgacaacggtct
tgtctgagaattcatccgggttgtcacgcttcagattcgcacacttcttg
tccgagtcagtccacttttttatgtccttcttggatggcccgggcttgct
tcttgcacttctcgcagtggagagtgaagctccctggcttcatgaactgg
aagcacttgctgcacacgattccgctgtcgaaatttgcgtgaaacatgag
ggcgagcgtcccgtgcttcacaaagcacagcatggtcttgttggcaaagt
taccgtgctcatcctcgtcttcaccttggatgttgtccgcaacgaaagac
cagtcgttgggcaatgtcttctttgtgtcatcggcggtcgccatggttgc
gtcaaatcaagagaggggcgccatgaaaattatgtatataaacCCTCACC
TTCTAGCAACAAAAACTGTGGGGGCCCACCGATGCAGGGTTATGTACATA
ACATGTTTTTGCGCGAGGGTTTCTGTTGatatgcagccattaataaaaat
aatattatcaaatttcgtttatttgtttaaaaatcgaatgtttcctaaaa
tactatagagtatgttgagtgatttcgatttatataacccctgcaattgt
atacagacatttacaaaaaatattattacaatttaataaaccaacgttta
aaatcttgtttgtgttcccccaaacttcgaataaatatattataaaagcc
atttgtttgggaccattttgaggaaagtgaccaaaaccgaccataaatat
aaaataccttTGCCAGGGCTTTGGTCACTACAAAAGAAGAAAGTTGACAG
AGAAGACATCAAAATAGAACTACTCACACAACATCAATCCACAAGTCTTG
GTCATTGATGTCCAATTCATGTTTGTGTTAACATTGGTTCCCTTTATGAT
GGTATCTGGCAATATTTTATAAGGATGGGTTATACTAAGGGCAATAGCAG
CCTAAATGAATGTAAATCTGAGATTCTTGCAGAGATCCAAGTCAGGAAGT
CCATGGTTGCAAACAAATCCAAGGGGGAAATGCTTGTCTCATCACAAATC
ATTCCAAGATCTCCAAAACAATAAAAAACTAATAAAGTGCTACTTTCATC
CAAAGCCTTTGTGAAGGTGTCCAAAAATACAAATGCTGATCACAGTAATA
GGAAGAAAGCACGTAAGTTTTTGGAGGAAATCAGTATTCAGTTTGAAGAA
CTTGTTGTGACTGCTAACAAACTCATTGAATTATATACAGAATACACTGC
CATTGATACCGCCTGGGGGTAGAGTAGGTCTGAGATCAGTTCCAATCCAC
GGCATCAAGGAGAGCTTTGTCATGACACAGGGAGTAGAGGTTTATAAGAG
GACTATTCAAAATGCTCTGGAACTGACCCCAAGAATGTTCTTAGTCCATT
TGGTACAAAGGATTCTGACTCTTCATCCTAGCAACCAAAATTTGAGTTAG
AATATCCCAAGTGTGGGTCAAAACCTCCTCAAAAGTAACCTCATTGCATT
ACAACGACAATAACAGCTTTCTTGCTAATGAGGATGGTGTTGAGAATGCA
GATAATGACACTGACGTGAAAACTTTTGTCAGTGGGCAAACAAAATCCAA
CTGCCTTGATGGAAGATGATATTCAAAAAGGATTGCTGCTATCAGTTTTA
TGGTCAACATGGTTCCAAGAATGCTGTTGCTCGATGGTCCACACCTTTTA
TGGAGAATGTATGGGATAAATGTGAAAAGATTCAACATCACTAATGATGA
AATCAAGAAGACAACCAATCACCAGATCCTGTCACAGGCTCTTTCACTTT
CACCCATCATGAACAAATACTTCAAAGATTTCTATTTTTCCATGTGACTC
AAAACCAAGAGACAGGAAGTTAAGGGACAGCCACAAAAAGACAAGTGATT
AATCTTTATGAGCCAGATGTTAAAAAAGAGTAATAGTCAGACATTGTAGT
ATTAAATGTTGGCATTTGTTATGTTGAAGACTCTCATACTCTTCactctc
cttcaaataagtcatattcgttgcagctatttgtttcaaatcttgttgtt
gaaaaaacatcattttggagcagaatttgcttgcaaacaccatctagatt
caaatgatttcattcatgaagaattgtttgacagcttcattctaaatcaa
aaaaaatgaaagatactgttgggatgtattggatgatactagagagcatg
tgctggatcacattatcaaggaaaaatgtcaggggccatcaatggaatgg
agttcttttgaatgatattgccatcccaaacccaaagacattcaaaagat
tgctctgggaagacaacttgatattCTCATGAGATTAGTATTTTATTTGC
TTGCTGGCTTTTACAATGATtaccctaaggtactaaaatcaataggagca
ttctcaggactccccagtaggagagtccactgcccctgatccagaagaca
tggactccccatcacaggagtccactgccctgctcctgacggcatggact
ccccgacacagaagttcattgccccaaacaagaacacactcttgagaagg
gtataaacataccaattttttgccgaagctacacaatgtttgtttgcatc
atttggattggaagtgcagttccactgcccttccatcctaacaattgtag
caaaataagctcataaaatcaaatcttcgacacctgtcgaaactacctat
aattttcgcgtgatattttttgcgacaaaacagctcaggtcactgtttCT
GCCAAGTTTTATTTATCAAGCAAAAATAAGGAACACAGTTCAATGTAAGG
ACACACAATCAAAAGTTTCAAGCAGAACCATACAATTAATATGATGCTAA
ATTATTGTGGACCATTCCAAACTTATACCTGCAATGATACAAGGCTTCCA
TCCCAGAAAAGGTGACAACATCCTCCAGAATATCACCCACTTTGCCATCT
TCATCATTTGCATCAGAAGGGTTATTCTCAAGAGAGCCAATTGTATTGTG
CATGAATCCATCTTCATGTGCAACATTGTTAACTCTTTCTTCAAACGTCT
TGTTATGCCTAAGAATGTATTCCAAGAGAATGAAATAAATATGGTTATTA
TAAGATAACAATTGCTTGGATATGTGAGGGCAATATAATCTATCTTGAGT
TCTCCATAACTCTGATGGTCCTGACTCATCAGGAGAATGTCATTGGAAGA
TGGCATGGTCACAATCACAATCCTATGATTATGCAACAAAGAAGTTCTTG
TAGGGGTCTATCTAGACCATATCTTTGTGACAAATCCATCAGAATATGTC
CAAAGTAAGGAAGGTGCCATTGCAATTtcatgtttgtcaactaagacaaa
attttgcataagttatttaactttaatcaaatcctgcataagtttacttt
tgaggatTAATGCGTCATATACACCAAATCCAGCTTGTAGTCTCAGTACC
ACAATaggaggggcgacatcagcttgaccagcatgccggtacccgagtac
tgtggaggacatttttggtggctggtcagtcaactttctctctaactacc
tcttgttgtgaccaattttttggtaccggactaccctggggggcagtttg
gcaactggtcagggtaagtacccagaaatagataaattacacaagtttcc
cgccaaaatatttgtatgcgtttgaccatactctcggtacccaactactc
aacagaagaacaggtggcgggcaattgtttcagtctccgtacttacctac
ttcgaacaattggattggcggtccattttggcacccttgtcttacttagt
gaaatttgttaggatgtcacccctcctACCACAATTAAAACCGGCATAGg
ccactgtttttggcccaataggcatggggctatttttatgattttgtttg
attgccaggagcaagatttttttgcagcaagggtaCTTTTGTGGGGGTAA
CTGAAAAACATGCATTTGCAAGGCCTGTGCTtagtgcactggcttgttcc
ctcatgactcagatttgaggacatgtgcaggacaagtgacacagacaaac
aatatgaccttgcatccaaggacataggccatgtccgaggacatgtcaag
gagaagtccaggacattttgaacgtatgggactgacttgtcatagcataa
ccataggtgcctaccagtcagacaatactacctaatttttattgtaaaac
ttcattcttcttctattttataacaaatatgagtcttcggccatcaacaa
acttcaccattcaatgtatggtacaatacactaactctcactgcgtgcag
ctaagcatgatttttcttctttctcccctTGGGTCATGGTGTTGCAGTGT
CAGCGTTCATGGCAACAGGAAGATCGAGCGTTGAAAAAGGTTGAAACCAA
ACGTAAGTGAAAATGATCTTGGAATTGAAAGGTGATAAATGATATATTAG
TAAATTCTTACCTCTATATGTTGGAACAAAAAACCAGTTACGTTAAGTCG
TGAGGTGCCCCAAAGCACTTTCATTGAGGACATACTCTCTCGTTCAGCAA
GCTCACTTCTTGCATAAAAGCATATTTACACCCGTTTCTCTCTCTAGAGC
GATGATTGTCCTCATCAAACGGAAATCCAACACCGAATAGCAAACACTCT
GTAAATGAGCACCGACAACGACAGAACCTATGTTTGGGTCCGTCCCGCCT
CGCTCCACAAACAATACGTACGTTgcaacagtggcagcggcgtcaacagc
agcagcagcagcaacaacaataacaacGTGGCCAACAAAAGAAGGGGCGC
CCCAGGAGACGAAGAAACTTGGGGCTGGCTTCCAGCCTTTTATTGCAGCG
AAAATGGAGACGGAGGAAGTGTGCATCATTACACACTGCTTCCACTGGAC
GGCGACATCCCAATAGATGAAAGCAAATACTCCATCGATGAAGCTCGCAC
GAAATCATTACTGGAATCGGGCGATTTGGTGCTGGCAAATTCGTGGGAGG
AAGTTGATTTCAGGAGTAGATCGAATGGCCATCACAGCGAGAGCGAGGAG
GAGTACAACTACGACAACTCCAGTGATGATGACTCCGATGACGACGCTGA
TGGTGTCACTGCAGGAGGCGCGGCCCATTTCATCGACAGACTAGTCCACG
AGCCGCCCAGTAATTTGATCGAATTGACACATCTACACGAACCTTCGGTG
GTTCACGCCTTAAGATATCGTTACCAGCAATCAAAGTTTGACATGCGTAA
GATCTACACCGACACTGGCCCTATCTTATTGGCTGTCAATCCCTTCAAGG
TCGACGAGACCGGAAAATTGTACGGCGAGGATTGTGCCGAGCAGTACAGG
GAGAACGGGGAGAGAAACTGGCTTGAGAAGAGGCAGGGAGGGAATGGAGA
CGATGAAAGGCAGAGCACGGATGAGAATCATGAGTTTTTGGGCCCTCACG
TGTACGCAGTGGCGGATAGAACATTTCGTACCATGCTGACACGTTTGCAG
CCCGTGGATTCATCCGGGTATTCCACCCCGAAGGTGAACAATAGCAATGT
GAGGAATCCTGGACTTAAAACTGCAACACCTCAGCATGCTGAAAAAATCA
ATCAATCTGTCCTCGTCTCTGGAGAATCTGGCGCAGGTAAAACAGTTACC
ACAAAGCTACTCATGGGATATCTAGCGCGATTGTCCGAACGGCCCGCAAA
TGATGTTTCGTCCACGGCTGCGCCACGTGCATCGCTAGTGGCATCATCAG
ATATGTCCATAGAGCGAAGAGTGCTGGAATCCAATCCTATAATGGAAAGT
TTTGGAAATGCAAGAACTGTTCGAAATGATAACAGTTCAAGATTTGGCAA
GTACATTGAAATGAAGTTCAGTGCTACCGGTGGTGGTGTCCAAAGCAGTA
TCGACAATATCTGCGGTAATTCAAGCAGCTGCACTGAACGTGGAAAGACG
CAACAACATTCGTCATGGGGAGCAATCCTCATAGGTGCAAGTATTGAAAC
CTATCTCCTCGAAAAGGTACGATTGGTCCATCAATCGCCTGGGGAACGCA
ACTATCACATCTTTTATGAATTATTCACATTGAAATACGAAGAAGAGGAC
TACGATTTTCTTGGAACATGGGCTGATCAATCACAGGAAGAAAAAGAAGA
AAGTCATCATCACAGCATGTGTTCAAGGGAAGACCTTGTCAATAAATTCG
GTCTGTCGCAATACAACATGGAAGACTTCGCACTCATCAATTTATCAGGG
ACTTATGATCGGCGTGATGGTGTGTCCGATGCATCCACCTTTGCAGACTT
GTGTCGTGCTATGACTGTGATGGGCTTCACGAGAGATGAGCAAATTGATG
TGTTTGCTGTCACCGCGGCACTGTTGCATGCGTCCAATTTAACATTTAAA
AAGATTGGCGAGCAAGAATGCGCTCTCGAGGATTCATTCCATTTAGATTG
CGTCGCGGATTTATTAGGCATATCGAAGGAGGGGCTGAATCAAGCGTTGT
GTTATTATGAAATCGGCGTTGTAAGGGGCGAGGCACATAGAAAGGTCTTG
TCTACAGAACAGGCGAAGAAAGGTGTCGACGCATTGATAAAAGCTACGTA
TGGAACGATGTTTGTTTATCTAGTTGGGAGGATCAATGTAAGTGTGTCGG
GTGGAGAAATACGAGGGAAGATTAGTGGAGGGGTGATGGATCGAAGCGGC
GGATCGCCTATCGAGGCATCTATTGGAATATTGGATATCTTTGGGTTCGA
ATCGTTTCAAAAGAATAGCTTCGAACAGCTCTGCATAAACTATTGCAATG
AAGCCTTACAACAGCAGTTCAATCGGTTCGTCCTACGCAACGAGCAAGAG
GAATACAATCGGGAAGGCATTCCATGGACTTACATTGGATTTCCAGAGAA
TCAGGATGTACTCGATTTGATTGACCTCAAAGGTTCTGGCATTTTAAACA
TGCTGCATGATCAATGCCGAACTCCTGGTGCATCCGACAAGTCCTTTTCA
TTACTTATGTATGAAAAGTGCTCTTCTCATTCGCGCTTTGAAGCAACCTC
CCGCCAGGTTGCACAGCAGCTTTTTGCTGTACATCATTATGCGGGTTTGG
TAGAATACAGTGTGGATGGATTTGTTGAGAAGAATAGAGATGAGCTTCCC
AAAGAAGGAGCCGATCTACTTCTGTCATCGAGAAAGGGATTTGTCAAAGT
ACTTGCTAGAGATATGCTTCGGCCTTCTTCGAAGTCAGCCCCGGGAAAGA
AGCCTTCAATGCCCGCTAGAGGTGGGTCGTCGCAGAGACCCACGGTTGGC
ATTCAATTCAGTTCTCAGCTTCATGACCTTCGTTGCAAAATTGACAAAAC
CTCTCCCCATTGTGAGTTGCATTTGCATGCTTTTTTCTCCTTTTAAGTCT
ATAGTGTTCTAATCATACCGATTTTGCCTATCATAGATATTAGATGCCTA
AAGCCAAACAATAGGCTCCTCCCAGAAGTCTTCGACGCAGCACTAATTGC
AGACCAACTACGGTGTTCAGGTGTCATTGAGGCGGTGAGAGTGAGTCGCC
TTGGCTATCCACAGAGATATTCCCATTCAACGTTCATTTCACGATATAGA
ATGTTGGGAACGAGGGCTTGGACTAAGAAGAAAACAGCAGACAAGAAGTA
CAACCCAGCGAAGGCATTGGTTCATGCCATAACAAAACACATAATTAAGA
GAACTGGAGAAAATCAAGAAAACATTAATAGCGGCATTCAAGTGGGGAAA
ACAAAGATATTTCTACGCCGCCATTCTTATAACATGCTTGAAGAGCTTCG
GGTAGACAAAATAACATCATCGGCCATTCGTATTCAAACTTGTGCTCGTC
AAATTGTAAACAAAAAACGCTACCACAGAGCATGCTCGTCTATTCTTAGA
ATCCAATGTTTCGTTCGTCGCGTCAGGGCGAAAGAAATTGTGACAGACAT
GCGACGTCACTGCAGTTCTGTAATTATCCAGAGGACCTGGAGGAAGTATC
TCGCCGTGACAGTTTTTCAATCTTCCAAACTTGTTGCAATATTCGTGCAA
GTTCATTATCGAGGTAGAGTTGGGAGAGCTAAGTACAAAAGGTTGAATCG
GCAGCGACGTGCAATACAGATTCAAACTTATGGACGCCGCTATATTGCAA
TAAAACGGTTTAACAAAGCAATTGGTTCTATAGTGTTGATTCAGTGTGCT
ATCCGATGCTATCGCGCCCGATTATTGCTTCGTTTAAAGAAAGCAGAAGC
TCGAGATTTTTGTGCTGTGGTTCAAGAAAGAGATAGATTGCAAGCAGAAG
TAAGCACACTGAAGGTTGAGCTTCAAAACGTGAAGGAAAATGCAAAGTTG
AATATCGAAACACCAACAGAGGAATTGATGGCTACAATCAGCGAGAAAAA
CAGAGAAATAGACTCTCTTCGATTGGCTATGGATCTCCTCTCAGCACAAC
AGGCTAGTCAGCATAGAGAACTTTTAGAATCAAAAGAGACAGTCATAATA
CTTACCGCGGAGAGGGACGCAGGGCTAACGAGAATAAAGGAGCTGGAGCT
GTTTAACGCAGAACTTTACCAAGAGATCAACGGAATATCTGGCAAAGCTG
GAATTCATTGTAGGCAATTGCCTTTCGACCTAGAGGGCGAGAACAATGGA
AACGGGCAAGTCCTCGGAGAGACGAGCAAGCTTAAATCGATCAATCAAAC
TTTCAATTATTTACCTGGCACCAACTCAAATCGCAACGAGAGTTCGTTGC
TAAATGCACCGTCCCCTGTTTTGACTAAATTTGATTGTGCATTAGAGACT
GCGTTACACAAGATTGCCCAGTTGGAAGAAGATAACCAAAAACTGAAAGC
TGTAAATGCGTCTCTGAACAATGAACTAGTCATCTCACTTCTGGGTAGAA
ATGACGATCACGATGAAATAAATCGAATAACTGCACCCTCTCATGGTCAC
AAGAATAATGTGACCAATGCTAACAATTATGCTCCTACAATTCCTCTGAC
ATCTGTTTACACCACTGCCACAACAGACAACATGACGGCAGACACTGAAG
ATGAAATTTCAAAATTACGTGAAGAAAATCAGGTCTTACAGAAACAACTT
GAGCTTTTGAGAGGGAACCAGGGTGTGCTTCCGGATATTATTGGGAGCGA
CCACGAGTATGATGAATCAGTCAACCCTACTGACAGTGGCAGCGAGGACA
AAAACAGCAGTTCAATTTTTGTGCGGTATGTCGTCGTGTTAAGTATAACA
GTTCACTGTAAATTTCATCTGCCTTACACATTTATCACTCTCAATGAAGT
GAGCCTCTGCCCAAAAAGCTAATGAAGCGAATTTGCTTAGAAGTGGAGGA
GGCAACAGAAGAGGTCATAATGAAAACAAGAGCAGAGTCAGCGGCACTGA
TTGCAAGCCTACAGGATAACATTCTAGAATTAAATCAAGAACTTCTTCAA
GCAAAAAGAATTGCAAAATATGATTTGGATGATCTGGTCCGAGCCAACAG
ATCTCTCCGCCAGGAACTGGAAGAATCTCACGAAGAGATGTCCAGAATCT
ATGCAGAGCTTGAAGCGAAGACCGACGAATTTGATGCACTAAATGAAGAC
GTTGAGAGGTTCGCTGAAACATTTGCTACACAGCACGAAGAAGTTCGACA
ATTAGAGCGTCAGCTGAGGAGGTTACAGGATGAGAATGATAGTTTAAAAG
TATTGAATGCTGCGAATACAAAGCACATAGCAGAGCTGCAGAAGTGTACC
CGCACTAAAACAAATTCTGTTGGTACACCTGTCAATCAAGGAAGAAAGAT
GTGGAAAGAACTCGCCAAGATGAGAAAAGAGATCCAGAACATCCATAATA
ATCAAGCTACGCCACCAAGCAATATGGTTCAAAATGCATGCAGTGGGCAA
GGGTCACCAGGATCTCCATCTGACATAAGTAGTGATGAAGATGAGGACGA
AGAAGCCTTGTAGATGATTTCATTGAGTCAGTTCACAAAGTGCAGAGGTA
ACATTACTCTCAAAAAGTATGAAGATAATTCTAACAATGCTGTGCTACAA
AGAGAGCATTCGTATCTTGCGTGTGTAGATAAGCTGCAACTGATAACAAC
AAAGTTTGAAGAGAGCCTTTGCAACACAAATTCATCACAATAGAAGAGCC
GTACTGGTCGGGCTATGGTGGTGCAGTTTCTTTTGTGTAGTGTGAAATAC
AGAAGAAGTACGTACAAACGCCTtcttgtagcagaagatgaaagtgtcaa
ccttgtagtaaacatcatcagacaacagcttgtttgaaacttaccagcca
tacttgatatagaacttggacatgtgtaagtaagacgataatttcttatt
tgccttttttaatatcagaaagaaaagcaagaaagtaaatggggtcaaga
ccagagtaggttaagttcctgatatcctggctggtgtagaacagtttggg
gttggctctttcttctttctcccagagaaatgatgcagatgtgcagctca
tagatgtaatcaaagttgtcaaggaggaatttaagaaatcagtggatgtg
ggcacagtggttgccacggatgcattttgtgaagccctggtcagaggtgg
caaagatggcatcagcgtgtgcagtggagattgctgcaccagtgaccatt
ggtgttgcatcgtctgtgtcactggtgtgtggcaagaagtggttgtcccc
ccatgacctaaatcgtgtgatgatggcatggtgggagattcaaggtagga
ggaaaggatgaaatgctgcaatggacagatagtttttgacagctttgatg
ctgctgcattgatgCAGAAAACCAGAGGTGTTGATCTATTAATACTATTT
TTCGACAGTGGAGAGGGCATCACATAGTGACAATGGCAGTTGCATGCATG
ATTGAATGATGTGCCcattgccataacacatgccatttacaacatagaat
ggctagtaaggggtacttggggggagggggttatgaaaaatcatacaatg
ttagtatgatattgatgtgtctcagacaaggataaaaagttatccagtct
ctcatgtgattgcgacaattttggactgagcaaaatcatacaagttttgt
ataatggctaggtgaaaatcatagaaaattgtgtgattttgatgattgcc
gagcaagtccaattgtatggtcaaacagttcttccctggttcgccccaga
tattctggtatgttttttctcctgtgcaaaggatacactcttcccagttg
aagtataaaaaaggaatctaccatcgattgtgtgttgcttcaatcacaag
aagtacagtaaatgtgccaagaaaaagtcttctggcttgttgacttgttg
cctagtagggagacttgacaaaattgaaatgcaattttagttacagatga
gtccctgtagttcaattggctgtccAACCTGTTGTGATTTTTTAAATGCA
TGGAAATATGCAAATCAACAGAAAAAAATAATAAGGTTGGTGATATTAGA
TGATGTGAGAACAAGTCTTCGATGAGTCACTTGAGTGTCCTCAATGAGCG
AGCACATGCATTGCTTGCCTGCTTTCTGTTCGTTGTGATATGTCAAATAA
TGTTTGAGTTGGAGGAGTTACTTGGCATTGCTCACTGATCTTAGAACAAG
TGACCCAAACCCAATGATTGCATGTGTTAGAATCTTCTGTGCGGCAAATT
TATCAATTCTACATGGTAACCAGAATTAAAAATTGACCAAAGATTCCGCA
ATTACATCGCATCTGAGCAATCTGCATTACAGTGACATTATCAACTGAAC
CAAATTGCTTCATTTAAGATTGTTGATATACAATTTCTATTTGTCTATCT
TTCCTCACTTGTGTCTGTTTTTACTTGTGAAGGTTCATTTGCAATTTTTG
AGTTTCATAATGTTTGACTCATATTTCTGAGAACTACATTCTCGTGTCAT
CATACTTTTTTGTAATTATCATATGCCAAATAAATGTGTGTTTTTTTGTC
ATGTGGTAGCTGTATTTTagactggttgcagccacggatgccatattttt
gattgctatttatttttggtgaccgtcagagtgtacgttttccatatttt
tagacaccgttctttgtgatgcaaacacggtcagaatattttgtatattt
atggttgctaaattacagaagctacttccacctggagatattccatgaca
aatgtcatcaatacagaccaaactgccatctcttccaatgcaaactcctc
atcataactctggttaattgttcagtttaacaattcccaaacgttggtag
aagactatgtagcttagggaggggaaagtgcggagcaatctgttaggtgc
ttctagatatgaacaatgcatgtaacaaaaatggaatcatctgaagactc
tggcattgtgaacgatggttaatactcaaaatTacttgtaaagacgcact
tttaatttgattcctttttgcgatataataaagattacttatctctctca
tgtttcctccgatgtgatgagatgtggtatttcatcgtgtagcaagtaac
ttccgcaatagcatcattgccatttgccattcccaaagtcgtcgggatta
ttgttgtgttcaacctccacaagggcaacatgtttatagtttaatcaaaa
atattaaatttttggTGGAAGCAGGATTGGGCAGTGATTTTTCCGATTCC
GCTTTTGTTAGGTTGATTGTTGAATTGAAAATGTGTGATGTCGACAATCA
CCCACAAACAAACAATGAAACGACGAATTACAACTACTAATTGGGTCGTC
AACAGCCCAGGGAGCAGGCGGTGTGGAAGTCGTCCATGTCAACTGCAATG
AGTCGGACACTTGGTGCGCGGTATCTGTCTTATTCCACCATCTCCTCTTC
GCCCTCTCCGTATTTTTCAGCACCAACGATTTCAGCCTTCCATACATCTT
CTGAACATCTCCTTCGTATTGCAATTCAGTTGGCTGCTGCCAACATTCAT
CATCGAATCTTCCAAATACCCCACGCGTCGAACGACCATCTCGGTCCCCA
CGAAAAAGATtgtggacgatttcgaaggctgcagtgaatcttcctcttca
tagaaggcggtgtctacaacaggacacgactgCAGTTACGTCGAGGGGCG
TGATcagggaggacgtgatgggagagacgccagccattgaaaacagtgca
attcccacggcgacgaggggaagtattcgggctgcagcggctgcatggga
catcacagcgagggatgaagattcgacgccacggggcgacgaggggggaa
agcactcctcacagaattccttccaagcctacgacgttgtacccccgatc
atctaactcatcgccttgacgaaacctcccgttcatcgcaatcatcgcaa
gatgcctgtggctgaCAAAAGAgttgattgatggttggggaattgctggt
cgggtggaggtcgggagggagagtgtgtcacctaggaattcgtatttaaa
tcgagtagacaccaattatctgagttggcatttttttagtgcctgaaaaa
ttgaaatggcaacgttcaccaaatacagccgaaaaaggaacccgttgcca
aaaaaattagattggccttcttttggcaactttaacgaattcttaccgtg
gctgcaccggcggttaggggtctagttaccatttcgcgaagtgggtgaca
aaatagtgaatagagggtaaattagcaaccgtggctgcaaccGGTCTtac
agtaagctgcaaaaaaattcacgtgataactagtaactacctttaatggt
taaaattgtttgcaaagccataaatgttcaatcatattgtcaactatgat
gactattgacgatgggttccagtcctgaaaacatggtgcattgtggactc
aaaaatattcattcatctagggacctaaatggtttcattcagttcacagg
atgttaattgtcaaaggaatatttgtgattcttgactgcacacctcttct
cagcAGTCAGAGTATGTATGCAACACATCCAATTCACTATCTTATTGTTA
TTAAAATTTTCAAAAAGCAGTCAAAATCTAACGAGACAACCAAAAAGATT
TTAGAACTAAGAGGCATCCTTCACTCTTGCTGCATAAGATACCACTATCA
GTGCTCAAGGCCTGATATTTTTTCAAATTATACTCATTTGTAACTTGTCC
ATTGCAATAATAGGCAAGGTTTAATGTAAACCAATTGAGCATGTGTCACT
CAAGCTGATGCATTACAAAGAACTGTGACATCTATCACACTCCATTAAAC
ATGCTCGGGACATTAGAAAACTTCTCTCAACTCATAGCGATACAAATGTT
TATGTGAGCATAGGTGTCCCAAATTGTAAGGAATCCTCCTGACTTTCTCA
GCATTCTGCACCAACTTCCAGTCCAAACGATGTCTATATTCCCAAGCAGA
CAGATCTTGTGCAGTGTGGTAATTCAATTCACAAAAGTACCCAATGAATG
AAATCTCATTATGATACTGACACTTGAATGAATTATTATTCCATGGTGTC
TGAGTCATGACTATGACTTCTTATGTTGTGCAAGTTTTTGTGACTTTGGG
CAACTTGATTCGTGCCACATGAACACATTGATAAAAACAAATTCATTTGG
AAGAATAATGCCTTTGTTTTACTTGTAGTTTCAGCAACCGGTGTTATGTT
TCAATAAAACTGTCATGAGGTCTAGCTGAACTTCAATGAgactccaaatt
ttgacaaatctgtggcaagtcccatccaacaaaataccttgatgatctgc
ccgcaaccacccttttattcccaatccagctcctcacagcagtttgcttc
caaaatctctggcccttgtcaccctcctgatcattctggtcaacatttca
agaagggtggcaaagggaaattcatccattgcatttgccaaaccctcctg
gagaaaccaatgacatgaatgaggtgtttctagaccacattgctattgac
acttcatgctgataatgaaccccgcaagaccccttgcaagtctgaaccca
cggataataccttagatgatgttgtttaggatgactctgctgccaacgtc
ctttcagcaattgggcttgactaggtttgaaactggcaggcgtcctagct
tttattataggcaatcacaattttcctcctccaaaatgttccgattactt
gattggatgtcatatttgcatttggtttcatcacctcattgattccatgg
ctccatgtgctcgtatggtatctcatgtcttcccctatgacagccatcat
aatttggtcaaaactatgccagaagttcagtgaaggccatcatgtctatt
cagctcaccctcctccacatcctgcatccttATCCTGTGGTTCACCAATG
TAGTCTTCTCCTAGGGTCATTTCGATCAGTGTTCTTTATAGCTCCTGCTG
CTGGTCCCTTTTGGAAACTCATTAGCCTTTTGGCATGTTTTAGATCCAGT
GGTGATCAGGTTCTCATACATCTCTATTGAGCCCTTCTGCTGTCTGTTGG
GACTCACTATGCCTGGTTCCTGTGATATTTATTCCTTTCCCTTCAGCAAG
TCTTTGCCACCACAAAATGTCTTTGAGCCTTCCTTTTTCTCAACATTGCT
GTCTCCTTTTGCAACCTATGAATGACTGATTCCTAAGAAACTCTCCATTC
TGACTTGGATACCCTTCAGGGCTCTGGAACTCCTGTCTTGATACTGATTC
TGACAGTCTCCATCATCTATTACCACCTTTGTTCCCAGAATCTGACCTCC
TTGGATCCGTAATTACCTTTCCCATCATCAACTTCTGCTGCCAATTCAGT
TGGCTTGTAACCTTCAGCATGATCAATACCATACTAGGACATCTTCTGCT
TTGACTGCCCACCATTTTCATGAATTTTCTCCTGCAATGCCCTTTCCTTT
GGCCTTGATACATAGTTCTGTCTCTTATACCTGGTAGCCTATTGGTTGAT
ATTCATGTTGTCTCCTTCAACTTGTGGCTCTTCTGCACAAATGAAAATTG
AACAATGTGATGGAGTTCACAGTAACTATCCAGACTACGATATTCAGGAG
TCTCATTTTGTTGGAGTcccattttgttgatagttttaaccctgccactt
cttagagaaatttatatgagttgagcagttcaagagtatcctccagcttg
cccctccaagccaaatttggtgtccatcaacctttcttcatcattgcttt
cccctgttcatcgattccatattctcctccacgtgatgacctcaatctac
ccctcatcgtcaactgcaatgcctcatactgcatcagtccttgtagacag
gacttccagtcctgctccagttctgctaaaacaaagaacttatccggtac
aaacactgttgctggtgagagtattttacaattgcttgtctgagataatc
atggccatgaatatgttattgccatcaaaggttatcacatccacaaggct
tctgttcagctcatcagtcctcaagttctttccaagcctcttggtggtta
tggagaacaagacatctcaagatactcgattgtcctaccaaataatctca
tccattctcccatgatcatccgccttcctgtttttggtcaaacgcttctg
cttccatacatctgaccaggatacatggacacacagcatactggtgacca
cccagttctagcatggaggtctctctacaatacaaaacatcaccgatgag
tggcgtgatacctatccttccacatcctcaaagctggtgcacctcaggga
tggtccactccttccctgcacctacaatgtgcccagcacttcccgtacca
acctacattgtgcagcttgtaagatttctaaggctacACACTGGTTGCTT
GCTAGTTGCCCtgccttctgcacagtgcattcattgactaccatcaatga
gcgtgatagccaatttgagtacacgagaatgtttcattgacccaatggat
atctctccttcaaccagcattcttgatgaccactggttatcgctgtccta
tctccagcaactccttcatggacatcaacacaatctgctcggacagggac
aagctccctgccttgggtccacccctggcttatctcccattcctgtatca
gagggagtacctgcctctaaactgcctcctgTTTCATAGGGTATACCTTG
TCCTGCACTGCCTTCTATGCCACCACCCCCACCAGTTGTACACTTTCCCC
CATCATTGGATGACACTGTTCCTTTCCATCCAGAGGGAGTTCCTTCCATT
TCACCCACTCCATTGCATACCCTTTTACCTGCTACTTCACATGCCCCTTt
tcgccctccccccctttcccctgaggctttgtggtggccattggaaatat
ggccctgccatcaatcattgctaaaccaatggtcaatggaagactagtta
cctatgtctcttggttcttcatcaataagcattggcagctgcttcttcat
gggcccaacaccctcctactatcaccaatatagatcctggcaatagccat
tgtcataccaccactcatgtttgccatggccatatcttagaacttgctct
gctccagggtgattggtctggctttggcaccttgatctgccttggctcca
catctgtcttttctgcatacctttgcccagaccaatcccacgatgcaggt
tccttaacaaacactgatgttcaaccccacatccttgcttacaaatctgc
caccaatgatgatgacagccagtagcccttatgccaaaatggtggaaggt
catgaagactgagttgaaaactcttacaagcatggaactcgtatctcgtg
aaccctagatgcatcccactctgagcacatgggtgtaccatctcaattgc
tgtccaaatctactggcaatgaagttcatcatttgattctgtgtttgagg
tgacatgcaaaatgagggTTTGGGTTttatgactcattcctccacacctc
atgtagattgttaacccaatgctgactttgcagatagctacaaccatgag
gactcccaggaccctcattgtacttgcagttgtacaggttatgccatcct
ggcctttggctgttgtgtcctctggcactctctctcatggtgaatatgct
ctcagcatggcttgtaaagatctccttcaactggtatctctcatccatga
gctcggggctgctgtcaggtttgatgattccttcacctccaacatccatt
gcaaggaatatttgtcatcatgacacaatgtgggcactttggcttttggc
cacttggaaccttgttgcatgcctccctgctccaaacattctccaaacaa
atatcattgattttgtgagaaagggcagacccatcccatgggattaccct
ggtcccaacctggggacttgtttacaaaacatttgccacatgcttccgtt
gttcatttgtaacattcatttatgggttggcaacccttgataaacatcaa
gagggagtgttgaggagtagtactcagaatcatgtgccaaatggtatagc
ttcatttcttaattctttccattttattttgtcagcttttgattagtcat
tcattttgcataccagttttttttcctacatccggcctctccacagagcc
attcattcattcattcattcattcattcattcattcattcattcattcat
tcattcattcattcactcattcactcattcactcattcactcattcactc
attcactcattcactcattcactcattcactcattcactcattcactcat
tcactcattcacaaattcacaaattcactcattcactcattcactcattc
actcattcactcattcattccattccattcactcattcattcattcactc
attccattcattcactcattcctcattcattcattcattcattctcattc
tcattccattcattcattcattcactcattccattcattcattcattcca
ttcattccattccattccactcattccattcattcattccattcattcat
tcactcattcactcattccactcattccactctcattcctcattccactc
attccattcactcattcactcattccctcattcactcattcactcattcc
tcattcctcattcactcattcactccttccattctcattccttcattctc
attccttcattcactcattcattcattcactcattccattccttccttcc
ttccttccttccttccttccttccttccttccttccttccttccttcctt
ccttccttccttccttccttccttccttccttccttccttccttccttcc
ttccttccttccttccttccttccttccttccttccttccttccttcctt
ccttccttccttccttccttccattcattcttccttccttccttccttcc
ttccttccattccttccttccttccttccttccttccttccttccttcct
tccttccattccttccttccttccttccttccttccttccttccttccat
tccttcctttccttccttccttccattccttccttccttcattccttcca
ttccattccattccattccttccattccttccttccttccattttcattc
cttccttccttccttcattccattccttccttccttccttccattcattc
cattccttccttcattccttccttccttccattccttccttccttccttc
cttccttccttccttccttccttccttccttccttccttccttccttcca
ttccattccttccttccattccttccttccttccttccttccttccttcc
ttccttccttccttccttccattccttccttcctttccttccttccttca
ttccttccttccttccattccttccttccttccttccttccttccttcct
tccttccttccttccttcattccttccttcattccttccattccattcct
tccttccttccttccttcattccattccttccattccttcattccttcct
tccttccttccttccattccattccttccttcattcttcattccattcca
ttccattccattccattccattcattcattccttccttccattccattcc
attccattccttccattccttcattccttccattccattccattccttca
ttccattccttccattccattccattccttccttccattccattcattcc
attccattccattccattccattccattccattccattccattcaattcc
ttcattccattccttccttccttcattccttccattccattccattccat
tcattccattccattccattccattccttccttccttccttccattcctt
ccattccttccttccattccattccattccttccattccattccttcctt
ccttcattccttcattccttccttccattccttccattccattccttcca
ttccattccttccattccattccattcattccttccttccttccttcctt
ccattccattccattccattccattccattccattccttccttccttcat
tccattccattccttcattccttccttcattccattcattccattccttc
cttccttccttccttccttccttcattccttccttccttccttccattcc
ttccattccttccttccttccttccattccttccttcattccttccttcc
ttccattccttccttccttccttttcattccttccattcattccattcat
tccttccattccttccattccattccttcttccttccttccattccattc
cttccttccattccattccattccttccattccattccattccattccat
tccattccttcattcctttccattccattccattccttcatttcattcca
ttccattccattccattccttttcattccattccattcttccttccttcc
attccttccttccttccattccttccattccttccttccttccttccttc
cttccttccattccttccattccattccttccttccattccttccttcct
tccattcccttccttccattccttcccttcccttccttccttccttcctt
ccattccttccttccttccttccttccttccttccttccttccttccttc
cttccttccttcattccttccttccttccttccttccttccttccttcca
ttccttccttccttccttccttccttccattccttccttccttccttcct
tccttccattccttccattcccttccttccttccattccattccattcct
tcattccattccttccattccattccattccttccttcccttccttccct
tccttccattccttccttccattccttccttccttccttccttccttcct
tccttccttccattccattccttccttccattccttccttccttccattc
cttccttccttccttccattccttccattccttccttccttccttccttc
ccattccttccatttcattccttccttccttccattccttccattccttc
cttccttccattccttccttccttccttccttccttccttccttccttcc
ttccttccttccttccttccttccttccttccttccttccttccttcctt
ccttccttccttccttccttccttccttccttccttccttccttccttcc
ttccttccttccttccattcccttccttccttccttccttccttccattc
cattccattccattccttccattccttccttccattccttccttccttcc
ttccttccttccttccttccattccttccttcattccattccttccattc
cttccttccttccttccattccttcattccattccattccttccttcctt
ccttccttccattccattccttccttccttccttccttccttccttcctt
ccttcattccattccattccttccattccatttcattccattccttcctt
cattccttccttccttccttccattccattccttccattccttccattcc
attccttccattccattccttccttccattccttccttccattccttcca
ttccttccattccattccttccattccttccattccttcattccattcct
tccattccattccattccttccattccttccattccattccattcattcc
attccattccattccttccattccttccttccttcattccattccttcca
ttccttccattccattccttccttccattccttccattccttccttccat
tccttccattccttccattccttccattccatcttccttccttccttcct
tccattccattccattccttccttccattccattccttccttccttcatt
ccattccattccattccttccattcattcctttccattcctttccattcc
ttccttccttccttccttcatttcattccttccttcattccattccttcc
attccattccttccattccattccattccattcattccttccattcattc
cttcattccttccattccttccttccttccattccattccattcctttcc
attccttccttccattccttcatttcattccttccatttcattcattcct
tccttccttccttccattccttccttccattccttccttccttccttcct
tccttccttccttccattccttccttccttccattccttccttccttcct
tccttccttccttccttccttccttccattccttcccttccattccttcc
attccttccttccattccttccttccttccttccttccttccattccttc
attccttccttccttcattccttccttccttccattccttccattccttc
cattccttccattccttccttcattccttccttcattccattccttcctt
cattccattcttcattcattcattccattcattcattcattccttcattc
attccattccattcattccattcattccttcattcattcattcattccat
tcattccattccattccattccattccattccattccattccattccatt
cattcattcattcattccattcattcattccattcatttcattcattcca
ttcattccattcattcattccattcattcattccattcattccattcatt
ccattcattccattcattcattcattcccattccattcattcattcattc
attcattccattcatttcatttccattccattcattcattcattccattc
attccattcattcattcttcattcattcattccattcattccattcattc
attcattccattcattcattcattcattcattcattcattcattcattca
ttcattcattccattcattcattcattcattcattcattcattcattccc
attcattccattcattccattcattcattcattcattcattcattcattc
cattcattccatttcattcattcattcattcattcattcattccattcat
tccattcattcattcattcattcattcattcattcattcattcattcatt
ccattcattcattcattcattcattcattcattcattccattcattcatt
cattcattcattcattcattcattcattccattcattcattcattcattc
attcattcattccattcattcattcatttcattcattcattccattcatt
cattaagaaatcctctcttggatatttttggtgaagaaacacctataata
catatgggtgtttctcaagaaagaaattgtcttttgaatattgtttctca
gaaacaacatcttatgactattgtacttcctttgtgttacacaaagggaa
gaggaccattggaggttccccgtggaacctctttgggtttaccagttaag
gtagataattggcctatgtcgctcgcccccatgattggagaattagcgtg
gctcgcggaaaagtaaaacctcggtgaggaaaaaatccgattatgagcct
gcgggctgtgcaataacaccattcatcaaatgggctgtgcagtgacgcgc
tcccatgtgaatggggctgatatgcgatcgtcggacaaagtcctgcgcga
ttgcatcttcctttgaggttttcgctcatccaaccttgaaaccttgagtc
ccgcacccaacctatgcccgtgcagtgttgcatcgatactcccatcgcca
ccatgcgaacgaacaagggaactggatccttggagtaccacacacttcta
agacgagaacttccagggggatcgcgagtcatttaagtgaccgaaacctc
tcgggggtcacgagcaagctttttaggccttagaggccatacgattcttc
atagggtcattttatgccctagaacttttttgttgtactgcccttaggct
ataagtacttagcactccgtggtgtcactgcatgtgcatgtgatcacggg
tacggactaatttttaagtctaatcgtgtttttaggtctaaaaatagact
acacacatactgctctttcggaaaaatataaaccaaggcatttatggtta
ctgcctcctcatttttaatgaggggctgctactacctaataggcacgtaa
gcattcgtgccacaagtgcgtatgatacgtcacaagtggtcttttttaca
gcaagtgcacttagtgctacatgcgcactctgctaacaaaagcggagtac
acccgcgtcaagtgggaactagtcctcactgacattcagggcaattgttc
ttggctgcgtgtttaaaaaacaagtgccggcctgtgagtgaactcacttc
aactggctgagtacgtgactcggggctcagctgtggctgttgctactctt
ggggtcaggcagcacaagttgcaccacgtgtaacacaccaagtgcattgt
acggcttcgagcaacaatggacgatggacagacgaacctaccatggtcaa
ccaccgacaacagctgatggatgatggaaggtggaacgacggacagacga
tccgatctggttgcacgaaggctatcaattgatagtgacctaagccgttt
tgctgtagttttttctatgtagtaaacgggtagatacatgttattgaaag
atttaaattatgagagttacactactgaaataggtattgcatggtacact
aggtaatccatgcatcaccaagcacaggtgatcctgttagagattggagg
taattttgttgatagaacatcccatcccgtcgtcatgcccagacaaaact
ggttaggaaacagcagcttaattctgtataaatgcagataattaaaataa
tatgagcattgtaactcttattcactgctcatatagctctctaccaattt
tctgtctctcgctctcacttgcctcactctttctctccacttttgtgatg
tcttgtccacgtcacacctcatgcctccacgtgtaggtaagcactttttc
catgtaatggtcttgcccttgttcgtacggttctcatccttcaacacact
cctgcaatgacgcaacacagacatgggctgttgtaagttcattgaactgt
cctgtaccgtcattttagtaggatgcttctcatccggttcatccgttggc
aatagatatgatgaagtgttccttctctccacctcatcatcatattcctc
agggacgttcattaacatttctcgcatttctcgaaaggcctttccttgct
ttggcttggtgtgaatgtcgctccacattttttcagtgggcatatgttga
acttctagttctccttgctcgatcctgtcttttacgaaaaaatatcttga
ttttatgtgttttgttcgctttgaactcgaccatcgaccattcgtggcca
acaggattgtagatttgttgtcttgatacaactcgttttgctcaatcgtg
tatccttgcgcctcgatgaagtacttacaccaaatgatcaagctcatcgc
gtcgtcgatacccaccaattctccctcgcacgaactgcgcacattaagct
tctgtttcctcgagaaactgacaactgctcccttccctaaggacatcatc
gtgcccgtttgacctttgcagtcatcgtgcgtattataagacgcatccac
ccaccacttgacctgatttaggttgtctatggtgagggtgagtttcatat
gcttcgtccccaacaagtattgtaaaactcttttcagtttgccccagttg
tcctcatccggcttcttgacccttgtcgttaaaaacgctactgccgtctg
gatatctcgtctggctcgagtcgagaggaaaaacagttgcgcaacggtgt
ggtgaaagtgccttgcctgctcttcactcaagaatttttcttgttttgcc
acttcctcagcatctcttatctggaacagatgatccgcagccggcattga
actcgtttttgtgatagcctgtgggaagtcctttaatattttgtccacgt
acttgatcatacttactcgcagcttcccgggtaccgaatagtccaggtcc
attcccaaatagtcatggtatttgcctctgttcaccgtaattttatcccc
atagatccttgctaaatacaaaatgaactttgtgagctcaaatgcatctt
tatgcgacacctttaaatcatccacatgccacgtcaaagtcatttgttcc
ccgttgaccattttatttgcaacacatgggtcgtatgggttcagttcgaa
cccgtacgcctcaagatcttcgaccagcttttggtaaaatagcaatgacg
atcgtaacatgccatacatcgccttttgcatcttcacgaacatgatggac
tcccctctcgcatttttttgtgatgtacggccgatacaaagccggatcga
cttttaccatcagttcggctaattccccacgcagtagcatgtggaccatt
tcgtccgtgtccgcgtgcaagaattctcccgggatgtccaaagtgactac
gtgacgtccctcgtgtgcttcgattaccgaggtaataaaaacgctatctg
tacccaccgttggcaaggcagcattttccttgcgaatgtaactccgttgt
ttacttccatttgcgcatgctcttgccttcaccctgccgcacgcttttgg
tcagaaaaataagggattcgagcgcttctttcttctgctcccttgacagt
ttgtgtgcatgcattggcacgtatgttacgtgatcatgcagctgcgtcaa
ctccttcgttgccgcattttttccttcctctccgaacaattggattccct
ttttaatgccatattgctgaagcatgatcacgcccagtatacgaatcgtt
gcctcctttcctgcgagcttctttggtgcatgcgctaaatgagggcagat
aggtgccggttcggtctcaaaaacagcgggaacagcgggatttagacgga
tgattccatctgtaattttatatgccttgtttttgtagtcgattaccgtt
ggctctttgcgccggcgtattctcctcgggtatcggtgcgtgcagtctgg
atccggttcttggtcctcatcatcgctgtccgaatccgatgcttggtcgg
ggtcccacccctgcccctcgtcatcactgtccgagtccgtcgcttcgtcc
tctccttcgtattccgcattggcagtttcgatagcgttttcgtgagcttc
attctcatcagccgcatcgcctccgataatatcatttgtgatgtcaaaaa
tctcataatcagggttgtgttcgcccacgtcaatgatatcctcgtcatct
gaatcatgttcgtcgtccgtaacgtgtggtgggtctatggtgtgccgtaa
ttccactcctgtaatctcagtttcatttatgggagtgagattagcattgg
cggctgcagcagccgcaatggcggcatcgtcgggtggagtgtcaggggtg
acgactgcgtggtcgggctcgtcatcgccgtattgcactcctggaaactc
ggcggggaggtcggggtgggcaggttgctccacaagtgcctcgtcaaatt
cagcctcattaccatcccagtcgaaactctctttgagacgattgagaaac
tgcaatttgtccggatattgtgcctgtctagatttcttgccccaataaga
tatacgtcgaatgacctcatccggcattggtagttcggcgacagtgcgcc
attttaccaccatgccagtttcgagatcaaaacatttgatcgaaccctgc
atgttacccgacgggccgagtgcgatacatccatgtgttcgtggacacat
ggtgtttgtaaccgttgcgtcatcgctcgcttctatgtaggccccgaaag
ggacccggcaatgccgtttgaaatcaatcttctgttgagtgacgacctct
cttggcgaaagcgtagtggaaatgccactcgtgacaggggtggcgtttaa
ccaaaaaatgacaaacgacatgaggtgaataataaacttctgcggaagga
tcatgtcttttgggaactctacaatagtggctctagccctttctttgaga
aggcgtatgccgcgctcgatttcaccaacgtgttctcaagccgctgatgt
attgattgtaactaaatcaaaaacgtccgccaacagttcaaattccatgt
ccataaggacaactcttacaacaaatcctccgcgacggtatatatttagt
acttttgttaggctatgtcctagctgtgccgccgtccgggatggcagatg
ctcagccgtaaacatcctaatgccccgcgacaatgtggtgaagaaaggaa
tgccgttgacaaacatgacatccgccgtcagggtgacaaatttatgtaat
tcataatagtcttttggaattggcacgaactccggctcaactctttccgg
cttctttctcactgtctttccccgcactgccatccggctgggtccaaaaa
tggcattggcattagtgatgtcttgttgagtaatggtacaatttggcatt
gtactcaccattgcagcaaatgcatcgtccgatgggcttcccatcatccc
ttgggcttggcgagctagaatcgccttttccacctccttccgggtaaaac
catcgtagtttttttctaactgtctgtatgaaggcatactactccccctc
cccgaccatcggatcctccgttgagtacctggggtccctcatatccaaat
acggcatcccatgacacagaccggtgtcccgcttgaaatgcaggaccgtc
ccgtccggtgcacgtaccctgcaacctttctctgtggaaaggtcaatttt
gtatccctcttgctctagttttggcatcaacagcagattggcaatgccat
tcgggctgtaccaaagcttgaatttccaccaataacccatcttgttcgtt
actctcgatccggcattgcaattctgtcttaaacccactgagactttgtg
aatattttttgcatgctcctgtgcaaagagtgtgtggttcgtcgcacagc
tatcagggtagattttgtgtctatcacacgttgttcgtttttccacctcg
agaaaacccactccttccaggagaccctcgtcatccaaatccatggataa
gcttgcaacgtcgtttcccaaaactaagttgctcactcctagcgacgatt
tttgttcatcgcttagaactgcgctccacaattgaagcacttatcgtttg
atacatcatgaggctcccttgatccgcttgctcgtgatccttgttgagca
aaagcaacgccggtgcgctcggtcgctggcatagctcgctgatgttgtgg
tctgcctcccttgtggttttggagaagtctcaacgcttcttccatcttct
tgggatacgtatcctttccttttagaaagtcgttgtccagttcgtctttc
aatttttcgtatctctctctgtttgcagcgcgcaccacgaaacatgcaag
gtattcctcgcaacttgtatccaaagcgtgatccttggtctcttgcgtcg
gttctcccgtctcccccttttgctccatccaaatcttcagatgttgtttg
tacaaaccgtggtggtatccagcgcggccgccgtgtacattaatgacgtc
cgcctgcgcctttatgagcttgatgaagtccaaaggagtagtattcgcat
cctgcctgagagtgtacaggcgaatatcttgctccacatccgccattact
ccctgtttaatttcgtcgtgtctgtgaaccgcgctccgtatcaactttag
gagctcgatcgggttttgagcagcattggtcgtttcccatgctttgtagc
tcttgatcctttgttcgacgtcaggatggcaaggctgcattagaagttga
tatgccctcgtgcttccatcttcccatgctctctgttttttatcgtacgc
atcgtacatttgctcccacttcttgatttcgatagccgtagcagtgtctg
tgggatcaacgggtggagtcaacactggtgcttccatatcttccatcgct
ttttggactagtgctccgccgtctttaaaatttaccacgcaataacgtgc
caatgccttttttgtgctcttcgaaatcggcggcatctgcgaaatgtccc
attttaaatgtgacattttctaggccagatgtgggtgctttgaaaagggc
agccacctgcttcctaggggtcggttgaccaccagctttccactttttct
tcccttccaacttgggcttgtcttcctcgcccatggccctcggtacctat
cgagaaactcgcctcctcttgcgggaaatcccactatcacaaatattatt
ttaattatgttgatagaacatcccaacccgtcgtcacgctcagacaaaac
tggttaggaaacagcagcttaattctgtataaatgcagataattaaaata
atatgagcattgtaactcttattcactgctcatatagctctctagcaatt
ttctgtctctcgctctcacttgcctcactctttctctccactttcgtgat
gtcttgtccacgtcacacctcatgcctccacgtgtaggtaagcacttttt
ccatgtaatggtcttgcccttgttcgtacggttctcatccttcaacaaat
ttagggcagttccatgactgctccttttctctcaactgccaacaggaact
gtcccatgagaaggtttctgagaaagaaatcctctcttggatattttggt
gaagaaacacctataatacatatgggtgtttctcaagaaagaaattgtct
tttgaatattgtttctcagaaacaacatcttatggctattgtacttcctt
tgtgttgcacaaagggaagaggaccattggaggttccccgtggaacctct
ttgggtttaccagttaaggtagataattggcctatgtcaGTTAATTAGAT
CATTGGATGCTACCACTTTTAGCGACCCTTTCCTCATCAAGGTATGTTTC
ATCTGTCAGGATAACAGCTGGTCAACAATTTATATCAGTTCACTATAAAT
ATATTTTTTATACTCTTTCTATAGACATAGACACTTTTCTCAAAAATCTT
CTCACAAAATTCTGGCGTTGGTGAAAAAAGTTTGCTTTGTACATGTTTTC
TTGACTAAAATATCAAAGTGAGTTCCTCACAAATAATCTATCTCCATACA
AATCTTTCTTGTCCTCCAAAGTTTACCCTATATCAAACAAggatcacaag
ttggttaaaatactagcatcaaacgacagtattcttcaaatatagaaagt
tggtaagaatgtgatccttcaacatcacatcaaatcatacaaataaacca
attagggttcaacatcaatcaaattatgaagcattatataattgtaaaaa
gagagtaatgtcttacttGAGCGATTGGCACACACAGTATTTCTTCTCTC
CCTCTCTCAATTGCTTATGCTTACTTACCTTTGTCAAATTAGGCATCTTA
TAGGTTTTCCTTTCCTAGGTTTCTACCACCATTCATGTTAATTGTTGATT
TGTGGATGCACATTAGATAGGACAGAGACATCTGAGATTATCTAAAATCA
CAACTTTTGAGAAAATTGAAAGAGGATAGCTattcggagcatcttccaag
ttgtactaaatacggtgggtcaaagtgactcatgtaaatgaacatataaa
aaaactttatatattaaaagagaaggcgactctcagttgcgacagatgcc
tcacgagtgggcggaaaggtatgtggtatggatcccggtttcagatttag
tgcaatggtgtatccagtacagtgtcgcagcgaagttaggatgagaatgc
gcagtcatgcattagggcctactgggcgttccaatttttagggcttaatg
cactgtccgaactcttagggcttactgcacagtgggtttaggggatggga
taatatatcttacatgttattttgggcggcatagtattgaacacagtgcc
acattttgtttgcgacaccatttttagtacaacttggaagatgctccaaa
tAGCCGACCTCATCTTGAACCGGTACTCTCAAAAGTTCTGCTAGTGACAA
AGCAGATTGAAGTGAAGTTCAAGATGTCATTTTATATAAGAGACCTGCAG
ACTCGACACAACCAGAACTCCAAACCCATATCACATGATCCTGACACTTG
GGTAAAAATAACCATATGCATGGCAAAGCACGATCATTTGTTGACATCAA
TTACCATTTCTTTACCATAAAAAAGGTCATAAAATGATCTTTGACTTAGT
AGCAATTACTTCAAAACACCCCCAAGTATGTAGATATCCACTGACAAGAA
AATGGCATTTAGAGTGTGTCCCATTAttccaattatattgggtcacaatt
taaagatcacaagagaaagtgggtatactcaattttgttcatttctcatc
aatggctttgtgaattgattgcttaaacttctcatgaattcagatggaac
acaaagagatcaaaaagctaacaatatttcAATTTTcaacggagtggtgc
aatcatttcaccatctcaaagcatatgtaaacaaactgcattttatgtga
gttggtgcgagaactgcaccatatctgtggtagtcgggaTATTATATTTA
ACAAGAAGAACACATGGGTGCAACTTATTGTGTGCTTGTTTAACAGCACA
GCTATTATGGTGGGTAATCTGCGGAAGCTCTTTTCAATGGAAGTGCAACT
GTGTAATGTCAAATGTCAAACTGCACAAAAACGTTTTCCATATGAGAATC
TATGTCTCAATCAATGATAACTCTTTTCCGTGTTTTCCCCTGGTGGGGGC
TTTGTAGACACCTCTTCTTCTTAAAATGAGGTCGTGGGTCATCACACTTA
CCTCAGTCCACTGTCCAGATGGCAAAATGAGAATATGTAATGAGAAGAGT
CCAGTTGGAATACAGTTTGATGCAGATTTGAACGGAAAAACTTGTTGCCA
TATtgttgggagtgggcaaaaattgggaggacgcaggacatgggacgtcc
tgacgtcagcgctcggcaaggtttctaagaggctcatgtaagagctcagg
aggtgtgcggagtgttaactatgtggctggatgcgtaaaatggcagcgag
cagactatgctcactttattaaaataatctacgattatcattcagattac
tcgtgaacattggatctctcgagaagagaggggacgaggaagtccttcac
ggtgtttttcaacaTtattttaataaagcggtcatcgagacgatgagcgg
tcgacccagagctgcgggacgaacaggaggagcgggccgtgggggtccag
aaaagaagggagtcaccaagtcaagacaggccaagaaggcgacgagggac
acttccgacacggaagcaataaaaaacaacatctttgactgcaggaaacc
tgagcacgccgcagtgttcaagaagtccttgaagagagtcgcggactata
tcagacgcgaaggtgacaatgagagcgtgctggtggccgaggggatagag
accctcaccacgcccacaatccaagtgcccccgatgcctgcaagaattcc
agacacactcaatccaggAACCATGatcaaggataagggggcgatgatta
tgtgggagggagaacttaggcaccttgcggcgcgccgcaacaacctcaag
aatgggctggtccagagttatgcaatactctggaaccaatgtacgcccac
catgatgagcaaactagaacaacaccctgactacccgaccatcaacggga
acaaggacccgatcacattgatcagggaaatgcaaaacatcgtatgcggg
cgcaaagcccacacccaagacgcctggagcttgtgcaagttgatcaagtt
tatgctcggcaagtatcagaaggaatccgagacaaacaagaactggatgg
agcggttccacggaatgtgggaggctatcaaacagcaTCGGggtagcttg
tggcaccacccgtcgttaatccaggaccaagcccaagaattagcaggagc
agggaacgtcaccactgcagaccagataaggcaagccgaggaagtggtag
aacaagaaatgaaagcgatgttcatgctagcaggggccaataaggccaag
catgggaagcttcgaacccacttacagaactcCTACACCGTGGGAAGGAA
CGAGTACCCAGGAAACACCACCAACCTGCTGTCAatgatgaacaactgga
agaatgataccaacgccaagtactacaactatgctcaggagcggctcgag
gacaacgatggacttaactttgctcaagagggcgagcaagccaacagcaa
agacagggggccatccaagaagaggggtgttagcatggtacagtcCCTCA
ATGGAGCACAGAAAGGCATACTACGAAAGTCAACCTATGAAGGTCAGAAG
CAGAACGAGGTGGCTAAGAAGCCGTGTGTCCATTGTGGAGGTGATCTTGG
GCTGGAAGACTGCCCTGAAATCACTGAGGCAGAGTTGGGTGAAATCTTGG
TTCAAATCGGAGGCAAGGAGGGAAGCATGATATTTCAAGATGAGGAGGAA
AATGGGAGCGCGTTGAAGCGTCATTACCTCTACCTTGACGCGTGCTCCAC
AGAAGATCAAATGGTGGTACCCGACTACCTTGTTAACATCAGGAAATCTG
AGAGTCCGCTGACGCTACACACCAATGCAGGAAAGAGCGAAACTGACAGG
AAGGGAGAACTGGGAGACACAACCTTCTGGCTGGACGAGAGGGGGATCGC
CAACGTGATATCTTTGTGAACCCTCGAGAACAAATTTGAAGTCCGATACA
ATTGCGGTGAGAACGGTGGAGCATTCATTTGCGAGACGCCTCATGGCGAA
GTCAGGTTCGAAAGGTGCCCTATCAGGGGATTCCCGTATGTCAACCTGGC
AAAGCATGGAAAGAGAGCGGTCATGATGATGGTGCAAACCGTGCGCAAGA
ACTTCGAAGGGTACACTAGGGAAGAGGTCGAACGGGCCATCCTCGCGAGG
GAAATGCAGGCCAGAGGAGAACACCCCAGTGAGAGCGCATTCAAGAGGGA
GGTGAGTCGGCAGAGCCCCAGCTCATTGTTTCACGATGCCCCTGTGACTG
ccaaagacataaccaacgcacgttccatatttggaccatccttaccttgc
ataaaaggcaagtggacaagagggaggcctgatccagtgaggccggagta
tgtggcgatacctgcggaactgatTGAGGCTCATAAATATGAAACTTTGG
CAGCAGACGTGATGTTCGTGTCAGGATTGCCGTTTCTGGTTACGCTATCC
AGGAGGATCAGATATGTCACTTTGCAATTTGTACCGCGCAGAACAGCGGG
TGAACTTGCCAATGCAATGAAAATGGTCGTAGGGCTGTATAGGAGAGCAG
GGACAATATGTCAAACAGCTTTGATGGACGGGAAGTTTGAGAAGATAAAA
CAAAAATTAATTAACATAATCGAGGTAAACATCACAGCCAAAAATGAACA
TGTACCGGAAATTGAGCAAAAGATACGCCACATCAAGGAGAGGGTACGAA
GCATAAAAGCTGACATGCCTTATGAGATACTCCCCAACACAATGATCAAA
AGGATGGTTCTACATGCTGTGTCAGGCTGTGTTATTTATGAATGCCTACG
TGGACAAGCAAGGAGTATCTGATGAATCCTCACCAAGGAAAATTATTTTA
AGATGGCAACTACACTGGCGGAAACATTGCAAACACCAGTTTGGATCATA
AGGTCAAGCATATGATGACCCCGATTCCGCACAGACCAATACCAaacagt
caggatccagggatgtgatatgtttaggcccaactgggaacatgcaagga
agttactacttcctggatttgaacagcgaggcagtcataaagcggagaag
attcttagagctgcctgtcccggacagtgtcataaagaaggttgcgaggt
ggggacgtcaggacaagcagaacgggttgatgagatttgcaaacaggaac
aatgacccatacgactggagtgaggagcatgacccactcatcgaggacaa
cacacctgaaccgcaagcagcagcgtttcccgatatccctgccgagaccc
caggagtggatttggaagcaaatgttccagcagtggaaacgcctcaacta
ccacccgaggaacagcggatggcggcagccgtggcaaatgctgggattga
tgacgaattcaatgaattcagattccaagggaatccaggtgaccgggaaa
gactacgggaggaaaggattgtgatcaatcacaatcaattcaacgtaatt
cccgcagaagaaaacgagatcgaagaggcgatcgatgatgggagagatga
tgaggatgcatcgatgggagagggaatgccagaactcgaggtggagagcg
ctggctcaaaatctgatgatgaaacgtatgtggatgaagaactggaggat
gtggagctggaatatgaggaggcggatgaggaacaagggatgagtgtaaa
aaaggatgagcatgaggatcatgggatgcaagagaccaagagtgggccaa
gggttaggcccccggctaggtaccgggacacagtccatataacagtgggt
ggaatgcactataccgtgggtcacatgcactttacggtaggggccaccaa
tctcgtgacgccgattctagtgtataaggatgagctccaagtgctgggag
cgatcatggcgcagttgagtctaagagagggtttgaaaaggttcggtcag
agaggtaaacaaggagcattaaaagaaatgcatcagctgcatgataagaa
gacattttcccctcaagacccaaaaactctgacaagggaggagcgccaga
gagccctatccccattgatcttcctgaaggagaaagagagtggagaggtg
aagggacggacctgtatcaacgggGCACCACAGAGGGAGTATAtatgttg
gcccccatatcgataaccgcccattatcgataatggacgaccccacatcg
ataatgggatgcgcggtccccgtattgatgacgaggcccgttaactgccc
cttctttcaatatcgggattccaattctgattgtggacacccagtatcta
tactgggatttttttagcgtagcccattttgataatgttcccatattgat
aatttcagcactttagaacggcccttacttcccttctcaattatttttaa
actagatcaatatcggacgcccagtatcgatactgggtgcgtccaatatc
aatactggttccatcaatttcgaaattccagtatcaatagcggatcaccc
agtatcaatacttggtgtccactattgatactgggcaatgtatggacgcc
ccgtttacatacaggacaccagaatgtaaagttactcaaagtccagtatc
gataatggattccctgtatcgatactggcagtcagtatgtaaatccgtat
tgattttggcatatttttacatgataaagatctaaccatagacaaatgac
atacctctaatatttagaatgcaacagaacacatccctaatgattagcac
acaatttattccctgcaaCACCGTGACAAGCCGATGTGCACTTCATACCA
TTAAGaaaacatgagcatctctttgtttgacaggaacttcgtttgcattt
gcaccctagatgttttccttgtccccctacgattgaaactgctctggctg
cctcacgctcagtcatttgtggtaaccccgtccattcgtcaagaacactc
tcaagacccaagatctttggatcagcagctacagtggtaatgtaagaggg
atgatataatcttgtaagtacccccgacttgaatgcgagcctatacattg
taggaccacttcccttctgatggactttgtcaacaataattaatgtgaga
ttcttccgtctgccttggtggtgtcgacatcagccaatggcacttgcact
atagtaccaacgtcaagttgcTTGTCACAGTTGTTCTGGGCATTCACTTT
CATTCTCTTTGCCTGTGTCGTCAAGGCGTCATAAGCTTCGTCTCGCAATC
ATTTCCTGTTCGGTGATTCATCCAAAGGGCGCCTTTTCACGGTGAGCAGT
AATGTCATTATGGTTAAGTACCAATgcttcctcgtaatcattcacggttg
gatgacgataccatactccccactcagctacaggtccttcatctatccca
tcatctgttatagtatcaagcacactttctccatactcatccaaaacttc
ccactccttctttgtaatctttcgaattatgactcttctccacggtgaag
acaggctgttagtgggtttatcaactattgcaaaacaTGAACGCAGTTTT
GCATTagataactctaccgcagtgattggttcccgaacttgactcaaaat
attcaaccaacgatgtcttctggagtattctcccattttttcatcagcag
caatttttttatcacttgataagtcttcgttgtcctctgagtatacaaac
ggcttctccccttcatcactactgcacgaatttgactcggtaatatcttg
tttttcgccgtcagcacgctgggtctctgtgcttgtcaagtctgatgacc
tatcattggtaagtagtgaagattctttcctgggtgcttccgactaacca
ccatcatcaacatggagacgccagtcagAaaattaacattggatggaaga
gcgttgaaacaaataccacactggaaaccaactcccttccaaccaaagta
tggcttgcctccacctggtggtttcacgatacatttcgaagaatctttgc
cactaaACGCTCTGTAAGATCCGGTGTGCGCGTGAATATAGGAAGAGTGA
CATTGCTCAAGTCTTGTGAGGATGTGGACTTTTTCTTTTTTGGACTCTGT
GTGGTTATTATATTTTCGGTGCCTGGCGATGGTATGTCTCCCAAGAttgc
ttcatcaattggaacatcttgtgtaagacccaatgcgttacttacgtcac
tctcggatcgcaaactgcttaggagatgctgtgatatgggtaagtttgaa
atcccaacatgtgggttttgaccaaatgtcaaatggtacggggtacggtt
accaatccctctgtgctgttgtgtgttgcatctccactgaataaacggca
gtgatGAAGCCCAATGGGTAGAATTGTTCTCTTGCATCCAATTAGATATT
TTTTCTTCGACTGTGCGATTCCTCCTCTCCACTCCTCCATTGCTCTCGGA
ATGCCTTGGTTTACCAGTGACTAAGACTGTTCCAGGCCAGAGTGTTTTGA
TCTCAGTAATAACTGCATTACAGAACTGTCATGGAAAGAAATGATTGTTA
GAAAGAAAGGATCCGAAATAACAAACGTAACATGACAAGCAACAATACCT
CCTCGTCTAACGGGACACGTCGTGATTTTGACGCTGCGTGACTGAATTCT
CTACCATTGTCAACCTGAAGAATAGAGGGAGGACCAAAAATACAAAAATC
TCGACAAGTGCCTGTGCCACAGCTAGTTGTGATTTATGTGCAAGAGGGCG
CAACTGGCATAGCTTGGTGCCGTGGTCTTGATAGTCGAGCACATATTTGA
AAGGACCATCAGGCATGCTCTGATAGTCGATGATGTCTAACTGAACTTCG
AACATTCATTCCTCTTGttagaataggctggtggccggcctttggtatac
tacggtgtctggcacgagcataaattgaacaaaagtcagggaacaactca
catatccagcgagggatgcttttcccatatttcgcagagacacgtttata
aagagtcttcgatttaggatgatcattgccggcttccacctcgtggatct
gtctaacgacgtcgaagatggagctaaacttgacaacaatttgacaactg
tccaaagcagacccttctttctgtttgaaaatcaatatcctggtggaatc
tgaattgacgatgagatcgtatttctggagcaatctgtacgGATTTCTTC
CTTGGTTATCTCGCATAATTTGTctcctttcactgtgtatagcgcactcc
tttatggcgctgaggaattcaacaatttcattgtatgtcgtatccattag
aattccagaattagtgcccatggcgtcaatccttcgcgtaacctcatcgt
agaaggcaactcttcttgtctgcagagcagagatcctttcactatcagaa
gggacttccgacattctctattctctgatatgggcgtgatattagtcggt
atcggcgatggggaataagtgcgcagaagtaactgtaagtttgcagtggg
tcgatggagggcacgatgagaacagcctcgtctcgatggggcaggcgatg
gatgacaaaggatagggatgtgttgtgcgttgggagagttgtgttgTGAA
TGCGGAGTGGCTGgtgcgataggtggacgaaatatgagaacagcgtcgtc
tcatataggcagatggatatgtgcattggatgcattgtgttCtgtcgcca
aaaaaagaacacaccctacccatctgcgcacgtcacaagattacaatccc
cgtattgaaagtgccctatttttccgggcctcgtcatcaatacggggacc
gcgcgtcccattatcgatgtggggtcatccattatcgataatgggcggtt
atcgatatgggggccaacataTACGAAAGGAAGATgccgcgttgccgatg
gtagcaacagattccgtgttcctgacgggagccatagatgcttaccagag
aagggatgtcacgtatatcgacttaccaggggcattcctacataccctga
ccgacgagaagataataatggttctccgaggtaaactgtgcgaactgatg
tgtctcgtggagccaaaactgtatcggaagtatgtctgcaaagacaaaaa
gggacaaccggtgctgtatgtggagctgtacaaatcgttgtacgggctca
tgaggtcagccctgctgttttataaaaagttgagaagggaactggaagag
tacggaatgcaaatgaatccatatgacatgtgcgtcgcaaacaaggacac
gaaacatggacaactcaccgtcctatggcacgtggacgacttgaaaattt
cttgcaagagcaaggtcgaagtgaccaagctgaatggaaacaagatgaca
atcaagagaggcggaaaaggaaaataacttggaatgcaccctgatttctc
tgaaccgggagtattccaagtggaaatgatgagctacatcaaggaaattc
tggatggatttccggaaaaaattgagaaatcaagcgccacgccccattca
gacaacctgtttaccatgaaggatgaggaagcggctgtagcattgcccaa
ggatcaagcaatgcagttccaccgcacggcggcccaattattattcttgt
caacgagggcgcgaaaggacatacaaacggcagtttcatttctcaccact
agagtgaagaacccagatgaggatgattggcgtaagatgaggaaattgtt
ggaatacctgaacggtaccaaggatctgaagctgaggatagaggtgaaag
atcttagagtgatgaaatggtatgtagacgcagcacatatggtgcactgg
gactgcaaagggcagaccggtgcagcgatgacaatgggaagaggagccat
actcagctactcatggaaacaaaaagtaaacacaaaaagttcgacggaga
ctgagctcgtgggggttgacgatgcgatttcgaatatcttgtggagccta
tattttttgcaggcacaaggatgcggaacagaacacgcaatcatatatca
agataacaaaagcgcgatcttgctagagtctaatggtaagttctctagta
gtaagcgcacaaaacatatcaaagcaaagtactttttcgtaacggacaaa
gtggtagacggcaatgtggtcatcaagcacaccccgacggaaaccatgtg
ggctgatatgaatacgaagccaaaacaagggcgagcattcagagtggatg
gcagtcacatgatgaattgcccgatagagttaaacgatgaaggaggggag
cctgaggaggctatttcgatgatgacagacgaacatgcatcgcaagattg
tgaagatgatgtgccgtcgcccacagatagcacgcacgttccccacgaca
ccaaaacccaaagggtgacatgggaaagttcgtaggagtgtgttgggagt
gggcgaaaattgggaggacgcaggacatgggacgtcctgacatcagcgct
cagcaaggtttctaagaggctcatgtaagagccaggagatgtgcggagtg
ttaactatgtggctggatgcgtaaactggcagcgagcagactatgctcac
tttattaaaataatctacgattatcattcagattactcgtgaacattgga
tctctcgagaagagaggggacgaggaagtccttcgcggtgtttttcaaca
CATATTACAGACAACAAGAGGCATGAGTCTTACAATCAATGTTTATTGTC
TTAGAGGACATAGCATCACTGTAATGCATACATGACTTACATCACTTCGT
CAATGATTCATGGCACACGAAGCAGAGAGTGGACAATTCGCACAAAATTT
GAAAACTCAGTGATAAGGTGCAAGACATCCAGCAGCAAGGGAAGGTCTAG
GGTACTAATAATTTAAGAACTAAGTGAAACAGGGACCTGTAAGTTTGAAA
ATAGCTTACTTATACATTAATGTCATCAAGGCTTCGTCCCTTTCCAAAAT
TAGCGTTAAACCAGCAACAGTTAGGTGATGGATAAAAAACCGTGCCAAAC
AGAAGTTAAGCTGCCACAGCGGCTCGGACTCTAGCTCTTGCAGCGCTTTT
TGCACTCCTTGCAAGAGCAACCTCTGCTAGTGAGTTGGCATCCCACTCGT
TGTTCTCTAATAATTCTTTTTGCCTTTTGAGCAATGAAGACGAATGAACA
CGACGCTCTTTTACCACTCTCTCGTGCGCGCTTTCGCTAATCAGATGCTC
AATGCCGAGAAAGTCTTCGCGCTTGACAATACCACGATTGATAAGGAGGC
GAATGGTTTCGGCATTCTGAAATGGGCATGCTTCAATAAGTTGTCTCAAC
CGAAACGCTTCGAAAGCAGCACGTGTGCGAAAGGCCTGATATTCGGAAGG
CAAATATGACTTGCAACGGCGATAGGAAGGATCGGCGCGATAAATATGCA
GAGTAGAGTAGTCTGAGAATCTGACTTGTCGGGTCGAATGGTCTTCATTG
TCATTTGAAGAAGATGCGCTAGAGTGAGTGTGGCCGTCAATTTGTAAAGG
AATCATTGTTGTACTTGGTCGTTGTGCTTTGCACTGAGATGTTGATGACA
GGTAGGTAAGCAATAATAATGTGAGTTGTTTGACTTCTCAGAGGCGCAAG
AGTGTGGATTATTGTTGGTCCACAGACCTTGATAATtgtcatgtgatgtt
gttgtgatgggagtgtgatgGGTCAGATGTCAGATAAGGGTCAGATGGTC
CTCAGCTGTGCATTCTCTTTTTGGGTGCCAGACAAAACCGTTCAGGAAGT
ACAGTCCCGTAAAGAATTATTGCCTTTGGTTCGTCATACAAACTTAGCAC
ATTCATTACTATTGCCACTCGTGATTGAGATGCAAGTTACGATCAGGACT
TCTACCACCATATGATGGGGTATTGGCCAGCTGTCGAACTCAAACGCGAt
cctcgtccctcctcgtccctgtcgtcgtcACACAACACGGCATCATACAA
TACCAACTCGGCGAGGTTATCATGATGTGAGGCCAAGTATTGTGACTGAT
TCTCAAGGGAATAATAGAGAGAGTAAAAAATGTTGCATTCCCTTTTTGCA
CTGGTTGACAATTCATAGCCCCGCCAGGTTTTTATTTTAAAGATTCGCTT
CGGGTAACGAACATAACTTGAAGATGAGGGGTAGGCTTAAAACTCTCAAT
CAAGACGGTGATCTATCTATCAATCCAGACTTCCGACAGGCAGGTGTTGT
TAACACTTGAAAAGGGTGAGCCAAAATTATTAGGAGCAGGTGTTTACATC
ATACAGCGATATATGCAGCCTATCACACTGCGTTCGCATATTACCATCTG
GTACAATACGGTTGTCTATTGTACTGTAAGGCCAAAATGACATACGACTT
CTGCATGAAGTCTTTGGAGTCATAATATTGCGCTCCATCGAACATTGTGC
TCTCTAATTGATTTTTTTATGTTGAGTTGAACAAAGGATGTGTAGATCAT
GATGTTTCCAATCCCATGTCTAAATCTGTATGCATGCTACTGCAGAGAAG
TCATCAAACCAACATATTATATGGATCTTGGCATCTCAATATTTTTTCAA
AATATTATATCTTTATCATTATTTTCAACAGTACAATCACAAAGTGTACC
AACTGATCAATACTGTGTTGTTCAAAAATATTTGCCATTACTAAGACATA
ATTATTTATGCCCAGCGTTTCAATCTAAAGATAGTTTCTGTTGTGCTCAC
TCTCTTGACTACACAGTTTACGGGAAACAAAAATTTAAGTTTACTACTTC
TCCATTGATCCCATCTACTAATTAAAATAGCAATAAGGTTGTTTGTTGCA
TTTGTTGCCAAAAAGTTGCTTTTGCAAGCAGTGAAAGTTAACTTGATATT
CAGTAAAGACATGCTCGGAAATCTTCTTATCCGTTTCTTATTGATGAATA
TGTTAGAAAACCATTGGTATGTCTGTTTGGAGTTATCTGTGTCTGGACTA
CTGAACTAATTCACTGTTCCTGACACATCTTTGGTGGATTATAGTTCTGC
TTGTACATCCAATTGCATTTACTAGCTCTCTCATCTCCTTCCTGCACAAC
ATTGAAGGATCTAGATGCAGTGTTTTACAAGTACATTGTGGTTAGTCTGG
GTATGTGATCAAGTCTTACTGAAAAATTGTCAGACAACTAAAACACACcc
agtttgtaaattctaattttggttaccatctcaaaagcactgtaacaagt
aacaaaccggaattcctgcactaattacggtaggttcctgtaatattacg
ataaattttgtcaaaatgagcctcattttgtgaaatcaacgagttgcaca
cagtcttgcacatcttccttacaacttattcaaattacttagttctcatg
gtatatacataaacaacttgtaaacataccacatcccagcatcctccctt
tcttccccgtatgtcatccaaaaacatcgacgccatactttggcgcaaat
accaaaatatcgtcatcatcattaccgccctatcccaaaacatcgacacc
ttgctccaatgcgaactcaaaaatattgtcatgagacttctgcgcgaaca
aaaaactccagagcaaaatccaaaaatatccatgatgcatcgttatcctc
aaaaaattgatagatcaatcatcgggcgtaagttccctcgcaatcccaaa
attccgacaccatgttttcaggactgtcttcaaaaacatcgattgatcaa
tacgcgggggcgtaagttcctgccattccaaaatattgcgaccataatgt
agtgttaggtcccctgtgcaaccaaaaaatatcgacaccatgatgcggca
atccaaaattggagccatcccaaaacattgacaccatccaatcacacatc
caaacatgtcaaaagcattcgaccgtgtaatccaaaaacatcaacaccac
ggaaagctctatcttcatgttcccgcacaatccaaaaaaattgacaccaa
gatacattgtcaggactgtcttcaaaaacatcgattgatcaatacgcggg
ggcgtaagttcctgccattccaaaatattgcgaccataatgcagtgttag
gtcccctgtgcaaccaaaaaatatcgacaccacgatgcccccacattctc
acctttggtgaaataggtttttacatatgatgaatgttaggaaatgccaa
agtgtcaaaactgctttttatattcataacaatttcatgtacttgccttt
tttagatgatagaatgtcatgtcattttcatcttcttgctttcctctgga
gaggtagcacccataaatttacacacaaaatgatgttatatacataaaac
ttgacatacataatagacttacatatacagcaagttatgtacataacaaa
tcgatgtacatatcgatttttcgcaaacaaaggagtgttgcagttgtgtt
aataaaataatgcgcgtgatgtacataaacaattgatatacataaaacgg
acgtacctgttgagcgagttatgtacataacaaatcgattttgcgcaaac
aaagtagcgtgacagtgcagctgtgtaataaagtttcgcacgattgcgta
aaaacgacttccccaatgtgactcgtccatattgggagtcattcagaata
gttctgtgaggccgccaggctcatcttgatcaccgtcgttcgattcgttc
ggaggccgccatgctcattgtctgcgaccactgctcaaatgtaaaaacat
tcatgctgcacgtgaaaaaaacagtcacagcaagcacatttcacgatcta
ctctaccaaaagtcgtcccttcaagatgcgatcatggtggtattgcatca
tcacaatccgataatgccaaaacaatcattgtgctcattgttcattgtcg
gtcattttaattggcctgatatttgcatggtggtggaaagcagttctgaa
gcagcctgcatgcagcgtgggtgtggtatcgtaccattaaggtggtacct
taccatacaaaaaaattagcgatgtggcacaaattagtgagcaaccaacg
gatatttaaaatgtgtgcacgaaaactggcattattgtttatcaaaacct
tcattccctaatatgtgtagacccgtatagtatgatatttttagtttatt
taaaaatagtaagtttcctaaaaatcaatatactgtatatctagtaattt
caatttataatacaaattattgttacattttaagattcgaaacgtttcaa
atcttgtttgtgttctccaaatgtccataaaatatattatataggccatt
ttttggtgaccattttgcagaaagtgaccaaaatcgaccataaatataaa
ataccAGCAAATTGATTAGAGAGAGTTGAGGAGAGTCCAGAGGAGAAGAC
TTCCACGACAGAATCATTGCAAATTCGATATACCAAGGAGTGCACTTCAT
AAAATGCAGCTAAATACAAGAAACAAAAGGAATGTCACAGTAATGTACAA
AGTATTCTTGTGGCTTTGACCTTTTTCCACATATTCATTCTGAAGTGTCT
CCAACTAATTCATACAGTAGCAAGCTATGTGCCTTGATGGCATTGCATCC
ATGATCTCGAGCTatactgcaaacaaaaaaccacccataacccttctgta
cattcacaaaatttcacagtctatgggttgcttatgtgcagttttaggag
tctaagggtgacttacATGCTTAAGCCACAACTTCATCCATCGTTCTACG
TTATAAAAAATCCTTCCAGGACAGAATGATTGCAAATGCAAAATACCAAG
GACTGTACTTCATACAACACAACTATATGCAAGAAACAAAAGGAATATGG
TCCTGTCAATTGTCAACATCTTCAATCTGAAGTGCgactgggggtacaga
aacccatacccctaaaaaggcgaaaaaataacggacaaaaaattgccttt
ggtgagccaacatgcaattttcacatatggacatcgaacacactgttgAT
ATATGCTGGACAATATGATGGATATACCTATACTATATGCTATTTGTAGC
CGAAATCAGAACATACACTATACAGTGCTACTCAACACACATTTGATTCC
AGAAAGCTCAACAGGATCCATTGCCATTTTTTACCATTGTCTTGTGTATT
AACGTATCTTAGTAGTGTAGAGACCAGTAGTTGATTCTAATGGCTCTCTT
TTAGAGAAATAGTGTCATCTGACATACATACTAGGTGAAAGTTTGTTAAT
TCTGACGGCTCTCTTTTAGAGGAACAGTGCACGGGTGGATACGATAGACA
GACCAATGTCGGCTAAggtactcatgtatttctcctgctaatgttggaga
atgtacgtcaagacattagtgacaatgaatactgtgcgtgacaactactc
ttagaatgtaccatcactgtagaacctcttccactgtgaacaaccatatc
ctcgagttgtagtgtagaaagaacgtttctattcgcattacaacgtataa
tgtacgtttcaacttatcactccaacaggggaaaccatgtatattacgtt
ggtactcatgtatttcttctgcacatgttggagaatgtacgtgatgacat
tagtaacaatgaatactgtacgcgatgactacacttggaatgtaccatca
ctgtagaacctcttccagtgtgcacaactatattgtcaagttgtagtgta
gaaagaacgtttctattcacattctaatgtagaatgtacatttctactta
tcactccaacaggggtcaccatatacattacgtttgtactcatgtatttc
ttctgcaaatgttggagaatgtacgtcacgacattagtgacaatgaatac
tgtacgtgaggactacactgagaatgtaccatcactgtagaacctcttca
agtgtgaacaaccatgccctcgagttgtagtgtagaaagtatgtttctat
tcacattccaatgtagaatgtagattttgacttatcacttgctattcatc
tgacaacgaataatgtacgtgatgatcactatataacacattcatcaaac
attttctatggtagtgacatctacaaatgaattttctgctatcaaatcat
ctcgtggcacattgttttccacgtgatctaacaaatcaattttctgcaat
aaaatcatcctctggaacattgtctttcccatgcatggacatagtaattt
catcaataacttcatctacaacttcttcttcaaagctctcttcattggat
ccgccgggacttccatgagtggcatcatcttaaaaggactcactactatg
atgaacatcaccattttctgacatctcttcattggatccatcgggacttc
catgaggggcactatcttcacaggactcactactatgatgaacatcacca
ttttcagacatctcatcagaactatcttctgattcatcaggtatccccag
ttcttcataatcatcacgtcctattgtgaggattctatctgccaagagcc
taatattccatcacaatcatgatacatcttgcctggacatgcaacaacag
aaaatgcttcaccagcaaaactgtcagtcttgcatgaggagcatgaggag
cagatacaaagggtctgaagaacaggtaatgaagtaaaaaggacttgggt
caatgaccatttttttgtttccacgatgcaaccactcctccctctctact
actgcatctctctctgactatttcacttgacctgacaaatggcatccagt
cccatagcttcagttgtctagttctgacaccttgaataactcgaacagtc
ttgatcatgtcaattaacaaataaccaatatcatttatcattcttcatgc
tatcttgatcatgttttcaaatgaggctggtggtatggtatgttagttag
atgggaactatgatgtgcactgtactgtgccatcataccattgttgatgg
ctaaaacaatagatactgcaaaatgtacatcaacaaagagaaaataaagt
tggaaaacactggcttgtttgttccattatattatgctttatgcaggagg
tctgacaacgcggggctgcagaacgcaggacatcacgcgggacacttttc
ccgccaaagcaaattcgggaataaacttacccattatatacttaaaaagg
gacgattttgatgaaacagatgatgtgtgtcagagcaactgattcagcta
aggtactaatgcccagttcaattccagcgtctgggttccacgacgctgta
agaagtcatagtggtactggcgcagtcagaaattttttgggcctgatgag
cagtccaaatttttagggcctgatgatgcacagcccaaacttttagggct
cattgcgcagtcaaaatttttagggtatactttgcagtggggttagggga
taggattacatatattattttcttatgttacaatttttggcaagaaaagt
gtcccgtgtgatgtcccgcattctacagccccacgttatcagacctcctg
gctctatggtatgttatgagacacactatggtatcacacaatacttactt
ttacgcgtattgtaccgtatagtaccatagcaggaaagtcatgaaacatt
tttatgatattgatgtcatctttttcaactgtgcaaaataaccatggatg
ccatgttttttgacagtgcaaaatagccacactttttgccagtataataa
aaagtttttataaggaccacactgaaattactggaatttttatgatattg
accagagagttgttccgcatttaagtaagcggtaacattctgaaaagaaa
tatatactttctctcgcatcgccaattatttgcaacattgttttgaatcg
tacttctgtagttgtaccataagtagtccgtaaaagccaaatgacctgtt
aaggcacctcgtttgtgtgtatgcctattgtacatgtatgtaccgtattg
ttgtgctgtggtctgtccattcaagtatcgttgagacataaagctagagg
ggtgtgggttttataaccagtcttatttgttgccactaacttgatagaac
ttatttatataagctatttgtctgctgaccatttcaggaaacggaccata
tttgaccataaatgtaaaataGCTGAGAACTGACAACTTCTTCAATGTTG
ATGATGCAAAAATAACTTCTTCCAAGAAAATTGAGCTGATAACACTGTGA
AGAGGATTGTTTCATGGGTTGGTAGTTTGAAGACTCTCACAGTGACTTTG
ATAGTTCATTGGTTCGAAATTTTTGCTTTACTGTCAATCAATATTCAGCC
TCCTTCATCTGGTCATATGACAAGTCAACTTCCATCCTTCTCTTTATGAA
CAGTTAAATGTAGGCCTTATTCCTATTCCCATCACTTCCTTAATTTATGT
TATACCTAAAAATGATAACACTTTCTGGGATGATAAAGATATACAGAGTA
TCTTTCTTCAACACTGATTTGAACGTCATGCAATATGTCACACCAGGTAT
TGTTTTGGGAATGCTGGTTCCTTTCCTATTTAGCTGTACCCAAATAAAAC
ATTTATTCTCAATGATCATGATCCGACTAGTTCAATTGCCTGGCATAGGC
TTTGAGACCTGGAGTTATTTGGATATTGCCATGGATATTGCTCCCTCAAA
CATGTACAATCTTGTGCACTCTGATGTCATTAATTGTAATACAAATATTC
AAAGTTCAGACATTTGACAGGTGTATCATTCAGCAATCTATGCAAGTCCA
CATAAAAAGAAAACATCAAGTCGGAGCAAATAATTCAACATGCCATTGTA
AGTCAGTTGTTGATAATTGTACAGTAAATTATGTGGAGGAAAGGCCCACT
CTTGATGCACAGCATGCATTCACAAAAAGTTTGTGGGGTGTGCTTCTAGG
ACCAAGAACGGCTACATCCAGAAATTTTGACACTtagttgtggtgcaacc
ttcacgtaccaaagccagcaacatccttcaactcgaacacaaggtacgag
ccataatttttgtttgcgagcgacaattttcatttttttgcgattggcga
taaatttttgtttgcgcaatagatgatctctccaaaatcatctttgcgat
tgacaaattcctccggttttgcaatcgacgagctctctgaaagttttctt
tgcaattgtcaaaataaatgatcatttcaagcgatcaactttggtgatca
gtaaatcctaagattcaatgtaattttgtgatcgagaattcttgcaaaat
atttggaaccaagaatttcaTAAGCTCAGGTCACATTGTCACATTGGTTC
ATTTACTGGTGTCTTTGAATGGAACAAGCTACACATATTTTCACTTCTTT
GGAGAGCTTCTTGTCTTGCAAGTAGGCAACACTAGATGGAAATGCAATTG
ATGTTTGCATCAGGACATGCATATTTCACGACTCAAGCAGTGATGATTGT
ATACATTGTCTATTTACATTGAAAACATGTGTGCATACAACACTTCTATG
CATTTTGTGTATCATTGAAATCCAACTGAGACATTACAGATAGGTTTCCA
TTAGCATGACTAACTCAGAATTATGAAGCCGGTGATTCTGGCAGTACTGA
TAACACACACCGAAACCAAATTCTCAATATACATTGCCAACACAAAACAG
TTTGTTGGAATCCATTGACTGGCATCCAGAAGAAGGCGGTTTTGATAATT
GGCACCATTCAAGAATTGGGTGGTTCCAATGATGTTTTATGATGGTGCAA
GACTTTGCAGCATATGCATCCTTAGTACACAAGAGGATGATCCCAATACA
AATACTAAGAAACAAAGGAATAACTACACCAAAATAGCACAGAGTTCTTC
TAATTGCCACAATAGTCTGTGCCAAACATAAATGAATGACCGCTGTGTTG
Tcactaccttgtgcaaaggttaagccatcttcttggactatgagtgccaa
gaagactttcactattcatcaaaaatccatccccttcaaaacatcaGTCA
AATGATCATGTCTGAATCATTCAACCAAGAATAGGCAAAGGTGAACTCTT
TATCACTGGGTATAGTGCATAGTGATACTCAAGCCAAGACCCAAGGTGGT
AGATGCAGTCATGCCAAGTGTCAGCTGATGCATATAGAACTTGATGAGGA
GATTTTCTCCCCACGACATTTTTACTATGCATGGCGGCCAAACACCAAAC
TCTTGGTGAATTGCGTTAGCCTTTAGGCCAGCACCCAAAACACTGACAAG
TCATCTAGTCTCCCAACCATGTAAAGCTGCAAGGAATTTAGAGCAGAATT
GCACAGACATAGTCCACCGTTGAGAATCTTCTAGTACGCGTCTTGGATGC
ACCCAAGATCTTGAGGAGATCCTCATACCAGATATGGCACCACTATGCTG
TGTCTCAAACCTCTACATGAGCTAAGTGAGCCTTGATAAGTAGGCATAAT
ACATGGGGCTTCCCTCGTGCCAGGCATTATTCTATTAATggagaatggag
atatttttgtatgctatcaactaaaaaggaaagtcaagatttttcaacat
gttagttgtattggaaactgggcaactttttctcctcctactccttgttc
tCTTACTTCTCTTCCTTCTGTTCCTTCAGTTCCTTCTCTTCCTTCTCTTC
ATTCTCTTCATTCTCTTCCTTTTCTTCCTTTTCTTCCTTCTCTTTCTTCT
CCTCCTTCTCCTCTTTCTCCTACTTCTCCTACTTCTCATCCGTCTTGTTC
ATCTGCTTGTTCTTCTCTTTCTCCTTCTCCTTCTCCTACTTCTCCTACTT
CTCCTATTACTCCTACTTCTCCTACTTCTCCTTCTTCTCCTTCTTCTCCT
CCTTCTTTGCCTTCTCCGCCTTCTCCTTTTTCTCCTTCTTCTCCTTCTTC
TCCTTCTTCTCCTTCTCCTCCTTCTCCTCCTTCTCCTCCTTCTCCTCCTT
CTCCTCCTTCTTCTCTTTCTTCTCTTTCTTCTCCTTCTTCTCCTTCTTCT
CCTTCTTCTCCTTCTTCTCCTTCTTCTCCTTCTTCTATTTCTTCTATTTC
TTCAGTTTCTTCTGTTTCTTCACTTTCTCCTCCTTCTACTCCATCTCCTC
ATTCATAGCTTTTGTCTCATTCATCTCTTCTCCTTCTTCTTCTTCTCCTT
CTTCTCCTTCTTCTCCTCCTCTCCTCCTCTCATCCTTTGTCCTCCTTTCT
CCTCATTCTCCTCACTCCTTCTCATCCTTTCTCCTCCTTCTCTCCTCCTT
TCTCCTCCTTCTCTCTCCTCCTTCTCCTCCTTTTTCTTCCTTTCTCCTCC
TTTCTTCCTCCTTCTTCCTCTCCTTTCTCCTCCTTCTCCTCCTTCTCCTC
CTTCTCCTCCTTCTCCTCCCTTCTCCTCCTTCTCCTCCTTCTCCTCCTTC
TCCTCCTTCCTCCTCCTTCTCCTCCTTCCTCCTCCCCTCCTCCTTCTCCT
CCTTCTCCTCCTTCTCCTCCTTCTCCTCCTTCTCCTCCTTCTCCTCCTTC
TCCTCCTTCTCCTCCTTCTCCTCCTTCTACATTTTCTGCTTGTTCTCCTT
GTTCTCCTTGTTCTCCTTGTTCTCCTTCTTCTACTTCTTCTACTACTTCT
ATTTCTTCTACTTCTTCTCCTTCTCCTTCTCCTTCTCCTTCTCCTTGTTA
TCCCTCATTATTTTTCATCTCCTTGTTCTTCTCCTCGTCCTTCTCCTCCT
TCTCCTCCTTCTCCTCCTCCTCATCCTTCTCATCCTTCTTGTCCTTCTTT
CTCCTTCACCTTCTCTTTCTCCTTCTCCTTTTCCTTCTCTTTCTTCTTCT
TCTTCTTCTTCTTCTTCCCCTCCTCCTCCTCCTCCTCCTCCTCCTTCTTC
TTCTTCTTCTTCTTCTTCTTCTTCTTCTTCTTCTTCTTCTTCTTCTTCTT
CCTCTTCTTCCTCTTCTTCTTCTTCCTCTTCTTCTTCCTCTTGTTCATGG
TCTTGTTCTTCTTCTTCTTCTTGTTCTTCTTCTTGTTCTTCTTCTTCTTC
TTCTTGTTCTTGTTCTTGTTCTTGTTCTTCTTGTTCTTCTCATTCTTCTT
CTCCTTCTTCTTCTCCTTCTCCTTCTTCTTCTCCTTCTCCTTCTCTTCCT
CCTTCTCCTTCTTCTCCTTCTTCTCCTCCTTCTCCTCCTTCTCCTCCTTC
TCCTCCTTCTCCTCCTTCTCCTCCTTCTCCTCCTTCTTCTCCTCCTTCTC
CTCCTTCTCCTCCTTCTCCTCCTTCTCCTCCTTCTCCTCCTTCTCCTCCT
TCTCCTCCTTCTCCTCCTTCTCATCCTTCTCCTCCTTCTCCTCCTTCTCA
TCATTTTCCTCCTCATTCTCCTCCTTCTCCTCATTCTCCTCATTCTTCTC
ATCCTTCTCCTCATCATTCTCCTCATTCTCCTCATCTCCTCATCATTTCT
CATCCTTCTCCATCATTCTCCTCCTTCTTCATCATCTCTCATCCTTTCTC
ATCCTCCTTCTCCTCCTTCTCCTCCTTCTCCTCCTTCTCATCATTTCTCA
TCCTTCTCCTCCTTCTCCTCCTTCTCATCCTTCCTCCTCCTTCTCCTCCT
TCTCCTCCTTCTCCTCCTTCTCCTCCTTCTCCTCCTTCTCCTCCTTCTCC
TCCTTCTCCTCCTTCTCCTCCTTCTCCTCCTTCTCCTCTCTCTCCTCCCT
CTCCTCCTTCTCCTCCTTCTCCTCTTCTTCTCCTTTTCTTCTTCTTCTCC
TTGTTCTCCTTGTTCTCCTTCTTCTACTTCTTCTACTTCTTCTACTACTT
CTATTTCTTCTACTTCTTCTCCTTCTCCTTCTCCTTCTTATCCCTCATTA
TTTTTCATCTCCTTGTTCTTCTCCTCGTCCTTCTCGTCCTTCTCGTCCTT
CTCCTCCTCGTCCTTCTCATCCTTCTTGTCCTTCTTTCTCCTTCACCTTC
TCTTTCTCCTTCTCCTTTTCCTTCTCTTTCTTCTTCTTCTTCTTCTTCTT
CTTCCCTCCTCCTCCTCCTCCTCCTCCTCCTCCTTCTTCTTCTTCTTCTT
CTTCTTCTTCCTCTTCCTCTTCTTCTTCTTCTTCTTCTTCTTCCTCTTGT
TCTTGGTCTTGTTCTTGTTCTTCTTCTTGTTCTTCTTCTTGTTCTTCTTC
TTCTTTTTGTTCTTGTTCTTGTTCTTGTTCTTGTTCTTCTTGTTCTTCTT
CTTGTTCTTCTCCTTCTTCTTCTCCTTCTCCTTCTTCTTGTCCTTCTCGT
CCTTCTCATCCTTCTCCTTCTACTCCTTCTCCTCCTCCTTCTCCTCCTTC
TTCTCCTTCTTCTCCTTCTTCTCCTCCTTCTCCTCCTTCTCCTCCTTCTC
CTCCTTCTCCTCCTTCTCCTCCTTCTCCTCCTTCTCCTCCTTCTCCTCCT
TCTCCTCCTTCCCCTTTTTCTCCTTCTCCTCCTCTTCTTTTTTGTTCTCC
TTCTCCTCCTCTTCCTTGTCGTTCTCCTATTCCTTCTTCTCCTTTTTCTT
CTCCTTCATCTCCTTCATCTCTTTTGTCTGATTCTTCTCCTTTGTCATTT
TTTCCTTCTTATCCTTCTCCTCCTTCTCCCCCTTTTTTCATTAGCCTTTT
GTTGACTTATCTGGGAAAGGTATGGAagatgtgttaatgttgatgtaagc
aaagaattaaagttataagtttacttctactgcttaagaatgattctgcc
acatgcagcttgagcatggagcatgtcgttcacaatagcagaattactgg
catactgacctggaatgtagatactacatgatcctggaacagaatgtggt
ggtattttggatattggatctttgaacctataagatcaagaatatcttgt
gtacttctcctttgtgacaaaaagaaagtatttcaactatattttaagta
catagacgtactgtaaatatatactactcttggccgtagcttcttggcct
ATGTTACTCTTCTCCTCCTTCTCCTCTTTCTCCTCTTTCTCCCTCTTTCT
CCTCTTTCTCCTCTTTCTCCTCTTTCTCCTCTTTCTCCTCTTTCTCCTCT
TTCTCCTCTTTCTCCTCTTTCTCCTCTTTCTCCTCTTTCTCCTCTTTCTC
CTCTTTCTCCTCTTTCTCCTCTTTCTCCTCTTTCTCCTCTTTCTCCTCTT
TCTCCTCTTTCTCCTCCTTCCTCTTTTTATTCTCCTCCTTCTTCTTCTCC
TTCTCCTCCTTCTTCTTCTTCTTCTTCTTCTTCTTCTTCTTCTTCTTCTT
CTTCTTCTTCTTCTCCTACTTCTCCTACTTCTCCTACTTCTCCTACTTCT
CCTCTTCCTCCTTCTCCTCCTTCTTTGTCATCATTATCTTCTTATTCTTC
TTCTTCTTCTTCTTCTTCTTCTTATTCTTCTTATTCTTCTTGTTTTTCTT
CTTCTTCTTCTTCTTCTTCTCCTTCTCCTTCTCCTTCTCCTATGCCTTCG
CCTACTCCTACTCCTTCTCCTTCTCCTTCTCCTTTATCTCCTTCTTCTTC
TTCTTCTATTCCTCCTTCTCCTCCTTCTCCTCCTTCTTCTCCTTCTCCTC
CTTCTCCTCCTTCACTTTCTCCTTCTCTTTCTCCTTCTCTTCCTTCTTCT
TCTTCTCCTTCTCTTCCTCCTTCTACTTCTTATTCTTCTTCTTCTTCTTC
TTCTTCTTCTTCTCCTTCTCTTCCTCCTTCTCCTTCTCCTTCTCCTTCTC
CTTCTCCTTCTCCTTCTTCTTCTTCTTCTTCATCCCCTCCTCCTCCTCCT
CCTCCTCCTCCTCCTCCTCCTCCTCCTCCTTCCCCTTTCTTCTCCTTTCC
CTTTCCCCTTTCTCCTTTCTCCTTTCTCCTTTCTTCCCTTTCTTCCCTTT
CTTCCCCTTTCTTCTCCTTTCTTCTCCTTTCTTCTCCTCTTCTCCTTTCT
TCTCCTTTCTTCTCCTTTCTTCTCCTTTCTTCTCCTTTCTTCTCCTTTCT
TCTCCTTTCTTCTCCTTTCTTCTCCTTTCTTCTCCTTTCTTTCTTCTCCT
TTTCTTCTCCTTTCTTCTCCTTTCTTCTCTTCTTTTCTTCTCCTTTCTTC
TCCTTTCTTCTCCTTTCTTCTCCTTTCTTCTCCTTTCTTCTCCTTTCTTC
TCCTTTCTTCTCCTTTCTTCTCCTTTCTTCTCCTTTCTTCTCCTTTCTTC
TCCTTTCTTCTCCTTTCTTCTCCTTTCTTCTCCTTTCTTCTCCTTTCTTC
TCCTTTCTTCTCCTTTCTTCTCCTTTCTTCTCCTTTCTTCTCCTTTCTTC
TCCTTTCTTCTCCTTTCTTCTCCTTTCTTCTCCTTTCTTCTCCTTTCTTC
TCCTTTCTTCTCCTTTCTTCTCCTTTCTTCTCCTTTCTTCTCCTTTCTTC
TCCTTTCTTCTCCTTTCTTCTCCTTTCTTCTCCTTTCTTCTCCTTTCTTC
TCCTTTCTTCTCCTTTCTTCTCCTTTCTTCTCCTTTCTTCTCCTTTCTTC
TCCTTTCTTCTCCTTTCTTCTCCTTTCTTCTCCTTTCTTCTCCTTTCTTC
TCCTTTCTTCTCCTTTCTTCTCCTTTCTTCTCCTTTCTTCTCCTTTCTTC
TCCTTTCTTTCTCCTTTCTTCTCCTTTCTTCTCCTTTCTTCTCCTTTCTT
CTCCTTTCTTCTCCTTTCTTCTCCTTTCTTCTCCTTTCTTCTCCTTTCTT
CTTCTTCTTCACCTTCTCCTTTTCCTTCTCCTTCTCCTTCTCCTTCTCCT
TGTCCTTTTCCTTTTCCTTTTCCTTTTCCTTTTCCTTTTCCTTTTCCTTT
TCCTTCTCCTTCTCCTTTTCCTTTTCCTTTTCCTTTTCCTTCTCCTTTTC
CTTCTCCTTCTCCTTTTCCTTCTCCTTGTCCTTTTCCTTCTCCTTTTCCT
TTTCCTTTTCCTTCTCCTTCTCCTTCTCCTTCTCCTTTTCCTTTTCCTTC
TCCTTCTCCTTCTCCTTCTCCTTCTCCTTCTCCTTCTCCTTCTCCTTCTC
CTTCTCCTCCTTCTCCTCCTTCTCCTCCTTCTCCTCCTTCTCCTCCTTCT
CCTCCTTCTCCTCCTTCTCCTCCTTCTCCTCCTTCTCCTCCTTCTCCTCC
TTCTCCTCCTTCTCCTCCTTCTCCTCCTTCTCCTCCTTCTCCTACTTCTC
CTCCTTCTCCTCCTTCTCCTCCTTCTCCTCCTTCTCCTCCTTCTCCTCCT
TCTCCTCCTTCTCCTCCTTCTCCTCCTTCTCCTCTTCTCTCATCATTTCT
CCTCCTTTCCTCATCTTTCTCCTCCTTCTCCTCCTTCTCCTCCTTCTCTC
CTCCTTCTCCTCCTTCTCTCCTCCTTCTCCTCCTTCTCCTCCTCCTCTCC
TCCTCCTCCTCCTTCTCCTTCTCCTTCTCCTTCTCCTTCTCCTTCTCCTT
CTCCTTCTCCTTCTCCTTCTCCTTCTCCTTCTCCTTCTCCTTCTCCTTTG
CCTTCTCCTTCTCCTTCTCCTTTGCCTTTGTCTTTGCCTTTGTCTTCTCT
TTCTCCTCCTTTTCCTCCTTCTCCTCCTTCTCCTCCTCGTTCTCTTCCTC
CTTCTCCTTCTCCTTCTCCTTCTCCTTCTCCTTCTCCTTCTCCTTCTTCT
TCTTCTTCTTCTTCTTCTTCCTCTCCTCCTTCTTCTTGTTCTCCTTCTCC
TTCCCCTTTCTCCTTTCTCCTTTCTCCTTTCTCCTTTCTCCTTTGTCCTT
TGTCCTTTCTTCTTCTTCTTCTTATTATTATTATTATTATTCCTCTTCTT
TTTCTTCTTCTTCTTCTTTTTCTTCTTCTTTTTCTTCTTCTTCTTTTTCT
TCTTTATCTTTGTCTTCTTTGTCTTCTTCTTCTTCTGCTTCTTTTTCTTC
GCCTTCTTGGTCTTCGTCGTCTTCTTTTTCTCCGTCGCCGTCTTCTTCTT
CTTCTTCTTTTTCTTCTTCTTCTTTTTCTTCTTCTTCTTCTTCTTCTTCT
TCTTCTTCTTCTTCTTCTTCTTCTTCTTCTTCTTCTTCTTCTTCTTCTTC
TTCTTCTTCTTCTTCTTCTTCTTCTTCTTCTTCTTCTTCTTCTTCTTCTT
CTTCTTCTTCTTCTTCTTCTGTGAGATGAAAGTTACTTCAATGATATGTC
AAGTCCATTTGAGAGTGCTAATAGGGTGCCAGTGGTGAGGGACTAAGATG
TTCATGGCCGCGACGTTCAAGAGATTATGGGCGAGTCTAATGCTGCATAT
CCATCCGGATAAGGGGAGTGCATCCCATGTGGGACCTCGCTGTAAGTAGC
TCGTGCTGTATACTTGTCTAGTCTGTACGTACGTAGGTAGTGGGAGTTAG
TCCTGCCTGCCTCAGTGGCTGACAGATCGGCAGAGAGacatgggtagtca
taatgtttgattttgtttgccttcaaaattgtatcatatttccaaaactg
TAGCAATCATAATTTTGGTTGTCACAAAAACTCACAATAATTAGTGCATT
GGTATTGAAAATGTGAGAGTGTGCTCTGAATAACTTACCTTGCACATTGA
AAGAAACATCTGCTTTGTCTTGATTCTTGAGAAGTTCAACATGTTTCTTG
ATGGATTACTTTCTATGGCTGATAGAGGACCTTTTTCAGAAATCTTGTAT
TGGATTGTCGCATCAATGTCAAGTGCgccagtgtttatgatgttgttttc
ctcttaactgaaagagaagagatgcatcatctgatcgataGTAAACATGA
AAATACTTATAGAAGATACACTCCTCAAAAACTTCCATAGCAGCACAATC
ATTTGGATTTCCATTCTTCAGAATTCTAGCCTTCTTGTGAAcattctttt
gagggctagcaattgtttcatgaagatagtcacttgtgcagcgaggttga
tacatggaatgtgatctcttcatgttgggatcatattcaattttgtgaag
gatatcaacatggtgtTGACATTAAAACTCACTGTGACGTGGTACAATAC
GTAGTGAGGGAGGGGAGATGAAGTTCTATAGAGTTCAATAGTGAGATCTT
CCAAAGGAATGGGTTGTGAGGaaaaggggtccactatggagcgcttttca
aaccgcatatcatgcggtgttaaaaaatttattgtatgttccatactcag
aaacatatataatttgttgccttcctttttcattggtttcttttctttct
ccttgtgcattttcattctGCCACACTGCACGTAATGATACGCAGGTGTG
CAATGTTTGtattgtacaaagctccatgcatcacgaaaaaagatttgcga
cacaattctcacgcaccatgagaatttctaccgctcaatacatcttgtcc
tcccacaccatgatgatggcaggtatcactaatcttccagcgcagcccta
accgcaataccccatgctacaataagactgctcattttgacactatAGgt
gtctcatccaattcagggaaatgtttggatatgtactcgggcgtcagatt
tgggaatgtgacaaggtttctgtgcctcgcagcagtgagtagtgttgcct
ttgttgaaaaccccaatgccacatgtaaaaatctctcacactcttttgta
cttggcaatttctacacattcatagctttttctgagcgtccaaactccgc
aagtgagttgatgttcgggttgttggcaatcaggacaatccacaatcctc
tcttgtctctccacacttggagtgctggcggagcatttGGTGAGCCGCCA
GTGTTGCAACACTCATTGATGCCTTTTGTTGCCTTTCAGGCATAACCACC
GCCTCCTCAACAGTGTTGGCTTCAAGTTTGTCCTGTTCTCTTTGCGCATT
TATTGTCAATTTTACATTTCCCTCCACTCATAATTTTCACTTtcctctag
ccaatcctcaatccccaaaagacaacagctaacacccaatcctcccgtgc
agaggtaaattctttttaaaataaatctcagtggtgcatagtgccatttt
catgactttttTCATTCACAACTGACACCATCCCCTCCTCCAAAAGAACC
ATATTTCCATTTAACAATCGCTTTCAAAAGGGGCCCCCATGTGAGGTGTT
ACAGTGTTTACTGCCATTTATTTTTTAAGTCACATCTAACACTTATGTTG
CCTGCTCCAGCTTTGCCCAAAAAGAGaacagcaaatgttccatcccgtaa
gggagcaggggaattctttcaaaaatggcctctaaggtaaggcactgcct
ttttaccgccattgtgtttttatACCTTCTCCTCCTAATTGGATTATACC
CACTACTGGCAATAAACTTTGACCACCACCTCCTCCAATCCAAATTTctg
tcccaaaaacaacagcaaacatgtcatgctgtttgtggttaggtgaatgg
cttgtttatggatgtattaggcaagctctttcaatttgtatgaccatttc
atttatttcctatcaaaattgatgctgctgctgcctcctgttccagtggt
actcttgtatgccctatttgctaTCTGATAAAATTCTAATTAAAAGTAAA
TGTAGAGTTTAAATTGAATGTCTCAACCCTATTCTGAATACATACATCTA
TGTACACTCATAGCAAATTACTCTAAATGTGCATAATGCTTGTCTGCCAG
TCCAGAACATATGATGTGATTAGGCAACATAATACATCCATGGTATGTGC
GTACAAATGGGGAAGTGCTTGACACATGCCAGGCATTCAGAGCACAAAAA
TCATGCTCATTATGAGATCGTTTTTGAGCCTAGGAGCTACGTTCACTATG
TCAAAGTCATGAGTGAATTGAAGGATAAATGTGATGCTAATGGGGAAGTT
GTAGTAAGTTAGCCAACAAAAACGGCGTGATCAACATTCTAAGTTTCTAG
TCTGAGTACTAATCCCCTCATGCGATTAAGTTTACATACCATACTACCAA
TACCTCCTGAGACTACGGCTTCATCAACAGATAGAATATCATATCCTTCT
ATGATCCTCAACCAGAATCAAATATCACACAGTTTGGGGCTTTCCAACTG
GAGACTTATATCATACAGTGTCAGGATCTTCAACTAAAATCATACGTCAT
AGAGTGATGTGCTCTCCAACTGTAATTGTATGTCATATGGTGTCGACCTC
TCCAAATGGAATCGTACATCAAATGGTGCCGAGCTATGATATTATGTCAT
TGGACTGATTGTAGGTTTTAAAGGGAAATAAATCATGTTATTGATTACTT
ATACATAACATGCTACCAATACCTCCTGAGACTATGTCTTCATCAACAGA
TATATGTGATGCTAGGGGGCGGTTGCACTGTATTAGATGTCATGTCACTG
AGAGATGATTGCACCATATCAAGTTCAATTTGACAATGAGATTGCAGCAC
CATGTATTACATGCAATGCATCTATGGGATTGCCATACCTTATGGTGTGC
AATGTCACTATGGGATGGTGGCACCACTTATGAGATGTCACTAAGGTTTG
GCTGCACCGTATGATGTGCAATGTCACTGTATGTTTGTGGCAACGTATGA
AGTACGACATCACTATTGAATGGTGGAACTGAATGATGTGTAATGTCCCT
AATGATGACATCACTGCATGATGTGCAACACTACTCAATGATAGGTAGGT
GGTTGCTTTACCAAAGAATTATAGAATATCACTTAGTTACACACTCTCCA
TATGGCTGATAATATCATCAAGCCATCCTCTCCTTCACCGCATAATGTGC
AATGTCAAAATAGGGAGGGACCACCGTATGATATGCAATGACACTATGGG
TGGTGGCACCGTATGATGTGCAATGGCAATCAGGGATTTTGGCAAGTATG
ATTTGCATTGTGGCTATGGAATGGTGACACCGTATGATGTGTGATGTCAC
TCTGGGATGAGGAAACCGTATGATGTGCGATGTCACCAATAGCAGCAATA
AGTGTTGAACAACTTATTGTGACAATGACAGGAAGATGAATTGgagccat
cgtgttacataaaccataactttggcgtgagccaataaaacctgcgtcag
cactatatcagcacactctcaacatgtctagggaacatgtcatcctgaag
gccatggccaaaaaggctTCCCAGGTCCTAGACAACCATCCTAATCACAA
GGTACCAGAAGCCATGAGAGTGGCAAAATTTAACCTTGAGGTAAAAGGGT
GATGGTCGAGGTAGATAGTGAGCCAGGAAGATTGGAGATAGATTTTTAGC
AGAGGCACAAACATCAGGACTCAGGATTTATCATTTATCTTATTCAAGAG
ACAGAGCAATCATACGATACGTTCAAATCTAAATTTGCTAAAAAATCCCA
AAGCAATAACAGATGCTTGAATCAACGGAGACTTTTCAACATCTTTTCCA
CCATGGACAGTAGGATTGTTAGTTTTTGGAGGCATCGGCCCAGTATCAAA
GTTTGTTGTGGAATCTGGTGTAGAATTCAGTTTCAGCCAGGAAAaaattg
aaggcaaggagagaacgtggcgcagtgccactaactagatgctgtctcta
aaatcgcagccaggtaaggatagaggtgggagacgaccatcatacaacaa
atcagTGCAACCCAAGTATCAGTGGATTCACCGTATAAATTGCGATGTCA
AGTCAAGTACATGGCACCATATAAATTGCGACCGTGCTCTGGGAGGAGTT
CACTGTATGATATGTAATATTATGATAGATGGATTTCCCGTATGATGTGC
AATGTTGGATAGACTGAACGACACGGTATGAATTGCGTACGCACTCTGGG
AGGGTTGCACCTTATGATGGACCATATGACTACTTGGTGGCAAGGCAATG
TCACTCGATGGAAGCAATGAAGTGATGATGGGCTTTTTGTGATCTGGGCA
GGGTTAACAAGATGGAATTAGATATAGACCAAGGGGAAAGGAGTAGTTAG
CCCATATAATAACAGCGAGAGAGGAATGCCCATATAACAAAGGCACGAGC
TGTAAATCCAGTGTGCACACAAATCGCAAACACGCACAAGACATGACCTC
ACCTACAACTGTCAGATCGGAGGAAATTATACTGCGGGGATATGAATGCC
AAGAAATGAAATCAATAGGCTGATCGTAGATCAGCTGCAGCAATGAAGAG
AGTGCTGACGGGAATCGCCATGGTTGGCTAATCATTTCTTTCCTCCTTTC
TGGGATTGTGGTGGTGATGACGAGAGATATAATGGGACAATATGGCCGGg
gttaagggaactacatttattgtttatgtgattagtagttacttccataa
cagagtaggtaacataataataatatgacatgtcttgccatgccttcggt
tgtacattaatagtcatagtatgaactttttctatatctatagataagaa
atgttagatcaggcgacatacctataacattataagcttttgcatttgct
gtgaagctactctaggtaccgtattgtgtttgtgcacaacccatcatacc
tacttaccatacaatcttcatcgctcggtagtacaatacactacctagag
gtagatatacccatatcaaaaggacacacttatcatacctcctaatagtg
acaggtcatatatctcatgaagtacatgatttgtgattccgcagaactca
ttcacaggtcttatggtatgatactgtgtcatccaacggttcatgtctac
aatggttctcatgaggttacctgcgcatttgtgtgatgtggtgacaaact
ggcgatcagatacgtgagaaggcacgggaccggcttttacttacttttaa
tggtggacagaaaaaccaatctccaaaagaaaagccaatctccaaaaaga
aaaccggaaaccttatcattttcacataggaatagtacgaagattggtaa
ctgccaaaagaaaactaattctccacaagaaaaccaatccccaatatatt
tgccgacctcgataggtggctatcttatttaagccttaaagacgaaatca
agactttcatgagaagatctattcatgataagatcgattttaaataagaa
taggtctaaactgattcttgcctaggacgtgaaatcataggttagcaatg
atcaaagatcgtagattttctacattagaagtagatttttgaagttagat
gattagttcttttctagccatatgatttttctaaatcatacactctagat
ctaacaaattttgagtatccattttagagaaactcgtacatctgtttaga
ttctaatactgcataatcaagttttaattaatgttgctataatagatgta
gatggtatccattccttttagtgcatttcaaatcagtcgtgtataatata
gcattataatattgtgcctaattactttgacagataatctactaccgtag
gtatgttagtactaccctaccactttacacatccagttccagttatagct
tactcacatCATAccgtaaaatttggtttataagaactagcaaatgtcaa
actatacatttttctcttgacccgaagctagtaaattttacatgtaacct
ctattttttagtcctccatattaaccacaaataggccgtagggactgttt
agcgccaaaagtgggtgctcctaaagcatgtgggtggcatgtaggtagtg
ggggcatgatgtgtggtaagcttaaggggaaaacaacataacttgtgaac
cagaatgatttacggggagctatggatatgggcatgttgaggctgatgag
cgctatggatttgtgatggttgagattctaaagatcgcgtttagggccta
aaaatgaccaatatcatgccagttggagagggtggtccttattgtgatag
ttcttataaaccaatttttaccgtagatatgtcttttagcgaatattcaa
ttttcctggtgttccctgaaccccgtctgtctgacgtaggaaacacagac
gaatgacaaatgtaactaacggaaaataacagcactttgaacggaaatag
gatttctaacaatgattaatgccaatctaagattcacaaaaatcgcgacc
gCTggagccggggaggggctgcgacgagtggacatggtggtaggtactaa
ttaaaaacaagaactgatggcttgttagccccaacatgcaacagggttgc
agaggacggtatttttagaattatgaagggtcttgtgacaccttctctat
tttaatcccacaatcactgtgtgcttgacggttcctacatgcaaattggt
gttctcttttgtgcaggttgattccttcatgcggattaaagatctgcccc
aaagatcccaaagatctgtacgcacttggatctttgtactacctttgttc
ctactctattttatcagtccccccaagcttggccaggtctcaccaggtca
atcttggtaaaatacttgtacgaagcaacagttggcagtatccacaccaa
ccaattaatatgcccaaggcaaggcagtgagggccagtcattagccgCAC
CCTGCGCCCCAACTACTCAGGAATATCTTGTCCGGGGAACACATCCCAGA
GCATCGAGCTCACCAGAAATCTTCTAGTCTGCCCATACAGGACCTTGGTG
AACAAGTCGGCAAGGTTCTTCTTGGTTGGGATGTGGGCAACAAGGGCTTT
GCCCATTGCAACAGCGTCATGCACTGCATGGTAACAAATCAAGTTTGACT
TCTTCTTCTTCAAAGTTGACTCAGGCTTACTTGTATTGGTGACAACAGAC
ATGTTGTCACCAAACACGTATGATGTGCCCTTCACGGGTACGCCCATCAT
ACAAAGCTTGTAGTGGATGCCGCACAAGTTCTCAATGCCGTATTTCATGG
TGCAAAACCCCCGCCAAACACTGAGGTATCAACCATCGATTGCTTCTCAG
AAAGCCAGTCGATCATGCCATAGTTGAGAAAGATGACAAAGCGGATTCAC
AAGGGTCGGGTCACCTTGTCACCTGTGTGGTTGCTATCCATGAATATTCG
TAGTGTCACACCCTTCCCAAGGGGCTTTGGGGCATTAGGCGGCAGAGCCT
CACTTGCTCCCGGGTAGAAGTCGGACCAGTCACACTCCAAAAAATTGGAT
TTTTCCACATCTGGCTCCATCGGGTCAAAGATGAGCCGGGAGTTGCTCTT
CGACTTCAAGTACGAGAACACACCAAGTGCTGCCTACAAGTGTTCCTCAC
ATGGCATCACAGAGTACAAGGACAGCATGGAGACCTCGGTGCAGATATCA
ATCCGACCAAGCTAACACATCCATCTCAGGATGCCAATGAGCTGCATGTA
ATAGGTGACCACCTCTGGCTCCACAGCGGGGTAAAATGGGTTCTCCCCCC
TTTTCGGTACCGCCCTTCCAGATTGGTCTTGAGGTACGTTTCAACATTTC
TAACAGCTTGTTGTACATATTTGGCGGGCGACAGTCCCCATGCCATAGTG
TAATCCTCAAAGGTCTTCTTTCTAAGCTTTGCCCCGAGGTACATCTCAGG
TGGGCCAACCGAGCCAGGCTTGAGTGGAAGAAAGCTGTTGATCTTGTCCA
TGATGAGCTTGGGGTTGTGGTGAATCATCAACAAGTCGTCAAGATAAAAG
AGGATATAGGAATAGTACTGTTTTCCTTTGCGGTCTGTCTATTCCTTGAG
CCACAGGTCAGGATCAGCGGGCATGACACGTAGCCGATCCCTCGCATTCA
TCCTGCCAGGTATGCCCTAAAGGCTGCACCGCTCGACTTAAGCCCTTATA
AGGCAAAGACCACAATTGCCTTTTTGCCACAATCATCACCAAACTCTTTC
CCAAGAGTGGTCCAGATTTCCTCTCGGCAAGGTGAGGTGATGTAGGCGTT
CAACACATCCACCGCCCATATGTCAACGTCGTTCAGCACTGCAAGAAGCA
GGGCAATCCTGACTGTCTCTCGAGACACAACGCTGTCATAAGTGAGGGTT
GCCGGATCTTTCGTTGCATATCCCCCGGCTACAAGCCGGGCCTTGCATCG
AAAATCCTCCATCTTGACATCAAAAATCATATGGCAGCGTATAAACTGAT
GATCCGGAGGTGGGGCTGCACCATCTGCCATGATGTCGAATGCAACGCGC
ACGTTTGTCATTGAGAGGTACCAGTGGCTTTGTTGATCGTGTACGCCTCC
TCAACAGACTTAGTGCATTTATGGTATCAAGCGCTCCTGCACTTAACCAG
GGAGATAATCTGGTCTCTCTTCTTGAGAACCCAGCTTACCCACCAGTTAA
AAGCCGGTTCATCAGCAATTTGCACGGCAAACATGAACTCAGCAACCTGT
AGTGGGTGGGACTCTTTCAAGTCTGGCAGCTTCTGCCAGGAAGTATTGCC
ATCCTTCCATTCACAGCACGATTCCCAACTGCAGTTAGAGTGCTTGACGA
TTTTCTTACCATCAACAATCGAAACCTGATCATCCCGGGCAACCGCCATG
GATGGATCCTTGCGCTAATGGGGGATACATCAAGCAAGAAGTACTGATTT
CTGTCGGCATCACACTGGGCGTAGACAGCCTTAGCGATGACATTTGCTGC
CAACTCCTCAGTTCTCCGTTCAGGAAACCAAACCTCATAGACATGAGTGT
CCAGAGCAGGATTGTGATGGGCGGTGCTCACGGCCTTCCCATCGGCATCC
CGTTTCTGACGTAGGACTCTCGCTAACTCCTGTGAATTACCGACAGGTAG
TAGCACCTCAGAATTCACGAGAAAGTCCCCAGCTGCCTCCACGGCAgcaa
ggtcattgtccaatttgggaaacaatggtccatcgtcatcctctcaggga
tccatgttctcaggatccggacaaaggttgaggacgtcaggccctaagtc
cttcactgtggactttagaccccatagctcttccacagaagcaaggaact
gttgttgttctcggaacagagcagcattcacacgctcctcagcagtgagg
gcacggaccctggaacggtcttcAATCTCACCGTTGGCCTTTACAACACG
AGAGGTCATGGCAGGACCTACATCGATACTGGGACCCAGATACTTGCCAA
GTACCAGGGCGTGGCCTGGAAAAGCAAACCCTTGGTCCCGGAACTTAACC
CAGTTCCAAAAGCCGAATTCACAGAATGGGCTAATATCCACTGTCTCACC
GGAGACAACCGTCTTGGGGACTCACCCATATAGTCTGTAGATGTCATGTG
CGGTGTGCGACCGGACGTATGACTCGCACTCCACAGCAAAGCACCATAAC
CGCTTGGGCGCCCCTGACCATGTCATCTTCCAGGCAGCTCCCTTCTTGAG
TTCCCTAATCTCACGCTCGGCAGAGTTAGACCAGGGAGAATAGGGCTCCG
TGCTCCGCAAGTAGCAGTGTGCTTCCTTGCATTTCCTAGCAAACTCTCCC
ATCTTCATCTCCTTTGTGCTATCCACAATCATCTTGGGAGGGACACCCTC
CCGCGCAAAAAGAAGACCAAGAGCCTCATGGGCCTTGCTCTTGCATGTCA
TGGGGTAGCATCAGCTCCAACCAAAATCAGAGGCAAAGATCTGCATCTTG
TAGCCTCCGGCTGATCGGTCCTTTGGGCAGAACATGGTGTCACTATAGAG
GTTGCAGGGCAACCGGCAATAGTGAAGCATCCTATCAATGGTACGGAAAC
GCCTGGATAGGGTCGGATGAAGGACTGTCCTCACACCACGCTGCGTGGTC
CATTGCACCgtgttcttggccttgtgtatgaaatctgccaacaatgggcc
agagtgacatagtccacagccccctgcatcgtaaccgtgtggacacggca
aacgtcatatgtctctggcatgaggttggtacgcaccaacatcacctgcc
gggtggcctccaaggcaacaccaaaattgtcatcatcagtgatatcagca
gtgtcatactgcagggaaacttgactgagtttccagtggggctcctctcc
gcaagcagcatcggccaaatgcaaccccatcccagtcaaaccatggggac
cttcactcctcatgactgagatgaaccgtcccctgtaatcaaggtagctc
tcctcgagagcggcaaaatccttgtcataggggttccaggcccagccgtt
aactccaggtgtgggatctctggatcctcaaactttgcagaagtggggaa
ggaatactcaaagtaactgacaaccccctcaagttgtaacgggatgatat
agggatggacattatcggtggggtctgcaaggcagatagaatgggtcgag
gcagtgggatcttgcgtgaggaacctggggacatcgttgatctccatccc
attgatccggcattgcatgggatatagcagacaatggtcaacttcaagga
catagatcgcctggttgatcatgaggatcaagtggtccgctatgtcacgg
catgtataccggatggcagcatcaacaacctttgcctggcaaggtactac
attaggatgctcgtgtataactaatgcattcttgcctacaacagaattgt
cagtgtgagagtctaactcaactcttaaactagttagtgggctacgggta
ctaccgacagcatgagcaagatctagccggtgcacaacacatgcatcatg
gcgcgcctccaacacgggggaaaactgacaagcatcaacagaaacacaag
tcccctcagactgcctcccacaagagtcaacacactccgacctaactgac
ggtactcaccgtcaacgtggacggcgccccgcatgctcacccaactgatt
ggagccatgggaacggcttgagctccgcgaccgggagcggtgcccacaac
ggcgggaactagaatgatggtccgctgactggcatccactatctctgctg
gaatcaagagattggacagcacgagtcaacgtctgcagctgatccgacac
gtccatcggggtggtcccagcatggacagtgctagcagccttcacggcac
aatcgttactcgtgccttgcgcagctctgccaccttggccttctgctctt
tggacatggccttccagatctcatctgtgtagtggagaccttccgccatt
cccaccactttttcgctgagcacgtggcatttcccagtggtctgcccacg
tgagccttgccctgaggctcgaccagtgcggcgacgtttatcggagctct
tccctgatgcggagcttgtgttggcgatagtgcgtttggctgtcaatgca
ctgggctccttggtgtcaatggacagagtgaggtgagggatcatgttgcc
agccagggtagggaaccttgattgatcaccctcaatgatgcccttggtga
tcaagactttgtcattcttacagtcctttgagatcgtcttgaggaatgca
atgatctgatcctcggcagacatcgcagttgccaagccagctactgccca
ttcgtcaatgacgtgaaggtgctggtggaacttggtgcagtgcttgtccc
aattccatctttggaactctcctttgtagcgcatcttctggatcacatct
cttgcgagatcgcacttgagtcgggcagtgttaatgctcacaaattgccc
cttgcaggcaaaacaggactggcgcccactctgctgcaccttgcctttct
tggggatgaagtgtacctcacccggggaatcagcaaaggcaatgcgagcc
aatttgaaaacaatggtgtcgtcatggcagaacacatcgctcctgcgatg
ggaccactcagcatggaccttggggttgctgcttttgagatggatgccat
cctcccacaacacaatgggggccatagtctggcacctgtggtcgctttct
tcaaacacgaagaagttgggcttcatgccacgttgctctgcaatgaacgt
ggatagttcgtaccaaaacactggccgaatcttagggcaaacaacccagt
ccagggggaaaccctcaaccctgtactgctgagacaggtatgtctcgaaa
tcttgaaagtgcttcgacatagaggtagagccacggtccttccacttggg
gatgtcagtgaggtcggggatcaccttgatcgtaaccccgccctcattct
cccattccatctgggctcggatggactcgaaatcttctgggtgtaactgc
cagatgtcaaagtactcggggggccaccggagccatacaaaatggtggca
ggcccaggcagcacaatggaggactatcgccctctcagtgccatcttggt
tggggtgacgcttttgccactgggcgaaagtgtccttccagttgtcttct
tgaaaagcggcaagacaagagacactgtagatgccaaagtacatgacaat
ggcgttggcatcccgcttggcaagatcacagaagcggcggaacatcttcg
ccattgcctttccatttggggtctgtggcatgtaaaacttgccagtcccc
acctgttccgggtcctctgccTGGTCTTCATTGTCTCTTCCATATCGTCA
TCATCATCACTTGGTGGGTCCCCATTGCCACCTCCCGGTGGCTGACCTGG
TCCACCGGTGCGAGGAGGCGGTGGACCATCTCctgcctcttcctcatcct
cttcttcttcctttccctcttGTTCCCTGGTCTGAGCCGATCGGGCCTGA
GCCCTGAGCCCACAACTTGCCTGCCAGGGGCGGATTCTTAGCGAGGGTGG
AACATAtgggtcctggagggtccgctggcctgcctggcgggacttctggc
tccatgccgaaagacacacgtgtcaaacggcgtgccaaggatgggaggtt
aatccttcttcctctcttgcctttccaccgtcgaccgagcttccgccact
ctggcaagttggtcaacaggaagctccaccgagacggtgcgctcatcacc
acaaggggactcatctaaggatgggttatcctccggagaggagagggcac
ctttctctgcctgagcagcagcaacgctggcggcaggagatccggcagct
tcgtcaccacctgcctcaggaggcaagggtggtttgcactggtgtcgctc
ggggagagtgctggaatcacctgattccacaatggcttcagccgttgtcg
ttgttgcactcggtgcagcggtatatagtatcgccaatatgcagacgtcc
tcgttgctgaggcactcaaagcaactcccgagggctgccatcacggcatc
caccaacttggcggcaactccctccctaattgctgctgtgaccttgtcgg
aggtcgcgaagccagcaccctttgatgccagcctcaaggcggccgaagca
gtatcgcaccttggcgacctgggtctgattaactgataagaatcggctgg
agtgggggaggggctgtgacgggtggacatggtggtaggtactaattaaa
aacaagaactgatggcctgtaagccccaacatacaaccaggttgcagatg
tcggtatttttagaattatgaagggtctcgtgacaccttctctacatttt
attcccacaacctctgtgcttgacggttcctaagtgcaaatcagtgttct
cttttgtgcaggttgattccttcatgcggattaaagatccgccccaaaga
tcccaaagatccgtacgcacttggatctttgtactaacttcgtccctact
atatttTATCaataactctatcgacctgtctacataggcatgatgaatgt
cctgccagacagagaacgcgtctgccagagacatagccttgtattcttca
agttgaatttgggaccatagtaAAGGATCTCTGTTCTTGTCTCTCCTTCA
TCTTTTGTGTCCTCCTTATTTTTCTGCTCTATTGCTCAAGATTTCGATAC
CAGTAAACATTTGTCAACTTGTCCTGTTAGACTCTATCTGAGTGTTAAAC
TGGCTCAGCAAGTAGAAACAAAAGACGGAGAGATATTTCAGATGGAATTG
GTTAAATAATTTTATACCCATTCCTCCAATTAAGCCAACTAACTCTATCC
TTCGTCCGGTTAAGTTGCACCCCTTCCCCTCCAGGGCAGAGTGAATTGTG
TGGGAACCAAAATCACGTTCTCTCCTTTTGTAATGGCCTGGAGTTTTACT
GGGTTTTTTCATTGCAATCCACTGTCCTTTTCCCTTGTAAGCACACGTCG
GTTTTACTCTTGGTACTTGGCACTAGAAAAATTGGGGCCCAAAATTATAT
GCATAATCCCATCTTCTGAAACTTAATATTTCAAGATTGATGCTCCTGAA
GTGTGTCATTAACTTTTAAACCACGAGCCCTCAAAACATCGCTGAGCATG
AAATACACAGGGGAAGAATAGTCAGAAAACTTATACAACAAAAGACCAGT
CCGCACCTCAGAGCCTCACCGCAATTTGTCACAAGCCTGAAGAATTACTG
TTCTGCGAATCTTGGCATTAGAATTGCCTATCTGGTCAATCAATTTCCCC
CGAAAATCCAATGCAGCCTCTTTCAACTGCACATTTGGCGCGGTCTTAAT
TTCGTTCATAAGAATGTCTAAACTTTTGATTAATTCGTCACTGCTTGAAG
AGTTAAGGGAATTGTTTTTCTGTAATGCAAACTTCCTTGCGAGCAATCTG
CATTGCATTGCCTGGTCTTCAAGAGCTGATGGCACCACTGTTGGATTACA
GGCTGCTGTGAACTTTGCTTCCGTTTGTTTCTTTATCAATGATCTCTCAC
TTGACAGGAGAGTAACTGCGTTATCATCACCTAATGACTTTGCACACTAA
CGAAAGTGAGCAGCCACAGACCATCAAAGAGATGAGAATGAAAAAGAATC
AAACGACACGAAGTTTCAGGCAAGGTTGATTACTTTCGCACCTTTCTAAG
CCAGGTTAGATTTGTCAGTCGCGCTTTATGGATTCTGTCACTGAAACCTA
TAGCTTCCTCCAATCTCTTGAGAATTTCTCTCTCCGCACAAAACATTTCA
TTTGACTGCGTAAAACGGCCTTGAACAAACGCAACAGAGCCGAGCTCGTG
AAGAACGCACGAGACCTCTAGATGAATAGGATTCTCATCTTTCGGTGATC
TAGCATACGCATAGACATGCCGGCGTATTCGGAGGCATTCAGAAAAATGC
GACCACGCATCATCAAATCGTTCGCGTTGTAATGCAAGAGCTCCCTGAAA
TTGCACACAAAACAACAATAAAGGATGAATCGGGCTCAACCCACTGTTAG
GTAAATTGGTCAGGTCATAGAAGGACATCCTAATCTTACCTGTTGAAACT
TTACGGCCGCAATATTCATATGTTTCGTTCCATCTGCATAGAGTTCCCTG
TATAACTCCAACGCTTGCTCTAGAAAAGATTCTGCATGGTCAAGGTATCC
TTGTCGTAGGGTTACTCTGGCGAGCTGCTTCAAAGTTGCTGCTCTTTGGC
CAATCTGAGAACATAGACCAAGGGCCTCCAAAAGCAACGCCTTTGCTTTG
TCAAGCAATGGAGGCTTCTGAGCAACATGAACAGCGGCCAACTGGTGCAA
AGTTGCAGCGCATTCTGCATTCACATCATTCTCGGAACGGGGAGGACTTT
TTCGCCGCAACTGTAACGACTCAATGAGACGAGATTCGGCCTCCTGTAAG
TTGTGTCGTTTCAATTCAAGCAAGCCCAACTCGTGAAGAGTATCCGCGAT
ACCTTGTTGCACATTCGTATCTTTTTGATCGAGAAGCCTCAAAATCTTCA
ACGCTTCCAAAAGGCTAGCTTTGGAATCACTGTATTTCCCTTGATACCGA
AAGATACGTCCCAGCTCATGCAACGCGTCTGCTCGCGCCTTTTGGAGTTG
AAGAGTAGATTTCGCGTTCTCATATAACTTCAATGAGAGGTCAAGAGATA
ACTTGGCATCGGAGAATGCATTCAGCGTCATGGCAGAATATATAGCTGCA
GAATTCGATAAATGACCAGCTTGCATTGTGTGAGTAGCATCCAAAGGATA
GTCCAGGCAATGAGACACGGCAGACTTAACATGCTCCAACATCAATAAAG
AATCTTTCCATGTGTCAGTGTCTTGAGTCTTGAATGACCACATCGCAGAC
ATGGTGTCGATGCAGATTGTCAAGTTATATATAGTTTCCATTTCGTTTTG
GCAGGATCTCATCGCTTTCTGCAAAAGTCTATGCACACTGCCTTTCCCAT
CTTTCACTGTCAACAGTGAAAAAGACTTGAGTACGTTCCATGCTACATCT
GATTGCTCGTATTCATAGGAAGAAAATGTAGTTGCCGAGACATTTCTGAA
CGAAGTTGATTCTGTGACATCAAACATAGTGTTTGTGGAATTCTGAAATG
CGGCGAACACAGCCATCGACGCTGTCATTGTCGAAAAGGCCAGCATGCCC
ATTTTCAAACTATGTCGTTTTGTCAATAGTGTCGCAGCCCCACCGGCAAT
CACGACACAGAACAAAAAACAATGTCGCTGCAATGAGACACGCTTGTTTT
TAGCGATGAGTTTTCTATTCAATCGCTCGTGGTCCAAGTTCTTTTTTGCA
CTGAGCAAATGACGAATCAACGATTTAGATATTTGGTCGGGCCCAAGAAA
ACACAACAGTTTGAGAACCTCGCAGGCCACGGGACTAAGTTTTTCGACCT
CCTCGAGACTTAAACACAGACTGGATGCCACTGTCACTGCATAATCGTTG
AGTTTACCGTGTAAAATAAAGTGACCCGACTTTTCCGATATCAAGAAGCG
CTCTAAATATTCGGACACTTGAACGTCGCATCGTCTCATGTATGCTGCGG
CCATCCCTAGAGCAAGTGGAAGATTACCTAGTCGGTCTGATAATTCCTTC
GCAGCCCCTTCGTTCTCCGGTCCTTCGATATTATACGTCCCGACTGACCG
GCGTAGGAATTCTAACGATTCGTCGGTATTAAAGCAAGATAACTCCAAAT
TTCCGCTCCCGGAGTCTACATCCACATGTCGTGTCGTGATGAGAATATGG
CCTCTTGTTACCGCGCCATGCGGTACAAACGTGTCAAGAAGGCCATGATC
TTCCAAGTTATCCATTACCAACAGCCACGGCTTAACACACATCGTGCGAA
GGAATCAGATATAAGATATCAGTGAAGTAATGAGAAATAATATGATATTC
CACTCACCAAAGAACAGCGGAATAATCGTGACTTGACCTCTGACACTACA
TCCTCGGAGCTCTTATTGATGTCAACAACTTGCATCTTAGCATCAGTATT
ATCAGATGCCAAATCTGCCAATAACTGACGATAGTCGGCCACCAATGTGT
CGGATGTCTCAGCATTAACCCAGACCACAAATCCATACTCAACTGGGAAG
TGGCGGTACACGAACTCTGTCACGAGTTGACTCTTACCGACTCCCCCCAT
TCCAGTGACTTCTACTTTGATTACAGCCTTCCGACCTAGGTCTTGTGCGA
GAAACCGAGAGTGGAGTCGAGTTAACTCGGTGTCTCTCCCAGTAAAGTTC
GGATTTCGTGGGGGTATCTGGTAATTGTCATGATATAGCCCTTAATACAC
GACCAGAAAGAAACAAAGCAACTACTGCACGTCAGTAGACTTACTGACCA
AGTTCCCTTCATCCTCTGATTGAAGTTAGCAGCAAACTCCTCTGGATGCC
TTCTATCCCCATAGTGCGTCTTTTCGGAATACTTCTTTAGCAATTCATCG
ATCGTTCTGTACTCCTTACGATACAACCACGGCCTTCGTGATGAAGGCGT
ATCGTTCAAAAAGTAGGTCCCCCATCCGCCAGTAGTGAGAATGAATGTCT
CTGCCATGGCCTCTCCTCCCCATTCGAGACACCCCCGTAGAACGGTGTCG
ACGTAAGATTGAAGCAGGGGATGGTTTTCGTCGGCGTACATGGCATGGGA
TGACAGCGGCACGTATATCCAGATCCTGTCCGATTTGGTCAACGAGAATT
GTGTCTGTTGATGAAAACCAGATATTTCGGGATGGAGTGCGATCATATCC
AAGGGAATTGCAACTCGTTCGTATCCCACCTCTCTTTTATCAAAGTTTCC
CATTTCGCCGAGGGGCACTTGGAATAAAACGCCATTGATATCGCAACTTT
CGCGGTCTTGGCTTGAATCTGCTTTGGATACACCCAACGCGGTGAAACCA
GTATTCGATCGAAAATTCCACTCTCGCTGGTATCCGAATCGCTTGGAGAT
GGTTGCGACTGCTCCGCGCATGGGCGCTGATGAAGTTTGCCATGTGGCAT
GCGTGGATGTATCCATGATAGATCCAAAGCCAAAGACGTAGTCGTAGGCG
CGGGAAGCATCACTCATTGTTGCGTTACGCTGAGATGGTCGAGATGCTTG
TGAGGAAAAcacgcaggcatgcaggcagcaggcaggcaCATAGAGAACCA
CCAAGTTACAATACAAGACTCGTCCAACCACTACATAATGAGACAGAGTG
GTATTGTACAATACGAAGCATTGTTAATTGTTACAATGCTCCTGACATCT
TCCTGACATCAATTCTGTGATCACCAGCTTCGGGGTTCGCTGGAActgtt
gcatctaatactgggacagccctgagtcccgggactacatgataaaggta
tccagcagtcctgggactaccgtaaaaaccggtttaagtaaatgtgaaaa
gatacatattatcaattgacccgaagctagtaaattttacatgtaacatg
ttttttttagtcttcactacagctgggcaccggacctgagcgacatacag
taggtacgctacaaattctacgtgaacccgtcatacgcgccctgtaaatg
tccaagcggacccatgtcGGTGTCCTCGCCGACGgaacgtacctcgatga
aggaagagttggtgaagtagaacgataaactaatttggttgctaattgat
tgaaaagtgaaaattatgattatcgattctactgtaaactcatgtaacca
tcaacaagaaagcatgtaaaaagcatgtaaaagcatgtaggtgtccacga
aagagtctcgtagagtagcgagacaatgacaggaatgaaagaatttggac
atcaaacacgtcagattctgaatcagaattctgatggaacgaatggcttg
acgtggagatcggacgaaggacaggaaactaaaatgaaatggacaagaaa
gatgcgagaaatcagaaagccaaaatgtaccctttggcacagctttctgg
atactacccctcaacaACCCATTGCTTATTTTTTTTTCTCGAACTAGGAA
TGTGGAACAAGAGTGCAATGGAAGTAACATTGGTGTTATGGATGACAAGC
TATGACAAGATACGGCCATCGATTTCCACATTGATCGACGAAGTTATCTC
CCATCTCGATTCCAATTCATACGACAAAACAACGACATCCCCATCATTTG
ATCAAGTTGTCATCGCGGGAGAAGGCGAACCGACCCTCCGAATGGATGCA
TTGTTAGCAGTATCACGACAAATACAATTGCATCGAACGGAGTGAAGTGA
GGCGCCGTTGCCAATACGAGTGATTACCAACGGACTGGTGTACATGGTGC
TTAATTTTGGATATTCACCGTACAACTCAAAAAGGAACGGGCCGTTCCCA
CTGCATCGTCACATGGTGTTGCGCGTTATGATGGAGGCATGCATCTCTCA
CATAAGCGTCGCATTGAATACGGCCAATCGACATGAATATGATGTATTGA
TGGAGCCTTGTTGTTACTCCTCCGGAAGGACAATGCCAGGAACGGCTCAT
GATATGGTGTGTGAGTTTATGTTGGAGGCGGCAAAGGTGAAGATGGAGGT
GGAGATCACGGGAATTGATTGACCGGATGTGGATAAGGTGGAGACGGATC
GGTTGGTGAGGTTGTTGTTGAGTGTTGCTGCTAAGAGTAAGAGGAGTAAC
GTTCGTTGGAGGAAATATTTTCAATAGCATTCCAAAGAGGCTTGTTCGTA
ACATGAGTTGGGAAGTAATGGATGCTAACAATACTGTTTCTCATGCCAAA
AGTCTCTTTATGCAGTGTTGGTATTCACAAAATAATTTGCCATGAGATTG
AATCTGCAAATTATTGATTGGTCTAAAAATGACCCTAAATAAGGTTCCAT
ACCAAGTAATTCCACCAAAAGAAACCCCTCCTCTATAGATTCATCACCTT
CTTACTAGGATCAACATCCACTGTCTCCCTCTGATCATAACTCGAATGAA
GAAGGCTCTCATCCCTCCACCGCTTTATGATCAGATACAAATGTGCTTAT
ACTGCCAGATGTACGAAGTGGAAGAGGCAGACTTGATCCAAGTCGTTCGA
CATGAAAATCTCGTGAAGCGCCAAGGGAAGAAACATGAAACAAAGGATTC
CAATGGCACTTCAACTACTGACAACAACAAGCACATAGAAATAAAAATTA
CTTGCATAACACTGGACGACCCCATTCACAATCACAAACATTGGAATGTC
ACCATATTGCCTCAGTTGGCATCGTTTGTTGATGCGGTTTATAGTGTATG
TAGGGATGACACAAAAGGATATCGAATGTTGATGATGTTGGCTACGCAGC
AAGATGATGATGCCGATGCAACTGCCGAGGAGGAGGCATGGAAAATTCTA
TTGGACGAATGTCCTTTGTTGATTCATCATGACACATCGTTTGGAAGAAG
GCAAATATCAAAGTAATGAATACATTTAATTTTCATTTCATTGATACAAA
GTCTCATTGAATATGAAGTTATGAATTGTCAGGAAATGCAGGGAACAAAT
GAAAGTAAAGTATTGCACAATCCACAGAAGCCTTCGGATGAAACATTTGT
TGTTGCTGTATTTCTCACAACTTTTATTAAGCGagttagtatggggccga
gcgcgagttgtaatggggccgaacgttgcctcaagggttcaaaagatgcg
tgatgttggtcagtttattacgcgagttagcatggggccgagcgcgagtt
gtaatggggccgagcgttgcctcaagggttcaaaagatgcgggacaccgt
aattcatccgtatgatgttttaggcaacatggagccccagtagttctgac
gatattgcgattccagccgatatcatttttgttcaacatggttgtgtctt
gtgtcttgatgtgtcgtgtgtgtgtggactgtcggacggctgataattgg
cacaagttggacaagtgaggagtatcggaaaataatttgaaatttacagg
taatcctcatgtcgtctgagggtggggcccagctgtaTGTATtatttacc
tgaaataggccgcatggactgtttggcgccaaaagtgggtgcgcaaaaag
tggcatgtgggtggcatgtaggtggtatgtgggtggtgtgggtgtgatgt
gtggtgagcttaggccagcacgatcacgaacacgaaccatgccttttcca
caattcctcgggatttacaaaccttatggaaacaaacactaacatgaaaa
tagatgaaaatgtcgccatggtttggagaatggcttatgagaccttattt
tcttggaactatagctcagtgttaggggtttctccgaactctatagctcc
atcactatctgtataattcacggtagaattaatactggtccacccatccg
taggaccatccttatatatacagcatcacacacatgatttacCACAACTA
AACCCATTCAATCGAACTATTCCTTGCGATCGGATTGGGATCCGGCACCA
GCACTATCTTACTATCCTCAGCACCGCCACTCTTTTGTACCACATGCCTC
TATTAGCAATGCTGCTTACCCTCCATCACGATGCTGGTATGCAGCAGTTG
CAGTGGCAGTCGTCACCATCATTCATCGATCCCACATCCTGTTTTGTGAA
CATCAATCAGTTCCTGTCATACAGCCGATCTATGTCAGATGCCGCTCGCC
CAAGAACAAGCATGATCCTTGCTCATTATTCTAGGCAGTCCAGATGACAA
TGACCCACCACAGAAGAAGAAGCGTCGACGTCAATATGTTCTAGCATGAT
GTAATGAAGATGGTGAATTGGAACAAATGGAACCTACCGAATCATTCTGG
TATGTACATTATGTTCAAAATCCTGATCTTGAAGATGATATTACCATAAA
GAAGTTCCGCAATCGGTTTTGTCTCCCCTACAGTAAGTTTGAAGAGCTAG
TGGATGAGTGTAAAGAGTCAAGTTTGTTTGACCGCTGGATGTCGTGCAAT
GCAATCGGTCAAAAATCCACTCCAATTGAATTGCTTGTGGTAGGTGCATT
GAGGTATTTCGGACGTGGATAAACATTTGATGGCATTGAGGACACAACTG
CTGTTTCGAAAGAAGTACATTGTGTCTTCTTTCAGCAGTTCATTGAGTAC
AGTAGCACCACCTTGTACGAGAAGCATGTCAACTATCAATCAAACTTTGA
AGAGGAAAAACAACACATGAAAGAGTTTACAGAAGCTGGATTACCTGGAG
CATTGGGGTCCACTGATGCTACAAATGTGACAACCTGGCAGTGCAAATAC
AATTTGTGTAACAATCATCTGGGTGGGAAATCTTCATGTACTACTCGATC
GTACAATATTACGGTGAATCATTGAAGAAGGATTCTTCATTCGACAAGAG
GCGGACCAGGCCGATGGAATGATAAAACTATGGTGTTGTTTGATCGATTT
GTCAAAGGCATTAAAGATGGTGACCATTTGGGGGATGTTGAATTCAAGTT
ATTGGAAAGGAGATCGAATGGAGAAATAGCAACAGTGAAGTATACAGGAG
GGTATGTCATTGTGGACAATGGATATTTGCGCTGGTCAGCAACTGCTCCT
CCTTTCAAAGTCACCAACATTATTACTGAGATTCGATGGTCAAAATGTGT
TAAGTTGATGCGTAAAGATGTTGAATGTGGTTTTGGTATTCTGAAGGGTC
AGTGGCGTATTTTGAAGACAGGCATTAGAATTCAGGGAGTAGAAGCAGTT
GAAGAAATGTGGTTCACATGTTCTGCATTGCATAACTGGCAATTGCAGAT
TGATGGACTTGATACTGATTGGGACATGACATCACTTCCGGTTCAAAGTG
AATGAGAAGGTGAGTTGGGTGAGGTGGATTGTGAAGGTCTCTTGCTAAAT
CTCCTCCTACTCGCCACATCCCATGAATCACCTCCGCGCAACTACAACAG
TTCTGGTATAGGCCCTGGAGATGATGTTGCATCGGAGGAAAGCATCCAGT
TCAAATGGATTGGGAACAATTCTTTTTGGTACTGGCTACAACAATTAACA
CAGAGGCGAGGCAAGTGACTGATCTAGGTCTCGGTTACTTTTGCTACCGA
CTTGTTGAGCACTTTGATATATTGTTCACACAAAATAAGATCAAGTGGCC
TATAAGTAGAGGTCGTCATCACAATTTATGTGTCAAATTGGTAATTTGGG
AAGTAACTCCAGATAAGATTTTGTATTTAAATGACTATGAATTTGAATAA
TTTCCATCGACACCCATACATCTTCAGCTTCTCGCATGACTGCCTGTACA
ATCTTACTActctctctctctctctctctctctctctctctctctctctc
tctctctctctctctctctctctctctctctctctctctctctctctctc
tctctctctctctctctctctctctctctctctctctctctctctctatc
tctctctctctTATTATTATCtatatatatatatatatatatatatatat
atatatatatatatatatatatatatataatatatatatatatatatata
tataatatattatatatatatatatatatatatataattatatatatata
tatatatatatataatatatatatatatatatatatatatatatatatat
atatatatatatatatatatatatatatatatatatatatatatatatat
atatatatatatatatatataatatatatctatatatatatatatatata
tatatatctatatctatgatatatatacatatatatatatataatatata
tatatatatatatatatatatatatatatatatctctatatatatatata
tatatatatatataatatatatatatatatatatatatatatatatatat
atatatatatatatatatatatatatatatatatatatatatatatatat
atatatatatatatatatatatatatatatatatatatatatatatatat
atattatatatatatatatatctgacctatatcgatatatatatatatat
ctatatatatatatctatatatatatatCTCTTGATATCTCTCTATATAT
ATCTATATAtctctctctctctctcttggctctctctctctctctcctct
ctctcttgatctctctctctctctctctctctctctctatctctctctct
ctcttctctctctctctctctcttatctctctctctctctctctcttact
ctctctctctctctctctctctctctctctctctctctctctctctctct
ctctctctctctctctctctcttgatctctctctctctctctctctctct
ctctctctctctctctgatctctctctctctctctcttgatctctctctc
tcttgatctctctctctctctctctctctctctctctctctctcttgatc
tctctctctctctctctctctctctctcttctctctctcttgatctctct
ctctctcttgatctctctctctctctctcttgacctctctctctctctga
ctctctctctctctgacctctctctcttgcctctctctctcttgacctct
ctctctctctcttgacttctctctcttgacctctctctctctctctctct
tgaccactctctctcttctctctctcttgacctctctctctctctctcat
gacctctctctctctctctctctcttgacctctctctctctcttgacctc
tctctctctctctcttgacctctctctctctctctctgacctctctctct
ctcttctctctctctctctctctctctctctctctctctctctctctctc
tctctctctctctctctctctctctctctctctctctctctctctctctc
tctctctctctctctctctctctctctctctctctctctctctctctctc
tctctctctctctctctctctctctctctctctctctctctctctctctc
tctctctctctctctctctctctcttctcGTCGCTCAATGGCTTCAGTTT
GTCATTCAACGTATCAATGGTATCATTGAGAGAGTCAATGTTGCTGAACA
GTTTTTGTGTGTCATCTGCTTGAGCCAAAAGCGGCATCTTGCAGTCACGT
GCTTTCTCCTTTGAGGCAATGATTGATACAATTTCTGCGATGCAAGTTTC
TTTCTGTCTCATCAATGCAGACTCCTCAGATTGAGCAATACTTGCAAGTT
GAACTTTTGTCTCCATCCTGATCCCATGTGATGTACTATACTCTTGTTCA
CACTTTAGCTTCTTAGCATCTTTCTCTCGCTGGGCAACATGACTTGTTTT
CTTCCCAACCTTTAACTGTTCCACCAAATTTCCTGACGGGTTTAACAAAT
CAAGAAAGAAAACACCACTTGTTGGTCCGAAGCAAGCAAATGCAAAATAT
CCTGGGAATCAATAATTAGTTGGAGCTACAGCTCCAAATGCTTTGAATTG
TTTGTCCATTTGTGCTGCTTTGCCCACATCAACAGTTTCACTCCATTCAC
TCTCCTTGATGTCCTCCTCCTCATCATTGTCACCGTTAAGCACATGAAGA
AGCTCCGATGAGCCAATATTGTCCTCGTCATCCTCAAATGAAGTCATTAC
TTCATCATCATCTAAACTCTTTGTGGCTGGCAATGGGTCCAAAGCACTAC
CATCTACAGCCGTGTTCTCATTCAACAAGGAAAGAAAATCTTCCTCTGTC
TCACTGGAAGCATAACCGACAACTGAGTTGTCTTCCCCCAGCGTAATCAC
TTTGGGAACCAGTTTTGAAACAAGAGACATAGCTCTTTTGCACTTGCAGA
GGATGATATTGCTGCCTTTGTCATAGAGCGCTCTTCCCGTTGCACAAGCG
GATGTTTTCTGTTTGAATGCACTTCTACTAAGGACGATCTTATCAAAATG
CTGACCAGCAATCCATAGACCGTGACCACCTGTGAGATGTTCGCGAAGGT
ACGAATCATGACTGGCCAGTGTTGGAACCTGGTCGAACAACATGGAAAAT
GCACACTCTCCCCGAATCATCGACTACAAAAGACTTGTTGTGTCTCTCTC
CTCGGTCTCAAAGAAATTATTCTCCATTTTGATGTGTTTCCCATCAGTAT
AGGTGACTTTTGATGTATACACCTCTGCAAGAGTAGCCAACAGAGCTGAG
CCCCAATAACTCTGCAGAAGATCAGCGGGAGTTTTGCGTGTATCCGCAGC
TTCAGGGAGCTGGGCAGCAGGTGTAGAAGGACAACTGATTGCTTTCTTTG
GTGGCATGATGCTGTGTCAATGAGAATGTGGTAACGTGGTTGAGTGTTGG
TTGTGGGCTGGTTGTGGGATAGGATGAGGTTGATGTGATCAATCGATGGT
TGTCAGTGTCAGTCTGCAAATAATGgtaaggtttgtgtttcacgaacaca
aacacggatatttgttgaggttcgtgtttgatcacagacagtgataaggt
ccggtatttaccaaacgtattacagaacctaaaaattgtatacttcgtgc
tcgtgaatgtgctcccataagcatcggccTGAGGTCGATCCTTATGGTaa
cacaaacacaaacacaaacacaaacCTtgcctgtttccacaattcaaagg
gatttacaaaccttatggacacaaacacgaacacaaaaattgacaaaaat
gtccaaatagttcggagaatgggttatgaggaggtattttctccgaacta
tagctcagagttcggagctctctggactctatagcttcatcactttctgt
atcatacaccttagaaataagattggttcgtccgttcttaggacaaacct
tatttatgcagcatcatatacacgactgacgtattatgaaacataaaaat
catctactttgtatttgtgttcgcgatatgctaacctttgcgttccacaa
aaacttaccatggaatattttgttgaggtttgtgttggaagacaaacaat
cacaaggtttggcatttatggaatgtactacaaatcataaatatcatcta
ctttgtgttcgtggtcttgtttccataggcattggccTttgggggggaaa
tgacatgagtcgtgaaccaaaaggagtcactgggagctatagatatgggc
atgttgatgatgatgagcgctatggattggtaatgatttagattctaaag
attgcatttagggcctaaacatgaccaatattgtgccagttggagagggt
ggttcttatattataatgtgatatttcttataaaccgatttttTGGTGTt
ttttttaatgttgtgcacagagctgatcctgggacaccccccagtcccag
gactacggagctgcacaacccctaggtagtcccaggactatttgtctgta
cagctgggacaagccttcagctatctaatcctgggactaagtatggtagt
tgcccatcccctaatcctgggacaaggggccgaaagctggcccttattga
gaataaaaacccctattaagcgctcaatatggtggtatcatatttacctc
ttacttgatatgtttctgtgcttaggaacacatactacacattcagctac
ctatcaaatagtgctgacattctactctccaatttttgcttgactttttg
ttatcttcaattttctccacggtcaactgtgtgtgttatatctaaaagtt
gattaggcaatattctttatgtccaaaagttagaaaccaatattctttat
gtctaaaacttagcatgcaatattctgtacgtctaacagttagcagaaat
ggtatccaggtgtccaaggactgaggaggtatcatctccagagtcccagg
actctgggctgtcccaggcttagctgcaaaagAACAAAGAAAAGTTATCA
CACctgcaacaaaatcaactttcagaaaaaacgtggagcaagtggataac
acaaaagattccaggaaatcctgattgtgtgttttgtggtattgtggtag
acacatgaccacaaaactcagacaaaactctaacacaaattttgtcgtaa
acattagagtagtAGagggtattttatatttatggtcagttttggtcact
ttccccaaaacggtcacaaacaaatggcttatataatatatttaattgaa
gttagtggcaataaatatcagaaagcaactggtttgaaacgcatactaca
atggcaataacatacatttttattcatgtctgaatataaactaatgggtt
atgtaaatcctggccactaggagaaggcaatagtgaacacaaatttttga
atgaattcaccaaatttgttaatatattttttatatatgtctgaatatca
tttaatcacacctttcttgtatgctgcataacaaccatcctgtaagcatt
caaattgttatatacataatcatggggtatgcatattcacattcctccat
gaatattaaaaataccatacaatacgcctttacatatataagggaacgaa
ggttttgataaacaaaaatgccattttttgtgcacacattttaaatatcc
attggttgctcatttatttgtgccacatcactaatttttttgtatggtag
gtaccaccttaatggtaccatacccacgctgcatgcaggctgctccagaa
ctgctttccaccaccatgcaaatatcaggccaattagaatgaccgaccat
gagcaaaatgattgttttggcatgatcggattgtgatgatgcaataccac
catgatcgcatcttgaagggacgacttttcgatagagtagacgagtgaaa
tgtgcttgctgtgactgttttttcccgtgctgcatgaatgtttttacggt
tgagcagtggtcgcagaagatgagcctggcggcctcagggaacaaattgg
aacgatgcagaagatgagcctggcggccacacggaacgaatcgcacaata
tggacgtgtcagattgggggaagttgttttttacgcaattgtgcgaaatt
ttgtttacacaactgcactgtcgcgctcctttgtttgtgcaaaatcgatt
tgttatgtacataaatcgctgcacaggtacatctgttttatgtatatcaa
ctgtttatgtacattgcgcacattattttattaacacaactgcaatactc
ctttgtttgcacaaaatcaatatatcaatttgttatgtacataacttgct
gtatgtcaagttttatgtatataacatcattttgtgtgtaaatttatggg
tgctacctctccagaggaaggcaagaagatgaaaacgacatgacattcta
tcatctaaaaaaggtaagtacatgaaatggttatgaatataaaaagcagt
tttgacactttggcatttcctaacattgatcatgtgtaaaaacctatttc
agcaaaggtgagaatgttgggatttttgttaattaattatgtatataaca
tgaactaatgcgctactttgactgagggggttgccatggaaaaggctttg
agcattggaaaaatgatggaacagggagagtggtatgtttgtaacgaggt
tatgtatttaacatggttcgttttggcgtgcgccaggtgagtaccaactg
attactcggtgtttaatgagacacaccgtccaatatggtgtcgatatttt
tggatgagcgatgggatgatttcttaatgtttctaaagagattgctgtat
catggtgccaacatttttggattcgcgccgtgaaaaattgtatcgatatt
ttttggttctgtgacaggaagatgtctcgatgtttttgaagatgacaatg
tatcttggtgtcgaaatttttggattgcatgggaacatgaagatagagct
tttccatggtgttgatgttttcggattacacagtcaaatgctttcgacat
gtttggatgtgcgactggatggtgtcaatattttgggatggctccagttt
tggaatgcagcatcttggtgtcgatatttttgggttgcacagggacctaa
cactgcattagggtgtcaatatttttggaatgcgcaggagcttacgcccc
ccagtattgatctatcaatgtttttgaagacagcgctgaaatcatggtgt
cgatattttgggattgcgcgggaacttacgccctatgattgatctatcaa
ttttttgaggataacgatgcatcatggtgtcgatattttggtatttgcac
aggacttatgccgcaggattgattttctcgatctttttggagataatgca
gcatcgtggtgtcgatatttttggattgcacaggacctgagagtcatgct
tctttatgtcctcaggatcgatttctcgatgtttttgaagatagcgctgc
agcatggtgtggctattttcgatctttttggattgggcaggtctatgatt
gtggagataatgctgcatcatggtgttgatatttttggattgtgcaggaa
ctgaaagccagacttcattttgatgttttgaagtatggtgtatttgttat
gtatacaactgatgatgacattgtgcttcaataactgaagtttcttacag
aatgctgaaatctggtgtgttttacaccttggttatgtatgtaaccttgc
aaaacaacaggtaagactagttggaaaaaagtattgttttttgaagttga
tgtggtgtatataactttggccaaacttttggtcccacacaatatggtat
atttgtgacgtcgttatgtatataacggcggacatcaaatctctttttca
tacttaaatctgccaggcagaaagacccctctcaggtaagactgtggcga
aagtgttcatcccacaccacatggtatatttgtgatgtcgttatgtatat
aacggtggattgcagatctcttattgtcgatacaagatgccccatccctc
aggtaagactgttttttcagagatgagtcatgttcatttttcttcggaaa
tgatatgtatataacattggtatttctttgctgggcaattcgtggtatgt
ttgtgacattgttatgtccataaccacgcggatcagatgtcttctagggt
ttttccacgacacagaatgaacctgcagtggtttttttgaccccaaagat
gtatgttttatgtcaattcagaaataattatgctaaaaatgatttttact
gaaaaggataatactttggagtcaattgataacttaaaatctggtaaatt
cactgaccatttggggaaactgaccaaaactgaccaaaattatctcaaac
ctagtagagaatgtggttggaattatggtaaacaaattgcacttgccttg
tggagttctacaacatttgggtacgatacattttccacaaaacgttttgt
gctaggatttgtggaacaattcgtggtacaacattcttagtgtcgtggta
attaccacaaaacttgtggtaggaatttaggtagagccatttgacaaagt
ggcgagaatttttgattttagccaaaaaatgtatggtaattttggttttg
gttgaatattgatcttgttgcTGTCATTTTTATGTTGGATTTCCATCAGG
AACCCCCATATTTATTATGGTAAGTAAGACTACATGTTTAAATttttgat
gcatcagacaaattcctcacaaacatggctttaatagaaccttataacaa
ctaacttatcatttatcaccatttataagaccccctcaaatgtcaaaaga
tacatgttatggggtcttaaaattattgtgaagtaagtaaaactaacaat
gaaaaagaaatttttcttatctatttacttcaaagtaacattttggtact
gtgtcatgtcacttctcttgctttgccatgctaatcattaggccaacatg
cgtggtgagttttggcaacatcaggggatttttggcaaaaatatggggat
atgaggagcaatacacatgggcaggtagctgtttatggtgagaatctaac
agtgtagggtttagaagattatgggtctttcaacaagatgaaaaagacaa
atgtcgagaattggggggtgtcttataatatgtggggacttacaaaccat
gatatatggTATGGTACCAGTcaaaaactattttcaagaactattttgtc
actaaatctggtcaactttacactttaccacaatattttgatggcaaaac
aagctctgagtgttgaagcAACAttgcagctccatcagagacacaattgt
gcgctgaaatctacctagctcctcaggagaagaagttgtcttcatagggg
gttgtccaaacatatcttccatgatagttcctggatatggaaccttgtag
acgctgataagaatgacggcaacataaaatgtcacctatgaacacttatg
ccaccatacaaattctctccataccaatgtataTgttggatcccattatg
gcaccatcccagttctagaactggacaaaaaaaacgtctggttctaggac
tggatgttttctccccgttggggcactctgccttgaaatcatttgttggt
gccccaatggggatcaattctgatcgaggtagggataattactatgtcaa
attttttgaggtatgttattaggttaagatttgacaaatgagcatacgca
gccactatcacaactacgtacaatagtagtgccaaaatggggacaacttc
atcaccttattagggcaccagtgccccaatgggactgattggccgtcccg
attaaggccctggtgcccaaatgggactggtgccacaacggggattcgaa
catcaatcccagttctagaactgggcgtccagttctagaactggaatttc
atcatggtcccagttctagaactggggcatccagttctagaactgggcac
cccattaaggcacggtgccctgacaggaagaaaaatgtccagctctagaa
ccggatgaatttttttgtccagtgctagaactgggacggtgccctaatgg
gatccaatatatacactcttattttaatgtgatgtgcgacaaaaagtaga
tgacatctgtttagggccaaatcaccttgaaatttgccaaaaagcgtagg
aatcagtacccacagagttagttctgttgaaaagtcatagttccttcgac
ttgtttttgactggtaCAATACAATACATGAGCCACTCTCACAGTGTTCG
GGTAAAATTTGGTGGTGTATCTTCATGTTTACCTACTgaggttgagggaa
gtcagcaaaatagtcttcatggaacaatatttttatgtgacaaattacat
atataatgattgattctcctgttttcatgaaatgaatatgtagttcagac
aagtgatgttctttttccattctgaacacaagggtgactgggagacttat
tgttagctggtaaatatttgacctatctcttgaaaatgaagttaaatcat
tgaatgaatgaaattacttggctgaaaatttctattcttgttgaaaagga
ctgcatatatgctgttgaatcttttggtagacagtggcaaagtcaatctg
atgcccgctctaaaaaagatatgaaatgaaagctgggtgtgtgcaaaaat
gcagctgctaacattttaaatagacgtgatattaacttcaaaaaatggta
tagaatatgtcacacattttatcacaaagcttaaagtcatactgtcattc
attcacaatttgtacatttgttctgtcatgatgataacatgtgtctactg
aacttaacattacacactgagcagccgtaggctaggactctcacgaaaag
tgttgcatatctattcactggatacccctatcaaaagtctttcaagtaaa
tttaaggtttatatgtaacaacccagcaaacagtccgcatgcagacccga
tacaatctttcatccactcatgatccacatgactggtttgcctttttcaa
gttgacagttttatgtgaagacctggttcAGTTCCTCTCTAGAGTGGAGT
GTCTActgtataatccaaattgtaagtaccaacaatgtcaaaagagactt
tttgatcgtactcataatacgaccaaacttagtgttttaacactgtaaag
aattatcagtatcatgaaacttacccactatttacgttgaggtgggcata
ttatacccctcctgcccttttgtcttccttgttcatccatgttgtacacc
cctccaccatgtgctcatgaggtgtggtgacttcctacggcatcggaagt
ttcttggcaacaatcaggagtcatggggggtgatacatatgggcatgttg
ctgatgaagaggaggaactgctcatgatggttttagtatagttagcgggg
agtaaatactggaaaaacacaaatgtcaattgatttagtcccttggaact
tataatccagtggtatttataatctggGTTGTGAAATAGAAGAATTAAAC
CCAGAGACTGTCTTCCCAGAAGTGGCCAGCACAAAGTCATAAGAAGAAAT
TGTGTTTGAAACAGTGTTGTTGTTGAAATACTTCATGTTTGAATAGTGCC
AGAATATGATCGCCACTTGAGGATATAGCTAAATTTGGAAGAGTAATGAT
ATTTTATAAGACACATTGTTATGGTTTGATGTAACATTAAAAGGTAACag
atgatcttagcactcattttgttcaacattcttctggtgagttataagtc
atgccaaattgtcccatatgatttggttggttggtgatgtattggtattg
acacttctaaaatctctttgtatcatttctggtcactgtgaaaagtgaga
ggggagcctggctttgcatctcctattgtggtactgtatgatgtagttgt
gtgtctttgtacaaaggggggacaagctcttgtattgttgatgatgtgtt
gcttggtgcttgtccagaggaacatttcaaagacgattggtttcaagtat
CACAAGAGTTCTATCCTATGTAAGAAAGTAAAGGAGAACATAATATACCT
GACCCTCGTAGCACTTGTAATAAAAATTCTGTACCGGAGACCTGAACTCG
AAATTATGTTGATGGAGCATCCTTCTCTCTGATTTTTAGTTCAGGCCTCC
TGCACAATATTTTCTTAGTGCAAAAACAGATATTTCCTTTGGAAATCAAA
CATTTTATTCATGTGTGCATTATACATAGGAATTGACACAATTACATCCT
GTTGACGATTTATCTACCATTTTTTAACAGTCTGCTTGGAGTCATTTTTA
TAGATGACCATTTTTAAAACTACTGTGattgtggtagatcatgccaacag
gcagcaactgacaatagatttttgatcaccacagtaaatgaatgctaaca
ataaggctttccctaacagtgttatgttttgtctttgttcagttaatttt
tggaatagacattgcaactaccccaatatgattatactgCTTAGTTTTGc
atgtcctggacatgtctttggatgtatacgatgtccttaatttctccagg
acagtttttttcacacagatatacatcagtgttgagtcccatgtccgcct
cgtgtccttggaagttttgactcacatacattacgttaaagtagctaggt
acatacctaggtatcttaagtatttttgtaccacaagcttcatggattgc
acttaaaagaatacaacatacatgaaacagctgtcattcttggtatgttt
cacctgagagtaccaaaaccactcttatatgaagtaaacgtccggtcgtg
tcctctatgtccaaaatttaatgtcctgtaaaaaagaacaagatgcccag
gatgtgttcaggacatgtcctagacagtgtctttttcaacaatttgtgga
cacagacacagtggacatgtgaaactaagttaaactctctgaaaagtgag
attcttgttgataagctttccaaatttttgggaatcaaacaattctgagc
tgcatttctataggtgcctcagaagctcacaatgctaggcaagcagatct
gaagaggaagatgtcagttcttgtcattgttttcttggatatggtagact
tagactcaaagcaaaatctgtattattgcgtagctggtttgggtaatgca
gacattatagacttctattgatttgatgaactgccatcaccaaggtttct
atgttttggaatgggcactcatcggtaagattatcaagaaaacatctttt
tgtcgccatcagatagcaagaagaattcttcttgtgtgctaatacaacag
tgactacctgtagtatcatccatggccctccacatgttgtcatgaacttc
aatcttcaagagagttgacatcaataggtttcatgttaacataaaagaaa
ttttgtacaaagtgctgcaataatgaacttgaatactgtagcacttgaaa
ggttgatgatatcttctttttctgtatggctatatacacatgtcctagtc
ttgacttattgggctcaatgggtttttgggtctgtactgagttggcttta
gtgacaaattatatgatcaatgaagtgtaatttgattcttctcaaagaag
ttccttaacatctgctagaacaaatggctctttgtttgattctcttccta
ctctgaggtattgcatcagatttGCTGTAATTTCATTGTGGTTCACGATC
ACCCTATTTCAACTAATATCAGAGGCTCTGTGCGTATTAGGTTTGACTTG
ATTTATCATGTTGTTGTCTAATCGAAATGTCAGATGTTTACGATTTCATA
TGAAAAGCAAATCCTTTTCCCTGAAAAACCTGCTCACTTCTCAAATAAAA
CCTTGTTTTATTTGAAATGAATGTCAATCAATGTCAAGAGGACTTTATGG
CATTTATTTGAACAAAATAGACATTCAAACTCTAACAAATAGAAAAGCAC
AACACCATCATGGAAAAGACTGTTGTCCAGAATACAAATGAACATCCAAT
TTTTCCTCCTCATGAAAAACTTCCACCACATATAATCATTTATATGTCTG
CCATTTCATATGATACAAACTGACTCAGATCCCTGTTGAACTCAAATGAA
ATTCAATTTGACATGAAACCAAACAATCACCCTTTTCTTTGACAAACGAC
CTTCGAAATCTTCTGGAATTCTTGGCAAGTGAACCTCCATCCTCTTGTGT
CTACAAGTAAACATGCCATTCCTTTTTTCCTCCTGATGCCTAAGACCCAT
CCTTGTCCTTTCCTCTCTAcacattcacaaacacatcacatcaccatttc
atattAAAAGGGGGGTTACAAGTAGGGATTAAAAATGAGAGTTTTATATG
AAATTTATATTTGTAAACTCAACACACATCTTTCTATTGACCTTCACCCC
CCTGACTGTCTGTCATGGCAGTGATAGATCCACCTGGTTTGTCAGTATTT
CCATAAAGCACACAAACAGGGTTATGGTTAGATCTCAATCCCATATAAAA
TTTCCAGTGAACATAAATGAAATCACCTTGAAATCCATATATCTTGCATT
CATAACACCATGTCATGTAAACAAATATTTCATATGGAAAATAGGAATTA
ACTCTTTGTATTAAGAATGTAAAAGTTGTCAAGAGCTTTATGTAAAATAT
TCATTTATAAACTAAACCCCTACCTTGTTAATTGCGAGTAGTACCTCCAA
ATGTGCTAGGCTTTAGGGAAATGGTGGTTGGCAAAAATTTAAACTTACCA
TGCTTGCCAAAAACATTAACAAGACATTTCATTTTCATTTACCTTTGAAA
ATACCTGTTGATAGCTGTTGGGAATCATATTTGACTTCTGAATACTCATC
ACAAGGGTGAAAATTGGTCATTCATTGTTTGAACAGCCAGACCAGCCATG
CCAAATGGAAAGAATGGTATGGTTACATACCGACATGCCAAAATGTGATT
GCCATATCATGTCACATGATTCTATGTATCTGGCACGTACAAGAATTGCA
ACTGGTTACTATTGGTTGTTTCTGTGAGAGATCATATGTTACTAGCATAC
TGGCAATACATTTACAATGACCAATAGTAAAAATGTGTGCAAAAAATCTA
CAAGAAAAACAAAGGCCTTCAGAAATGCTGAATATGATTATATTATCTTT
CTTGTTTGTGTCTGTTGCCCCTGGAATTTTTAAGTTATTCATGTTAATGA
ATGTTATTAGCTGTTGTATACAAGAGAAAAATTGGGCAACAGAGTGGATG
GTTGAGTATCAGGGGCATTTGTGAATCGCATATATGTCCTACTGGTCAAA
AAAGCAACAAAAGGCAAACTTTGCATAAAAACTCTTGTCATGAAAAAAAT
CTTCATGTCAAATTTAAACTATGCTAGAAATAATTTTAGAAAAAAAATAT
TTCAGTCCTTCCTATGCCCATTTAAAATGGCGACTTAGCACTCATTTTCT
TTATTATAATATAGCCTTTTCCTTTTTATTTGTTTGCATATTAGCTTATT
TTCTTCCATACCATTTTGGGAGAATGATGATTAGTGGCACTATGTCCTGC
ATTTGCCTAGAACAGTCCACGTGTTCATGAAAGTTAGACATACAATGGAA
AAAGTCAGGAAAAACACGTTATTACATACCTTGTACCAAGGACCTGTATG
AAGGGATATCTATACTTCTAAAAATAACACGGTTGTGCTACATCTAAAAA
TAACACCACTGTGCTACATTCTTTATTTCCCCAGCATCAgtaaaaccaat
aatttgagtgacaagaaacatgagtggccaattccatctcacatggcagc
tgcttcaagacaaggcacttgaagaaatcaaggatgagctttctggtgtt
tgatgacaactgagattgccagtgagtatccatgtgatcaaaatcccaaa
gtgggatcacagagacattcttcctaaagtctaggcattggttgttgttc
tctctgaatacttaattggtttttttgtgtgcctcagagtgaactggtat
taggagagatagtatatagcaggtttgacaaaatggttagacaatgtttg
attttgggctttcaagattgtcagattggaattgtttggcattgcagatg
ccctcaaactagagttgtcgagcatagaattgattaccaatccctatgat
tgagatggttttcagttgagcttgagtattgtttatccatgtgcatatcc
atgtatgactctgcatttgaaaaattcccaatgtgaagtggaaaagatat
tgacccaaTGATCATGTGACGTGCAACAAGCAGACTAAATGATACAAACT
TGGGAACTTTGGTCTCATCCAAGGTCCAAGGAAATCAAGGAACATATACT
ATGTAGAGTGTCCTGGTGTGTACATGTACTGGATTTTGACAAGGAAATTG
ATATGCATACAGTTTGTGTCAAAAGTTGGGGGAGAAGTTGCATTGGTGTC
TAGATGCATGGTCTAGAAGATGAAAATGATCATTTTGATTTTGATGCTTT
TCAATGAAACATTATTTAGATGTTAAAATTTTCTGTTATTGTTATAAAAC
AGTTACTTTCATTATTCAGATGAAAAAATATTAACAATAGCAACAGCTTC
AAAATCATGAAACTATGTGTGTTTACatgacaagcacctactacaagatt
ttttgcagccagttagacagaaggaatattggtgaagcaaagaaattatt
aggcttgatgataaggtgacttgtctaagcttggtttgtggttgcatgtc
tctcacgcaaatgcaccgattttggaaaaatgacaacatttttaaaggta
agaaaacatcaaaacattatgactacacatgtccatcaaacaagaaagtt
aataagttacaagtaattaagtgtatgtagatcgtcattgaagtacctgt
ttatggtcaaaggtgaaaatactgtctcactgcagaagaagaagaggaag
aagaagaggaagaagaagaggaagaggaagaagaagaagaagaTGGagaa
ggaagaaaaggcagaggaggcaaaaacagctaagtttccaatgcagcaaa
atttttgaaaaagtcttgatatcagtatTGGGGTCTAAGTTTCAGTTTAA
ATTAGGACTGTAGGGAAGTGTGTACTTTAGTATGATTACAATTACACATA
CAAAATACAGGATTTTGCTGACTAGACTTTTAAGGATACTCTAGAAGCAT
AAGAAGACTTGAACCCAGGTGCTCTTGTTTTTGAATCAGGTGCCTCACTG
TCTTCGGTCGAgagggtcaattgaccgcagcactgcaaacgaaaaacacc
ggtaacctcccggtacacttgcaaaatgtcagagtgtacagggaggttac
cggaatttcaagagtgtacgggtgggttgccggattttttatacattact
taagctgtattttcctttgtcacactaggtttttacacaagaaaagcctc
agagtgtacaggtggcataccggtagttcatgactgaaacttcctaaatc
acaagtctttacatcaaagatattatgttgggcctagtccaggtggttct
actagatgagggatctctatgaagcatccaccaactttcgttgtgagaca
acagacatgtgtccactatcttgtgacaagtgtaaacagaactcacattc
attcaatcaaaccctctcttctaacacaacacttttcaatttcaGCCTGG
CACAGCTTTTCAATACTATCAGAATCGGTTGGCATCAGGTGTTCTCCCAA
ACGTTTAGTATCATCAGAAGACAACATGGCTCATACGAAGCAAATTGCTC
GCAAGTCTACTGGTGGTAAATCCCCCCGAAAGCAGCTAGCAACAAAGGCG
GCCCGCAAGAGTGCCCCTGCTGCAGGAGGTTGCAAGAAGCCCCATCTCTA
TTGTCCAGGAAGTTTGGCACTCCATGAGATTCGTAAGTACCAGAAAAGCA
CGGAATTTCTGATTTGCAAATTACCATTCCAGCGCTTTTTCTGGGAAGTT
ACGGAGGATTTCCGTGGTGATATGCATTATACAGCCACTGGATTGGCCGC
ATCACAGGAGGCCTCTGAGGCATACCTTATTGGACTCTTGGAAGATACAA
ATTTGTGTGCCATCCATGGGTTACCATCATGCCAAAAGATATGCAACTCT
CTCTCCCGGCAAAATCAAATGGAATATGAGAGGTTCAAGTGACGAGGCTG
GGTGTGAAAGTAATTTGACAGAatagaacaaagcatcatactaaggggac
taggacggggaccatacaataacatgcggaagaaaggagtataggcactg
aataaataataaaagagcaatgacaaacggtagagtgcataattaattgt
tcctcaatatcttggcataataatgttacgggattatgttacgggattcc
tccgcaccaagaaccagcaaagcaccacatgatcattagtactatggcac
tatcaaggttgacacatcatcataagtagacaagatcccgctgtttgtcg
atcacatattacttaaagctgaagcggcatgggatttcagaattggatat
atgaacgctgtggaggttccaacaagccaatcgtcacactgagtcactca
atgacccacaCGTAAATTCCCCCATCTCCAAAAAAGCATCTGTGGTGCAT
CAGTTCAGAGTCCCCTCTTATTCGCAGTGCAAGTTGCATGTCTTTTGGAA
TGATGGTGACCCTCCTGGCATGGATCACTCACAAGTTTGCATCCTCAAAC
AGTCTGATGCTGAATGCTTCAACAGATTCTTGAATAGCCAACAAAGAAGT
CGCCTGAAAACACTCTGCAGTGAAATGTGGATAGGAACCTAGCCTATTTA
AATCCTGCAGAACCTCCCTTGCAAGGCGCTGGAATGGCACCTTGCAGATA
AGAAGATCTGTGCTTTTTTGGTAGCGGTGGATTTTGCGAAGTGCAACAGT
GCCAGGACAATAATGATGAGGCTTTTAACCCCGATGCAGGGCGCTTCTTC
GAGCAGCCTTGGTGACAAGCTGGTATCGGGAAGTTTTTCCGCCAGTAGAG
TGGCGAGCAGtttggttggtccgagccattagtgaaataatgccatgctt
ggcatggtctttggtctttgcgtgatgtcgggcttgtgtacgatagagat
ttatggtgacatatatgattcacatcaattgatggaaaatgtctcgacac
ccggatagcatgatacataggaatcagtacaaatacagtagacacacatg
acaaaatttctgcccgtccataatctccataaaacaagacatgccactca
ccaggcagtccctccttgaccaaaattccatggctagcaaatggaatcag
taagatcacccattcctcttatttcacacccttgtcttcctaaacgctgg
cccgtcaacactgcaaaagcgttccttgattgtggataatgaagacagca
tcatcatggaaagtggcgacgaaagaaacacatggattggggactatttc
gatcttatgggcaatggcgatctacattctgagaacggcgacactcgctg
taaactgcattccaatgatctcacacaggaaccacaacgatggatcaaag
atgctctgccagtacctggaaactgtagttgacgaggaagtgaagaagtg
gctaccagacgacactaccgacgatgaacagttccatgcaagtttttttc
ctgcggtggcctcattgtattctgaacttggaaaatcattcctgaacatc
agcacatataatgagttgcaatggtcactagttgatatcaataaccaaac
tgatctggaaacagtcagagaaatttgtgagcacgcctatcataaccttg
agaaagcaagggttatcacagaaaggtgcaagagagagagcaaacgagca
cttggctatggtatcagtgtactccattcaatgcatacctcttgctattt
cctgttttaccttcttgtgtcacccacattggattcatttcttctctgtg
aattaggatgtcataggcaaggttgtccagaacatcttgtattctaatag
caaactagggaaggcgaggctgtacaaggttcgttgagtgatggggtacc
ctgatgaatggttaccttatgacaaggttccaacatgcttgaaagtcgct
ttcgagacaaggaatgccactcgaagaatggggcaaaaggaacaaaactc
ttcacgtgccaaggcgtctcccaaaatggctcggctaattgaggtagaag
tatttattttcatctagcatgaatttaattgtttgactaacattgattat
cttcttctactttgtgtatttaggatgcaaaacgcaaacaggtgccacaa
gcacctgctgaaaaatctggagagagagagttggtggtgagtgactgata
aactgcctttgtgacctgtattacttatcacctcatgcgtacaatttatt
tcgttcttcttcccatattttttcaccgtgcatacagatgactgtctaat
ttccttagcatcctcgatatgtaatgtccttttctttttagcttcattag
cagggtctcaaaaacgatcttgtgagtatctggtgtactagtgtcatata
ttcacctcatacgtcaaagttgtgctcaactacgtgaactttttagtatg
acccgtgtcgaatatctggtggtgggttctccaactgcaggaatgccatg
tgcagtagctgcgtggaagatctgatggatagtccagatgctgatgttgc
cgacagacatgggaacaagctcaagagaagtcgacgccagataattgaat
ttatgacaaagccaaaaacaaaatgtccagtagattggagcaagtgtcat
catggtaccaaagagggctttcaggtagaaagtgatgtcacgtatctgaa
gaagtctttttgtaatggaatgaggaagactgggaaggctgattctcttc
ttgacaagaattgcatgaagtgcaacaaacccctgcttcctatccacgag
ggcggcaggtaactgatgattgacatgaaacgtctgcttcctttccgtga
cttttgcgatggtgacttatgattgacgttgacgtttggaacatgtttga
tgacactacaggttgagtgtcccattgccatgatgcattgtcaccatttg
gttgatgcggatgatgccatggtgtggtagaggaatcacagtaggtttga
gtggagctttgctgtggactagcggagcattctgttggggctgaaatttt
tgcatgtatgtcatttttggtgggctcggggtggtgggcgatgtgagggg
ctactgtatgcaggtaggcatagcataataagtaagcctaagctagcttc
cgcctgtaacctacctacctccggtaacccaccggtacactcttagatcc
ctcccatatgtaggaatctgtatttcggcaaatcaagtaactcttgtgcg
aactccggtagccctcctgtacgttccggtagccctctggtacgctccag
taaccctcccgtactctctggtaaccttcccctacacttccggttaccct
cccatacacttccggtatgccatctgtaaaaacttttttagttactaagt
aatgcagttatagccactaattagattgatatcaattctaagacttactg
agaagtctgttgtcctgtaaaaagtaccgattcctatcgtacgtagaaat
aagtccgaaagctccttttggtctcgaatttccggtaacttcccggtaga
ctccggtaaccctcccgtacactagtttaccggagggttacagaagtgta
ccgggaggttaccagaagataccattccgggggctctggtatactccccg
tacacaaatgtacggggaggttaccggtgtttttcatttgcagcgaggaC
TAAACATAGTTAGATcccttctcagattggtaccaaaatcaacgatcttg
caaaatgtaccgatgagtcaaaaagtacatttaatattattccgtacaca
ttgaaagagtggtacctaaatgcacggatcttgcaaaatgtactgattcc
tttttcttcttaaaattgtgtgaattcctggtttaaaatagacctatctt
ccaaaatgaaccatagccatgtatcagtgcatttttagaaatccatacat
tttcaaagatcagtttccgaatgtcccaatatttgaaaatgtacttttcc
aaccatGGGTATGTACTGATAATAAGTACAagggggccactattcagatc
cctttcaaaactgcatatcatacactgtcgcctccaaAGgagtgtccacg
tttttgatatttgttagatgaacatgataaatgagttagttgttggagta
gaggtcactaacaaatttcaaagttgcaaatgtcactttttgtgtgccca
agtgtatgtcatacatttggtagtatcccatttgtaatcgcatttgatag
aataattttttgcccaccaaaatggggtgtcatggggaaaagcaaaaagc
ttatagacccatacttccacactgaattcataagcaagctccaggtggag
gggggttattgttgacatttgttgatgctgtattgctcatgatttcttag
ctttgtgaaggatattCGCCCTGGGTGTGGTTCCTGAGCATGGTTCACCC
Ctctgaattttagggcttcttgtgctgtcagcgcttttagggccttctac
acaggggatttaaggcgtatgtgattatttttcaaagtttttgagagagg
catggtgtgtaatacaatttcatatatgagtggcctgaccgCTACGAATA
GTCAAAGAGTCAACTCCTTTTATGGGTCAATGAACCTCTTGACATTCAAA
AAAAGCGATAAGCATGtttcacaagcaacagctgttcattctgagttgtt
attttcctagtatggggaactaATAGTTCGAGAGACAGTGTAATTGTTCT
GAAAGAAGCAGAATCAAACTGCATTGTTTTTTTTTGTGCAATTTTCCTCA
ACTCCATAGAGTTGGCATTTGAGTTCAGGCCCCTTCTGCTTGCATCTTGT
GTGCCCTGCCTGCTATTAGTTGTATTTTGCTGCTGAGCTATAGTACATAC
CTGTCCCTATGAAGCATCTATTCTATTTTGAAGTATTCTTGGCACAGCGC
AAACCATTCAGTCCCGTTTGCCATCATGTCCATCTTCGAACATTGTGTCC
CAGCAGAAGTGAAACAAGCCCGAACGGAAGGTTTAGTTATTGTGACACAA
TATACTTACCTTTACGAACAAATTACTTCCACTATTTTTCGGTGTATCTT
TCGGTCTCTACTTTGTCACGGTACATTACTCCCATTCACTGATGACGTGA
CGTTACTTACATTTTTGGTAAAAAAACGAGACATACAGCCATGAACGAGA
CAACAAAGATGTATGAGCATGACTGTTAAACTTCAACACGTCCGAGTGAC
GACACTAACCGGCTCTGATGTTATCGTGTGTATCAACAAATATACGTATG
AGGGGCAAGTTAGCGATGGGCTGTTCAAACCATGCCAAGCACTCTCTTGT
TGTACGGTATTGTACAACAGAATCCTGTACTGTTCTCTACCTACTTCAAA
TTTTATACTAGGACAATCACAGCGACTGTTATTTTACACAAGATATTGTG
TTAACACGAATGGAAGGAAGTCCTTTGGACAAGAGAGACCTTTCTTTCAC
AAGGATCGGAGTGCTACGAACGACAAAGAAAGCGGGCTACTTTAGACTAT
GCTCCGTAAACCAATACTTTCAGTCATACCCTCATTTTTCTCCCTACACG
CTCACTTCGCTAGAAATGCGAACTCTGACAAAAAAACATAGATAGATACA
ATGCTCTTAAATGAATGTGGCATGTCCACGATCAATTTGACCGTTAACAC
GATATTTTTTGTGGATAGATTCCTATGTGACACTATATCAAAACTTAAAG
CAGCACTCCTGGGGTAATTCTCTTAGGGTTAAACTGTTTTTTCATAATAC
TTACGCGGTAATTCCTCTATTTTATTGACTCTCTCCCACTCTCTGGATTG
AAGTAGCCCGCTCCATCCATTCAGTCACATACGAAAGGTCATACCCTCGT
GTGTTCATAACAACAAGCACCACCAGCGACTTCTTTTGTCATCATCCTTT
GAGCGCTTTTCATGGTACATTGGCCTTACCATAAAGAGCAGATAGTAGTG
CCTATTTGTACCATCACTTGTGTTCTATATTATTTTCCGTGTTTTCATGC
ATTGCCCTGAATCAGCGGGAGATGAACAGCACACTCCTCGTATTGTAATG
AATCTTGTCTCCATGCCTCGTCATTTTAGATCATCATCTGCTTCCTAGAC
AAACAATATAATTACTATCATCATGCCCCCCAATTCGGCGAACGCCAGCG
TCGCCCCCACCCGCCTCGACACGTTCAACGACGAGCCATCGTTGCACCGT
CCTCCTGTCGCGTCCGCCTCGGCCGACACAAGACGTGATCGCTGCTCCGA
GAGCGCCATCCACAACGAAGACCTGCGCAACAGGAAGCGAAGGGAGTTGT
GCAATTTGCTGGAACGATTCTATTTCTCCGACGACGGCACAGCGGGGCTG
ATGGTCGACGACGAGGCCGACTCGTTGTCGCTGTCATCGAATGGGTTCGC
TTCGATCGAGCATCCGCACCTGCCCCCACCGCAAGACGATCCAACGACGT
GTGCCCTCCATCCACGAGTACGCAGGCGCAACAACCGATGTCCGCTGTGC
GCCGCAGAGTCCACTCGAGACTTGAAACGAAGGAATTCGACCGGCAGCGG
GGACTCGTTGGGGGGCCTTTCACGGTCCGATTCGCAAGATGCCAGTTCGG
CCGGGGCCAATTCCATGGAGGGGGATCGCCGCCCGAGGAATTTTAGTTGT
TCGCTAGCTGCCCGCGGAGGAGATTTGGGAGCCTTGGCGCACAGCTCACT
GTCGCCTCGCGACGACGAATCAAACGAACAATTAGACTATTCCATGGACC
AATTACTCGATCCCAAGTGGGCTGACGCCTTACGTCAAATTTCGGCCAGG
CTCAGTTCTCGTCGGTCTTCCAATTCCTTGGGGGATGCAGCTCAAGACGA
ACGCGAGTTTGGCCCAGAGGGCGTGCTCCGCAGCAGTCGTTCGGTTACTT
CCATGGACGAAGCCATCCTGTCACAAGAAGACACATTGCATCCCCTTCCC
ACTTTCTCCAACCATTGTAGACTCCCTCCCCAATCCAAATCCAATAGAAT
CCATCATGGTGCTTCCTATTATGGCAGTTTGACTCAGCTACGACAAGTTG
TTGAAATGGCCACGCGGTCAGTGGGACGATTCACTCCCGCCGATGACTGT
GAGGATTTTTTCTTGTTCAATGGCGATCAAGATCCGGACGAGGAGAATGA
TGATGACCGTTCCATTTCTTCCATGGCCAGGTCCGATAGGAGGAATTTCG
CAGAGAGCAAGGGAAGAATTTTCCCAGTCAATCAGCATAGACGACAGGAG
AAGAAGAATAGACGATGGTCTAGCGGTGGAAAATTGATGACAGATGACGC
TCTTATGCCTCCTGGTAACAGGGTAGAGAGTGGATTCGCAAGTGTCCCTC
TTCCTCAAGAGGCGGAAACTCCATCACATGCATCCCCTCAATATCCACCG
ACGGTAATACACCTCGGTGCAGACACTGTCTCTACATCCTTATCGGGATC
AGACTCGTCTCTAACCTTGTCTCTATCATCCAGGGAGAGTTCGGGGGGTT
CTTCCTCGTCTCTTGTTATGGGTGCGGTTGAGGAtgctgctgtgtctaat
gctgctgcgtctaatgctgctgtgtctaatgctgctgctctgGTCTCGAA
GGAAAAAGAGCACACGAATTCACCTACGAGCGTGTTGGACGACATGGCAT
TTACTCAGGCAACCTCATCTTCTCCTCGGTCACCGTGTACTTCCTCACGG
gaagaagaagaagaagaggaGCCTATTCCCTTTGGTCCTCCTTTCACCAG
TGTCGCTACTGCTGCTTCTGACTTGAAATGGAACTCTAATCAAGAACAGA
GTCATGTTCCGAAGTCGAAGAAACAAGATACCCCTTCTTTTATTCACTTA
GAGAAAATCGTCGTTGAAGATGTCGACGGCGACAGCCAAGATGACGAAGC
TACTGTTGTCGCTGAAGACATAACAACTCCTCCACAGGCACGAGCCAAAA
TTATAGAAAGCAGCAATCATCTACAAGCGGCTTCACGCGCCCCACACGCA
GCTGCATCACGTCCGTCAAGGATGGAATCCTCCTTTATCACAGCGTTGGT
TCACAACGCTAGAGCTAGAAGTCGTAGTCGAAGCCGAGCCAGGAGCCGTA
GTAAGAGCCGCCGTCGTAAGTCGACTAACTCGTTGTCTCGATCTCTTAAT
GAGTCAACCAACTCCACATCGACCGTGGTGGCTGCTGCGGAGGCAGCAGC
AGTGTATGAGTCGGTTTATGATCATCTTTTGCAGGATGACTTCTCGTCAG
ATCCAATCGAAGCAGAACTGGGGCAGGAGAAAAATGAGCAGTCTTATCTG
GACGAAGAGATGGAACAGGGGGATTACTGGCACGAGGTGGATGATGAATT
AGTTATCCCCGCGAGAGAGGATCAAGAACCCTCCAGCACAACCTCTACAC
CCACTCACAATGAGGAGCTGTCTCCACCTCGCCCCGTTCATCACGTCCCT
CCACCTCCGCCAGGAATTCGTGGACCAATCGTCCACCCACAGTATAAACT
GGGCGATGTCGCCCGTGAAGAAGATATGATTGTATTTCCATCCTCCAAAT
CCCACAAGAATCGACGCAGCCGACGCAGTAGAAGAAGGCACGAAAGTGAC
GACGACGCTTCCGATGAGGAAGACCATAATCATAGATCATCATCTGCGAA
GGAACTCATTGTCCAAGCCATAGGTCAACTGTCTCACTTAGACGCGGCTT
TTGTTCGTCGATCGGACGGATCATGGACGTATGCCCTTGTAGCAGATGGG
AATGAAAATGAAATACGATTTGTCGTCAACGATCGAGGGTCTACCAAATC
TTTTCCTAAATCCTTATGGGGATCGAGTGTACGTAGAATACGTGTTCTGA
CACAACGACAGGGAGACAGATTCGTGTACAAAGATGGCACTACCAACCCG
GGAGCAAGAAGGAAGAGAAGTATCGCACGAGGCAGAAGTCGATCAAAAGG
GAAGGGAAGGTTGGTTTCACCTTCGCCAACGAGGCGTAATAATAACGTTT
TGAATATTCCTGCAACTATTATGGAGGAAGCGAGGCCACGTTCTAAACGC
TAAGAACAGAAATAGAGTGTAAAGTTGTGTTTGAGGACTTGGAGTTAGGC
CATGATATACTTTGGAAGTGTTAGGCTAAAAGAAACTGTCGGATGAAATC
ATTGTGATCTTGATCACAGTGAAGAAGCAATGACCAATGAAACTTGACGG
CTCAACAGAAATGTAGTAGTAGAAAGTTGATCATTGTCATTCATTATCTC
GGTCTGAATTGACTGAAATCATGCTGTATGAACCTTAGATCTAGAGCTGC
ATCTACTAATACTATGTAAAAGCACATACAAAGCATATATTAGGGCAATT
CTATATCATAGGTGTGCAAGAAGCCAACAATACTTCGGGATAAGGAATGA
AGGTAGCCCTCATATTTTGTCGTTGGTTGCTCATAGTTGCACAAATTACA
AGAAAATCTATGTAGACAAATggccattcgcctttgactgggttataatg
gtgggttatatattttttaacccacctgattttttttgatgtttccccca
caagatattttgtgccaacaactgggttaaagttgttcaattttatgccc
ctataaaatgtgccagcgactgggtgcagaatataacaagattgtgggta
aaatgtcgtctattcttTGCAGCATTTTTTGTATGCTCTATTAACTCATA
TACTTTGTGTCTGCAGTAGCCCAAAACCAAGTAAATGGaccggtggagag
acagaagagacaaaagaagccatgatgacatgcattcagcaagcatccaa
ATGGAAGTTTAACTGGTGCCTTTGTGGCCTTATTCAAGcaaacaaacaaa
caaacaaacaaacaaacaaacaaacaaacaaacaaacaaacaaacaaaca
aacaaacaaacaaacaaaacaaaacaaaacaaaacaaaacaaaacaaaac
aaaacaaaacaaaacaaaacaaaacaaaacaaaacaaaacaaaacaaaac
aaaTCaagaagcaatcattattgatgcctcctacttcaaacaaccactca
acaatcaacagttcataagtttgagtaaaacaacaacaaagcaattatta
atattaatacaaagttaatagttttatccaacaaccattatcactgttgg
gattgacttactcaaactgttgaatggttgattgttgtgtggtgttttga
tgtaggaggcctcaatgttgctggcttctatttgtttctcatgatttggt
ttggtttgttttggtttgttttggtttgTgacaaagctattactcaacta
tcactgtttgagattggacgacaaagttagttcttctccaacggtgttat
ccttcgcggtggggtggcgtgagcattgccacttcaacttttttgtgtag
tcatccactatacagcaaaaaatccgatcatcaaaactcccgttggttat
tgagttatggtcaaaaaaccgagttcaaaatcaccgacatagtcaacgtt
ttttgtagagctgttggtggtgctatgggcctgagtagggtgttgttgtg
ttggttgggtttggcactatacagcaaaaaaatcccatcatcaaaactcg
ggttggttgttgagttacggtcaaaaaaccgctatctctcgtccgagtcc
aaatacgccgacatagtcaacgttttttcgtagagccgccggtggtgcta
tgggcccgagtagggtgttgttttgtcggttgggtttggcactatccagc
aaaagatccgatcgtcaaaactccggttggttgttgagttacgatcgaaa
aatcgtcgacttttgtccaagtccaaaattgccgacatagtcaacgtttt
ttcatagagccgccggtggtgctatgcgcccaagtttggtattgttgtgt
tggttgggttccgcactatacagcaaaaaatccaattgtcaaaacaccgt
ttggttgttgagttacagtcaaaaaactctttcggcagccatggtggagc
ggttttggttttggaGATGTTCGATCTCTTCTGAttagccttactcaagg
tcccaaaaaggataaacaaaaggataaaaaccaatgttttgatggaccaa
taaaaacacaactagacagtctccagactcataccaattggaaattagtt
gatacctgcgtgaatattggtatttgattatgaaggtttggcgataaaca
tgcagttgatgcaaaattgtttcattaagtttggcaggcatgtccatttg
atctcaaaaaaatggtgattttttttatccttgaaataaggacaaaaaaa
ttatgtataaaatgtaccaactcctatgtgaccactcttaatagcgcata
tatgcacgcagatgcatgcatccatttgcgcacctgccacgggtcaaaag
ctgcttaaagcctaaaaaactccatttaggtaggtattttgtgagaataa
gtgtcggaagcattggttcgtatctgaggctgcagagcacccaacacgac
gaaacataccaacagatagcccaacttgttgtctgatgaatggtgtcgag
aacgagagaccgcaacacgatccccgaaaatggcgaccttgagaacgaac
acagacgatttttgtccttatttcaaggataaaaaattcgacgatttcac
caatttcggccagattttttttatccttgaaacaaggataaaatttcgag
taaGGTTAGGATGAATCGCACACcaaatgatatggccggaaaaatgagtg
gctgtgagaactataatctggtttactccaggagaaatggcatgggggaa
atcaacgattaaaacccagccgattttgattttcccctgtgggttatctt
ttttagcccattggagtcgactgcccgtttgctgggatggcccctgatgg
cttaaatgtgggttatgagctcaaaatagcgtttaacccaacatataacc
cagtcaaaggcaaatggccTAACATAGAAAGACTTCAAGAAATCAGGGGT
ACATCCAACAAGGTTTACTCCCCCTGTTCTTGCTCTCCTTGTAACGTGTA
CTGGGGCAGATATCCAATGTAACACAAATAGCCTTGTGATAATGTAATTG
AAAAACTAATAAAAATTCAGCCAGAGACTTGTGGTAAAATGATGAAGGAT
ATGTTTCTCACTTGGCACTGTTGATAACACTTTTGATGCCAGTTTGTTGG
TGGGTGTTGACAGGATGCTCGTGGTGGCTTCAACTTATTGGGCTGGAGAC
AACATATCCACGGTTGCATGAACTGTCCTGAAACACATTGCTACagaccg
cataaaccgggaacacgcaacaactgggaattttttgtcacgcgccaaac
tataggtctcgtacgatcgtaacatgatcacgaaaattacctgttttgta
ttaagtgattaataaatgccttaacgacgatcttctaaataattaaaggt
agttctgatggttggccaccaaaataggccaccgttgtactacaccctaa
aaaaagaaatgtcatcataataatatgtcaaggcagcataccgtgacaat
gaaaagctgtccactttgaatgacactgagccatcctccaatgttgtaac
caagacggataaaaaattgttagcggcgcaacatctctatgaagtgtccc
accgcttgaggaacatcacatcagaactcaaggtgtgtgttgccatgtta
gaagataaaacgcttcacaaaataatgggatgacgttgccagaaatatta
ccaaagttatttTAcctaccattgtcaaagtagctagtgtcttgaatgac
acctggaaaaatattgctccagttagttcagtcaacgttatatgtgacca
aaacaaaaggtattatgtgattaatacatgcttttacgactatctaccaa
ataattaaaggtatttctgatggttggtcaccaaaaataggccaccattg
gagaaaccattctacaccataataatagaaatgtcatcatcaacaggaag
gccgagtgtcaaggcagcataccgtgaccatgaaatgctgtccactttga
atgacactgagccatcctccaatgttgtaaccatgacggataaaaattgg
tagcggcgcaacatctctatgaagtgtcccaccgcttgaggaacatcaca
tgagaactcaaggtgtgtgttgccatgttggaagataaaagcgcttcaca
caaaaacaggatgacattgccagaaatattaccaaggttatttTACTTGC
CATTGTCAAAGTAGCTAGTGTCTTGAATGACACCTGGAAAAATATTGCTC
CAGTTAGTTCAGTCAACGTTATATGTGACCAAAACATCTTACACAGCTAT
ATCAAGATCCATTTAAATCATCCATCACAGAGAGAAAAGGACGTGTCATC
AATAAAACAATATGCTGTCCTCGTCtctcccaatccgagcaaacagatat
cagtacacaaagcctgaagcattggaagtattattaacaaatgacagttg
agctgctgttaaacacatgatcaaattaaaagacgtaccatgtggtaaat
cctccttatatatgatgctccaaaatcataatcaaggaaaaccaatcttg
aatacaacatggagtaagggtggaaggcccagagtccttgaagacacagc
aatatagtctattgtctaacggttaagcaatgatgttggaagatcgcatt
gtcgaaaagaagttaatgatttgataattgatcaacaaagtcaatcgttg
aatgattcaggcgacatacctctacatgattaccagctgaaaccaactac
tctctgaaacgacactgcagaacttgcaacgacaagtgagttatctctta
caaaatcatccataacaaaaaccaatacatggtttgctgcggagcattca
ttcaggggagcaatcagcaatgtgatgctgatagcaaatacacaattcac
tgagatggatgaagaagatcttgatgttagaagagagttgaaggaagtgc
cccttgagacaagaatgttgtacagtctaatcacagactcacaaaatggt
gtccgtgcagttcctgtccaacctgaactgataacttcaaccaatgacag
cacagtcttcattttctgtggcagtactaacaaaccagatgagttctgtt
tggtaacaaggcaatcctgtttgaacaaagatactaattcagcgtacaat
gttgatgaATGACAGAGAATTACCCAGTGCACAGATGTCTGTAGTTCAAG
TAGCAggtatctgcattggtgggagcggggttggtgcaaaaagaaggtta
cattgtgttcaccaaaagcgggcaagatcagaagcgatttgaatttcatc
aaagcaatgccctcttaccattcatcaactcccttaggaaagaatactct
gactttgatAACgagcatgtaaaatgtaatattacctgtcttgatgacac
catgtctttgttgtctttcaacactgacagattccccttgtgcaatactt
ttccacaccgcgaaggtgcatagttgtattttgacacaaaccttggtgca
tttgtgagaagtggaaaagttacaggacgtggcttcagtgttatgcacaa
agagcatgaaaagaaatcaagagaaagaaatacaagcaacaacttctacc
ttttgtatccatcccaagttgtagcaaataatagtaagagctgaaggcaa
cgtgtactccagtcacttaggcaatacattacagctggatttgatccaac
aagcactgttgcattgaatctggacaaagtgcacaacaatggaggcattc
tcatgctcagcaacaatgatatctactatatacaatcaagcacgaaacaa
cagtgcagtcatcttttgaaattcttgcctatctttttgagccgggatat
gatgttgccatccagcgctccatgaatgtgtccagtaatccgggcttcaa
atcattcatcagagtatttgGTtgattgttgtgaattgtcaatagcttct
gcctcaagaagtgttcagaggcgacaaaagacgaaaaaatgtgagccaaa
attataatgttacacctaatccttgcaatgataacaagcaaaattttacg
tgacaatgcttcgaaataatatgattaggcctgtcaactcacaatagtat
attatgcgtgacaacacaaaatattgtattgtagtcatcacgcgattgca
atgactatatggaatgttcattgtgttcatgttgtgttggtgaagatgaa
cacggtgcacttggttagtccagtatgaaaatgtactttttcctacgaaa
aataatatcttaatttaactgggatattctcagtttatgcggtctgtaGA
TTGACACCTGAAAAAGTGAGAAGGCAGCCATAATATGATTTCAGAAAAGT
TCTTTCTCAATCTGAACTTTTGACGTGGGAATttgttatgccttcttctg
attggagccttcccaatatttctcaaatccctaggtactaattcttttct
atgccctagacaaaaagtgccatatctagcaatggcctaaactcgatcta
ggagccttcccaatacttctcaaatccctaggtactaattcttttctatg
ccctagacaaaaagtgccatatctagcaatggcctaaactcgatctagct
cttttgaaattgcgtccgagatcaccttgaaactacctcttgaggtagtt
ccatgggactgaactttgctagacctaaatcctatttgtcttgaggtgtg
acacCATACAAAAACACAATACAAAATCGTCATCATCATTCAGGCACAGC
TCACATTGCCAAAATAATGTGTCACCACCAATGAACACGTCGTTTCCAGA
GTGCCATCTCTGATTGCACTGCCTCGGACTATGGCCTCTGATTGTGTTTT
CTGTTGCCTTTAACAAACACACCAGCGCTCCAACGAACATGCCGTCTCCA
ACAAAATGTCATCTCCAAGGAACAGATAACCTCCAACAATTACCCAAATC
CAATTATTGTGCCACCAACCAATACACTGCcgccaacaaacacattgcct
caagcaaagtgaaatggaacaataaaccggaaccccttttttatgtttga
tgtgaaccaatagttggagcttttttatgagaacttgatttgaattgggg
aatttcaatttttaatgtggttttctttgaaaatgaggatatacttggtg
aacaggttaaacaacatgaggcttccattttggggggggggatatgtttt
gttgatttcatctagaaacgagagaggtattcaaatggtgtcagatttgt
tcttgcgtcttcttgaaaattgtttattaacaatatgtaatgttgggcac
tgtataaaagaagatatatcgatcaaagtaaatgcaattagagagttgac
tttattattcagttAAGATTGCATTGTTGGCACTGATCTGCtggaagcat
gagtaaaatgtttggttgctctttgctattaggaagtgtaatcatgtcag
gtttgagagtgattaatacttataaaatcaatacacagttgattgttgaa
tgtgtaactggctgcagcagcaactggaggtactttggttcctggcttgt
tgttttgcgatctgggttagtagcaactttgctacctggtgtacccaatg
attgattccagcatctTGTGACGTATTCGTGAGGTGTCTGAAGAAActat
tggaatggagatgtcacaatagggtttagggcttctttaaaattgggaat
acttttgggaatgggaaaacctttctagtctaaataatttaaaagggggc
tggaaaaatagtatctagagactcaaaaaatattgggaaggctccaTAGA
GGCGGTATGCGGAGATTTCATTTTAGGGGGGCTGGGGGTGATGTTTTGTC
ATCTTTTGCTTTTGATTACTGCTGGTTATTGTTGTTTGTAAGAGGGCATT
CATGATTTGTGGTGGCTTCTTTTGATTTACTCTGGATGTGGAGATATCAA
AAGATGTTTGGGCATCCATGTTacctgagccgtttcattgcaaaaaaata
tcacacgaaaattataagtaggttctacaggtgacagagatttgatttta
taagcttattttgctagaattgtgcggatggaagggcagtggaactgcac
ttccaatccaaatgatgcaaacgatcattgtgtagcttctacacaaaatt
ggtatgtttatacccttctcaagggtgtgctctcgttcagggcaatgaac
ttctgtgttggggagtccatgccatcgggagcagcgcagtggactcctgt
gatggggagtccatgtcttttggatcaggggcagtggactttcctcctgg
ggagtcctgagaatgatcctattgattttagtaccttatgatactaaaaa
tggcagattcttggcctatgtcacCATGTAATATAGCAATTAAAATCTTA
GCAATAGAATTCTTGCAAAATATGAAAGGAATTATTCTAAGCCTGACCTT
CTGAGACATTCTAGTTGGTGGTGATGGTGATTGGTCATTCACAGTGGCTT
ATTTTTattcaaactgaacgtagaggtatcaacagttttatggacaatcc
cactaaacaattgaaaaatagaaatagctgtaagagaaaatatgtaaagc
aaaaagaaaaattggatatagaattatctcaccttgtgcacacagtatca
ttttgtttttgttgttataggtggggtgggagtagcaatagtgtcaaatt
cagtctggaggctcaattatgaaccatggtgtggtctgtgtagagtgttt
catctaaaagctaaatcatagcaccaatgaaaaatgggacataattttgt
catattttcctaacatctctagttttttgttagcagtggaatgacagcag
aagcatcagcagaaacagcagcaacagacttccaggttcgtgctgtcata
tttagcatgacatgggtgcaaaagtacttcattgcaaaactaagcataag
tcaaagaagaatatgactttcatttttctcacatagaactcacatccact
tcgtctttttatttttaagagtggcacagctatcgcggtggatccagatt
cagtcttggatatgagacatcaaccacagtgcagtttttgttgagctctg
tatgcaaagaaatccaaaaatatgacatcaaagtaaatggtgaaaaatgt
ttctgacttttcaatgacagtccctgttagtgtttgttgtttcatcaggt
cagtgttggctacagcgctagactcagcctagagtggcagagagcaggag
gctgcctacaattgtcacaaaaatcccatcttggcagtgcatCCATGTAA
AAATATATTATGTGGCATTGCTGATAACTGTATAACATTGATTATTGCTA
TAAGCCACAATTACACTTTGTTAACAATAAAGCCATCCTATTATTTCACC
AAAACTAGACCCACTTGGTGATTACAATGCACCAGAAACAACTCATAGTT
CAGGAAGCAGCCCCATGATAACAACAAGAACAACAACAAGAACAACAACA
AGAACAACAAGAACAACAACAACAACAACAACAACAACAACAACAACATC
AACAACAACAACAACAACAACAACAACAACAACAACAACAACAACAACAA
CAACAACAACAACAACAACAACAACAACAACAACAAGAACAAGAACAAGA
ACAAGAACAAGAACAAGAACAAGAACAAGAACAACAACAAGAATAACAAC
AACAACAACAGCAGCAGCAGCAACAACAACAACAACAACAACAACTACTA
CTACTACTACTACTACTACTACCACTACTACCACTACTACCACTACTACC
ACTACTACCACTACTACCACTACTACCACTACTACCACTACTACCACTAC
TACCACTACTACTACTACTACTACTACTACTACTACTACTACTACTACTG
CTACTGCTACTACTACTACTACTACTACTACTACTACTACTACTACTACT
ACTACTACTACAACTACTACAACTACAACAACTACAACAACTACAACAAC
TACAACAACTACAACAACTACAACAACTACAACAACTACAACAACTACAA
CAACTACAACAACTACAACAACTACAACATGAACAACAAGAACAACAAGA
ACAAAaggaatggaatggaatggaatggaatggaatggaatggaatggaa
tggaggaatggaatggaatggaatggaaaatggaatggaatggaatggaa
tggaatggaatggaatggaatggaatggaatggaatggaatggaatggaa
tggaatggaaggaatggaatggaatggaaaggaatggaatggaatggaat
ggaatggaatggaatggaatgggggaatggaatggaatgaaggaatggaa
tggaatggaatggaatggaatggaatgggaatggaatggaatggaagaag
aatggaatggaatggaatggaatggaagggggatggaatggaatggaatg
gaagggaatggaatggaatggaatggaatggAGGaagaaaaaaaaaaaaa
aaaaaaaaaaaaaaaaaaaaaaaaaaaaaaaaaaaaaaaaaaaaaaaaaa
aaaaaaaaaaaaaaaaaaaaaaaaaaaaaaaaaataacaatggaatggaa
tgaatggaatggaagaatggaatggaatggaatggaatggaatggaatgg
aatggaatggaatggaatggaatggaatggaaaagaatggaacaacggaa
ggaatggaataatggaataaatgagaatgaatggaatggacaatggaaaa
aaaatggaatgaacaacaacgaatggaatggaatggaatggaataacgga
gaatggaatgaagaacaatggaatggaatggaatggaatggaatgcaatc
aatggaatacaatacaatgcaatcgaatggaatgaacaacgacaatggaa
tgacaataaaaagacaaaagacaatggaatggaatggaaatggaatggaa
caatggaaataaaaggaatgaatggaatagaatggaataaataaccacaa
caacaaccaatggaacaaaaacaataacaacaacaacaacaacaataaca
acaaataaacaacaacaacaaataatggaaaataaatggaatggaatgga
atggaatggaatggaatggaatggaatggaatggaatggaatggaatgga
atggaatggaatggaatggaatggaatggaatggaatggaatggaatgga
atggaatggaatggaatggaatggaatggaatggaatggaatggaatgga
atggaatggaatggaatggaatggaatggaatggaatggaatggaatcat
caggaaaggaatggaacggaatggaatgcaatggaatggattggtaagga
atggaatggaatggaatggaatggaatggaatggaatgAACAACAACAAC
GAGAACAACAACAACAAGAACAACAACAACAAGAACAACAACAACAAGAA
CAACAACAACAACAACAACAACAACAACAACAACAACAACAAGAACAACA
ACAACAATAACAATAACAATAACAATAACAATAACAATAACAATAACAAT
AACAAATTCTGTTGAATACTATGTTGTGAGTAATATATGTAAGTGCAATG
GAAGAAGTGAACTAGGTGTAAGGTTGTGGCACATTTTTGGCACTTCTTAA
GTAAACGTCTCCATGTCCAGTACTATTGCTACTACATGCCACTTTGGAGT
ATTCCAAGCATATCATTCTCATAAAGCGATATTTTTTATCTTGTTCTGAG
TTGTTGTCAGCTTCTAATTTGGAATGTTGTTTGTTTAGCTATAGTTATTG
ACAGACAGTACCATAATCTCCCCACTATTCGAGCCATTCCTCCACACTCG
TATAACAGCAACTAAGAACGTTTGAAAGTGAATATAAAGTATGTATTGTT
TGCATGAGCATCAAGCCTTAAGTGTACACCATTATTGATATGAGGTCTTG
AGTTAATGGGCAGTAGATATTTTGATGTTTTGATGTGGAGATTCCATTTA
TCACTGAATACATGCTTTATTGGCCAAACTTACAATTATGAACACAGTAA
TAACATAGCCTACTTATGAGATCTTACACTCACAACTGCTTCAATTCACT
Accgtataaatcggatttaaagtccttcataatataagtcaagtgggagt
agaatcgttgacatttgttcttttctgctccaataacacacggacagcgc
tagaaagtaaagaaatagattctcctcactgtcagcaacacgcccatatg
tatagctctgcacaattccttctggttgaggagttatgccagatggtagc
agaacacaccacacatcaccgggcacatctcgagcatcgtcgactgtgga
ggaggacacatcaatttttggcgcaaagtgaggtggaaagggcaaaaaaa
agaagtaccccccctacggaggtaactagcaaagataccaaaaaatataa
cacgggcgataagctaacttgagcgtattataagttaacactttaatgta
tcttttgacatttcacttcctttagatccgatttatacggTATTTGGCTC
AACAAAATTCATGCCCACACATCTCAAAATTGTATGGCACATATCTCAAA
ACAAAACATGATCACATGGAGATGAGTAGAAAAATAATGAGCACCTGTCA
AGTTTTCTGCAACTCAAGGAAAAGGGGGGAACCATGGATCAAAATCAGAG
ATAGGCGTCGAAGTTGTGCTTCTTACAATACATGCCTAAATCAGGCATGG
AAGGTAACTAATCTAATTGTTAATTCACATTAGCAAAATTGCCAACACTT
CGTAAAAATGCCGCATTATGGTGCCCATGTTAGCCTAAGGGAAGGTATGG
TATCCTAAGTTACTTCCGTTGATAATTGGACAAATAACAAACAACAAGTT
CGAAGGCTACTCGACCTTCTGATCTATTTCCCAGAGTAAGTTAATTTCTT
CAAAGCAACAAATGTTGATATCCTAACCACAAGTAAAATCCCTCCCAAAA
TTATTGCATTCCTTGCTATATGATCTCTACTGAATTGCCCACCGAAGAAG
ACATTCACATACTCACTAACAGTAACCTGACATTCACCGTCAACGGAGAT
GGAGTTGCAATTAAGAGCATCATAGTAATCAGAACCCTGACCGACAATAA
CTTGCCTATTGTCATTATAAAATACAGACATGACCAACCCTAAGAAAGGA
AACATTATTGTTGGATTGACAAAGAAGAAGAGCTGTGCGACACGATATAA
TCATATGAATGGAACTTGCCTTCATATACGAAATGACCAGGATTGATCCA
GTATGTTATGGCCCAAAATCCGCCAACTGGTGTTCAAGAAAGTGGTAAGA
CAATTGTGCACTAAGATGAAGAACCCCAAGACTTCGCGCAAATGCACTCA
CCCATTTGCTGGGGACGGACAATCAATCCGGAAAAGAAATTATTTATTCC
GATGAAGATACTGCACAATATTTGAGCCGTTGCTGGCCCACGAACTAAAC
ACATAAACAGTTGCCCTAACATGGGTTAAGAGTGATGTTAGCCACCGTGT
CAATATTACCGCAAGGTGTCACATTGATGGATAATGCCAGAAACGCACCA
ATGTACGAATAAATTGCCATGTTGAAGGTAAAGAATCCCCAAAAGGCAAA
TGATTGACCTGCACGTTTCTTCACTGTTGTCAACAGACAATAAGGCTTTG
TTAGGCCCATGGGGTACAACCAATCTTAATGTGTAACAAAAATATGTCGT
GCCCTTTACCTTCACTGTCCAGTACTATACCCGAGACCGGGATAAAGACC
AAGCAGAACAAAGCAGAAGCAATTAGGATAAATCGTTTCTCCGCCGTAGC
TAATGCTCGAGCAACAGAAGAACTTGACAACATTCCAGCTGCCTTGTGGC
GGTAGTACATATCTCTTATTGAGAGCATTACCGGCAAGACAGAAGTAATC
GAGAGGACTCCGATTATGATAAACGCAATGAAGATGGTGGAAAGAAGACT
GCGAACATATTGAAGGCAGAGCAATAAGTTGCTGCTTCATGTCTTGAAGA
ATAATACAATGACAACTGAGACTTACCTTGTCATTTGAGCCTCGGTAAAG
ACTTCATTCGCTCGAATGGGAATAAACACACTTGACAGCAGCAGTGCTGT
GGCGAAATATTTTAGGCCGTCGGCTTAGGAAATATTTCGACAAAATTGCA
AACACATTCTACACGATAGGCAATACGCACCGATGAAAAGAGACAAAAGC
TGCAGGAACGGCCAAAAATGACAAGGCGAAGAATGTATTTTTTCGTTGGT
AAGTCGTCGTGACAACAAGAAATTAAAAGATCGAGCTTACCATCCTGTTC
AGGTTGTAGGCAGGGGATCGCCAATAGATTGTAACCAGGCGATTCGCCAT
GAGGTTATCCCTTGATGATCAAAGAAACGGAATCAGCGTTAGTTCTTCGA
ATCTGCAGACTACTCGTCACAAAATGCTCGAAGAAAGTCACCTTTGTCGT
TTACTTGCAGCAAATTCTGTTTCGTGCACAATTTCGAGCGCTGTGTCTCT
TGTCTCTGATATCTCGGCAAGTTTGGCTTGGAGCTCCTTGCATTTCGTCG
ATTGTGCCCACGCGTATGCAAAGTCCAGTGGAGCTTCTTGACCATTGTCG
CCTCTGATGGTCACCTTTTCACCAAGCACATTTAGCATCCAAGCTGTTGA
CATGAAAGATGCAAATGAACTAGATCAAACCACAAAGAACATGAGTAAAG
GACAAGTGACACAACGACTCACTTGCAGGGTTCTCTCCTTTGTTCATCGG
GCTCACACCAAGGCTCTCAAAGTATTCAATGAGATCGCTAGAACAATGAC
CGAGCTCACCATAGAACACTACCTCGCCACCCTTTTTTAATAGAAGCAAA
TCGTCAAACATGTCAAACACTGTCGATGACGGTTGGTGAATTGTCGCCAC
TACTGTTCTCCCTGTACTGACAATCTTTCGCAGCGCATTCATTACAAGGA
GAGCCGCTCTTGCGTCGAGGCCTTTGGTTTCAGAACAAAGATAGAGCAAT
AAATGACATGAAAAACAGAATGTACACGACTAGACAAGATAAGGTTACCT
GAGGTAGGTTCGTCTAAATTGGGTGAAAGTTAGAAGATTGATAAAGTCCT
TGTCAAAGGAAGAAGTCTCATATCATCTCTAATTACTCACCTAAAAACAG
AATAGACGGAGATGCTGCAAGCTCGACTGCAATAGATAGCCGTTTCTTTT
GCTCGAAAGACAGGCCTCCTTCTTCGGCATTCCCAACTAGAATTTCAGCT
TCATGTGTCAACTCAAGCATGTCAATGACATGATCGATATGTTTATTCAG
TCCATCTGGAGTGGCGAATACCGGGTTGGACCGATCAAGCCTGAGGATCG
CACTGAATCTGATGGTTTCGCGCACCGTCAGCTCAGCAGACTGCACATCG
AATTGTTCTACATATCCGCTGCATCTCCTGAAGCTAACATTATTCTGCGG
GAATCCATTCAAGAGAATCTCACCCGTAATGGTGCCACTTCGTTTCCTAA
GAGCGATAACGTCCATAAGGGTGGTCTTTCCTGCAGAATATTATCAATAG
TTAGTTGAACTCTGACCCATCCTTTATAAATGAGAAAAAAATGATTCATT
TTCAAAGCTTACCTGCACCCGATTCTCCCATCACTTCGAAAAGACGAAGA
TAGAAGTGAGGGAAGGAAGTATAACACATTCCACAGAAAGAGAATCAACC
ATGTGTTCAACTTACATGCACACATCCTACCCGAGGTGAACATTCCACTG
ACATTGTTCAATAAGCGAACTCGTTCTTGCCCAACTGACGACTTCACTTC
GTAGCATAGATTGTTGAAGGTCAAGTTTACTGGAGTGAAGGGTGCGTCTT
GAAGCGAGTCTTTCGCAGCGTCGTCTTCCTTTTTTGTCTCCATCGATTCA
GGCATATACGGCGTGCTTTGTTTGGGTTCCACACGATAGTAATGCAGACC
AATCGCTGATGCGACCATGCAGAGAATTAAGAAAGGCACGATGTAAGCAA
AGCAGTACCATATCCATTCCCGCGTAAACGGCTCTCCGTTGTACATGAAT
CCAAAAGACTCAAGGACGCTATCTCCTACGCCGTCGGCGTAATCCGCGGA
AGTGTACTCATTAAGAAGTAAGGCACGATAGACCCAAGCCAAAGGCATAC
ACCAGTAAATCCAAATGAAGTAGGAAGGAATTACAGTAGGAGAGACGATA
TACCCACAAAAGAGCGTATTGAGCAACAATATCACTGCTCCGCCCCCCTG
AACAACAGTCTTGCTCGGCGCCACCGACGCCAGAAAACCACTTCGTCAGT
TTGGAATCAAATGTATGAGTTAGAACTTATTGGACATCGAGAAATATAAT
TCGTGGTGCACTTACAACAACTGTCCCATGGTGAAATTAAATGAGAAGAA
CAGTACAAGATAAAGAATGAAAGATCCAGCAGAGGCCGTAAAACCAACCA
TCCAGTAAACAATAGTTCCAAACAGTAAGACATCCATCATCATTTGAGGC
ACCAAAGCCAACGACTGGCCTAGGATGTAGCTTGCTGCGGGGTAAAAGTT
GCTCTGCGAATGGACAGATAAAAAGTGACGTGAGACAATGGCCAATCAAT
CTTCAAGATAGATCTAATCTTCTCCATGCCAGCTTACATCGTCGTGCTTG
TAAAAAATAGCTCGATCGTTTATTTTCTCGGGTGCTGAAGTCATCGCCCC
AAGCATAATAAACAAGTTGCCCTGAAAGAGTACACCAAAGAAGCTAGAAT
TAACATCGGTGTTGAAAAATACTGCCCCCACTGAAATTCCCATGGCAACA
TTCTTAATCGCCGAGGCGCGAATGAAGACTCTATCGCGTCTCCAGAGAAT
GAATGCGCGCTTCATATTTAACCAAACCGACGTCAAGAAAGATCTTTGGT
ACTTCTTCTCTAAAGCGTCAATGCTTACTTTTCCACTCTTACTCCAGTCT
ACCTTCCAATCCATTCCCTGATTCTCCTTGATCTTCTCGCTATAAACACT
GGCGATGAATTTCTCACCGAGGATTTCCGTGGTATACACCTCCTCCACGG
TGCCATCCCCTGAAGCGACAACCTCATGCTTTCCCTCTTCGACCTTCTCA
TCCGGTCTATATAACAAATGCCTATCCGAACTCGCCACTGCCAACAAGAA
ATCAGCATCATCCATTCCATCCGGTTGAATATACCCCAATTTAACAAAAT
AATCCCTAGCATCTTCGGTAGGACCCGTGAAAAGCACTGTCCCTCCTTCC
CCAAGGAGAATGATTTCGTCAAACAAAGAAACAGCTTCGGGACTTGGCTG
CAGTAGCGAGACAACAGTGACGCGATGGAAGAGACGGGAGACGTAGCTGA
GGATGCTTAAAATGTCAACTGTCGATGCTGTGTCTAGGCCTGTTGAGATT
TCGTCTCCGCACAGGAGGGGGGTGTCGAAGACGAGCATCTACAGAAACAA
ATTGAAACGAAACACAGAGATGTGATGTGAGAACAGGATGGACACAATTG
CATAAGTCGACCTTTCTTCCAAGCCACGTGCATCTTCATCAAGTAGTTTT
AATGTTCCGACGCAAAGCGCGCATAGCTTACTGTTTCCTCCGATTCACGA
CAGCATTAACACTCACCTCGCCCAACGTAACTCTCCTTCTCTGCCCTCCA
CTCACACCCCGCACTGCCTCATCTCCCACAAAGGTATCCCTGACATGGGT
CAATCCCAATGCATCCAAAGTCAAGTCGACTCGGGTAGACTCGTGGCCCA
TCTTTTCCTCCTTGGGATCCTTGCAATTCGCCGCAAACGAAAAGGTTTCG
TCGACCGTCAACCGTGGAGCATGTGCATCATTCTGGCGGACAAAGGCAAC
GAGATTTTGAAATAGCTTCTTGTGGTTCCCAAAAGCGAAGGATTCTTCGC
CTTCGCCGAGTACGGTTACATTATTGTACTGCACGCTCCCTGTGAGAATA
GGTCCGCCTGCTTTGTTCGTGGCGGACAGCATCCCTGCAATGGCTTTGAG
CAACGAGGTCTTCCCTGAAAGAGGTGGTCCGAGCACCAGATACATGTGCT
GCGGCTTCAATACCAAATTGACAGAGGTCAACACGTTTCGCCATTCGGTG
GATTCTTTGTCCTTCTTGCCTCTTCGTTGAAAGAGCTTTTGAATCTTATA
CAAAGGACTCGAGTTGTAAATGGTTTGTATCTTCTTCTCCTCCTCGTTCG
AGGTTGGAACTCGGTACGTGACGTCCACCAGCCGGATTTCCATGGAGCAT
CGCTGGCGCAGTGAATCGCCGACATGACCAGACTGCTCGAAATGTGCTTG
GACTTTCCGTATGAAACCCGAATGCTGCTCCAACATCATCTTGCGTTTCA
GGGACTCTTGCCTCGCGTGATCTTCGGGCGGCTCCTCTTCGTCGACGGGT
TCATCATGGAACAGATGCTTCATGGATACGCGGCGCGCGCGAACCAAGGC
GTTCATGTGAGCTTCCGACTGTCGACGCGGCACGGCGGGCCGGTCGGCGT
CTAGCAGGCTGCTGCTTGAGCTGCTGCGGGCAGGGTTGGACAGGCTCCCA
ACGGGGCCTGTAGGGGCTGCTGGCATCGGGGTTTCGTCCGTGGGGAGGGT
GAAGCGCACGTGATTGGCCTCGGCGGTCGGGTTCGGTGGACCATTGTCAT
CTTCTGGGGGCGACTTCGCGTCGCCGAGAGCGTCGTTGCCTTCGGCTGCT
TCGTGGCCTTCGCTCATGGTTTGAGGACGAACGAATTGAAGCGCTGTCTG
ATGCCAGTGTCTAACTTTGCCTTTGTTTGAGTTGATATTTGATATTATTT
GAGGTCAGGCGTCCGAAGTGGGGGTACAATACTTCACGCGTTCTTTATGT
CTTGACCTATGTTTATGATGTCTCTGTAGGTCTCGTTGTATGTGTGTACA
ATACAATACCATACACGGGGCAAGGTTCGTATTGTACAATACCATACACT
GTATTGTATTGTATTGTACCATAAAACATACAATTGAATGTCTGTCTCTG
TTACAGTTGTTCAAAAGATCTTTCGCGCCAGAAGTTTGATTGTAAAAGTT
GGGGTCATCGGAATAGATCCTATGGCtacgatacgatacaatacaataca
atacaatacCACACctctctctctctctctctctcactATGGCAGAGAGA
GAGGTATTGTATCGTAcaactcagaattcactttgaaccattacatgtcc
gatatctttgggcaatggtgtagtggcaatatccaacctctgagacccag
acaagaatgcaaaaccctttgggactatcttgagagcttaagtccagctc
cacacaaccttcggtccttgagatcacctcctcaaatgcgctgccatttt
gggcataatatgatgaaatggttcaaagtccaccacgtagaaattggtat
gttttctacgatgaccttggtgtccaatagcataagtgttgaaaatggtg
agaagacacatcataatcgcgcaatcatgcgcgctattttttttatggca
ttcataataaactacgaacagactattggacacttcgtgtccatgatttt
tttgtgtaaacgtgtacaatcttacataggaataatagttcacgtcccta
atggttcaatgtcccccaaatggtccaaagtgaattctgacttgTACGGT
GATGGTCCGTGTTTATTGATCAGAATTCCCACGAGGTACATTGCCGCCAA
AACCTTGTAATACCTGTCGATGGCCAGACTAAGTAAGTGTCAAACGAAAA
AAATGAAAAAAATTGTCAGTATGGTACCATAACCACACTgggtgactacc
gtaattcggcttgacgcccaaacgcccaaaaatcccaaatatttgaccag
gtcaaatcggatgccccaccccactttttggctagacctCcaagacaggc
aagtttgccacgtggatgatttttgtgcgattaactgacgtcaactgacg
acaactgaagacaactgacgtcttttacattatctcgttaatgtgactga
ctaagtgacgacaaaagaaggcaccatgtgacgacactgaagacaaaatg
acgacgctaagtgacgacactgaagacaaaatgacgacccaagtgacggc
actgaagacaaagtgacgaccaaactgaaggcagttaacgacattttaac
gacccttcgtgacgacactgacgaacttcctgacgacacttacgaaccgt
acgtggtatatattctactgcctactgacgatagtgacgaacaaagtgac
gacaaagacgactgacgaccctaagtaaaaaaaactgaagacaaactgac
gacccaagtgacgaacgtgaagtccttctgacgactcaagtgacgacacg
gacgactcaatgacgacccaagtgacgacacctgacgacattttaacgac
ccgtagtgaaggcatgaaatgaccatatatttttaagtgacgtcaactga
cgacatcggacgacattggacgactccatctggcgatacttatcgccaaa
gtccaaagttgcctgtcttgctcgtcaaatcgaaaaataatctaggcaaa
aaggaggggtgtcaggacacccccactttttggctagatggcatttgggc
gaaatctggtcagattttatgcttgcagctacacaccaaactcgagcgat
gtcagacgatgacgatggcttggatcctgttctgcgtcgtggcggcggcc
gcaggcagggcattccaaattacaacaatagaatactaatcccaatcatc
gagaagatccttcttaatgggtcagagtcatggcgtttggttgcagctgc
ctacaaaaagagaagtctgacaaggtgaacttgctgtccgaagatgacct
gaaatgcaactgggttcgtaagttgtgtaataacatgaagaagcccacag
gtaggtctggggatggcaccaatgatcgtatccattgttgtattgaaatt
cagcggaggattttggacaagactgctttgggcatccttggagcgtcatc
tgacgatgacaacagatttgctccctcttcttcatctgtgtcgtcgtcgt
tgtcgtcgtGTTCTgatgatgacaaagtaatcccgggaacagaggtttag
gtacctcctctaccctttctggccattgaagctgttgaatccataaacgg
caatgaatccgctgctaatgcagaagccacggctaacgctgaagccacag
cgaatgaggaagccacgaatgttgccaacagtggcgtatcaacaggaggc
gctgctgctgaattcactggattagatgtggacaaagcatttgcggcttc
aacacactcccggccctccagtgttgcccgtagatcatcaaattgcccac
cttcatctgcgtcctccgctggtccatgtccaccatcatcacagccacag
aaggctccgttgtcacgatcgagcaagaccaacaaaacaaaaaacttgac
aaattgtgaacggggttcagtcatcaagtctatcaagagaattgcttcct
ccattgaaagtggcagtggtgaagatatgcggatgatgttggaaatgagG
AAAATGGAGTGGGATGAAGCAGAGGAAAGAAGGAGGCAAGAGAGAGAGGA
GGCGaggcacaaaagggaggagatgaggcaagagagcatggagatggagg
atagaagagaaaggcgtgttaaaagccaatgcaacagcaatcagaaatga
tacaaatgatgatgatgttcgtgatgggtggggcgaaaggaggcatccaa
aagtctggaaacaatgatgagaataaggatggggaataaaTGAGATGTTA
CTTGAAAATTAAATAGTCCACTAATGAAAAATATGTAATATCAAAATCAG
GTACAATTTGCCATTTCAAATAATGTTTGTATTATTAAAGGACGTTATTC
TTAATTGATATCATTTTCCTCCCCATCAGTGTCCGACTCAAAGTCCTCTG
CTTGCAAGTAATAATTACTGATATGGTCGTAACCATCTAGGATAATGAAT
CGTTCGTATTCGGGATCGAACACGGTTTTTATCTGATTACAACCCACTAT
GTCAGTACAAAAATTGTGAATCAGAACAATTGATTCCATCACAAGTCTCC
TCTATCTGAAATTATTGGGAAGACGTTTTTTACATTGTGGGAACAAACCT
TGTAATCCCCTCATACCCCACTCACTTGCCTGCCGCAGTGAAGTGTACAC
ATTACTCACCCGTAACATATACTCGCGGACTGCTGGATGTAACCGTCTGG
CACTGCGCTCATTCATTGGTCCTACTAAAACATTCCATGCATCTCTGCTG
CGTGGGAAACCCTGATCCACACAAATTTTATACGGACCAATCCTTCTGTG
TATAGAATCAAAGAATAGTGCAGACAATGATCCATCCGCCCAACTCCCAG
GACAGTTGATTGCCGCGATAAACACCTTTCCATGTGGCCCGTATGCAAAC
TCATTGTTTATGACCGCGTCGCATTCATATCCACTGTAGAAGTCATTTTG
TGTTGGTGTTTCAGATGAACTCTCAGTGGCAAGCAAGACTCCATCCATGA
AGCCAATAACGTTGTCTATTGAATGTTCCTAGTTCTTTATCATTGATGCA
AACGTTTGCATTTCCTCAACAGATGGAAACTTAATTCTAGCCAGGGGATG
AAAGAGCAAGTGACAAACTGCCAACTTTAACATATTTCTCaacatgcggg
aacatgcattgagagtaattccaaaaatcaaacacaaatacttataattc
attgtgttgctgatgtaaaagaggagcagtcccaattgcccctctgatga
caatgaccacttacgtcccctccttcttggcaataatggatggcccggtg
gcttgagaatgtcgtgaagcatcacgaaggcctcttgggttaagcctgtc
ataagaaggaaagacaatgcatccccgttgtgtagtagatgatgccaagg
tgcggccgacggaggaagaatggacgatcgcaacaaatacgtatggcaac
gaatattgttgctataattgacctaagctaggactttgacgctgtgcatt
ttgctgagttggacaacagttctcataagatcagtggtcatagtcaagac
gaatggaatcactggggacaaatagatcggaaatggagattgtTTTACTC
Tttgggtggcaggacgtgacagaaaagtagcgagaatattaaaaggaaaa
tcaggaaattaattgttttttggtgagtcacataaaatttgaagtttggg
tgtcgaaataattacggtacgactttttaaaaaacctggctaaatctggt
attttgccaaggcatatttgggcggttgggcgtaaaaatgaattacggta
gtcacccATTGGTTACTGCTGATATTTTTCACATCGGTTTAGAAGTCCAA
TCAGATTACAAGATCCTTCTACCTAACTGtcttcacatttgtgttttctg
cttagttaattgtcccctccaaatgtgagaccaacaagaatgtattgtac
ttctgtgcagtgcagcacatgtccacctgtttggttctgcatgactcctt
ttagtttttgagttatgcaatttgtcgcataaatccactacacacataat
acacacatcacacccacaaaccaccttactttcatgtgatggtcggtaag
tacagttctggtgcaaacagccaaaaaatacaggatcactaccctagatt
gtaaatagcaaagatacctataatttttatgatggaggcttcactaactt
tgttcagcataagatgcttgaaatttataccttttgacatgcgggggacc
tataaaccattttttGCAGTAATTAATTTGTCATTGCCCCAACTTTTGCA
AAAATTACCATGGCTAACCCAAACTCTTCAACAATGGTCAATCACGAAGC
AAATGTAACTAACACTGCTGGCATCAGATCTCCCACTGCACTTCTTGCAG
AGTTGACCCGGTCTTCTAGTCATGAGATTTGACATTGACAGTGCTAGATT
TGTCAAGCTCTATGATAAggtgttcagggaacaccaggaaaatggattat
tttctaaaagatatctatgttcccttgtgcataaacgcaagaagtaatgg
ttaagaatagtaccatactgttagtatgggaaggtatcatagcatacgta
gcattccagttaataatatattatttatcatgcatgactgattggtgagg
cacttataagaatggataccatctacatctaatatagaaagctaaataaa
aaacggtagaatattagaatctaaacagattttgttagaaatcaaaaata
gatattcaaaatctgttagatctatagtggacgatttcaaaaaatgagtt
ggctagtgaagaaatatagatctagcttagaatctctacttcatatctag
aaaatctacgatctttgattattcctaaactatgttttaaggtcctaaac
tatggttcatttcgatctattttcagaaacgaattaatctaatcttgaga
aatccttctcaagaaagtctccaactcacccaaaggcttaaataatgtat
ctacctatagacgttggcaaattaattggggattggttctcttttggaga
attggttttcttttggcttttacaaatttttgtatgattcctctgttgaa
atgataaggtatccggttttcttttgggtgattagttttctttttggaga
ttggcttttcagttcaatgtcaaaggttacttaaaaaccagtcctgtgta
tggatcgccaatgccccaaaaaggaattggtatatgagaatcatgtgaga
gcaatgtggtgcaaatctatggtacagtaggtaccataatgtaagtacag
atatatagaacacacaaatgagttctttcacataatattagagtgtatgt
atcataggtgtagagctgtaccataaataataacattataaagtggtgaa
atttattactcccgtgtcctccactgtgctttggcaaccccattgcatgt
gcatgagggatacagtagtaccatgcaataagttatgaggtaggtagatt
ctatttcaccccgcaagacatatgcccttgttagttcatcaagtaataca
tactgggcttcttattttctaggtagatacttgtacatggagatattgct
agtaagcccctctagttattaaggtcctctccggtatagcacctactctg
ttcttgagaatacttatcatcgaaataatagttgtagttcccttaATCCC
Taaagcttcacctaactcaaatccaagctattgtgattgtgatgaaaata
cgaaagaaatttttcaaaccaaagaggtttggatcagcagagaccagttt
gttgatgtcaatgaaattgttgccaaatttttctgtatcgcagtacaact
gtccatgtccagagaatctatcatgtgcaagaggcagagtaaagacatta
caacatgtgaatatgtagatcttcccttgaaatctaggtaaaatgttcaa
tttaacctcatgtcattggagattgagagatacatgcctcctaattcttc
aaagagcatatgggcatacagaaagagatgagacaTCTGACATACCAATT
AAAATTGTAGAGAACTATGTCAGGCAAGTACATCCAACATGGTCAATATG
TTTCAAAGTGCTTGACAATACATCAATAAATTGCCAAATTCTGCAGTATT
CACACTTTGAAATTAATTGATAATTTCTGTAAACTATGCTGTTCCCTCAT
ACCTGATCACCAAAAAAAACAGCCAGTAGGGCCAAGAGCTAAGCCATTAA
CAAAATGTCATTTGTCAACACTCATGTGAGGATGATGAGGTTGTGACAGT
GTACAGGAAGTCTAATGGTGACTATGAAAGATTCAAGGAGGTGGCAAATG
CAAATAGTATGCTTGATTGAATTGAAAATGAAGCAAACTTAGATGATGAC
AAGGCATAATAGGCACTGTATCTTTGGTTAGAGGTCACTGTGTGAACAAC
TACTAAAGATAATGTCCTTTTGTTATTCATATGAGCTAATCAAATCCAAG
GAAATGGTATACACACTTACTGACCCTCCTTCAAATAATTCTCCATCAGG
CATTGTTTGCTGTGTatttgacaaactgccaaaatgaggggcaacttcaa
actttttccggaatggacatgatatagaggggaattgataccctttagag
gccttagttctcATTtgcaatgtatgatgagatgaagaagtttgcacaga
gtgtgcgtggagagcatgaggacatatactattttgtctgtgattttatg
ggcgaccattcttagctgtgcattatctgaagacctagttgttctagtgg
atagtgcctttgatgaggatcttgttgagaaattgggtttcattaatgct
tggttcgttttggacaaattttttagctgattatggacttgataaaatgt
ttgggaaatgtggggataaatttcttgatggcaattttattaaaattgta
acagctgaatcagaggtcaaattccaatcaagtatcaactaggttgtcca
gttgctcagcaaccaagctctaaggaataaagaccttcagttgaagttga
tggagtttgctagaaagagaaatgtgtacacatcatatATTTGTGCTGAG
ATCCCATGTAGTTGTGTTCTCCATTGAGTGCCACATCGTCAAGGGTGGAA
ATAAATACCTTGAGCATCCTGTGCACTTGATCAAAGATCTGTTACAGCAT
CACAAAGCCAGGGTGTCTGCTTCAAATCAGCCTTTACTATTAGAAAGGAT
GTGCCAAAATTTGGATTCAGTTGGGACATCTTGGAAATGAGCCACGTACA
GAATTGAATCTACGGTTTGTCTACGGCTGCTTCGTCAATGTGGCTGCCTA
TTTGTGAGAGATATGAGGATGCTGTTGAATGGGCAATGTGTGAGTAGTAT
AAGAGACTCTCATTGATGACACCTCTAAACAAGAGAGGTGCACTATTAGA
TTTGAAAGCCAGGGTGTCTGCTACAAATCAGTTTTTACTATTTGAAAGGA
TGCGCAAAAATTTGGGATCAGTTGGGACATCTCAGAAAGGAGCAACATAC
AGATTTGAAGGTACATTTGTCTATGGCTGCTTTTTCCCTGGGGGTAGCTG
TTTGTGAAAGATATGGGACTGCTATGTATTGAATGAGTGATTTATTTAGT
ATTGGAGACTCTCATTAATGACACCTCTAAACAAGCTATTAGATCTGCAA
GGTATCATGAggctgtgagtttgttggccgattttcaaatgtcaaatctt
tttttgctatcgctaaaacaaattattggccaaataacccctaaaatgat
gaatgtgttcttacaaatctatgaatgtcaaataaaaaacaagaaaaatg
atttgacatttgatttgagtgagtccaaatcttcaagtctccgggtacat
ttgggtcgtccaaatcaaatgtccaaatgtcaaatcaattttcaaattgt
cctgtgatcgccacgtggaacattgaaatagaaataatatcaattgacgg
gacccatcaacacacatcacacagttttcaacaattgtcaacatgtcatc
cgccagcaaaaccatggacattctctctgttaaccaatatggcgacacag
tgaaaggagagcccaccactgctccatactctgttgcttcttacttggcg
aaatatttcgtcgccgggaaagcagtttccacaaagagtttgattgcaaa
ggatctcattgttgtgtgagactattgcgtcggaaaagtgatgtacagaa
aataatgtcttgtgaaacgtagatttgccgatgtgagattcctgtgaata
acaaactcataatttatctctaatttttggcaaataaaaacattcgctag
aaaatgatttgacatttccaaaatcggccaacaaactcacagccTGAAGC
TGGAATTGAATCTTTCATTAAAAAGATAGCAGATGCCATTGTACTGAATG
GCTGAAGGAGCAAGACATCTGTGCTAAAAAGATCAAGATCCAGGAAAGTT
TTGAGAGAGCATACTCCCTTGATTGACATTTCTCTTAACTTTTTGTGGAG
GGCTTGCTAAATTGAACAACCAATCCAAATTGAGATTACATTGGAACAAT
ATTGGGATACGGTAACAAAGATTTCAAAACAGAATTTATTGGTAGCATTC
ATAACCATTACTGATGATAGCAAAATGACAAATCAAATAGTGATCTGACA
TCAACACAGAGGGAAAACTGGGTGACACATCTAAGTATGTAGTGGATTAG
ATGTGGATACACTAGTTTCATCCATTAGCAACATTTTGAAATAACAATTT
GGTTCTAAAGTTGCATGAGGCCATGTGTGCTGACAAGTCACAAAGTGAGC
CAATAATGAAAACATTGATATATATGTGTAGTGTAGTGTACGAGTAGAGC
AAaactaaagggtgaccatgcatcatggcaatataccactcaacccacat
tgactctagactccaacagactccaatgtctatcatcagtcatcatcacc
accctggcagaagggaagcacaggtttgctgctcttgtcaagaagagaat
cagccttcccagcctttctcgttccatctctaaaagacttcttccagcat
gtgaaatcactttctgctgaaagcctcctttgacatcatgatgacacttg
ctccaatctactgcatatttggtttttggctttgtcgtaaaattgattat
gtgacttcgacttctttttgacttgctttgatatctgtcagcaaaatcag
catctggactgtccatcatatactccatgcagctactgcacatggccatc
ctgcagcttgagaacccaccacaagacatttgacaatgataataccaaag
agaaacatacatcaagcatagctttgatgtaaaatgtgaagatataactg
tgatgaaataggatgaagtattagacaagataatcatgagaccacgtctg
agaccctggtaatgaatataaaaaggaaagaatgctaaacggcagatgtg
aggatattaaggaaacaaattaggtactcgtgtggtactcatggtatacg
atttgaggagaagcatgaaataaatggtaagcttgaggtgaaaaattgta
taggaaaataccagtttgtatttcactgaccaccaacacactttctgcag
atttttcagttggtgtttgtgacacctgtttgcattttgcatcctaaaga
tgcaaaaaacagacaataaccaatgattacacaaacaaataaattcgtgt
aagttaaaaatgtgtgcttctacctcagtttgctgaacctcttcatttgt
tccggcagaccccttttgttagatgaagagttttgctccttttgtctctt
atttaattgccattccttgtcttgaaagcatctctgaagtcttttggaac
cttttcgtaagctaactattcatcagggtattccatcacccaccaaacct
tgtacagcccggtcttccctggtttcttaacagaataaaggatggtttgt
acaaccttgtcctcagcatcttaataaacaaaaaagaaatgaatccaatg
tgggagacacatgaaaggcaaaacacaaataggcaaaagatgcattaaaa
ggagtttactgagaactcagctaagtgctcatttgctctccctcgaaggt
ttctcttgttgaaatccctaagacatcagatgtcatttgcctttaggttg
ccaactatctttataatctcccatccatctgatcaagactttttgctgac
catttgattcaaacttggaatgaaggatggtctcgactggatgctgctgc
tgctgctgctgctgttgcatcttgtttgactccacccaattgtcgtgact
tggattcgtcatcttcataatatttagcagtggtctgctgcagaccatat
gatagtctttgggaggagggttcaaagaaattgatgccctggtcccctgt
cccattggtacctgtgattgctgctgttcctttcgctgagttcaatgctg
ttgaactagctgaacaagcagacaataccagcatgtgccctgccccacaG
CAtgacctaagccggaagtagttgaaaagtaatcgtaggtaaagaagtag
aaaaaggggttccagttgattggagattatttttataagctattgaaatg
atccacaaatgaggattgcccaatggtgatcttctcaattttaccatgta
aatcatgaaattaacaagtgaaatattggaggctagtgtgtctaatattt
acagagaagctctcacactgaaaatttgccagttgagaaagtatcacact
ttcaggctcttcggttgagcagttgagccttgtcaactgctttacttaac
tcattgtttctgaggtttatacttgccaggtatgtacctcaaatatattc
tttttgagaaggtcatgagttggactgttgtatacttcccctcttcagtg
ggaatagtatttatgcctatggcctgaaagtggggcctggttgggtcagg
ggtaccagtaggtatccttggctcatgtcacttgcccccacgaatggagc
aataaggtgtcaatgcacacgaaaatataaaacctccggaggagaaaagt
agcctctggtagggaaaaaaagaaggtgtagcatgtgacgaagcataagt
gttatgtggggagaggggataaatgacagaggttattttattcaaaatat
ggtgtaactcttctgatgttcaatctttccaatttagttccgcgttgaac
ccttatggtgccattcgtattaactgaggtgatggtccaaggatcacttt
cataccggctttctgttttgcggaggataccatcttttagcagcagtact
ttgtcatcgggctggtagtcccagtcgatgtgggaggcattctcccatct
tgtgtttttatcggtctgtttttgtctgtattcccctattttagtccagt
cagcaatgtaggggacgtcaaacaacatgtcccttccaaagatagctgct
cctggtgaggtctttagtactgtgtgataggtagagcaaacggcacatgc
ggcgtttgtgagaaagtcagcaacatcactcttgccgattgtatcggcca
tgtctaagttagctgtgcagagcattgccatgattgtttgatgcacccac
tcgagtattgcatttgcttgtgggtttctgatgctggttggcttacgctt
cagaccatgtgaatcacagagggtctcgaagtgaagtttaaattcacttc
cgttgtcgtagataatgtattgactatgtgggtaacggctaaagcaggtc
ctatttattagattgcctactgttgctgatgtcttgtcaaagtaaggttg
tttagtttggacatgtgtgtctttgctcctttgcccctttgtaccagtgg
gagtatcaagctcctggagctgtgataccaacaactcaacaattttgaac
cagcttgttgcagaattgatcattgtgacgcacatgaagtcaatttgtgt
cttgtccttgcccttgagggtgtacggtcctaacataatgcctcccatgg
gttgatgatagcaagttttgttggcactttccagtattttaattgcctgt
gcttgttcacctggcaactgtgacactttttgacgtgtgattggactgtc
gttctgagacctttccaatacatcgaaagacgaagagtttcttcgagacg
cttggtcccggggtgctgtaggtagtggtgaaaccaggctacggcactgt
gttggaggctttttggaataaccaatttgcagtccttgcagagtacttta
atgttctcaactaagtgagttgcatagcctttgtttaaaaggttttcgtt
tcttgttgtgcctccgctatctctctggttgtgagtgcatagatggagtc
ctcgttgttttgatttgcaagcacctggttcatggattcctcggtggttg
cgagggatgatttggttgtgccgtgttatgataacaccagcattgtgcaa
aagtcatccaggttgacctgtcatctgcaacgggtccataatccagtcgt
gagatggcatccgcaactgtattgtggatacctttgatgtacatagaggt
cagaccaagagcatcttgcataagatttttgtgatcagtgtagaccgtga
tttgttgtccccaaagcatgcctttgaactctttcagtgtttctactatg
gtcagtagttcttgtttggtcacgctatatttttgctgcgcctgactcag
tttcctactgaagaacgccagcggcctgttggtttgagtaattacggcac
ccaattaaaatttggagctatccatgtagatctcaaatccctgcaagtag
tcagggtaggccaaggtaatatcgcaagcgattgttgcctttacagtgtc
aaatgcttgctggtggatgttgtctcaatgccacggctttttcttggttt
tattagcctttgtgactttggtacgtccacattccccaactaagttggtc
agtggtgcaagtatttcactgcgccttgcccaaagatccctgtagtactg
gaccatgcccagaaatttaccgagttgtttaacattttgtggcggtgtta
atctaaggattgcctgtaccttctttggttgtggctttataccatctctg
gataacacatatcctaggtattctgtctccacggcacagaaagatgactt
gcgtgcattcacggtcaatcctgcgtctcgcaacctgatgaaaacccatc
ttagtttactaaggtggtcttccaggctacccttgctgatgcataataag
tcatcaaggtaagttcggacgaactcaagggttgccattagctcagacat
cttagcttggaagatgtcgggagaacatgcaacacccattggtaaccata
ggtaagagtacttaccccacggaaagataatggtgcatgttttggatgca
tctggatccaatctaatggtgtaatagcccatgttgagatcaagggctgc
ggcatgtgtaaagccttctagttcttgtagaacagtgctaattttaggaa
taggaaacggttttcgcacgacccgtttatttacttcgctaaaattgctg
acaacccgtacggtgttgtccttctttggcataatgaatgtgggtgatgc
ccattcagaatcatcttgccatttgagtaccccaaagtcacatagtctct
gaacctcccttttggtgatttctacgtgcttcttgggtatggagaaaggc
ccgccatgacatggctgtgctccttccttcaactggagggagaccggctt
acaatcccagtaacctagtttcccgctaaatagctcctcaaattcttgta
ggagctccagtaactttgtttgttctgggacacttaggtgtgtgcagttg
tcttagacaattgccctgagatccgctttttcatatttagcgtctagtat
gtgtatgatgcattttgttgccttgagcggactttggggttctttggatg
tgtcttggttgatgctattattcatagtccaagcccgtccaactgtcgct
cttgtttttaatttattgatgtctctcattggcagtgagatgtcatctag
tgtgatttcttttgtccaaaagtctaggacaattcctaactctttcaagg
tattactacgaagaatgaggtcaaaccctggcttggtcatgccatcttct
tcgtattccacaacatcaggttgtagaaaatactccttgctgttggagta
ctcagagaatttaactctgatctccccccgtccaggcgtctggaagctcc
catttgatgtatgccaagactttggcacctgcctagtcaggtagggaaag
ggcttgtcttttccttttggtaggaaaataaggtctccatcagacccgga
gtctagtaggactttgattttgttactggggcgactcctcagaggttgtt
tgtatgctcttgcggattgactttcagtcgccttttccattatggctatt
agggccgtaacactgaggcggtccttggtgtggggtgcaacctcttgttt
tggttgcttgagactatggtttgcactgagagtcttaatactatcctcag
tggcttttgttttactactgacattgtttttgttgtgagattttttgaaa
tatttgaggtcgtagtctctatattatctcaaatttttaattcagacttt
ttttgttttggaacaagattttttttgatattttgtcttttgtgactact
aatttaattttattagttttttgacttttagtagtcaggatagctttact
cggactggggttagtataacggtcaactgcagtatttagtttacgtttct
tacaagtatgtaattccccagtgctatccgacccgcgccttcacgaactg
tcgtcagagtcactgtcactttccgagtcattagcatggtgcctcttgcg
tttgctagactttttgtgtagtgctttcttcaactccgcccggactatct
gggcaaagttcgcaccctctggcttcgtttcttttgaatggggcttacct
gcacccccattcttcttgattggagtaccatctttgttataaaagcggca
gtcacaagtgttgtgactttagtgcgcccctcccatgcttcttgcatagc
acacagttcttgtcagtacagcccaccttcttgggcttcttggggatgca
ggagtccatcgactccatcttgcgcttctggtcagccccctttgctttgg
tcgtgcgtgaaggctttgcatcgagttccgcattattttgatgttctcta
ggaccaagagaagggccctaatgcggacaggagtggtattctctgtcaag
tcgtattgggtctgccatttggctggacacatgcgcaacaagtgagtcgc
gtggtcagcgtcatccaagcgcaataccttcttggtagcctgattagctt
ttgggctgtagtacaggcagggcaatgtctctaggtagctgttgagctgt
tctacttggacgaaaaactgacgtatggagaccctgttgggcttcttcaa
cgtgttagttatgtagtacatgagggcctcacccgcatcatgacagaaca
cctgcaacaggtggaacatgacacactcgtggaacgagtcccaagtcttt
gtgggagtctcggtgtgtggtactcccttgatgtcttcccaaggagcgtg
agtcacttgggccttgatgatcttctcccaaggctgatgggccttgtcgg
agaggaggtttccatacagctcaaagggctttgctcctgccgttgtgacg
gcaagcttcgcggcttctagggcctttagggccttatcgtataaggcctt
tgcttcagctagggcaggtggtacagcctcggtggtagtactgggtgcat
ctcctttattgcccttcttctttttctcagagttacgcagttgcgtatac
tcctccttcgcgatctctgcgtcgagcttggctgtttttacagccttctc
cgcatcgacaaagctcgtgtcaggccccatttgcttgcacgcgtgaatgg
ctgagcatacatgcagtagaaactgctcgggagtcctggacgcccatact
accacctttaactcattccctgtgttgggaagagtcaacttgaagtaggt
ggtcttcttgttcttctcaagggcatcctgtatgggtatgggggaattct
ttcctccaatgccatgctcgcactctacccacttgagcccttcgggaaat
gctttcacggaggacatgacttgtagcttctctcctaggctagtgcctaa
aaatgtttcttgaaggaactctttggagggctgaggaagaagtcgtttgc
acggtggtgagcgatgaacgtagtaccctgtgtggtaaaaaattgttctt
cttgaccgcctgtgggtcgtcgggagagccttcttgtgtggtagagcaat
gaacttaccaagtttggttatcgtaccatagtgacctaagccggaagtag
tcaaaaagtaatcgtaggtaaagaagtagaaaaaggggttccagttgatt
ggagattatttttatgagctattgaaatgatcaagaaatgaggattgccc
aatggtgatcctctcaattttaccatgtaattcatgtaattaacaagtaa
aatattggaggctagtgtgtctaatattcacagagaagctctcacactga
aaatttgccagttgagaaagtatcacactttcaggctcttcggttgagca
gttgagccttgtcaactgctttacttaactcattgtttctgaggtttatg
cttgccaagtatgtacctcaaatatattctttctgagaaggtcatgagtt
ggactgttgtatacttcccctcttcagtgggaatagtatttatgcctatg
gcctgaaaatggggcctggttgggtcaggggtaccagtaggtatccttgt
ctcatgtcacagcaatctgcggttgctgctgttcctgctgccaaacctgc
tgctcaagcagacggacccgttctcatttgctccatcactgtagatcact
ctgccgttgtggttctgccagtttcagtgccatctgctgcttctttgact
tgtccatgcagtccatctgatgtggctgctgtagctggagaccactctgc
tgttcttgctttgtgcctgtttcagttcaatcttcactgcttctctgact
attgttcatgcacttaatctgatgtggctgatgtgtctgatgaatccgct
tcatccgcttcatctgtggagactgctggatctgttgatacggctccatc
cacttctcttcctcagtgtaagccatcagctgcattctgttatcttgctg
cagactgctccactcaaagtgttgcggtagttgaagcccattctattgat
gtggctttgtctgctgcatctgctgcatgtactggaccggctgttgcagc
tcaatctttggaggctactggtactgcctctgccaagactgttccatatg
ccaaggctgttgatgctggatcctccaggattcctccacctgcctaggat
tctctgtctgtgaaggattttgccctgcccttctctcttgcaagaaatag
tcgattgtagatgactcgccttccatactaacactgagatcaagtacatc
atccaaatctggaggaagagtaatgcttgaaaatcaatttacctcttgat
agcaatcatccattcatgatgataatacttgatctgacatccctggtctt
tttgccctcaagacagcggcttgcaagaggatctaaactttgtcaccact
atcaagatatactcatagatgatgttcagttgatggatgcttgtcagaaa
atgctctctcttgaacaatgtctccagtgctgagatgtacatcttgcttc
attcttttgcctgattatcaaacaaaatttcaatctcatagtgatcagca
tgcatatgctgtctgcccccttccttggttctcacagacacccccaataa
cattttctcaagatgctgaaacttcttctttacatccacacagcagagtt
tgcaagtttgactaatccatgacttgatgctcttttctttgtgtagacct
tatcactgaaagcctcactaatggtgtactgtggatcatgtgttgctcca
tgaacaacaattcctatgggaagcacttctttgaattcactatgctcatt
gttgagactgtgaatatttctatgattgagctggagacaacttaagtcag
ttcccttccaattatgcataaggtcttcagcatcagtagtgcaggttatt
tgctgctcccatgtttgtgtgtctgcttttattgaatgcttcaactatta
ctgcttgaaatgaagctttcccaatgctgatcacattttggtggattgag
caccatcttttcagaaaatcttgaatgttttcctctgtaacagcaggaaa
gcaagtacagttcatgcaacaaagaatgtgagaataacaggaccagtatt
ttttgcacatgaaacattaagactccccttttgtatggaatgagacaacc
atccaatatgacaagtccttccatgtttgtctcaacaatgattctgaatt
atgtggcacttgatggtcaatttgttgtgtggtatcgttgtgtggttgtc
ttgttttgagtggcaatgggtgggtgatttgggtggttgtcttcttttgc
tgtgtcttaaggggatggccttttgttgggagaatgagcaccattattca
atggatgatcttaatgactcattgtcatttcgttgtcgcaagagtttgtg
ctttcaacttcatcaaaacccatgtgattgttcaaagtcatggaagagat
acccgtcagtctggtggcattctttggagtctcctggagaggtgacattg
gagtgagcacattgcccacttgaccacactcagcgacggtggtgttggtg
acccaacagcatggttaacatagttgttgccttcagtattattaatgttg
aaaaccacaggttgtggatttggtggagaaatcatattgtggctgtttgt
gaagaattatgccaaccaacaaccaggctgaaaattggcactgtatggcc
acagataccagatactgtaagtaggatctagtgcaatcagaagcaatggt
caaatgtatgatggtggggggcccattgattctttgtaggaaactaggag
ttggtgttgggttattgttgctccttcccattgtcatcaaccctgcattg
cttaatcatttaacgctgggattgctttgaactatgaaataagtttgaaa
gcatgtatccatttatgacgcccccaaagagggtctgaagtatgttcagg
tcaacttcactggatgtaattcagatttcctcttctgtgccacttgtgat
ttgcaagttgatctgggaaatagaatatgtgtgagatttggatgtactcc
agcctctcatatgagacagcatttcaaggttgcccacagtcacttgttaa
atgatgaagagatctctaaataagatcattgaaaaagtaaacaagaacat
gtagatgacagagtttctatcgttgaaaatgaaaaaaagtatgatagaga
tgttgatattgatgaagaccaagatcggtgggtggaacaagatcgctttg
cagattcagttaagtttgaggtgactgcaatgacgtgggtgattttaatg
aagatgatgctgatgacagtcaatcaatggaggaagattgtataaatgac
aaaaatcctttcattccattagttatgcagactgcacatgacagaccagt
caatgacatgggatgagatagaaaaacaaacatttgactgttatcatgat
tacataatgtgtgacccggatccaaattctccacctcgggaagaagatat
tcagttgaataaggacaaagatgttcctgataatgctgacatgcttgcta
ccaccacatatgaggatgacaattgttattgcagctgtgatgactttttg
tcttggacacatgggaagaacatgaaaagatcctcagaaagaagagtgtt
tggaagtcacactgtgaaaaccagctgtatttctatcagaagtatatcca
gaaggccaaaaataatttcgacaatacttggggttatcatggtttggttg
gcagggcaaacgttgcatggggaacacacatgtcattgtcggccaaaagg
aggcgcaagttctattcaagtaccatcacatcatcatgaaactgccttgt
taatacaaccaagactttgtgatttacaacaacaataaatttgaactatt
tggattgggatccataaatcacgttaatgtcaagacaaaattcccacgga
acatgaaagaggttaaaagattctcaaaatttgtaaaccgagtacagttc
gttgtatgggcgggaagtgtgcaggttgccttgatgtcaagtgctttgat
gtgaaaaggaagcatcagaggaaaagaagatatcccaaagtgccttggtg
ctaatgggaagcggcagaggacctgaacatctcaatagtaaaactagatt
aatgatctatttttacttcaagctcaaatgaacctcccatcttgctttta
tctcatacagtgcaattttaaggtgttcaaaagttgttggtcagtttcag
caggaggaggagttttaagcttggatatgttgtcataaatagtatccagt
ttgttgacagtaataatttcctcaggattgctcaggcagattttgacaag
gtgtccagcataactcaccacactggccaagtaatgttcagcacttttct
tgtaagtgtctaatggtatatcatctcccattttgcctctgtctccacca
aatctagcaaccctcctattgcttataacttcagtagacgacaagaagtg
ttttgaatttgacctcaattttggtggattttgacaagatctcatttcgt
tttgttttgctgttcatctgtgtattgatggggagtaaatccatactcct
ccagaacataactccatccagaactatcccagctgtgataagtcttgctt
tctcaagattctggaaggcatgttcactgatcttgctgattgattccaga
ccagtttggctactggtatccaataatgaccattgcaacttgttacatgt
gctagtgttcagaaatgattttccaagttcagaatataacggggccactg
caggaaataactttgcatggagcttttcatcctctgttgcatcatctggt
agtcatttcttcacttttttgtgagctacagtttctagacactggcagag
catccttgatccatcactgtggttcccaattgaaatcacatggagtgcaa
gtttacagcaaatgttgccattatcactatgtagaatgcaattgaccatg
agagcataataatcccccatccaatatgtttttctgtcatcgccacttcc
gttattgatgttgtgtttattaaccaaactgaggaatgctttttgtgctt
acaggccagcggtggggaacctaagggtatgaaagagaagggtgctctta
cagattcccgttattagccatggaatttttgttgatgtaggtctggagtg
tggttatgtctggttgtgaagaagatttttgacaggttaaaatttggtca
cgtgtgttgccaacaccaattctactaattcctatgtatactatttctga
gatgttccatcctttcaaaaaagtgatgccaatcataatttctacctgtt
tttagttacacaatgaccatggcaagcatgccatttaactaagggctcaa
accaaacaaactgtgCACAAATCTACTGGCGGAAAGCTACCCAAGACCGG
CTTTCCACCAAGGTGGCTCAAAAAAGTGCCCCTGCAATGGGATGGGTTAA
GAAGCCTCATTGTTATTGTTCTTGCACTGTTGCGCTCCACAAAATCTGCT
GCTACCAAAAAAGCACAGATCTTCTTATTTGCAATGTGCCATTCCAGTGT
CTTCAAGGGAAGATCTGCAGGATTTAAATAGGCCAGGTTCCTATTCCCAT
TATGATGTGGATTGTTTTCAGGCAATGTCTTTGTTGGCTATGCAGGAATC
TGTGGTGGCTTTCAGTGTGCAACTTGTCGAGGATGAAAACTTTTGTGCAT
TCCATGCCAGGAGGGTCACCATCATGCCAAAGACATGCAACTTGCACTGC
CCACTGCCAGTAAGAGGGGAGTCTGATTTGATGCATGACAAATGTATTTT
AGGAGATGGGTTAAATTAATGtgtgggtgattgagtgtccaagtacaatg
tttgagagtgtgaacttgtttgaacctccgcggcacttgggtcaccatca
tctcaaaacactttcagctttctctttgcaaccggatagggtccacttat
gatgatgtgtgggcacttgtagttgtgtaactgttcacataatacaatga
tggttgttctgcttggcatgaagggaccccaaaacaatactacattatta
catcccgtaactattttttaagcaacaaatttccgaaacagttatgcatt
ctatagtttgtggttggctttttatttgttacaccattcccataatccct
ttccccattcattattgtttggtcttgattcctcatgtttaattgaatat
gttatgtttcaattctgcagttatcatggttgatttcactatctttatcc
ccattttgaacttggtcagaccgcccctatcctagtccccatggtctgaa
ctttgttctgtctaagtactttcacacccaaCCTCTTCTGCCGTGTTTTC
AAATTTCTAATCTTTCCACTTAAATTTGCCGGGGAGAGTTGAATATCTTT
TGGCATGATGGTGACCCTCTCGGCATGGATGGCAGACAAATTTGTATCTT
CGAAGAGTCCAATGCGGTATGTCTTGGAGGCCTCCCGTGATACTGCTAAT
GCAGAAGCTGTATAATGCAAATCTCCTTTGAAAAACGCGTAACTTCCCTT
GCAAAGTTGCTGGAATGGTAATTTGCAAATGAGAAGTTTTGTGCTTTTAT
GGTACTTATAAATCTCATGGAGTGCCACAGTTCCTGTACGATAGCAATGT
GACTTCTTGACACCTCCTGTAGCAAGGGCAGCTTTGTGGGATGTTTTTGT
TACAAGCTGCTTTTGGGGAGCTTTACCATCAGTAGACTTGGAAGCGGTTT
GCTTGGTCTGAGCCATGTTGCCTGTGTGATGATACTCTGTCTTGCGAGGA
CAACTGATGCAAACCAATTCTGATGAATGATTCAAATATTAGTGTATTGT
TTATTGCAGCAGTGCATAAGTTGCATCAGGCtgaaattcaagagtggtgt
ggtttgaatgagagcctatgaaagctgttcatgctgggcacaagttggtg
gacacatgttctatcaaaccaaatttgttggatacttaaaaaatccaccc
tagcataaccttcttaactagccccaacatgagatctcagatgtaaagac
gtgtgattaaggaagcttcagtcatgatctttcagtatgcaatctgtaca
ctcagaagatattttgttagtcaaaacttagggagataaacaaaaattgt
ggcttttacaacgcataaaaaatccagtaagccacctgtacactcttaaa
aactcaggtaacctgcctgtatgctctgacatttgtgagtgtacagaagg
gtaaccagtgtttttcatttgtggtgctGTCAAGAAAAGCATAATCATTT
TGTCTATGTCACTCTTATGTGTTGGCATGTTCACTATTTGCCAGTGTTGA
ATATTTGATCAAAAATCTATCAAAGGCAACCATTGCAATTATTGTATATT
ATCAATATGTCATGAGTGACTGGGTTTGTGCTGGAATGGCAAGGGACATT
GAGAGATCACCATGCACTGAGAAGCTTGCCAAGATCAACAACAAAAATTA
TGCTGTGAGTCAACAATAGGAAATGGTTGTTGACAGCTTCCTAAGATCTT
CATATCAAGCTCTTAAACCCTACAAACAAGACAGAAATCATGGTCATGGT
CTGCAGTGTGAACATCATAGTAGGAATCGGAAATGGCAGATGGTCCTAAC
TACAGAGACATCCACCATGAACACAGACCAGTTAACTGGTATTGAGATGT
GAATCTGTTGATTTATTATGGGGTTGAAAATACTATGATTTGAGAATTCA
TATTGGCCTAGAATGACATAGATATGTGAAATCAAAAATAGATAACGCAT
CTTCGTGTCATTTTAATAAGGGAGACAAAAGAATCGTCTCTTTTATCGAT
TTCATAAATACTTGATCTGAAAACCTCTCGGCAGATCTCCTACTGCAATG
CCGGATGTCTGTTACTTCTCTAGATTTGTCACCCCTGTTGATGATTTCAT
AAATTGCATGAGCATATTCCTCTGCAGTACCTTCCAAACATCCTGTGGGT
GTTTTCCTAGTGCTGTTTGCGAAGTCTCTAAAATCCCACACGCTTTCAAT
TATGTCTGATTTGGGTCCGCCTGAATTGTGTGCCACCGTTACCAACCCAG
CCGCCATCATTTCTACCACTCCAATTCCGAAATGTTCATTCCACATTGTA
TGAATTCCTACACTAGCTCGGCTCAGGTAGTCTTTCAATACAGAATAGGG
TTGATTCAGGACAAATTCTACAGAATCTTCTACATTCAACTCCCGAGCCA
ATTTATGCAACTGATCAACTCGTTCGCGATCATCTTCACCTCGACAACTT
CCAACCAGAATCAGTTTTGGATTAGATTGTTTCATTTTCCCGTCATGCAT
ATCCAAGGCAAGTGCAAATGCTTGCAATTGGAGCGCGTGGTCTTTCTCCG
GACGAAACTGTCCAATGGATAAAATAAGGTTTTCCCGCGGTGGATCTGAT
AAAGAAAGCTCTGCAAGACTTGCTGTGTCGACCGGTGGAAAGACTACTTG
AATGTCTTGTGCGAATTGCCAGAGGTATTGGATGTGACCCTTGGTCCACG
AAGAGTTCACCATGACAAGATCTGCAAGACTACCAACTAAACCATAGAGA
ATAGCAAAAAGTGAGTAGTAAATCAGTTTCACATATGTGACCATCGGGCT
GCTAGTAATTTCGGACTTGTTGTTATACGTCGGTCTACGTTCCCAAACAA
GTGAAAGCATATCCTAAAATGAGAAAAGAGTATGTGTGCACTCATTGTTG
AAGCGATGCGACATAAAAAGTTGTCAACAATACGGTCTCACATTGCTTGT
GGTTGGATAATGAACATACGTCCCAACCTTACAGCCCGCCAACATCTTCG
CCACGAGAAATGTGAATGCACAACCCGTCGTACCGAGAAAGACGTACGGT
GTTATTTTATTCAATGCACACCAAGCTAGTCAAATTGTTCCCCAAGATTC
TGCAATCATGGTCAATCGCTTAGATTTTTCTGCGAAAGGAAACGAATATT
AAGGAATCGCTAGTTGATTAAATTCATGACACGAAAGAAAACTAATACGA
AAGCACTAAACTCATGGAGGAAATGCTTTTCATTGTGAAGATGAACAAAA
TGTACTTGAAGCGAGGACGAGATAGTGATAGAAAACCGTTCTTGCACTTG
TTTCATGATATCTGCATAACATAGCATAATGTTGGTATAATTAGGATAGG
CTTCCATCATTTCGGGATGAAAAAATAGTTCTCGTACAGCAAACAGTTGA
ACCTCACCGCGTTTGTATCCCTGCTTGGGTTCGTCAATTGTATACACTGC
AACGGCCAAGTTTCTGCAATGCCTGGCCAGCGCATCGTCATGAAGACCCC
CGTTGGAATCCCCTCTGCTTTCCATCGCATCCTCCTTCAGTTCACCAAAC
GCCTGAATGGCCTTCCACAGCACTCGTTCTCCTCCTCCCCTCGCTCCGCA
ATGGGGATGAAAGAATCCTATCAGGAATGTCCCATTGTCCTCTTGGTCCT
CTTGGTGGTTAGCTCTGTTGCGCTCCTTTGCACGTGAAACAAAGGCTTGA
CAAATATGGCGGAAGGAATATCGAAATCGAGCCACGACGAGGATTGTGGA
GATGATTAGGGAGGAAAGGGCGGCGGACAAGAGGTATAACATGAATCCCA
TGGCAGAAGCACGTGCTATTGTGCATGTTAACATCGCATGGCTGGTTGCA
AGGCTCCCAGCTTTTGAGAATAAAGCTCATTTGGCGAATTACAGATCCTG
ATCCATGTCTATGATAGGACGAAGCGAGAAATTCTGGCGATTGGTCTGAT
TCCGATCAGTTCATCATCCCATTACTTTGGCGATTTTCTGGTTCCTGCAA
CGATTGACATTCCAGGATACCTCCTGGCTCCTACAATACTGGCCACCTAC
TGGCACAGCCCAGTGTGCAAATTAATGGGAGGCATAAAAATAATGAATAA
AAAAGTAACATAAAAAAATCTTGATAGACCAAAATAATGATAACCCGTGG
CATCAGGATTGCTAAGGAAGAAGACGACTTCATCTACGACGATTCCAGAA
TTCCCAACATGGGGTCCTCAAAAACCTCCACTGCAGCTTTGCGCCTCCTC
GCCAAATGCCCATCCTGCCCGAAAACCTTCACCCAACTTCGCTCCCTTTA
CGGTCACTTCGGGAGTGCTCACGCAAGACACGCTGGGACTAAGCTAGATC
ACGATAAAATTCTGTATGGATGCCCCTTTTGTAAGCCGGAGGAAGTTGAG
TTCGCTAGCTTGGAGATTGTCCAGACGCACATCGAATCTTGTCATGCTAG
TTGCGAGCTGTATAGTGAAGATCAGGTGTCGTCCACTCCCACTGCAGCGA
TGCAGCCTGCAGTGAGTGTGAAGACACCGCCCGACTCAAAATCTCTCCAA
CCCCTCGGAAAATGTCCCGATTGTCCCAAAGTCCTCCCACTTCAAGCTCT
CTTTGGTCATTTTGGGAGAGTTCACAGTGGACAGCTCAATGGGAGGGTGA
GCTACCTCTGTCCATTTTGTAATCAGGAGGATGTCCGAGAAGTTGCGCTT
TATGCCACATTCGAAGATGCTGACCTGCATGTTCAGAGTCATCATGTGGG
ATGTGTTTTGCTCCCACTCGGTCGTGGTTTGAAGAATTGTCAGAAGGAGG
AGGAAACTTCATTCGAAACACAGGCGATAGCAGCGTCGTCGGAATTGCCA
ACATCAAATGCTCCTTCCATTGTTCTGCGATCGAGTCAACAAAAAAGGAA
TCCACCAGCAAAGACTGATCACATAGCTACTGCAACCTCTTCCGATAAGC
AAACTTCTCAAAATCTCTATAACTGCCCTTTGTGCGATCGGGTCTTCAAC
AAACAAGGGCTTGCCACCCACTTTGGAATGGCGCATGATGGTAGATTAGA
TTGGGATATAGTCAGCACAGTTGATGAGAACGGCAGCTTGAAGAGAAAGA
GAGGTTCCCATGACACGCACGATGAAGAGGAGGGCGAAGAAGAACATGTA
GACAACGGTCCAGTAAGAAAGAGTTGCAGGATCTTGGAAAGAGTGAGCTG
CAGGAGTGTCAAGGACGATGAGACTGCAGATATTGTACCACTGGCTGCTG
CTGAGTGTGTGCCACTGACATCCTCTAACCTCAACTATGGACCATGGACA
CCGGAAGAACATTCGGCGTTTCTCATTGGTCACGAAAAATACGGGAATGA
ATGGAAGAGAATCTCTGAGGAATGTGTCCAGGTATGTTATCTGGCATTTT
GTATCTGTCTTGTCTCTTCTCTGCTTAACTATCTTTGCCCTCTTTGTCTA
TGTCACTACAACGTTCGATCATCAAGACACGAACACCGAAACAAGTTGGA
TCTCACGCGCTGGCTTATTTTACAACACTAGGACAATGGGTTAGTAGAAA
GGGGACGGGCAAGGCAGTAGACCAGAATCAGCAGGTAGAGAAAGACGTGA
GAGAAGGACCAGTAAGACATATGTTGTTCGGTAAAATGAAAAGCAACACC
CGGCCAGGTGATGGAGAAGGTGATAAGCCAGCAACAGACAAGAGAAGACA
GGAGAGGAAGAATCAAAGTGCCAAAGTGACAAAGAAACCTACCCCTGCTC
GAATTATGTATGGAGGTTTGGACAGCGTGGAAGAGTCATCTACTTCTAGT
GATCAGTGCGATGATGGCAATTTCGACTATTGCACAGGTGAATACTCCTC
TTTCGACTATTTTTTATTGTGTGACAACTTTCTTTTCATTTCTTTTATGA
TCTGATTGAGCCTTGCCCACCTGCCACAGTGTGCGAAGATGGAGGCATTC
TCGTCTGTTGCAGCAATTGTCCACCTTCATACCATTCGCTCTGCATCACC
AAAAGCGAGGCCCCGCCTCTCAAAGTTGACGATTTGCCTCAAAATTGGGT
CTGCGAAAGATGCAAGCACGATTCAATGATTTTGTCAGAAGATGAGATTC
CTGATAATTCTTCCTCTGCAGATATTCAATCTACCTATTCAAATTTTGTC
TACAGCGACGGCTATGAACAGTGCTGCGAGCTGCTCGCCAAGATCCATCT
AATACTGTCCAAATTAATTGACTCTGATCATGGTACGTTTGAGTTAATTT
GTGGGTGCCGTTTCGACGTTGGGTGAATCTTAACATTGTTGATTGACAAA
TTGAATCGACACAATTGAACAGGCTACATCTTTGCCGATCCAGTGGATCT
TAATATAGTTCCGAACTACACCAAAAAGATTAGTTGCCCAATGGATTATG
GGACAATTTTGAAGAAAATAGAGACGGGTGAGTACAGAAACTCTTTGAAG
CCATTGATGAAGCGCCCAATGGAAGCCATACTGCTTCAAGCAATCCATGA
TGTAGACCTGGTGAGTCCTGTTCTTGTTGACTGTCGTCTGGTAATCTCGA
GCTTTCATCTCAATGTTCTCTCGGTTTGTCAATTTTGCATCATTTTCATC
CGCAAATCAACTTATTACAACGTAATCACCTAACCCTTCACCCACCTGCG
GCCCCGCCGCCAACGTGTTATCCGGGCTCGGTCGGTAACCAACTGCAAGG
TGCATAAAAATTGTGCAGAGTATAATCCCAAAGGCAGTTCCGTATTCCGG
GCTGGCGAGGCTCAAGCGAACAAGTGGAATGCTTACTTTAATAAATATCT
GCTAAATTACCTTCCTCAAACGGTCATATTGAGTTATCGCGATGGCAAGT
TAGATACCGAGGCGTTGCAACATCAAAACCAAAAGCCCCAACAGAATGAT
GTTGAACTGCAACAGCAAAAACCACCAAGAGCAAAAAAGCCAAAGCGAGT
CGAAAATATTACAGCCTCCTCTGGTGTAGTTCTTACAAAAGATCAACTGG
ATGCACTCGAAAATGTATTTTTCTCGCCGGTTGCTGATCTGACTGCTTCA
CTATGCATCACAACTGAAAAGAATGCTCCAATGCAATGCTCTCAATGGTA
TGACAGGTTGGAAGACTTAAGGCAATATAAAGTCTCTCATTGGACGGCAG
TTGTTACAATATCTCAAGATGACAAGCTCTATAAATGGAATACACGCCAG
CGCAAGCGATACCACCTCACATTATTTCACAAGGTAACGCAAAAACTTTG
ATGCACGGTTTCTCAGTATAATCCTTTTTGGTTCGTCTTCATAGTCCATG
TTCATTTTGCAGCCGCAATTTAGAAGTCATAGGAATATTGCGTTCACGGG
TCAAGATGACAATGATCAAGACGTAGCTTGGTTGACAACAATGCCGTCAA
TGACGGGTTCATTTTCTTTGAGCCCTTCGTGTCAAGAAAATACACTAGCA
ACAAGGAAAAAATCCTCTGCCTCGCCAGTTTGCGTGCATGATGCCACTCA
ATCTGTAGCTAGCAAGATGAAGATTGCAAGTGCCATTCACAAGATGCACC
AACATGAGCTGTATCTTCCTCGGAATGCAGCTCCTCCCTATCGACACTCG
TCGTCTCTCTTCTGGGATGAATGTTTGGAGGAGCTTCGTTTCTTTCGCGG
CGAGCATCAGCACACACTCGTACCACGTTCGTTTCCCCACAACGAGAACC
TGAGATGAATTGTTTCTACTCTGCATTGATTGCATTTTTACTCAATTGAT
CTTAAACACCTTTGCAGAAAAAAATCGCGCGCCAATGATTTTGTCTTCGC
TTACATCTGCCTTATTTCTGTTCAGTCTGTGGGTTGAGATCCAGAGGGCA
AAGTTTTTGCTATATAACGTGGGCATTGATTCGGGTACGTTGAACTGGCA
CTATGTAGTCCTGTTACGATGTCTATACCGTGCTCAACATTTTGTTTTTT
TCGAGTGTTGTAGGAATTCTTGGCTACCAAATCTTCCTGTTGGATGACGA
ACTTCATCTATGTGACTTGAGTGACTCGCCTTTAGCTGGAGCCCCGTCGG
TTATGAGTTCGATTCAGGAAACACAAATAAATGTAAAAAACGATCTGGAA
GAAAATCAGAACGAGTTCACTTTTGGTGTTAGCGATTTGAAGTATGGAAA
GTCCTCCCGTGTGTCATCCGTTCATGTATACTTAAATGCAGCATCGGATG
AAGTGAAGTCGTCTCAGCCCAGTACACCTGAGCGCAAAGCAACGGAGAAA
GATTGTAGGGCACCTCTTTGCAAATGCACAGCTTGCGAGAAGAGCTTTCC
TTCTCTAAGAAAACTTATGGTCATTTTGGTAGCACACACAGCAGGGTTAT
GGGGCTTAAGATAAATACAGGGGACGTTTTATTTGCATGCCCCTTTTGCA
AAGAAGCCATCTTCAAACCCTTACTGGAGGTCGAGACTCATGTGATGAAC
AGCCATCCCAATTGCCAGCTTACAAAATCTAAGTATGATACCTCTCCTAG
AATGCCCAAAGTGCTTAGTACAAAGAGCACAGCGGCGTCCTCTTCTTCAC
TGAAGAAATCGTTATTCAAGAGGCATCTCGCTGATTTCGTGGCATGGTTT
CAACAGCATCCATTGCGCAGCCATGATTCTATAAGCAAGGAATTGTATTC
GTGGTGTTGGAGGCAGTGCAATGCAACATCAGCCTTACTGAGAGGAACAC
CTAAAGTCAGTGGCGTGAAGATGAATGCTTCAAAAGGAAAGATGCTTGCC
TCAAACGGCTTTTTTCGGGCATTCTCTTATCATGACGAGAAATTTGTGTG
CAAAGATGAGTATGAGGGATCCCATGAATGGGATGCTGCTTTTGATGCAG
TGCAGGATTTTTTGGTAAGTTATGGATCCACTCAAAGTCCTGAATACTAT
CACTGCAGCCCGGCCATTCGCCCGTGGATTGCAGATACGCATGAAGATCT
CCTTAGGTTTACCAGAGGTCAACATTGTGAGCTGTCGATACATCAGATAG
AAAGACTGATTTTGATAGGATTTTGTAGAGATCGTAGTGACTTGCCAAAC
CTCACTTGGTCAGATGTCATTTGGTTGAAAAGATTCCGCGAACTAAAGCA
GTATCAGCTGTTGTTTGGGGATTGCCATGTCTCTGAAGGTAGGATTATTT
TGAACTTGTCACTCACCACCATCCGTCACACATGATTTGTATGCATGGAC
CTCACACATTTTTAAATGTCGCACTCAAATTTTCTGCCAAGACTTTCCAC
AACTGCATCAATGGGTGAACGAGCAAAAGAGAGTGTTTCGGGAATTCAGA
ATGGGAAAAAATGAGTTGATGAAAGTAGAGAGACTTAGAATGTTGATAGA
TGCGGGTTGTGATTTCTTTACAGCAGACTACTTTCCGTACATTTGTGAAA
AAGATCTGAAAGCATTCGAGCAGCGGATTTCATCACCATTAGATTCATTC
CGGGGAAAAGAGAGTGCGATTGAATCAAGCCATCTGATTGTTGACCATTT
GGATGATGAAGACCTCAGCGCTATGTTTGACAGTATCAAGGCTTCTAATG
GACATTCTCTTGTGTTGGCGGATGAAAATTTGGATGTATATCAGTGGTTC
ATTGCATTGCGTTCTGCTTTGCTTGCTTCTTACGCGACGGACTTTAATGT
TCAAGGGCCGCTTCTATTTCGTCATTTTGTCTTGTCATATGTAAAAGACA
GAAACGTACCTGAGACGGACAAGAAGTTCTTCAATACGAAAGAATCCCTT
ATAACGTGGACAAAATACTGTGAACGTTTCATGATGTTTAAAGGTGAGAA
CATCATCTTGTTTCCGCTTCCGCTGAGATGTTTTTATTCTAATAATGTTT
CGACACGACTGCAAAGCTGTCAGAGGTCACTGCCACATTCCACAGAACTA
TCCAGACGTTGCTCTTTTGCAATGGTTGTCCAGACAACAAGAAGAATTGT
ATCTGCATTGCAACACACACCCTATCGGTGAACTGCCCACCCCGTTAAAA
CTGCTCATATCACTCGGTTTGAAAGGGAAGAAGCGCGATATCCAACCTGT
AATGAGCTCGAGAACTCTGAAGCGCAAATTTCCTTCCAAATCCAGATTGA
AAAAGTAATAGGTATAATTTGACTATTATTTTCTCATTTGCTTACACCGA
TTCCACAGACTTTGGAAGTTACAGTTTAGACACAAGCTTAGGCGACACGG
CTTCATTTCTGCCGTTGTTTCTTATTTCTTCTCTAGACCGATCCTCGTTT
CTTGTCTCCAACAAAGCCTCAATGAAATCCGCTACTGCGACGTCACTCCA
GCTTCCGATCCCACCTCCAAACCAAGCGGATGCCTTTCCATCAGTGTCTC
TACTCGGAGGTGGACTCTCCTGCCAACCTAAATGACCATCACATTGTGTC
TTGACAACCACAACATTTGGATTCTCCAAACAGTGGTTCAACTTTCGCGA
AAATTGCCCTAGCATTACGCAGTAAGATGACGAGGCAAACATAAAATTGA
TTGTGAGGTAACAAACATAAGCACCAAGCACAAACGAATACATACCAAAC
ACTAAAAAGTCGTCTTTCGCCGCAACTTTAAGCAGAGGGACCGATACATG
ACCCACATATCGATGGCTAGAACTGTCATGCCAATACTCCTTTCCATTCT
TGTATCCAAGCCTAGGAGCATACGGCGGATTTGGTTCGTTTCTTAAAATA
TAAGGAGCACAGGCATCATCCAATTGTCCAATGGTTCTACTTAACATCGC
CTTCTTCATAGCATTTTGAAATCCTCTTTCGTGATGCTGACTATACACAG
GAAAGTTTTGCAGTAAAGAGTGTTTCACTCCCATTGCTAAAATAATATTC
CACGGAAAGCGAATGCTGTTCGATGCAATGTGTAAAGGATTGCCTAGGGC
AGTCCTCCGCCTATGCATGGTGGTAAGGTGCCATGGAGGGACTCTTCACC
GAGGTATTTTGTGACAATGTTTGCTCCTAGAGAGTAGCCTACGAGATAAA
TGGGTCCACCTATGTATTCGGCTGTTCCCAATTCGTTTTTGCTGTGCTGT
CGCGTTCTCTTTAGTAGCCTTTTCTCCAACTGTAATACTACTCCTCTCAA
ATCTCCTGTATGGCCTGCGTTATACTTGGAATGATAAGGTGATGCGTGTG
TGTTAGGGCATTGTATGAGTAGACAACAGAAGAGCAGACAAGCAAGAGTT
GTTTCGTTGTAAACGGAAGCAAAATGAAACCAGTAAGCAATCAAGCATTC
CTTTTAAACATTCTTTTGGGAGAGACATTTGCGGCCATTCTTTCGTAAAT
ACCATGAAGCTCTAAGAAGACATAAAATCATCACACACCCATGTTCAGGC
CGTAGAATCATGTCGATGCACATCATCAAGCATGCACAAATTCTTGATAG
ATGAGGCCTTTGAAATCAACTTATTGATTGCGCACCAAACGAGGTCACGC
AACATTTGAAACTTTAGTCTTCATAAAGAGATTGTTAATCCGCTTTGAGC
CGGCCAGTATTAGGAACAAATAAGGAAACATGATAGGTGCGTCATTGCAA
TTCAATGCCTGGTGCAGTGACATAAAGGAACATTGTCAAAACACTCGACC
ATATGAAAGCAATCATACCTACTCACCCCTCTTGGAGTAGTATTCTTCAC
CTCTCCCATCCCATCCTGCCCTCTTAGATTCATACAAACAGCAACCCATC
CGCGGCTCGTAGCCGTCTTCATCATAGACCTAATGTACCCAAAGGATGAA
TCGTTATTCATCCCATGTACTAAAAGAACAACCGGTTGGGCGATACTGCT
TATCTTGTTGATTTCTCCGCAGTGTGATGACTGAAATTCACTACTCGCTG
TGTTTGGAATTTCCCAATCCAATAAGATCTTCGCACCGTCAGCGCCCATG
GTCATGACCTCTCTAATTCTGCTGACCTTTGTCTTGGTGTCATCTCTTGT
CCCGCCAGCCTTAAGAGCATACGCAGCCATGCTAGAAACAACCCCCCTAG
TGCCCACGAACAAACTTGGCACCACAGATTGTGAAAATATTCCTCCTTCT
CGTGACAGCTTTTTGTATATACGAGACATGCGCTTATTGTGTAGTAGGTC
ACAAAACACGTCGGGGGGTACCGACAACAATCGCTGCAATCGTAATTCGT
GCTGAAGTACCGCCGAAGACACCGCCAGCGAGAGGAGAGCCCATGCCGTT
GGAGTGGTCGGTAGGCTGGATTGAATATGCGTGAGCAGGAGCGACGACTG
ACGACGGAGCAGGCAGGGACGGACATTGGGATTTGTTTTTCTTGCGATGA
GACGACGAATGAGCAACAATGGCGAGATTCGAGCTTGATTGGTCTCGGTT
ATTGGCTGTGAACTCGTGCTTATCATGACGGATGCTTTCTTTGACATTGC
CTGTGGCCATGTCGGCTGTGTCTGTCGGGGTTGTCATGAGAGTGCTACGC
TGAATGGTTTGGTGTCAAGAAAGACCTCACAGTATGTACCTCACACTTCT
TGAGTGTGTTGTTGTACGTGATGCAATACACGTGTTGATTATGTTGATGC
ATCTTCATCCTGTGATAGTCCTGTGATAGTCCTGTGATAGTCCTGTGATA
GTCCTGTGATAGTCCTGTGATAGTCCTGTGATAGTCCTGTGATAGTCCTG
TGATAGTCCTGTGATAGTCCTGTGATAGTCCTGTGATAGTCCTGTGATAT
GTTTATGACAAAGGCTTGATGGCTTTCTGGATATTATTGTACCATTCAGA
CATAAAGCGCAGAAAAACGCGAGAAACAAATGATTCATCTGGATTCCTGC
AAATTTAGTAGTGAACACAACATAGGGGCAAGTACGATATGGTAGTGAAC
CATAGTGTAGGTGCTAAAAAGCCAACACGATTTCCATAGCGTCAAATTAC
AAATTACTGCCTTAATTTTTTGTGGACGGTGGACCTCCAAAGCCTCACTT
TTTGTTAACTTGGTCATGTTGCTGTAACACATCATATCTAGTGATCTGGG
CTGGTGGTAAAAGAAATCAATAAACATAAACATTCACTTAATTGTAAACT
TCATCTAAGTCAAGTGCAGTTGGATGTACATTTGTTTCTACATAGAGCCC
TTCTTTGTGATTTTTCATATTCCCAACATTCGTACTTTCAGGGGACGTTA
TATGTTCATAAGTTGTGTCACAGTAACAATGCAAATAACTTGTGAAGGAA
ATAGTGACAGCAGCATTTATGTGGAAGAGAATCCTGCTTTGGGGCCAAAG
CTGCCTAATTCAAGAGTCAACAATTTTCTAAACTACAGTAGAGGtttaca
gacatgtagatatgttcgtaccaatttaaatattaagccattatatatgt
tgTGTCCCAACCTGgcaacatcccagtgccagcactgagaccatcttcat
gcccattgtggcaccaccattagggctagagctagcattagtattcggat
taagcacacagttctgaagtggggcatccagtgtcatcactgggcacctc
atttaggtacatttccagaaaatggacaaattcacccagtgccagcactt
ggcacaaacattgtcccagtgcccgactgggattgtgccgacatgggCAT
GGGGGCCAATAGACAatatactgacatgcccctatacatactgacatggc
agtatgcattatgttgttctattttagtttcataaaacatggcaagttac
atgtatgggcatgctagtattttttagttgtaggatgaagtctaagtatt
ttttgtggtggaactgttatcATATTTAGACCTCGCGCCTCAATGCAAAA
CTGGGAAAGCATCCCATGCCACACAATGTACCACAGAGGAAAGCAGACAA
AGACCTCATATAGCAATAGGAATAAAAGCAGACATAACCATAACACAACA
GACAATACTAAAGTCACAGGTTCCTTAGTTTGTTAGGGGGTCATACCTGT
TAGAATAAGTATTCATGATTGAAGTGTGGTATATATTTATGTTAGTTCTG
TCAGTGGTGTGTACATGTGTGAAACTATTTTTCTGCATCTAGTGGAACTC
CATATGCAAGCTTTGTTTGTGACTGAAATCACTCATTTTTGATGTGGTGT
GCCCATAGATTCTTGAGGTTTTGTTGTCTTTGCGTAGTATTGTTTTGAAG
ACATGTGCATGGATCGGCATCAATTATGTTTCATGACAACAAATAAACTT
GTAATATCCATTTTCACCCTTCTTCTACTTTTTTACTCCTTTAAGTCTAC
TATCAGCTGATAGGTACAAAACATGAGATGTTTCTGCACTATATCCAGCT
TCTCATCAATATAATCTGTTCATTGTACTGGTGCATACAGTCCACAAATA
ATAATTTAATATTTGAGGTGAGGACATAGCACATGTCTACATGGTATTTG
TTTCTTCGAACAAGCACTGTCCTGATTCAGGAGCACAATCTtatgtccat
tctagtatgaccaacaagtctcatgtcactcctacaaaaagcaaccaaac
gatttatcaatgccttatttagaaggatcacaattgaagcagctctcaag
aagatggtattaagagacagtcctggtcacactgaagccccaggaataca
aaaaacgaagtagtcatggtaaactgctattcccatatattcccaagaca
aagaaactttttagattcagtagattctacccccaacatgctcaaggatc
aagctcactctctcaggtaatttagagttgcaggtatctctctggttggg
tggtactcctgagcagtatatcaggtgcatccagcaggctatctagtatc
aatgcctaagagaggcctatgttaatattgtagggaccaagaaggagtgc
acaagcaaattattcgaggagtcagagctaggtcttgacatttctcaaga
ggaagccaaagaaaacttgccccagggcaagactgccaatgcagccactg
agacccacaatagagccaatgaatcggttgaattattcacaagacatatt
gtcctactctgctccaacataattctcttgaagaagagaagacagcccta
aaagaaatccattgttgaataagttgactgcagtctgcagtctcttgaca
gactagtatagaatagaactaagcatccctcaaagcaagatatgggactc
atgtatggagtccatcaccttccatGATTATATCTATGACTATCAAATTC
AGCGTAGTAAATAAAGTGTAGAATAGTAGAGAGGACAAATTCTACGGAGC
CAGAGGCTTTGTGGTCATTATCATCATGTCTGACAATATCAATTTGTATC
AATATAGGATGACTTAGGAGATTTCATCTCATCATGGTATCCTTTAATGA
GCTAATACCCCAAATCAATCGATGGAACTGTACCATCAAGGAGCACTTGT
GCAGCATGAGCAACACATTGCCTTTCAAATACAAAGCCCCAAACTTCATC
ATTGAGATGATGTTTCCATGTGTATGATATGTTTCACTGAAGGCAGGTTT
GAGAAACTCAGAGCTCATTTGAAGAAGAACATAACTGTCCTGCAGACTTC
AAGCAAAGTTAATTTTGTGCATGTCAAAACACATGAAACACACAAGAATG
ACATTGGATACACAAACTATTGGAGCAGAGCCATCACCATTAGACAAAGA
AATTCTCAGGGGTCCAACTAATTAACCAGCCCCAAAACTTGCTGTGGCGT
CACGTGCTGTGATTGGACTGAAGTCATTCAACAAGTGAATTGTCTGACAT
ATATTCAAGAGCCAAGAGGTCCACTCTCAATTTCATCAATAGCAAAAATG
AGGACATTTACATCCTCTGCCCTTGGATAAAATATTGTGCAGCCTAGGGA
GAGCTATTTTTATCGCAAGATGGAAGAACTCGATCATGACAGTGAGATTG
TGCTACTACATTTCCCAAATAGCAACAGCTTTTTACATGGAGGAAACCTT
TCTAGCCAGGCATGCCACGAGTATTCATTTCCAACAGAATTACATGGGCC
ATGCAGAGGTGAACATTTTTGCATAAAGCAGATGCAATTGAAAAAGGACA
AGAGAATCCAAAGAAAAAATGATGCCATCACAAAGAAACTTGAATAAATC
TGCTTCATGAAGGATTTCATCACAGGCACTGGGCTGACGTGACCAGAGAC
CAGCAAGCAAAGACACTTCAATATGTGATGTGCTGGAAGGAGATAAGCAT
GACTGACATGCAAGGCATTATGATGTGCTGACAGCAGCAGAAGATCTGTA
CAACTCTACACATCTGAACATGACATCATCTCATGTACTGTGACTAACAC
TGGTCTGATTGTAACCTTTGTCTTTTGTGTTTGAAAATCCAATTGTTGCT
ACTTGGAATGTTTTAGGAGCATCTTTTCATACATAATGCCGAAGGATGAG
GATAAAGGGCAAGTGATGTTAGACAAAAGAATGACCAACATCCTTTCAAA
AATTGTTGCTTTACCCACCACAAGCATAACAGTCATAGATTTGTGTCAAC
TTTCATGTAGCCCTGTCCAAGACCATGTAGGCTGATATCCTATACTTCAA
GGAACCCGTAGAGAGTCTAAATGTGCAAAGTTTCACCATCAACCCAAACA
ACTGCTGTTTTGTGATCAAATGATACCAGGCCACCACAACATAAACAGTG
TATGTTATATCAACAATTGACCCTTGAGGGTGATTGCAGTAATCATGGTA
GCACTAGGAGGGTAGCTTGATAACCAAAGATTGAGACTGTTGGAGGCAAA
TGAAATATCATGAAACAGCAAGCAAACAAGACAAAATCAAATCCAGTCTC
TTCATTAATGACTGTGACAAACAAGGAGAATTCAAGATTTGATGCTGTTC
TATAGGGGGAAAGGTCGGATACTTATTAGTTCAATATCTTCTAAGGAACC
AAGATCACAATACGCAACGACCCATGAGAGATGTGACACCTCAACAACGT
CAGAACACAATGTGTATGACCCCACTGAAGAGAGAGACATGGCATCCATC
ATGCCTTGACCAACAGGTATGTACTGGAAATACAATGTGAGCAGAGTCAC
CAGAAGTGGATCCCCACCTTATATGCATGTGCAGAAGGAATATTGTTCAA
CAAATAACTGTCCTGAAGGGCCAGTGTAAGATGTAGTAATCACAGAATGA
TGCAGTAGCAATATTATCCTAACATAACTCTTATTTTCTCTAGTTTGATT
ACTAAAAACTATCACTTGAACAATACATGTTCAACAGAGCTAGAATTGTA
TGTCCTGGAAGGACAGGAAGAGTACCATCTCATATGCATCACAGATCATG
GGCACGGGCAAAGGTTTTAAATATTAGGAGATGCTTCATTGTATCCAAAA
GCTGTATACTCAGTTCTGCTTGACCTATTTTGAGGTAGAGTTCTGTTTGA
CCTATTTTGAGGTAGAGTTTAACAGTGTTCCCCACCATTACTAGAAGATC
AGTGAATCTGAAAAGTGGTTGCCTCTCAATCCAATTTTTCTCGCATTGTA
TTGTAAGCAATTCTCAACAATAAAACCAATACAAATGTGGGCAATGTTAT
AGCACAAAATGTCTAAGTAAATGACGTGCCCATACATTCCATCAATTTAT
AAGTTATTATAGGAAAACCATTCCACAGCCCCTATTGTTCAGAAGGACCT
ACAAATATCACTAGAACTGGGTCACCATTTGTTCAGAATTCATCCCTCTT
GTTGAATAGAACAATGTAACTTTGATCCCCCACCAGCCATTTACCATACA
AACTCTACACACAATGAGTCAATCAATTCCGCAAAATCCTTTTGTAGCTA
TTTTGGCTACATTCAAGTAATTGCGCACTCCACAGCTCATCTGATGCATT
ACTCATGTTTGAGGCAGGTGCCATCCCAGTTATTGGTGTTTGAATAATTC
ATTAATATTCCAAATGGCTCAATGCCTCATTATAGCTTCACTTTTCTTTC
TAACTTTCATCTCTTTCATTAAAACTTTGCAAGCAGATATATGGGGGAAG
AATCAAAATTCTTTCCCACGAAAGCAATTTTCCAGGGACAATAACGAGTG
CTGTGGCAAGACATTGCAGGAACTTGACTATAAGTGCTTGTTTCTTGACT
GTTGTGTTTGCTTCTAAGAAAAATGCCATAATGCTATCATCGTTGCAACC
TCAATTGATATGCTAATTGATATACCAGTCGACCTAGAAGCATCAATGTC
ACATACAGCCAATCTGTCACATCAAATTTGACAGTTTCGTCAAATTTAAA
AGTTGCATTGAGAAAGACCAGAAAGATTGCATTGGGGTCCTGACTCATGC
AGAAATAGAAGCACTCTGGTAATTAAGTGAAGCCAACACTACCCATCAGC
AATGGAATTTAATTTATGCTGATTTCAGGAGAGATGTGGAATGGAACTAC
AGAGTGTGATTGGATTAAAGCATGTGGAACTATCATCAAAGGTTGCCAAA
GGAAAGACAAATCAATTGATACATGATCTCTGATGCCTGGGAAATATGAG
TTTTATTATTTTGTTGTGTCTGTATTGTAATATCCAGATGTGAACTCTTT
ATTTCCAGTTATGATTGCATGTCATTTGTTTACATTTACTTTTTAAATGT
ACCTATTGTTCATGTGGTACAgtaaggcatgcaactattgacttcagtga
taaaagttgcaatatggagtcatcaggtgtggtacttattgtgaatggtc
gtcagtagtcactttgatcattgcatggtagtcaacagctgtcacttggg
ttgtcagggatgtttcaaagtcatcacttcgatcctctgtatacctccat
cattgatcatcaggattatcataagaccttgactaggttgtcattttggg
ttatcagtcTTGGTTGCCATTGTCAGCATCATTTTGTCCCCTTTGTCAGC
AAGTCTTGTAGTAGGTACTGTATATTAGACATAGCTGATAACACTGCACA
AAATTCCTATTTTTGGATCTATTCaagcctttgacttcaacaggagcaca
tgggactcccatgcagtcttttgagttcaaatcagcTTTTCCATATAACT
TGTGTACCTCATTAGTAGTTGTTTGTTCCACGGTAACCGTAAACTACATA
TCATAAtgtctgagagcccgtaagtcagaggttgttagttagatagataa
taaattttagtcacgctcacaattctcgtaagtgctccattctgcgatat
aatgttagttacaaatattttgtgtatacatattatctctatgttggatt
aaagactttaagtaagacgtcaaatttagtttaagtaatctttttttctt
tcaagcatttgtaaattctcttagtcatagagccctatgttaccatttaa
tctgaaatctaatatttgtacttatgtctctctctactttactataatta
tctgtctgtacttcatgaaaccttccatgtgtaacttacatttcacagta
aattctgtccaatcattctccccacttgcatccaggcatagattcttttt
gatcccggtcttgcactctgtggtttgtacctctataccaacacatctca
cggtgtctcccaacaccaccaccatcttgtacctctggaccagcacatct
cacggtgtctcccaacaccacCACCATCTTTCAGTTGAATTCCTATGTAT
GATACAGTATGTGTCTACAAGTAGAGTACAAGCATGTACTTACCTACATG
CTTCTCACATACCATATGAATGGCACCCAATCACTCCCAAGAGTACTGTA
GAGAGGAGCATTGCGATCTATTGTAGAATAGTATACAACTGACAATTACT
TTAAGATCAcaatttcatatcactatcaattatcaattacatcaatcaat
ttcaCCGTACGTCAcactcgtaccatcgttaccgactggatcccaccgca
ttttgtaatcgcactcagcttgaattgatctgttgcaacgatcgaatcga
tctgttgcaacgatcgagtacttctccatcgattcgaatccttgcaatcg
ctcgtaccatcgttaccgactggatcccaaccaccacatttcttaatcgc
actcggctcctatcgatctgtcgcaacgatcgagtacttctccatcaatt
cgaatccttgcaatcgcgcgtaccattgttaccaactggatcccaaccac
cacatttcttaatcgcacttggctcctgttgatctgttgcaacgatcgag
tacttctccatctatttgaatccttgcaattgctcataccatcgttaacg
actggatcccaaccaccacatttcttaatcgcactcggcttgtatcgatc
tgttgcaacgatcgagtacttctccatcgattcgaatcattgccatcacc
tgtaccatcgttgaaacccggatcccaccgcatttcagaattgcactcaa
tttgtatcgatctgctgcaacaattgagtacttccccgttgattcgaatc
attgccatcgttcgtatcatctttgccgactggacccaattttgatactg
aaatcacaaccttgcaaagaattagggaacaatattttccaatagatcaa
ttcacattctgaattgatttgatttgtgattcacctgccaatcaaccatt
attgttggcatacgtctccttgcaatgttccatcacaatcctccaatcga
caaatcgcttttgggaaccgttggccgaccacgcagttcttgcttgaaat
gcattgcggacaaaaagaaatgtttgccgttacttcaacccaggggaaca
tattccagttgccaacgttgtcaagaaaaatgtacactctgttcctttgg
acagatcaattctgagaagtatgttgaagtagccttgaaggaacccgaag
aagaactctccaagaaaccaagatctctctcaggttctactgcccaacca
agtgttctcactgaaaaaaggagaataataatggaatcatgcaacggggt
cggtaaagcagatgtgggtggccgagctactcacttgccattgttttccc
taagttgtgttgatgaattgaaagatgaggaagcagataggtgtggccgt
gctactcctttgccctctgaattctattctgctgaagatgtgttcaatgt
tggtgatgaattagaagacggggatgcagaagggagtggccgcgctattc
ctttgcctcctgattctctttctcttcatgatttatgcaacatctcccag
catccaaaattcaagtctcttggatgttgcgtccacatccaagggtagtc
gaatgttatttgagtatgactttggctcctcagtagtaattccgtacaag
cttagtaacagacttcgatattctttagcctgttgataagtcctttccga
gtggagctgaaggaggaattgttgaaatcaaaattcctctgtttgcaatg
cacaaagatgacatccataattttgtcaaacatgttgagtggaacacacc
aaacatttgtaatcacactcagtagatgcacttgaaatgctaaatcagga
gtgtagcgattgtgtctacttttaattccatttcgaaaatcaaccatgcc
atcatcgtcaacaataaactgggagttctcatgagattattgggtggtac
ctgcttgtaaagtgctattgccgaggtttctgagattgtttgtttccatg
gggatattcacatcaaagtctaaaccattttcaccgatctcattttcttc
ttcctggtttcgcagatgggcatcaacaagcatttgattcatattttttg
gaggcatcatcaatgatttatattgtcgaatgtcgtctgaatcttgacta
tgaatccattcatcaaagagtttttctgcatcacttaaattgttcacatg
gacgggcggcaggaaggttgatttcttcaagaatgtctcgccttagtaac
tggacataaattcacttctctcttccatagccgagatgaaatgacacttc
ttcatatgtttgtttaggtccattccaatgaatttacatccaatgcaaga
gtaaggacacatagacccttttgcatatgggtttctaacagtattgttat
aatgtggttttcctggttgcttatacttcggcatggtcaacaagttgaaa
tatgaagaggacgcctgatagcaataagatggagagtacataaaatgata
tgcaagtgatgtgtataattattgatttcaaatgcaactttttcatttga
aaggtattttctacgtatatctattgaattcctatatagaaaagaattag
aaggctaactagttaatcggaaatttttcctgtgttatattatataataa
gtactcactgttaattctgcttgctattatggcgcgattcctttttccga
caacatttgagttttcatgtaaattatacatatgtatacatacatgagta
aattctgctaacactgaatgaatgtgaatgcgtcggaaaataactaataa
gtggaacatggacatttctattatcccatccctatcactaaaatatattc
atacaaaaatttgtggtgcggcatccaaacatagaaaggaaaaggtatag
aaggactgattaatgtacctttacaagaaatatgtaaaaattgtttcaga
tgccacttatgctctcattggaatatgtcagttatgcatccacttaattg
tttgaacaacaaagagttatgtcgtataaaccaatggcaataaggattac
aagatgtcggaaaataatagcagtcagttttctcatgatctttcacttga
tgaaattccaggttttgaagtacgagaaaaaccggcaactccagggactg
ctagtgagattagcgggttaagcatagacgaacttagaagggcttataca
gcaagattgagtgagatggagagagaaatgagagaagtcaaggaatagct
tgagaggacaattgttatgtcatacggcaagaagaatccgaacacaggac
aggacaagggtaggttggtaagagttgggggacaacgtccacagtatgac
ggcactgacgctgtgaactaccaacgagtaacagcactaccaacgagtaa
cagcttatgccgccaatatcctgttcccacacatcaaatttctcgagcgg
ggatggaatgagtacgacgaaacaaaagacagcgtgtgcgacaagatgat
gaataagacgggaatttatgttccccgttgtcttgaaaaatcttggtatt
gggagaatacgattgcaggaatggtgcatatcaagtatcgaaatctgaag
tgtaacttccataatgctgtgcggaaggcttttctaaataagtcttgaca
atcatcttttttgagtttctttaaaacggattactcaaacacaattcttt
gcaggtgaattacaaaggggggggggggcgcaatacatgatcatgaagct
ctacatattggttggtagtgacggtttaggtaatcctttctgggagagaa
agttagttggagagaatgaatctagagatgacatgcagtggtaggagttc
gtgggagggtggtactacatgatcactagaatgacgagtgctttgtacac
gaaggagactctgaagagttggtacagggatggtgaaaagaaaaacaagc
aaatgtgggaattgtcatccgtgagtgatattgcatatacgatatttgtt
ttagagaatcacagtgaggtgtggaagcaagagtggcgattccacacaga
taatccaaatgcatcacagatggagaaggaaaagttcagtgactacaaga
agttgacattatcggaaatgttggacaaggggctcagcgcagaagatcgg
aaacattacctcaaggtgaagcctaaattcactcacggtcagaagaagat
atctttttgtgatgctgtgaaagcagaaggtatcgagttctacaagcaga
ctcatcggagtctgacacgtttcctctacaatgcgaatacacgggaaaag
atttctgttctttgtaaggatgaggaggaaaaggatgattggatgaatgg
attgtcaaagaacaagaggttatgaactactgcatcgactgatgattcct
tacctcctttggattcgccgagatgtgtcatggctttagtgcctggtgac
gatggatatgatgaaatgatggaacagattaatgatggggatagtgtttg
ttcgaatgagtgagaattaattataagtattaacctaagttaaggcatag
caattcaatgccatactggagtagcatactgcattgcgtgcaataattgt
aagtcttctaccgtgacaaacataatcagtcaatcttgaagcgagtatgt
aataactctagataacagagatgcaagacttgaaatgaaagtgattttta
tctcagaacaaacatgagttgttgcttgcgatgaacaagattcctcactc
ttaattaacatgattgggcacaatttgttaacttaagtatcctatgacaa
aaacaatgtgttattatatgcaatgatcttcaagagtaactaacttcaaa
agcgattgaatacattactcgattgcatgtaggtacggacgtatatgtcg
gaaaattactaatgcgactcgtaagtacaacttatgtgctttatgtaagt
acacacaccgctgtgactttccctggtactttccttacgcttaagttgta
actatacttacagtaaaataaatagtatttctcacatcaagatggagttt
cgcTTTCTCAGACAAATATCTCTTTTTGCTAACAGTCATCAGAAGTCATC
AGTTCTAtcaagagggctgtcattgtcattattgtccaaccaaggtagtc
acaagttgtcataaaggtgaacagatcaccattgtcatcatggtggtcaa
caggttgtgaccaaggcacgacttggccatcaaagtgtcttcacctgttg
tcacaaaaaatatcacatagttgtgcagggtcatcaaattaggtagagca
ctggaagagttgtcagttgctgtcagttgtcatgactttatcttgccaaa
aacttccacaagttgaagttgcctgccttgCAGTCAAGCATACTATTGGT
TTAAAAACCAACATGCAAATGAGCATGACTCTTTTCAAAGGCACAGAAAA
CACATTTGTATTACAAACATAGTCTGAAGGCAATTCGTTTTTACAATCAT
CTTTTTTACCTGTGGTGTACGCATACACACTATGGTAATGTGATATTTTT
ATCTGACTTTTTACATGTTATACATGTATCAATCATATTTTGTTGTGTGG
TAATAATTTTTATGCTTCATGTTTTTATCCTGTAAAAACTTACTGACATA
TGTAATTGGCCCTGATGACATCACAACTGCAATTGCATCCACACTTCACA
CACCGCAGTACCACACATGAATATTGGAGGCACAACCaaagttttgaaat
gaagatgactctgaacaacgtcctgacagtaaagatgtgtggatttgtct
acaatgatccaaacaatggatcttcagaaactgagatgatgattactcat
aaccttcacacatcaagataaaggtttgaggctctcaaaggaatgaagac
actcagaatgtatgccaaagcttcttatcacagaaaactggaactttgat
gcgtccttgttcacgagaagtccaatttttcatcaaattattgtcatgga
ttaagaatgtgttcatggacctaaagcatctttaaagagtacttcttgat
gaacaggagtAGATGTGGTTGGATCCACTATTATGATGATTTGAGTACAA
ATTAGAGTGTTTAGGAGTCCAGAAAATGTGAGTGTTTAAATAAGATGGAT
TATAGAACTTAGCATCCAGAAATATTTTGCTGCCTCCTGTCATTTGTGTG
CCTCTCATAAAGAACTCATCTTCCAACATTACATTAAAAGGAAACTAGTC
TGATGCAGCTCAATGCCAATTTTATATCCTGCAATGATATTGGCTCATTT
TAGCTCTGACATTTCTTCTTGCCCGCTTATCTTAAAAACCTTTAGCTGGA
CTTGAGAATAAGAAAAGAAGACCATCCTGTGGTGTTGTGTCATCGGTCAG
GGTTTTAAGAAACTAAAGCTGCTGCAAATACTGTCACCACTAGGCAAACT
TTGTAACATCAGATTCACTTGGTGCTATAATGGGGGTATCACTACACAAC
GAATATACATTTGAACACTTGGCAACTAAGCTAGAGACAGAATATCACAC
CTAAATGTCTATTGTGCCTTCTATTATGAAACAGAGGGCTTCACCACCTG
TTCTGTTGTTGTGAATTTTGATAACTTTCCATAATCACTTGTTAAAGTAC
TTCCTTACTAAACTCAGCCTTGCTTGATGCTTCAAAGAACTGCCTTGAAA
ATACAAGGAGGACATCTAATTAGAGATGAAAAAGGAAAGATTCCTCCTCA
TCCAAAATCTCCTCTAAAACTGATTGCAAAATACTCCAGGAGGATATAAA
TGCATTTACTAAGAAATATGTTAAGTCAAGCAAGGTCAAGCCCAGTTTTT
TGGGAAAATAGTTTACAATCTACACTACAAGTGGCCTGCAAAGCCATGGC
ATCTTGTGATGAGCACAAAGGTGCTGGAGATTCTGTGATGAACAGCAAGG
TTTGTCAAATGGATTATTTCATTTCATGGCATCAATCACAAGATGAGATG
CATAAGTGCCAAAAGGACTCCACAAGTCAGCAAGAAGTAGTTGTATCACT
TGATGGCAACCTGTTTGGGCCACCAAGAAGGTTGTGGTTTATTGGGATAG
GATGCAGCAGAGGCACATCTCATGTATACGCTCAATTGTGTTTGAGGGCA
TAGATGGCTAGTTCAATGCATCTGCTTGTGAATGTATAAACTATGAAAAA
TTGTTTCAAGAAGTTGCTTGTGATCGCACTTAGGAATTGCTACCGTGCCA
CCCCGAAAGGTTGAAACAAACAAAAATATAAGGTTGGAACAGTTTACTGC
TTGCCTTGAGATTCATAAAGGAGTAAATACCATGGATTTCAAGTGTCATA
TCTCTTAGTATGAAGAATAGATAACATGGCAACATGTTAGTAACAACCTT
AACTAACTACTTGAGTGTAAAAGCCATGCTGATGACAAAGCCAGTGGTCT
CAAACATAAGTTCAAGTATACGATACTCTTAGTCACCATTATCTTCCCAA
TGCAAAGAGGGCTTGAATGAAAGTCTACAACAAGATTCATCAATGGAATG
ACAAATGTATGAAACCCCCCCAATTCAAAACCATGGCACATCGGATTTCA
ACATGTTTTTGATCTGTCATAAAAAATACCTATAGTTGCAGCACATAAGC
ACTTACATACAGCACTACTGTATAGCCAGTTATttatttagcaccctatc
tcgttttgtcaactcacagattagagaattagaacatatttttggatctt
tggacgGGCAGACATAGGCGGGCGATAGAGTTGGACATTGTTAAGGCCAT
TGACAAAGCTAAGGTTTGTAAAATGGGCAATTTTTGGCATAGATGCATTG
TTTTGTGAGTGTCTCTTCCTGTAGAATGCTGATTTTTTGACTAGTTTCAT
GACATCCTTTGACTGTTGCCTGTTGACAATGGCACAAAATTACTGTTTTC
ATATTAAATGCAAGGTCATCTCATCTCTCAAGCATCAGTACAACCTCAGT
GCCACCTAGATCTTGAAATGAAAGGCAAGTTTGAACAAGGAAGATAGTCA
TAGTATTTGCAGATCAAAGCAAACCAATTCAATCAATTCACGTAAGACTC
ATGTGGTGAAATGGCTACAGAGGGCTGCAGGAGATTGCATGACTCTAATA
CTGACTTTGTTACCAACTGCAAGGCCCTGATTAAATGGATGAGAAAGGAC
AATGTAATGGAATAGACTTTGGAACTAGATACGAATCACCTACAGAACAG
CATTCACTGAGAACTGCAGCAAAATAAGGTGCAACAAAATTCCACAATGA
TGCTCTTGCTAAGGCAGCCTGCCAAGGGAAAGAAGAAATTGAACATCAAA
AGAAAGTTGATGCAACAAAAGATCGTACATTGCTGCATGATAGCTATTGG
AACAGTATCATTCTCCAAAAGGTAGGATACGAACAGAAATGACCAATTCC
GTCTATCAACATCTTACTAACAAACTGACATGTCTAACACTGCTAACAGA
GAAGATTATAATTAAATACTTAGGTCTCAACTTGAGTACAGCACTTTGTC
TCTATTGAGGGTCTATTTTGATATGGATTCTGTAGATGTGGATGTCTACA
AAACCCTACCATAACTGCGTAATCCTTTTGTTCCAAGAGGCGCATTTTTC
TGATAGATTCATGTGCTGACTCTTATGATGAGAAATTGCTGTCTTCTTTC
TGGAGCGATTTTTCAATATTTACATAAGCCCGATGGCATTGTGTTCAGAT
TTCATTTATTCTCAAATCAATAAACAGTTTGTCCCTGGAACGAGTATCAA
AACTATTCAGCAACACATCAATCTGGTTCTAGCTTTTTGTGTTTGGGTTC
TATACTCTGAATCAATCTCACAAGCTCCTTTGCAGTTCCATTATCCCACC
TTATGGGATCCATTCCACGCAATGATAATTCCCTATAGTGCAAATCCGCC
AAACTCGCCAAATTGTGATAATGTCTATTATTATTTGCCCTATCTCCCCC
AAATATTTCAACGAGACCTCCATGAATTGGCATGAAACCAGCCCATATTA
ATCCAGCGCCATGAACACCCATTAGAATATCAGTTTGTGAGGCTATTTCG
ATCGATTTTCTGGTAGAGATTGTTCCAAAATCAACCTTAGTAATGCTATA
CCAAGGCCCAAGGTATTCAGTCAGCACTTGCAACAGCCTATCTTCATCAT
TCATACTCCTCTTCACAAACAAGGTTTGATTATTCACACAACAATACGGA
CTACGGGACGACCACACAATTTGTGTCACGTTACCCATTTTCCTCTTCAT
GTCAATATCAAAATTCATTGCTGTCCATTGAGTAATATCACGAAAAAGAG
TGCTTTTGCAATGATGATCTGTCCCACGACCCCTAAACGATCCAGCGACC
GTGACAAGAATGGATGTCCCCGGAGACGAAAGGTGTATGAGCTCACGAAA
CAGCTTGCGACGCTCTCCGTCCATGGGCGAATGTGGCTTCGTCATATCCA
CCACAATGGGCTCGAGAGTAGACATACTCCTCCACATCTCAAGAGTGTTG
GGTGTCATAATTCCTTTTCCTAGCATGAGTACAAGTTGTGGATTTGCAAT
GTCAAACATTCGCATGACCATGGCCGCGTTGAGGTAGGCATGCAATCGTT
CATAGGAATTGTGCTGTTCAAACATTTGAATTAGAAGTACTGTATCGTAA
ACTTGGATGATGTCACTGGCATTCCTTTTTCGAATGTAATCAAGGTATTC
CGGCGGATCAACCGCCCAAGGTGGTCTTACGTGGGTGATCTGCCCCAAAT
GCTCATGGCGCAAAGCGGCACGAGGACACGGCAAAGGCCCAATCCCACCG
CCCCAATATCCCTCCACATTTTGATATCGAACAAATGTGGGTTCATACTC
CCAGGATCTCAATACATATTCCTCGACGAGAATGGAAGTATTCTCCGTTG
AAAACCACTCGGCGGTTCTATTTGGAGGACTTTGCACGGAACAAACGATT
TGAGAATCGTTCTTCCACGTGTCTAGGACTGCGTCGGATGCGACGTCGTG
ACAGTCGCGGGATACGTTGTGACGGTGGGCCATGCTGGGAAAATGTCTGG
ATCCGATCCCGATTTGTTTCCTTGGTCCGTCAGGATTGGTGGGCAGAAAG
AGTCCTTGGTAGCTCGCCATCCAATTGTTAGCTTGTGAGTGTAGGAGAAG
GATGACTGTGTAGTTCACCACGGCTAAGCCCGAAAGCAGTGCCAGCAGAT
GTCGTTTGAAACGCGACGCTTTGCGATTCAGTGTTTTGAAGCGAGGAGGT
CTTGACGTCTTTAGAGGCATTTTCGACGGACAGGCAGGGCTCAATAGTAA
AATTGATAGTCGGCTCGATTGGACTGAGGTGACAGCAAGCTACGTTGCTG
AACACGCTAATAAACAACGAGACCGAGATCTTCTTTCCTCGTTCTTGTCC
TCTTTCGATTCATTACAATACTGGCCGCATAAGGATGAAGCAGACAACAA
ATACATCATGCCAAGAATGGTGTCGCCGCCTCAAGGCCGCCTCCGCAACT
GAGAATTGATGCCAAGCCGCGCGGCGTCTTGTTGGCCGGGAAGGAGAAAC
CACGGGGAACGATCTTCTGGAAACAGCTGGAAACTCAGAGCGATTCTCAC
GATCTTTGAAAGGTATCCGTACGAGCGACCTAGTTCATATCTTAACCTAG
ACTGACTGTATTACGTACTTGCACTTGAATATCTTTCTCCAGGATATCAT
TGCTACCATACTGCATTGAACACAATTCCCTGTCCACAACATTCATGTCC
ATCTTACATCATACATCATCGTCGTCGGTTGCCTGCGCACGCCTGCGGGC
TTCCTCACAAACGGCGTAAGAcatcatcatcatcatcatcGTTGTTGTCC
TACCTCTACCTAGTAGTTAACGAATCGTTGGATGCATGGCCAATGCACGG
AGCATCGTCTACCTAGTAATTGAATGGTGTTGATCCTGTAAAAGCAAGCT
CTGCATCCACCCAACTCGCCCCAACGTCGTGACCATGATGCCGCCCCTGC
TCCGCCTTTACGGCGACTGGGCCACCAAAACCATCACCGATCGCTACATC
TCGTCCCTCCTGTCGGCCGCCTCGCCGGCCATTCGACTCGCCCTGTCGCT
GGCCACGGCGTGGACGCTGGCCGGCGGAATGGACAAGCCTCGATTGAAAA
CGGCCCTGCTGTTCGGAGCCACGTGCGGGTTTTTGACGGCGTGTGAGCTG
GGCCCGTTGCTGGCGTCGTCGTCGGGCGGCGGGGACGTTGCGCCGTTTGA
CTCGTTCGCGCTGAACCTCTTGACGTTCACTTCCGTCTTGGTGGGCATGG
CCAGCGGGTCGTTGTTGCCGCGTGTCGTCATGGGGGTTTCGTTGGGAGTC
GTTTCCGGGTTGCTTGTCGTTGGCGTGGTGGACATGGCGGGGACCTTCGG
GGTGGGGCAGCTGGGATTCCCCATGCTGGCGTCCGTGTTGGCTGTGGTTG
CGGGAGGAATTTCTTGTAGGTGAGTTCATTTTATTGAACATACGGGTGTA
ATGCGGATGTCGTGTACGTCTTGTGATTGTACTGCCATGGAATCGAGGCT
CCCCGTCCGTGTGCGGTCGAATGGACTTTATGCTGATTAGCCACTTGCTA
GAGCAGAGATTTCAGTGTCAATTTCCTGCGTTAAGCATTCGTGTTACCGG
GTCAGGTTGCCTACCCGGGCTGCATTATTTGTTGAAATGCCTGAAATTGC
TTTGGCATCATGTCCGAAGGCTGGGACTGAACTCGAGTTCTTCTGCATTT
CTACGGATGATGGTTGCACTTCCTATTCATTTCAAAAAATCTCTCTCACT
TTCTCACTGAATTCTATTCACTCTTTACTCAAGGTATCCAAACAACGCCC
TGATCCTACCCCTAGCAACTGTTCTCATAGTTGGAGCACTAGCATCATGC
ATTGCCGTGCCCAATCTATTCTCCTTCCTCAAAACCGTCGTCTTGGGCTC
TTACAATAACAACCCCCAATACACCGTTGATGCACACTGGCTCCTGCTCA
CGTGGCTCATTGGATCAGTTCTCACTGCCGCAGCCCTTGTTTATCGTGAT
CCATCCCTCCTGGGATTCTTTCGCGGAGGATACACCCCCGTTTCCACCAG
CAGTCTTGGCGACGACAAAACCCTGAAACCCAACATCGATATCACGCCAC
AACCCGTCTACGTCTCGCCTAATCCACCCACGTCCGGTCCAGAGTCATTC
AACATGTTCGATCCCGCCGATCTTCCACCACGTCTCTCTGAATACGCCAA
CATGGTATACAGTGCCTGCGAGGACCTTGGAAACTTTTTTGGATTTCAAG
ATTCATCGGTTCGGAACCAGGCTGAACATTTGCTCATCTTGTTGAGTAAC
AACCGTCGATACATGAACAGTCACATTCTACCACCCGCGCTTCAGCCTCC
CAGTCCGATTCATGCATTGCATGCCAAGGTATTCAGCAACTACATGAAAT
GGTGTCGTTATCAGGGCGTGCCTCCGCATTTTTCACGTGCTGCATCCGCA
ACGGTGGCGGCGATGGCGGCCCCTCCCTCGGTAGCATCCCGTGTCGTAGA
CTTGGTTCTCTTCTTCTGTGTCTGGGGCGAGGCATGCAACATCCGTCACA
TGCCCGAGTGCTTGTGGTTTTTGTACCATAAAATGATGGAAGAGTATACG
TTGAGTGACCAGAATAGTGCTGCCAATGGTGGGGGGTACCCCCAAATTGG
ATCGGGAAGGAGTTTGTATGCTGGGCATTATTTGGACTATGTTGTCACGC
CTATTTACAAGATTGTTTCGGTGGTAAGTAGTCTAGTCTCCGGATGTTTG
TGGGATTTGTCTCGTAAACTTTTCTTCCAATTGGCCGAGGCCCACCACCT
GAAATGATTTTCCTTCCCGCGACAATTCACAGAACATGAAATCCAACGCT
GATCACGTCAACAAACGAAACTACGACGACTTTAACGAATTCTTCTGGTC
CCGCGAATGTCTCCGCTACCGCTACTCATGTGAAGACCCCAACAAATTCG
ATACTGAAGATCCTAGCCGAGTAACTGCTCCATTACCAGGAGAAGTCCAG
CCTCCCATCACTGTAGGGTTGTTGAATGCCCCAAAGACGTTTTTGGAGAA
GAGGTCTTGGCTGAGAGGTATTATGGCTTTGAGTCGAATCGTGGAGTGGC
ATATTGTTACTTTTTATCTTCTTTCTGTGTTGGCGTTCTCTCATGGTAGG
TACTTTTGTCCTTTGTGTAGTCTTTAGGTTAATCGTTGATTGTATCTCAT
GATAACTCTTGTTTTTTTTGTACAATCACATTTGGTTTCCCTTTCGCTGC
GGCAGACTTGGTCTGGGGGTGGGTTTACACACTCGAAGTTGCCAGTGGTG
TGTTTTGGCTCTTCAATTCCCTGGCCATATGTTGGGGGCTCTTGGAAGTG
TGGGCGAGCTATCCTGGCATTCATTTGAGCGCCACTTCCATCTTTGGTTC
CATATTTGTACTCGTGGCCAGGTTCTTGATCTTGGTGTATCAGACGCTCT
ACTTGATGTGGACATTTGGGCCTTCCAAAGGAAGCTATCTCGGTATTGAA
GCCGATTCCACGTTTTGGTGGTGGCAATATGTTTGGCTTTCGTTGCTATG
CATGATTCCCTACTTCTTGGAAGCGTTGTCCAACCTATGCCCGTCTGTTA
CGACAGCTCTCATGACAAGCCGGAACGATTACGTGCAAACCTTCCTCAAT
ATTCTTTTCCCGATCAGTCGTCTCTACACGGGAAAGGAGGTGCACGAATC
ATTCAAACACACTGCCGTCTACGTCTTCTTTTGGGGCACGCTCATTGCGT
GGAAGCTGTACTTTTCCTACATCTTTGAAGTCTATTCTATGGTCCTCCCT
ACAATTGAACTTACCGATGATTATGTCAACTTCCCGGACCAGAGTTTCAC
AAAAATGTCACTTCTCCTGCTGCTTCGCTGGCTTCCCCAGTTCATCGTGT
ACTGCATTGACATGAGCATTTGGTACTCTGTATGGCAAGCGTTTGCTGGA
ACATCGGTTGGCTTCTCGGAACATTTAGGAGATATTCGAAGCATGAAGGA
TATTCGTAACAGTTTTGGCCGTGCCCCAGAACACTTCTGTTCTAAAATGC
TCTCTCCGGATGCAGGTAGTCGTCGGGGATCCTCCGCAAGTTTCTTGACT
TTGACACAGTCGGCCTCGAGTCTCGATGAAAAGAGGCAAAGTTTGATGAA
TCCCAATAGCAAAGAAGGCCAATCTTTACTTGGGAGTGACCCCCACAAAT
TGCAAGGATATGTCAACCGCTTGCTCGATGTCAGGATTCAGAAGTGGGTT
ATGTTCAGTACTGTGTGGAACGAAGTGATTGACCATTTCCGAGCTGAGGA
TTTGATTTCAAACCGTGAAAGAGACTATCTCAAGTTTAGTCGCTTTGATG
GCTTCAGTCAGGCCATTTACCTTGTAAGTGTAGTTCTCCTCTTCAGCATT
GCTGTTATGATGATTATCGTATTTATTTGGCTTATTTATTCTTCGCTTGT
GTTGTCTTGGTATCCTTAATAGCCTGTCTTTCAAACAGCTGGTGTCGTCG
AAGAAGCGCTTTCATTGTTAGAACGTCCTGTCGATGATTACGATGCCACG
GATAACGATCTCTTCAAACCAATCTTGAATCATGTCACCATGAGAACTGC
AGTGTCTGAGGTCTGGGAGCTAGGAAATTATGTCCTCCTAAAGCTATTGG
GCCCCGTTCACAATGACGATGTGACATACATTATGAACTACGTCCTCAAA
TGGGTTGAAAGCGGCACTGTCATTGACCACATGAAAATTACCAAGGTCCG
TGGTGTTGTTAAGAGCCTTGTTGAGTTAGTAGACGTCATTGGCAAAGGCA
TTGGTCGTCGCAAGCCTGCTGCCAAACGTCGCTCCACTGGCCAGAAGAAG
AAGGTACAAGAGCAGCCCGGTCCTCCCGCCAAAGGTATTCGCAGGTCGAT
TTCTGCTAGCTCCCTTTCCATGGCTACCACAGATAACGCTCCATCTGCGC
GCAATGGCCGCAGTACTATATCAGGGTTAGGGATAAAACCCAGTGCCGAT
GAGAACCTAGTCATCATTGATGCACTCCGCGACCTCACTCGTGACAAGTT
CCGTGCATTTCTCAATTCTTTGAAAGGCATTTTGATAAGCTCAAACCCAG
AGAGCAAGGATATCATGGATCGTTTGACTTTCGCCCTCAGCATGGAGAAC
GGTTTCTTCTGGGATGATGCCTACGCTTCGGATTCACTGGACGATATGGC
ACGAAGTGAAGTGTGCAAGTCTGTCCTTACCAAGTTGCAAGGTGTTGTGG
CTTGTCATCCTGATGAAGTGGAACCCAAGTCGAAGGAAGTTCGTCGCCGT
TTGGTGAGTAAAGGTCCTTTCTACCAGCGATATGGTTGCTCCCCGTTTCT
AATAGTTTTGGTTTCATTTGTTTTTAAGACATTCTTTGTCAACTCTCTCT
TCATGGACATGCCGAATGCCCCTTCGATTCATGATATGTTTTCTTGGAAT
GTTCTGACACCCTATTATAAAGAAACTGTGACTTTGAGCAAGGGCGAACT
CGAGACACGAAGCGACGCACTTGGAGTTTCCACCATGCTCTACCTCCAAA
CTCTGTTTAAGGCTGATTGGGCTAATTTCCTGGAGCGTGTGGGTCTCAAA
GATGAGGAAAAAGTTTGGACGAAGAAATTCGCCGACGAAACAAGGCAATG
GGCAAGTATTCGTGCTCAATCTTTAAATAGAACTGTCAGTGGTATGATGT
ACTTCGAAAAGGCGCTTCGATTACTGGCCAATCTAGAGCGTCTTGATGAT
GATACCACCAATGATTTGATGGGAGAGAAATTCGGTTACATTGTGTCATG
CCAAGTCTACGGCCAAATGAAGAGGGACCAAGATTCCAAGGCGGATGACA
TTGACAACCTCATGCACCGTTTTCCACACCTGCGAATCGCCTATATTGAT
TCTGTCCGTCTTAACCGTACTGGTGAAATGGCATTCTACTCGTGTCTTGT
GAAAAGCAACGGAGAGGGCAAAATTCAGGAGATTTACCGTGTTCGCTTAC
CTGGCAACCCCATCCTCGGAGAAGGAAAGCCCGAAAATCAAAACCACGTA
AGTTTCATTGGAAATTTCCACTTATGATCTGTTTTTATGTAACCTACATC
ATTTTCATGTCGTTCGCTGCTGGTCTTAGGCCATGATCTTCACTCGTGGA
GAGTTCGTGCAAACTATTGACATGAACCAGGAAGGTTACTTCGAGGAAGC
CCTCAAGATGCGAAATGCTTTACAGGAATTTGCTAAGAGAGATGGCCCGA
TGCCTATTACCATCCTTGGATTGCGGGAACACATCTTCACGGGAAGTGTC
AGTTCTTTGGCAAACTATATGGCGCTGCAAGAAACGTCCTTTGTTACTTT
GGGGCAGCGCGTGCTTACCAAACCACTCTGCATTCGTCTTCATTATGGCC
ACCCCGATGTCTTTGACAAATTGTTTTTTATCACTCGCGGAGGTGTGAGC
AAGAGTTCAAAAGGCATCAATCTCTCGGAGGATATCTTTGCTGGATACAA
TAACGCAATTCGCGGAGGACAAGTTGCTTTCAAGGAATATCTCCAAGTTG
GCAAGGGTAGGGATGTAGGCATGAGTCAAATTTACCAGTTTGAGGCGAAG
CTCAGTCAGGGAGCCGGAGAGCAAAGTCTCTCTCGTGACGTGTACAGGCT
TTGTCATCGTCTCGACTTCTCTCGACTTCTTTCTTACTACTTTGGTGGTA
TTGGTCACTATTTGTACGTATCGAAACAATTATCACTTTTTTCACAAATC
TGTGAATTAACATGTGCGTTGCCTTTCTTGTGAAACATCAGTTCCAACGT
CTTGACAGTCATTACCGTGTATGTTGTTGTCTACCTTATGGCAATTCTTG
CGTTGTATGATTTGGAGAAGATTGGAGATCGCCTTATCACTCCCATGGGT
ACTATCCAAATGCTGCTCGGTGGTCTAGGATTACTCCAAACCGTTCCTTT
ATTTTCAACGCTAGGTGTAGAAAGAGGTTGGTGGGATAGTTTTCGTGAAA
TTGTCCAAGTCTTCGCTACTGGTGGGGTAAGTGCATCTTTCAGTTTCTAT
CGAGGGGATATGACACTGTGTTGAGAGCATCATATAATTGTTCCTCTTGT
TCTGCAAATATCGTAGCCACTCCACTTTATGTTCCACATCCAAACAAAAG
CCAACTACATGACACAGACGATTCTAGTTGGTGGGGCCAAGTATCGTCCG
ACGGGACGTGGATTTGTCACCCAACACACTCCAATGGATGAGCAGTATCG
TTTCTTTGCATCGAGCCATTTGTACCTTGGTGTGGAGATGGGAGCAGGTC
TGATTATCATGGGTATCTTCAGTGAAGCCGGGCAATACTTTGGTCGCACT
TGGTCTCTTTGGCTGGCATCACTGTCCTTCCTTGCCAGCCCTTTCTGGTT
CAATCCCCTTACATTTGATTGGAATGTTGTTGTATCCGACTACACCAAGT
TTATTAGTTGGATGCGTGGCACATCTGGAGGATCGGCGCGCAGTTGGTCT
ATGTGGTACAATGAGGAATTTAGCTATTACAGCAAGATTCCATCAACATC
CAAGTTTTGGTTTGTTATCAAGGCTATGCTTTACCTGACCATTGCTGATG
GTATTGCAAGGTCGGACTTGCTCAAGGCGGACACCACACTGAACAAACCA
TTTGTTGGGGTGTCTTTGGTTGTGGGAACTATAATCGTTCTCTTTCTTTT
GTTGTGGCTCTTGTCTGCAGTTGCACACTTTATGCCTTACCCAGTTAGGC
GTACTATCGGCATTTTGATAAGCATTGGTTTAATGGTGAGCTGCACGTCT
GTCTTCTTGGAAGATACGAACTTCATCCGGTATAGCTTCGCTGCCTATTA
TGGAATTGGTGCGATGAGTCAGTTGGGCCTTTTGTTTGGGATGAGTAAGT
ACTGCTTTCTTGAGATGAAACTTGTTTCTACAGGTCGCCAAATTAGATAT
CTCCTTGTTCTTGTCCTTTCATAGAATTTGTGAAGAACTTCTACTTCGTC
CATGACCTGGTTTGTGGCCATATCATTTTCATCCCGCTCTTCGTGCTTGC
CATTCTGCAAATCCCTCATCACATTCAAACATGGCTTCTCTACCATAACG
CTCTATCAACTGATGTCGTTGTGAGTAACATTCTTCGATATGCTCGCAAG
AGCCAAGAGTCTGGTGCCACTGCTGCACCCAATGAGGATTTGATAGAGCA
AATTGCTGAACTCAGGAAGATTGTGCAAAAGCAAGAACAGATGATTGAAT
CTCTAGGCAGTGGTACGACAAGTAGTGCAACAAATATGAAGCAGAATCCT
AGTACAGATGCAATTGCAAGTCTTATCAAGGCTCCGTCGCCTGAGCCTAT
GAGCATACAACAGAATCCTGTCGGTGGATATGCTCGATCAGGCATGGGAG
GAAGAACTGTAAGCGCATCTACTTTGGATGTTTGGGGTGAAATGGCATTA
GGGGACTCAGTTGCCCAAGGCACTTATGACCCTGCACCAGTGACACAGAT
GCCTACCACTATGGCAAGGTCAAGTGACTTTTCGTTCACTCAACCAGATG
TTATGCCTCCAAGGTAAAGGCCCGGCATTGCAGATTCTTAAAACACGATC
TAAAGGGAAACATGACCTAATGGGGTACTAGAGGGGAATATTTGATTGCT
TTGTGTTTCTTCGTGGCTGTGAAGGCAACCATCTTATAACCATTCGTGAT
GACTGTTACTACAACAACTGAGTATCAAGTGTTAAATCAAAAATACTTTG
AACCCTAATCACATAGGAGTACCATATTCATCGTTTGCAAGTTACTACAA
CAAGCACACGAAAGGTATTATAGTTGCAATTTTGAAGTGAGCTTTTGATC
TCACTGGGATTGTTCATTGCATAAGAATCACCGCATGTACAATAGATGCC
TTCAACCTTGTTCCTTGTCTCACCTGTATTACCTTATCTGGAATGGTCTA
ATATTGTTTGTACCCTAGGATGGCCGTCAGGAGTATGAGGTGATGTGAGA
CACCACACTACTTCCTCTAGCTCTGAAGAAGAATGATCTTTAAAGCATTG
TCATAAAGTCTGACCAGAACCGAGTTGGCTTGCGAAATATGTCTCGTTCA
TCTTGGACTGGTCATACCCAAATGAACAAAATGGTGTTGTCAATATTGGT
CTCATACGAGAAGAAATAAAGGAAGAAAGTGGATAACATAAGCCAAAAAA
GTGCAGAAAGGAACAGCCATTGACAGAGCATGTCAACCTCTTGTCAAAAC
ATTGCCAATCTTTGAATGACTCCAGTGAATCTCATCATATTCTTTGTCAG
CGGCAACAATCAGGTTTCCATCAATTAACGTAATTTGGCTGATGAATATG
GTTCTGTCTGTTGCAGAAGATCTAAATAGATTGCAATAAATGGACCTTTG
TTGACATACTGCATGGTTACGTTCCCGATGAGAAGTACAACACTGTACAT
GAACCTTGTCTGAGCAAATGTTTTCATTTTGTGATGAGTCTTTGGTCATG
ACTATGATCATGGCAAAACACCAACCACAGCCTCTTCTATTTCAATGGAA
TGCAGTTGTTTTGTCTCTCAGTCTGAGCAGCAATTCATCTTTCATTGAAG
ACATCACATTGAATATGACAATAATAACATTTATATTGATTTAACCATAA
ATGATGGACCTTTGAAATAGACCCcatgggctacttgcagcatttttgag
tgcaccaatgagaaatgtacactaaaacacattttgtagagttcaacgtg
accattgtttttcacattgcctcagtctgatggtatggcctgtttggaga
tatcccaccattgttgcactactgatttgtggacatctactcaaattcaa
atacaaacagcagtggagggaggggtacaaggaacctaggcaaaaagagc
attttcagtcataacatcagatcctagttctatttagctttagttatgat
ctgaatatggACTGGAAGATAAGAGACTGAATATGAAGAGTATTGCAATG
AAGAGTAGCTTCATAGATGTTATTTCATGATTTGATGGTCATTATTGTGT
TTGTTATCAATCAGCCATTACTTTTGATTTAGAGAAATTGCTGTACTCTT
GCATGTTCTTGAAACAATACTTGAATTTCTTCTTATACAATTGATGTGGG
GTGTTTAATATATTCTTTCCAAAAGCCAAATGGCAAACTTCAATCTGACA
ATCCATTACAAGTCACCGAACTACAAATTGTTGAAGTGCACAAACAATGT
TATCTTTTTCTTACAGTAAAAATTATAAGAAAATTGTTAGCTTATTGCAA
TTGAAAAACAAATTATTCAAGTGTATTCTCACCTGCCACAAAGTTGACAA
AATAAGGATGAGTTTCGTGATGGACATCCTCATACAATGCCTTGAATGCA
TCTGTTCTCTATACCATCATTGCCCCCTTCATGTCCTTCATCTTAGCAAT
CATCAACTTCAGTACgtcaagtttacctgctgtccttgattggacagatc
aaggaaatgtaagaaacaatacattgagggattctgatgcaattgtgagc
acacaacaaatcataatctgcttggacaaagcgacatattgtattcttgt
cactgttgggcatggaactgtcaagaaaagactatttgctagcaagagcc
tcctgatgaagcaacaccaaacaCAAGTTATTCTTGTACTAATCACAAAA
AACGTTTGTAATGAGTGTGAGTGTTGGGAAACAATGTTGTGATGTATAGA
TACCTGGAGGAATTTTTGGGGAACACAAGTCTACATTAGTTTTCATGACA
AAACCAATGCAGCAGTACTGGCATGCCTATGCCAAAACAGTGATAGATAA
TATAAACTACATCAAAGCAAGAATTATGAATAGTGCATGGAAGGTTAGGA
GGTTCATTATACATAAAGTTTGACTGAGTTCACAAAGGCTCAGCAAAATT
CACATATAGTTTAACAAGATTTGATTTCCTGACAAATAATTTCACCAGCG
TGGCTCTTTCTTTAAATGCATCAAATCTTGTTGCATTGTCATCCTTCCTC
ATCTATTCATCACCATTAATAGTCTTGTTCTCAATGAGGACATCACTCTG
GGTGGTCTCCCCTGACTGTTTTCTGTTTCTGACAATAGAGCaatcttctt
aaactgtctcttttgcacaagcatctccagtttgcagaattcttcttcca
tcctgcaattggaagtctccagagttatcatttcataaaattccgtgaag
tatatttctcttacatctatagcctgcatcatgccttgctggttgaccat
tgttgcttgctgctttgctatgattttcatttgcttgttggactcaaaca
agcccttcccccatgattgggttttgagcatcttctttcctaactttgtt
tgcctttttagttacctggtcaataatgacgttcactgcattagctctct
ttgtggtgtctcattcaacaagacacctcttctttgaggggatgacggat
gacaaagctctgactattgctcgtgtcatcactgttgatgattgacttgt
aaccttttcctttttcctgaataggatttgtacttttgatggtgacattg
tggataggtaagtgggaattttcacttcaaattagtgatgaatgttcagg
aaatagtaagtcttcatgcacttcaaaaagtcttgagaaacatcttgtct
gaaagtgtgcgattgattggcataATTATCATGCATTATCTGTAATCTGA
TCTTCAGTagaacttttggacagcgcactggagttgacacttccaacagt
tgccaagagacttggcatttctgtggagttgatcaagaagtattcaacat
tgtccctgttgataccattggacttcttgaaaagcttggcatagtgcagg
gcaatgtcatcccaaaacttgccagctttcttatttgcctggtacttttc
attgtagctgactttcatgtaggcttttgaaagcagtaagagtttgttgc
aagtaaaaatagtagacatgaccttctgttgtttgcTGTTGTTATCCTCT
GTTCATGTATGGCTGACATTTTTTGGAGGCTATGCCAAAGTTTCCCCTTT
AGATGTCTTTGGGTGAGTGTTGTTGTTGTCGGACCTCTTTGCTGGAGATT
TCATTCCAACATTTGGAGAAGAATTAGACTCGTCATTGAATCATCTTCAT
TGTCATCAGTGTTGATGGCTACATTCTTCCACATCAACATTTTCTCTTCA
ATTCTACAAGAGTGCTCTACTCCCTGTTGTTGGACTCTGAAATGATTTGT
TGTCAGAGGCTTCACATATACCTGTTTCAGATAAATGACCAAATTAAAAC
TCAGTGCATGATCAAAGGTTTCAGAAACTAGGCACTGATTGTGGAGCATC
GGAAAAGAAGGAAATCGAAGTACTTTCCATGGATGAGGTAGCCATGCAAA
TGGGGAGAGAGAGTGAaaaaatgaatgagcaatgagttatgcactcctgg
ccaacaagaaaactttatgtgctgggaagctggattcactccaggtgaac
aaaaaatccaaaatgttgagtagtgccctgattgttggcacaaactagcc
gggctcaatatatcaggtaatgtgctcagaatggtgttagtccatcttta
gcactgtcactggtgaaGGATCTTGTgccattcaccagcgaccgtgctta
tggttaggcttatgtcatgttttgatctcattgccttatattaagcccag
gtggtacttgccaatgtctgggctcttggaataatgtaggatttttcttt
cgcccatattgcaagatatgacttctctgtgcaaaaggcagcttcatttg
cttggagcacttaactcgtcaccgattcatttttTGCATTATTCCACACA
TTTGCCTTGTTGTCTCATCCAAAGGCTTCATTCAGTTTGAATTCTTTTCT
GATGTCCGCAATCAGAAACAGCTGTGGGTGTAGCCTTCGACAACAAATAG
TTTCAGCCTTCTTCAAGTGTGGAGGGCATGTTGGATGAAAGGGAGTCTCA
CACAGTCATCTAACCAAAGAGGAAAATGATGATGGGGAAATCCACTGCCA
ACAACAAAGATGCTTCCAATGATGCTTCCAACTCTTGTCCGAACAATGAA
GAGAACTCCCCAACAAAAAGGCTCAACAACAACAAGACTCCTATCAAGTC
CCCTAACAAAAAATCACAAGGAATACTCCAAAGAAGGTCAGGAAGGCGTC
ATCAACAAAGGACAAGactgacaaagggaaagtgcttggtttgaaaactt
ttacaccagatgagctcctcctgctttcaaaagcctacatcaaagtcagc
aacaatacaaagcgcagcattgataaaaaaggtgactaattttaggatga
ttttaccctacactatgccaagcttgttgagaattccagaagtatcaaac
aggacaatcttgatagcttcacaattgaatccagagaaatacagagactc
tttgcaactgtcggcaatgttgactctatgctgctgtccaaaaattctgt
ggtattgtgtcaaggaaaccagctcagccaactaaagtgaaggacaattg
ggttatgaattgatactacgccacaccaggttgtgtggaatttctgctga
ccaatcccacacattcaagcaagatgttcatcgacatttttctaagtgca
caaaggcttattaattcttaagcacaaaccccaaattcaaagtcaagatc
ccaacttacctatccatgaactaaactcaattcaggctcaagacaaaggg
gatggctatgagtcgagtattaacaatgatgactcaagcaagagtcagag
ctttgtcagccatcctgcgaagaagagttgcccagctggaaaagggacca
caaagcaactcaatgctgtgaactttcatcatcaaccaggtgacaagaca
ggccaaaaatcttcagaaacatctttcttgtgactgtgcaccaatcatgg
gatttcttgagaagagcttgtttgaatccaatgagctgatgaagataatt
gctaagcagcaggcaaccatggccaaccatcaagtcatggtgcatgcacc
tgcagaggtaaaaaacaatacttcaaagaatgctacgaatcaataactct
caagactaccaattgcaggatggaagaggaggtgtggaaactggagctgc
ttgcatgaaagagagggttagagaaggacaccgcacatgatgaatgatga
tgcctgggctgagaactatgccgctgaaggcaacaaaggggttaggaagg
atggcaacacaacaaccagtgatgagttcatgaatcagtcttgctgggta
caactattgtcaggagatgtcctctggaggctgtcaatctagctgtcagt
ttaaacggagacatatttttatgtgcacataataaggacaacaatgactt
catgaatgaggggaagtttgaacaatcattctaaagagaacaaacaatgt
gaacccttcttgttgggatctacttgatgtcatggcaaggaaggtcaacg
atctcattgttgaagacaaggaccaaggactaacaaaagaattgggacca
tataggtTAACAATCAAATCTCAAAGGCATGTTGTGGAAAAACTATTCAT
TTGAATATCTAAGTAACTGGATATTTAGTTAGTTTGTGTTAAGGCAAATT
AATTGTTATGAAGTGTCACTTGGAAAGTTCTAAAAATCATTCTGGTTGAT
TCCACACCCGGAAAATTAGAATAAtgaaacagtaacagggtaataatcct
cacaaaactctcttgtcaattccaacgctctatcacatgcttctatcaat
atgagtgtctcatcattgcctctttcaatttccacacaccatcccagtca
tcaagtgacaaccactgtttcatgaccatctcacatttaaacttatgatc
aaattgatcatcccaaacctccgctaacaaatcttccattctcattgtgt
tgttaccatcaatggtgataccagaactctcagcttcaattgctgacaAT
ATATTGTACATGTCTACACTCTTGACTTCGTCACTTTCATTCCGTACCTG
TACCATCATGTGATCATCAAAATTGAAGCCAGAACGAAATAGTATATGTC
ATCTTTGTGGTGTAGATTGATAGGATGCATCAAGGGCAAAAAGTTTAACT
TCATCACACCAGATCTTCTTTCAataacttcctgagactttcttggtctt
gtgcaaagataaaagtgacataggccaagaatctggagattccaggtgga
actccatgagtctccttcacattgtttgacacagaggaaggactcaaaag
tcataagatatgagtttctcagaaatcatatccaaacaggattgctcttc
tcaagaaaccaccatacacattgtaggtgttttcttaagttgaatataca
atagaggttttccttctcaggaatcttcacatgggacagttcctttgggc
agttgaatatgggccagtcatggaactgccacaaatcactgccaatctct
cccatgatcatttgtgtttttttgcatgagataactagtatctcattcat
cacttgtacagtagtattaagctcataaaaacaaagtcagcaaagtctac
atcaagattttttaaatactttctggcttaggtcactatcaattgataac
ctactcgagcgaattttttttggaccgtctgtccatcgccgcactgtctt
tcgaccgtccttcaccgtcgagctgaccaccgtccgttcaacaccgtcgt
gtctgtcctccgccagtccagcgttcagcatccacgtgttcgcccgccaa
gccaccgtctttcgtgcgccggtaagtagtagcaccacgtctgcgctacc
tgatcccatcgccaacatgattcgtgccaatcatgtctccttcgagtgca
aactgccacgaagctcctacaagaccattttccttggaacaagtctcaga
gcagccctctcaagaatgtctgctgagaagatggcccctatcgggcttaa
gaaccaagagtgtgagcgttgaagaggtggcgagaaagcccctatctgtt
atgtgccggatcgggacccagtccacgaagccttggacctcaagcctgag
accctcaagtgcacccttgcaaatgggtcagaaacctgagtcatggtttg
gtccggacacggtaccaacgagcagtttgttctgcacgtgaacaaggcgt
atagcaccgcctagaaaatggggctgattcccacctgcaatgatgccgaa
gaggcatatgactaaaaaaaggtgattggaaggctgttctacgtgaactt
gctgatgaccccctcagcaagactgagaaagagaaaaagaccgcagagtc
actctccctaaaggccgacatgctcgccttaaggacaaaaatgaccgact
cagccctagaagtttttcaactctacgccaaccttctcactgaggaggca
cgtcagccctgggacttaattgtcaaggagcagacggagtcaagtccctt
tcacaacatctttggagtcgaaaggaagaagtcaccgggcaagacgtcca
agtcattcacgaggtgccagtactccacctccaatcgtgtttcgcacatg
atgcaggcaaaaattggaaattctagatttcaaattgcctcaagaagccc
aacaatgttcgggtgcgtcagtttgtgcagcacgtgatgcagctgaacaa
ctacgtggaagacctcctgtgtttgtattacagcccaagcgcaagtacaa
tgacccaacaggtctactccttcactgccgcggaacttgcatgccatatc
ttgcgcatgtgtctgttgaagtggcaggaccagtaccacttgcttgagaa
gtgctatcccgaaggggttaagcctctattgctcattcttgagcgaattg
aggtggcacacccagtggatgagaggcagccgtcttctaagcctgcaaag
gcccaaggagctgaacagccctccaagaagtttgcgctaggtgcacgaat
tcccaagaagcccaagcaagcacgcacggagtatacgcgcgtagacaaga
actgcgagctatgcaaaagcatggggcgcacacaccacgcataacaccgc
ggagtgtcgccagtacaacaaagacggaactcctatgcgaggtactttcg
ggcaagctgcacgaaagtcccacaaagacagttgcaccaagaagtcctac
gcccaggtcttggcttgcatggagaaacttgagaagtctctcaagaaagc
caacaaaaaaggcaagaaacgttgccgtcgcgaagaaagtgacagcgatt
ccgactcatcctgaagtgttgggccgggtagtactggggaaaatgaaaat
agttgtaagaaaattaaaactagccacaagttagccacttacactacccc
tggtccgataaaaactaccagtaaccaaaaattagaattaaatgacaaaa
ttttaattccggattattcgagtccctcagtggacgtaactttgaaaaat
ctcaaagacacctcaaacttgtccactaactttgatgtagatcccaactc
agtgagggacaccctacataaatcaatcaatggactcagtaacagcagta
ctagctgtacaaaaattagcaactggaagtcagtcctcgacaaaactcaa
acacttgtccaggagtcgcatgaacaacttcttgagagtactattggaca
ctggttccgatggtgacctcatgttccatgaaaaaggaaccaccaagcat
tttccctacttgactaggcaggtgtcaaagtcttggcatacgtcaaatgg
gcgcttccaaaccaaaggaagaggcgaagtcactctaaaattccttgagt
actccaacagcaaggaatacacagttaaacctgatgttgtggagtatgat
ggtaaaaagatggctaagctagcgtttgacctcatcttaggtgtaaaaac
actaagagagcttggaattgttctagattttcgaacaaaggatattacca
ttgatgagatcatcttgccgatgagagacatcaacagtctgtcaactagc
tctaagattgaaaaagcttggtcagttaaccacagcatgattcatgaacc
atttagtactgaggaagccactcagcgttcagttcacatcttagatgcaa
aatatgaaaaagcagacctccaatcagttgttgacaacaattgtcctcac
cttagtctacaagatcaaaataagttgttggagctcctccgtaaatacga
ggacctctttgatggtacacaaggtgattggaatactgagcctgtctcct
tcgaactgaaggaaggtgcaaatccgtaccatggcagagtctacccagtg
ccgcattcagtcaaagagatcctcatgaaagagctcaaaagactatgtga
cctaggggtactacagtggcagcccgcatctgaatgggcttcaccatcat
tcatagtaccaagaaaagatcagactgtacgtttcctaagtgattttaga
gaagtaaacaaaaggacagttagaaaatcattcccattacctaaaattag
tacagtcatgcaagagttagaaggtttcacttttgccacagcccttgatt
taaacatgggctactacaccattaggttggatccagatgcatccaagatc
tgcaccattatatgtccatggggtaagtactcttacctcaggttaccaat
gggaattgctggttctccggacattattcaatcaaaaatgatggaactaa
tggccacccttgagttcgtaagagcttacattgatgatctactatgtatc
accaagggaaccctggaagaccacctggctaaattggaattggtcctctc
cagactgcaagatgcgaacctaaaagtaaatgctcgcaaatcaaacttct
gtgccattgaaacagaatatcttgggtacatcctctcgaggagggaataa
aaccacaacccaagaaggtacagtcgatacttgcactgacgcactgacac
cgcccaaaaatgtcaaagacctccgtagatttcttggcatggtccaatac
tatcgagatctttgggcatggcgcagcgaaatgcttgccccactcacaag
cctcgtaggcaagtgtggtcataccaaacaatccaaacttctcaaggttg
aaaagaaaccttggaaatggactgaggaacatcaaaaagcatttgatgac
gtaaaggccactattgccaaagatgtgtccttggcctaccctgattactc
aaaagggtttgagatctatactgatggatccaagagacaacttggagccg
tcattactcagaacaacaggccaattgcattttcagcagaaaactctctg
tctgtcagcaaaaatacagcgtaaccgaaattgaacttctagccattgtt
gaaacactcaaagaattcaaaggaatgctgtggggccagccaattgtagt
ctacacagaccacaaaaacctcatgcaagatgaactcggtttaacctgtg
acagggtttaccgttggcgtttattactagaggaatatggtcctgaaatc
gtgtatatcaagggaatccacaacacagttgcggatgcgatttcacgcct
tgactttggtccaacaaaggacgtcaaggaaaactggatgaccttcacca
aatgctggtgttattacactatgcaatcagaagaggacccatccccgctc
aaacactcagacctcatgaactatgtgtttgctaaccgcagcaaagagaa
tgatatctatcccctaacagttcgggagattgcctcagctcaacaaacgg
ataaaacgctggataaactcagcctgctggaggcatacaaacctcagctg
gtggaaaatgttcaagtactgtgcaaggatggcaaacttgtcatcccaca
ggaactccagcagcgagcagtacagtggtaccatcactacctgcagcatc
ctgggacaacccgtctcgaagaaactcttcgcgctgcaatgtattggaaa
ggtttgaggcactctgtccgcacctttgtcaaaaattgtcataaatgcca
agtcaacaaacaacgccaacataagtacggtaaattgcctacaaaattgg
ttgtatcactgggaggtactatgtgtggacctaatcggaccatacactct
caagggcaaagacggcactgaaattgactttatgtgtgtcacaatgatag
atccagctaccagttggttcgaaattgtggaactaccggtaactgaattc
aattctgttactcccaagggtaaaaagggcctcaagggtactaacacaca
taataaaccaaaagaagcatacttcgataaatcatcagcacaagttggtt
ctttagtaaacaagatctggtttagccgttacccacgttgtcaagtaatc
atttacgacaatggaagcgagttcaagctcaattttgaaaccctatgtga
ttcatatggtatcaagtgtaagccaaccagcatcaagaacccccaagcaa
acacaatactagaacggatgcatcaagtaatcatgacaatgtccgcaccg
ctgaattagacatggccaatacagtggctcctagtgacatagcagacttc
ctcaccgatgctgcatgggccgttcgctccacataccacacggtacacaa
agcctctccaggtgcagcaatatttggcagggacatgctgtttgacattc
ccttcctagctgactggaacaaaataggagatcaaaggcaacgccaaacc
gatcgcaacaccgaacgtgaaaacaagtctcgcgtcgattgggattacaa
ggttggtgacaaagtacttcttcgcaaagaaggtatcctccgcaaatcag
aaagcaaataccataaagatccttggactatatcgacagtccatacgaat
ggtaccatcagggttcactgcggaacaaaatcagaaagattgaacattag
gagagtaacaccatactttgacactacagacacttaaactaaataacatg
tcagtgaatcactcttactcctctctccactaacacttacacttgaaata
atgcttcgtagtcactactcagccaggaaagtctcgtatcaccagtataa
ctcggtaaacaaaaacaagtgtcttccactcacacaaaacggcctcccca
tttttcctttccacaggaaaggcttttttcacacacctcacccgaccctc
catttgtgggggcgagtgacataggctaagaatctggagattccaggtgg
aactccatgagtctccttcacattgtttgacacagaggaaggactcaaaa
gtcataagatatgagtttcttagaaatcatatccaaacaggattgctctt
ctcaagaaaccaccatacacattgtaggtgttttcttaagttgaatatac
aatagaggttttccttctcaggaatcttcacatgggacagttcctttggg
cagttgaatatgggccagtcatggaactgccacaaatcactgccaatctc
tccaatgatcatttgtgtttttttgcatgagataactagtatctcattca
tcacttgtacagtagtgttaaggtcataaaaacaaagtcagcaaagtcta
catcaagactttttaaatactttctggcttaggtcaAAAAGCCAGTCTCA
TGTGGGGATTGGACTCTGCTGATAGAAAACAGGTCAGTTGGGTGTAAATG
TCATCAACAAGGTGAAACAACTTATTGAATACTACACCATCAACAACAAA
TTCAAATCTAATTCATCATACTTTCCTTTAATCATTGATTAGTAcaagta
agaattgagtttggctcattgactggactttgatccattaaggctgatct
tactattcctgtgcaagattgtacatgttcgcctaagattacttgaatac
aaagcgtcagatagtctgtctgtggtttactgtaagatggatgcacatga
tgtgcgatcaccctggcatcatccaataattttcacgatgttcgctatct
gaaatggacatcagcgaagaaaatatatcaatttctatgtgttagactgt
gaaccattatctcaatttagacccctaacgaatttgatcacaatgagctg
agaatgtgtagggctggacttaagccctcaagatagtcccaaaaggtttg
cattcttggacaggtatatgggatgggacattgagtccacacaagtggct
aatgatatagtgggccaaacttgattctgacttgTACAAATGATGACTGT
TCTCAGATGTTCATGTTATTGAGTGTCCCAGAAACAACAAGATCAGCATG
CCAGAACCATGGGTTGTTGTCTACCACAACCTCAAGACCGATACTTGGAA
CTTTTTCATGACCCTGAAATTGTTCCTTCCATCCTGTTGGCTTTTTCTGG
ACATATATCTATTTTGTTATCCCAAATCAGGCAACAGACCATCTCCTCAA
GAAAACTTCTGGGATTTTTGGGCTTGTCAGAGTTGGTGATGGTTATTGCG
ACCGCTGCAGCAACAACCTACGGGAATGTTGCAAAGACCGCAAACAAACT
AATGAGATCAAGGGACAGGTTGGACATGGTATATGAATCATTCTCAAATA
GGGAAAAGGGCGGCAGCAAGATTGAAGGAGATGTTGCCAGAAATGCTTTG
GTGACAGAACCAATGACCCAATTGAATGCACCTACACACACAAAAGGGGG
GTATGAACTACTTAAGCACAAGACAATTACCATGTTCACAGGCAGATGTA
ACTATGGGCTGAGAGATCTCAATCTGCCCAGCAACAAAGAGGGCCAACAA
AACACAACCACCCATTTGATAGACCAGCTTGGTGGTGAATGGCCTAAGAG
GGTCAATGGTTCTTGTACACGGAGCCAAGCTAGTCTTGCTATCACATGAA
AAAATTTAAGCATTTTTCCCTCATTTACTTTTGACATAGGGTTCCAGTTG
AACTGTAGCctgacgcacccccttttgtcacaaaaaataacatttcttgt
caattttcattgatcagcaaaagtgtttggaacagagctcagaccccact
ttgcccaatgtactaattattccatctaatgggttttttgattgatataa
gggtcgattgagctttgacgatgacatctgattctaatcattgctgaaca
tcagtcttcatcaaaaaatagatttccatcctgtcatgcactcatgttac
acaaacaataacatttttgcaacaataataataaaaacaccatagtttca
cctcactcctagcatgagtaggaatgacaaagagctggaagagagtcacc
aagttcaaaccagaagCAGCAACTCTATACGTCTATGTGGCTTGATaatg
gagtcctatcatcctgctgtcatcaacaagataacagagtaccactctcc
gccatgctgtctggtatgtttctaaacataattttatggtttctttaacc
aattttattagttaatttagttaagttcctttcttggattctagtgcatt
attaatctttagaacagtcactgcatcagttgctggtgcacagcatcaat
atcaaccaacatatccatatagttatggcttttgtctttgttGCAAGACA
AATTCCATCACTTTTTCAGCATCTATATGTTGCTACACAATAATTGTGAT
TCCAGTTGCTAAAACTTTCCACACGTTGCTTGACCCATTCATTTTTTAAC
ACATCGTGGTTAATTGTTGAATATGGAATGCTCAAGGGTGAGAAATCCAC
CTCCAATCCGGATGAGCATCCTGTCTTggatggcagagaagtgagcagca
atgatggcatctttgaagcaatgatgtagaaggatggatcggaaaatatt
cactataaaagtcaacttgcatttgctaaattcccatcgctcccctgagc
aacaatttcatggtagaattgttccaattatcttgaaatactgtgaatat
gtccaaatcaggtgacaagacgatcgcaggtgatatggcagtgagagcaa
ttgtaggggcaccagattgtaaaggtatttttcgtggacgatgttattgc
cagaaatttacatggtgctgaagagtactgacattatttatttttcggct
cacatagaaaatggtatggtatatttttggatgccactccatattacacc
aatactgcaTTGAAGGGGGCAGTtatatggagcgccctgggtccgtcaga
cgaaaccaagttagttaggtgtttcgtctgatgaaacggatcgagggtat
gttcaaatacagacgtgaatataagataaaaggtatcccattttgcttcc
aatctgaccggagatcgttttaactaaacttacgaaataacattttttat
ctatatatttaaaaaacaccgagctttccaggtgcgttaaggctatatgg
taaaggctgacattgcgtcacccttggacaggggttctattccttctttt
atcattttacagttgcatggtttcgtcttacgaaaccatgtttactagtg
taagcatgcaaattttttatttctctaagactttcgatttcgtcttacga
agccatgtttactagtgtaagcatgcaaattttttatttctgtaagactt
ttgatttcgtcttacgaaaccatgtttactagtgtaagcatgcaattttt
tttatttctctgactttttggtgatttcgtctgacgaaatgtgttttcga
tttgaatttatttttaaatctagtggataccttttcttgaaaatggtgtc
agttggacatctaactgacacctaactgacaaaaatgcttcgtctgacga
agtggtttgtttcgtctgacagacccagggggctctatatATGACCGACC
CCTTGTAGCCCCACCCAAGCATGTCATCCACTCATCCATCATGTGGATTT
GAAAACATCTAAAGGCGAAGGATGCTATACATATCAGTATATAGTTGtga
catgagccaaggatacctactggtacccctgagccaaccaggcctcactt
tcatgccataggcataaatactattcccactgaagaggggaagtacacaa
cagttcaactcatggccttctcagaaacaatgagttaagtggtacatact
tgtccagtatagttgaaagggttcaactgctcaactgacaaatgggaatc
ttggatacagcagttccaagatagtacaagcaagttggaatcttggatac
agcagttccaagataagacatgtcaatgacaagattgacatgataaattc
aagaggatcaccattgggtaatcctcatttgttgatctattctatagctc
ataaaaataatctccaatcaactggaacacctttttctactcctttatct
acaattactttttgactacttccggcttaggtcactatcgtacgatagcc
aaacttggtaagttcatcgcactaccacacaatgaaggcgctccggatga
cccacaggcggttgagaaaaacaagtttttatcacgcagagtactacgtt
catcacacaccaccatgcaaatgacttcttcctcagccctccaaggcgtt
cctacaagaaactttgtttgggaactagtctaggatagaaactacgagcc
atgtcctccatgaaagcatttcctgaagggctcaagtggattgaatggga
acgtggcattggaggaaagaattcccccgtacgccacattcccgagcagg
atcttgtgcaggatgccctcgagaagaacaagaagaccacctacttcaag
ttgactcttcccaacacggggaatgagcaaaaggtggcagtatgggtgtc
cgggactcccgagcagtttctactgcatgtacgctctgccattcacgcat
gcaagcaaacggggcttgacacgagctgtgctgatgtggagaaggctgtt
aaaacagccaagctcgacgcagagatcgcgaaggaggagtatacgcatct
tcataactccgagaagaaaaagaagggcaacaaaggcgatgcgcccggta
cgctcaccgaggctgttccacctgcccaagctgaagctaaggccttatac
gataaggccctaaaggctctagaagccgcgacgttcgccttcacaacggc
aggagtgaagcccttcgagctgtatggaaacctcctctccgacgaggccc
gccagccttgggaaaagatcatcaaggcccaagtgactcgtgctgatacg
atggtagactaagctgataaagtcatggtcatgacgttagaaagattatg
gctactgctatgatcttgataaccaggagtccgtgctgccttgagcctag
ctagatatggtagctagtgctgggtactaaagctggtaggtaggtaacta
ctgccagatctgcacaccctcgccagtgctggtgaacatagttatcgtag
aagtgagatgataatcttgtagaatgaagggcaaatggagttgtttgttc
agattgggaggaggtcctgtacatatctggaacgcatttgcatgtgatgt
tttgctgagtgatgcttgctgggatagtcagcatggtttttggtaccttt
tgcccataggtaccggaagagtgattgggctctgcggcattttagccatt
ggaagcgcatgtccatgctttttgaagctttgggaatcattgtttttagt
gtgagtccaatggctgtcgaattgtcagtagtgaccggtgtgggaccggg
ttgtggatgtcccatttcttcgagggtgactcggagtggaatggcctctt
tgcagccgtagaagagtgatgcaatttcagtttccgaagctgaggccatg
acatgtttaatgatgctggagaggatgaggactgcgccattatggaagtc
cgggtcgtcctttttggtgagaaacatgtaagccgctgctctgctcttcc
cgtctagttctgagagatatgagccgtcggtgtcggagcgaggatcatat
cgcttgctagatattgtatggatgggttgggatgggtggcaacatagtca
aggagctgagcgtggcgtgcagcgtggcttccgttcctttgctttggcgg
gaggctatggagctcaatgcggctgctagtgttgggtcgactgcccgacc
gaagaaaagaaaagtgcctaccacttgttggatgaacttgattctgtctg
gtgacaaaggaggtgtgtcgtcggtaaagttttcttgtgtggtagagccg
tatgtgatgggcgcggctttgtagggagaatgttggggtcgggccggttt
ggggtgggcgaacttgtgtagtgcactccgcacatagtcgggcatggaga
ggcgtactgttctgttcttataatcccaattgagtttgacgccacagaac
agttcgcccttccagtccattgagcattcgtagtgcttctcgagctcttg
ctgtaaatgcttggcgtgttttagaccgacggttttgatgcgaagtcatc
gacgacaagacagaaggtgataggacgccacacgtgccgccatagtcctg
gagtgtgttggcattggtagtaacccgcttttgccaatcgtttttcaagg
agtttgttggctaggattcctgcttgcggtaatccgtacatgcctaggtc
aatgcgcacgtagatccagccgtcctcgttgaaggtgtcgagtttgtact
tatcttttatttcttgagggatgaggtcgtatttcagtctcatgtactcg
ggtcgatccattggagtgttgaggtagaagttcttgagatcccctccgtg
gaaggttgcaccgtcggtagatatgactgagttgaagagcaacttggcgg
tggtgagatcggaggtagggacggcggtgtttcccggatagtcgatatag
gtgccgacaacggtgaggcgtgtgcgttctttttcctttttctgcgggcg
ttcgacgacaacgattttgctgtaggcaactgacttcaggcggttttttg
ggatgtcgctcttccggatgtactgcatagtttttgtgcctggaatgtca
cggatgccatctgtgagtcggccgagctcgttggcatagctgcgactcca
gatttctttgtactttggatgcttgatgagatgtcggtattccaaagagt
cgccagtgtcgttgtcgatgacggcggctactgtcattcctctggcttgg
gcttctcctatcattgcgattgccgatagaacgatgttggattgggagcg
taggttgtagcgtggcgttggtgggtctgagggtgtgtattcgtgctctt
caaaggggattaccgttggctggttcggcaccctcgtaggtgtagcggac
tggagtggctgaggagaaggatcgggtgagacaaggttagttaatgtggg
cgtgatagatgtcgcggtttctttgatgatggtggaaatcgattcggtag
agggcggtgtgttgttgaggcttgatgctgctccagtaattagatcgcga
aggttttggatggcctgaagttcgtcgtccgttgtaccgtgatgtccctc
aatggcgcgtatgaggtgttgggtggcttttgtgattcggtctgtgtttg
taatggtggggattggtaagttgttatgtaggaatcgaaaagtgtcagag
actcgaatggcaccagcttctgtgactacttgaatgcaacggtagtgatg
tcgggctggtgcaaagtaccatgctcgaatggcgtggtacccccatgtct
gacgtcggttgggtttgacggggaccatttctttggtgccgatgggagcc
attggtgttctgttgaaggagaacatgccttctacggctttgtaggcaga
gagaagagggtttgtagtgcaggggcgtagcatgttgagggtgatgtcag
tttgctctaggtccttgcaccagttggagaggcgataggtgcgtggagtg
cccgtgcggatggctactaagtggtttttccaggtgcgaatagctcgctc
ggcgatgttggttcgatgcatgtcgggcggtgtgtattggaacgtggcat
tgttgtcggtgatgaagttttcgacatccttggatgtttcgttgtctaat
cggtgcaattggggcgatggccacgtgttcggaagaattgatagacttct
gtgtatgctttgaggagttcgctgcggtgtcgggattttatgggatacga
tttgatgaagttaggatcaactgcataaaaaatgacgatgtagttgttac
cgcggttggacgtgaccgggaagcgaccggtttggtcggtgaacaattgt
ccatcaacttcgatggtggacatgtagaccacgtttgttttgtcgttgtt
tggtgcctgtgggtgcgcagtcatatgatccgtagtggtggacggtgtgt
tgggcgattgtgtggtggatcggatgtaggctctgcgttggtccatgtgg
ccttgttcgctgggggatgagggccggatgaatttccttactctgtccga
tgtaagaccgttccaccctcggaagtagcctttgtcgatggctttgcacc
aggttgatacgactggatagcccatggttgcatggtagaagttgatgagt
tggttggtgtttgtacattcgtagatcggttggtaggcgctgagggcttg
gatgttgtcaggggtctcgtagagatcatcgatagtagagtagggtggga
agatggtgttgccgccgtcaggtattagggaaacccgccagagtctggtg
gttgggtctctccatccacgaagtatgatttcgccgttgtgtgtgacctc
acatcctgtgctgtgaaagaatatctcacagcctgcatctactagctctg
atgctgccaggaggttgttggagatgccaggtgagcgatgagctatttgt
gcagtagctgggagtttgttaagcattaggagtagggtgtcagttgtgag
tagggtcccattgggctgggtgactgttttggcggaggtttgggtgggtg
cttttttgggctggtgccccgtcttgcaggagggaaatatttgcacctgt
atcaagtaaagcagttgtggtaaggttgttaggattagaacagccaggag
taggttgcacggacgtaacgaaattacaataatttgtagttaagttgtta
tccgtactgtctactcctgctgcagcgctccgtcaaagtcttggttgcca
ggacttgttgtcctctgaaccccccattgtgttggaacgagtggcgccca
cctggtgccccggtttcccattcttgcaagttgcgctggtgtggcctttt
gtgacgcggaacccatgtgtccaacagtatcccgcggggtcccatctcga
agaagctgtgttggtttgttgcgtactcttgagccctgcgcgactgatga
tgtcaaggagttttgaactagtggccttttccacggtgagactggttgtg
agggctgctatcgttttgtccttttgtgcgttcatttcgatgagtttctc
gacagtttcgttcttttggactgcagcgaaggcgaggttgtcgagtgacg
tgaccatctgggatgcgagttcgtcgtcggtggcctggattgtagaattt
gcggagaattcgccaccggtgagacgttggatggttttttgctcttcgaa
ggcacgtgtccagtgcgttttccaagcgagccaggtctggtttgcacgag
gtatgcgattccattccttccaggcatcggtgaagccaccgcattggatg
gcgtgctttgtgcggtggtgaccatggtagcctcggagatgttggcgttg
ccgtcgttggcgaattcttgacagtcctcttgtttgcgaatgtaaacgat
gagcgggacggagggatcaatgccttggttgaagcggtcgagatttttat
cgagatcagactggtcgatgtgacaatatcgatccttgatgtggtcgacg
atgtcttggatttcgacgctgttgagtccttcgacgggatcgtcgagttc
ggcgtagtacacgtcgtcgatcgcggccgcggcgaggttaaccgcaatgc
ggcgaacatgaagcatcgtttgccagtgttgctaggcttcgcgtgcggcg
acggttgcaccagggggaataacgggataggcgggtggagatgcggctgg
tggcgtgtacgcggcgccgtagcgtgcctggaagagcgcggcagggagaa
gttcgccgagatatccgcggccgtgtccccatgggcagtggacagcgatg
agattcgcggagagttccttttcgagcttcttcatggcgacgtgggtggg
ctctccgttgatttttgtgagggattggtgaggcatcagggcctggacca
actcccgtgagacaagcatggtgaagatgacgttgttccgttacgggctg
gtgtatggtgcgtgtctttctaacgtctgctgatacgatggtagactaag
ctgatagagtcatggtcatgacgttagaaagattatggctactgctatga
tcttgataaccaggagtccgtgctgccttgagcttagctagatatggtag
ctagtgctgggtactaaagctggtaggtaggtaactactgccagatctgc
aactcgcactccttgggaagccatcaagggagtaccgcacacagagactc
ccacaaagacttgggactcgttccacgagtgcatcatgttccacctcttg
caggtgttccatcacgacgcaggtgaggccctcaagtactatatcatgaa
cacgttgaagaagcccaacagggtctccatacatcagtttttcgtccaag
tagaacagctcaacagctacctcgagacattgtcctgcctgtactacagc
ccaaaagctaatcaggctaccaagaaggtattgcccttggatgatgctga
cctcgcgactcacttgttgtgcatgtgtccggccaagtggcagacccaat
acaacttgacagagaatgccactccggtcagcactagggcccttctcttg
gtcctagagaacaccgagaataatgcggaactcgatgcgaagccttcgag
cacaaccaaagcaaaaggggctgatcagaagtgcaagatggagttgatgg
actcccgcatccccaagaagctcaagaaggatggctggaccgacaagcac
tgtgtgctatgcaagaaacatgggaggccacacaaaagtcacaacacccg
tgactgccgccgttataacaaagacggtactccgatcaagaagaatgggg
gcgcaggtaagccccattcaaaagaaacgaagccagagggtgcgaacttt
gcccagatagtccgggcggagttgaagaaagcactgcgcaagaagtctag
caagcacaagaaacgccacaccaatgactcggaaagcgacagcgactccg
acgaaagttcttgaaggcgcgggttggatagcacagcggaattacatact
tgtaagaaacataaactaaatactgcaattgagagttatactacccccag
tccgagtaaagctatccaaactaataaaagtaaaaaaataaattgactgt
caccaaagagaagacgtcaaaaaaatcttgttccaaaacagtaaagtctg
aattaaaaattcgagacaatttagagactacgacctcaaatatttcaaaa
aatctcccaacaaaaacaatgtcagtagtaaaacaaaagccactgaggat
agtattaagacccccagtgcaaaccatagtctcaagcaaccgaaacaaga
ggttgcaccccacaccaaggaccgcctccatgttacggcactaatagcca
tcatggaaccagcgactgaaagtcaatcctccagagcatacaaacaacct
ctgaggagtcaccccagtaacaaaatcaaagtcctactagactccgggtc
tgatggagaccttattttcctaccaaaaggaaaagacaaaccttctccct
acctgactaggcaggtgccaaagtcttggcatatgtcaaatgggagcttc
cagacaactggaagggggaagatcagagttaaattctttgagtactccag
aagtaaggagtattttctacaacctgatgttgtggaatacaatgagaata
gcatgaccaaaccagggtttgacttcattcttggtTAGGGTtaggtgact
gggattgtaagccggtctccctccagttgaaggaaggagcacagccatat
cacggctggccttttcccatacccaagaagcacgtagaaatcaccaaaag
ggaggtacagaggctatgtgactttggggtactcaaatggcaagatgatt
ctgaatgggcattgcccacattcattatactgaaaaaggactacaccata
cgggttgtcagcaattttagcgaagtaaataaacgggtcgcgagaaaacc
gtttcctattcctaaaattagcactgttctacaagaaccagacggcttta
catatgccacagcccttgatgtcaacatgggctattacaccgttagattg
gatccagatgcatccaaaatatgcaccattatctttccgtggggtaagta
ctcttatctacggttaccaacgggtgttgcatattctcccgacatcgtcc
aagctaagatgtctgagctaatggcagcccttgagttcgtccgaacttac
cttgatgacttattgtgcatgagcaagggtagcctggaagaccaccttaa
taaactatgacgggttatcatcaggttgcgagatgcaggattgacagtga
atgcacgcatgtcatctttctgtgccatggagacagaatgcctaggatat
gtgttatctaatgatggtataaagccacaaccaaagaaggtacaggcaat
ccttgcattaacaccgccacaaaatgttaaacaactccgtcgatttctgg
gcatggtccagtactacagggatctttgggcgagacgcagtgaaatactt
gcaccacttaccaatttagttggggagtgtggacataccaaagtcacaaa
ggctaataaaaccaagaaaaagccgtggcattgggacatcatccaccagc
aagcattcaacactgaaaaggcaacaatcgcttgctatgttaccttggcc
taccctgactactcgcagggatttgagatctacatggatagctccaaatt
tcaattgggtgccgcaataactgaaaacaacaggccgctggcgttcttca
gtagaaaactgagtcaggcgcagcaaaaatatagcgtgaccaaacaagaa
ctactggccatagtagaaacactgaaagagttcaaaggcatgctttgggg
acaacaaattacggtctacactgaccacaaaaatctaatgcaggatgctc
taggtctgacctctgatcgagtgtaccgatggagattactcttagaagag
tatggccccaccatcgtgtgccatctcatgactggattatggacccattg
cagatgacaggtcaacctggacgacttttgcacaatgctggtgttatcat
aacacggcacaaccgaaatcatccctcgcaaccaccgaggaatccatgaa
ccaggtgtttgctaatcaaaacgaagaggactccatctatccactcacaa
ccagagagatagcggaggcacaacaagaagaggcaagcctcttaaacaaa
ggctatgcaactcacttagttgagaatattaaagtactctgtaaggacag
caaaatgggtattccgaaaagtctccaacaccgtgccgtagcgtggttcc
accactacctacaacaccccaggaccaagcgtctcgaagacactcttcgc
ctttcgatgtatttgaaaggtctcagaatgacagtccaatcacatgtcaa
aaagtgtcacagttgccaggtgaacaagcgcaggcaattataattcggga
aactgcctacaaaacttgcaatcaccaacccatgggaggcactatgtgtg
gacctcataggaccgtacaccctcaagggcaaggacaagacacaaattga
caactggttcgaaattgtagagttgccggtatcacagctccaggagcttg
atattcccacgagtacaaaggggcaaaggagcaaagacacacatgtccaa
actaaacaaccctactttgacaagacgtcagcaatagtaggtaatataat
aagtaggacctggtttagccgttacccacattgtcaatacattatctacg
acaacggaagtgaatttaaacttcactttgagacccgctgtgattcatat
ggtctgaagcgtaagccgaccagtgtcagaaacccacacgcgaacgcaat
actcgagcaggtgcatcaaacaatcatggcaatgctcggcacagctgact
tagacatggccgatacaatcagtgagagtgacattgctgactttctcaca
aacgccgcatgggccattcgctctacctatcacacagtactgaaaacctc
accaggagcagctatctctggaagggacatgttgtttgacgtcccttaca
tcgctgactggtcaaaaataggggaatacagacaaagacaaacagataaa
aacacaagctgggagaatgcctcccgcatcgactgggactaccagcccga
tgacaaagtactgctgcgaaaagacggtatcctccgcaaaacagaaagcc
ggtatgaaagtgatccttggacaatcacgtcagttcatacgaatggcacc
ataagggttcaacccggaactaaattggaaagattaaacatcaggagaat
tacaccatactttgattaaaataacctcagtaatttatcgcctctctcca
cataacacttacgataggtcacatgctacaccatccttttttcctaccag
aggttaattttttcctcaggaggttttatattttcatgtgcattgacacc
ttatcgttccatttgtgggggcaagtgacatgagccaaggacacctactg
gtaccccggagccaaccaggccccactttcaggccataggcataaatact
attcccactgaagaggggaagtacacaacagttcaactcatggccttctc
agaaacaatgagttaagtggtacatacttgtccagtatagttgaaagggt
tcaactgctcagctgacaaatgggaatcttggatacagcagttccaagat
agtacaagcaagttggaatcttggatacagcagttccaaggtaagacatg
tcaattacaagattgacatgataaattcaagaggatcaccattgggcaat
cctcatttgttgatctattctatagctcataaaaataatctccaatcaac
tggaacacctttttctactcctttatctacaattacatttcgtttacttc
cagcttaggtcaAGTTGTGAGAAAGTAGAATCTAACAATCCATGATTTAG
ACTAGCCATAGTGTGCAGACAAGGGGATATGCATATGCTGGAAAAGATAG
CCCTGTCATTATACACCAGTGGATCTCATTCACCCTGTTTTGAGATCGTT
GAGTTATTTTCAATTTCAAAATGACACTgggtgactaccgtaattgtcct
aagtctccaaatgtccagatttccaaatatctggaacggcttcatctgtt
ctaaacctctcaccctaccctcttattgtctaaatccgtttctaatttga
aaaaaggggggtgtccggacacgcccctttttgtctattctggaaaagaa
gacatttagacaaaaaaaacacgtggaagcaggtgtaaacacatgaacag
gttattattcctctcgaagtcttcaaacaccatgagcgatgacgaatcgc
caatgctgtttgaatacgcaagaacaagggatagaatcataaaagagtgt
cacgtggcctgctggttaatatctctggtggcagcgggcgacctatggac
agtgcgatgaatgccagagaccatggtggagggtacagatggcctaacga
tagtgatagtaccataggagttctgagctctcaatgtcgattatgttgat
atagctcattctcaagaatttaacggtatttcatgtgtaagtaccacgaa
aatggaaatttgggttgatttagtctaaaattaattacggtagccatttt
aaaaaattgtcccaaatctgttctaaattaaacatttgggtcgggatatc
tgggcatttagatacctagaacaattacggtagtcacccACTAAGTAGAA
TTTTCTATTTATCACTGTCAAAAAATGTTGTTAGATGTCCACTGAATGCA
TTGAGCATACTCATCCATCACTGTTCATCGCCCACATCATACACAAAACA
AAGAGAAGAACAAAAGAATTATTCTGATCATGACACAATCAACTACCAAT
TCGTATGAGTCTTCCCATTGAACAAAGAACGTATAGGCAGCATGATATTG
CTCATGGACCCAAGATGGATGTCTTTGATTGGCTACATCATCAACAAACT
TGTTGTGGAACCACAATGCATTAGACCAAGGTCAGTTTCCTGAATCATAC
CCTTATCATAAGTTGCATCTGCTTTTGTTTCTTTGATTGTCTAGCACGGT
TTGGGTGGGGTTCATggaactacacttatttttacaataattattcacca
agaacagtgtaagtaccatacccgagagttccataataactacttcctag
caaccataatcatctaagtgaagtacaattcgttaaaaaggaggagccac
aaatgtacaacttaatgaaaactttcagagggcttgcgtcttgtggggtg
aagcagtgtaggaatgatagataccttcctacctcataaggtactattct
ccctttgctcatgtgcactcaaatcagtcatgataggaaaacatgggtgc
cagaataggagtaattaatttcactgagtgaaggcatctacaaccctact
catacaaggtacactccaatgatttgaaagaactcattcatgaattcttc
attccctacagtacataccatactatagattcattattcataccatgtat
gtacaacttcaatggttctcatgccaattcctatgatgcagtgatactga
ctatttgtgacaggactgttttttgatgatctttgatggtaaacggaaaa
gccaatctccaaaaaggaacctaacctccaaaaagaaaacaagacacctt
atcatttgaccaaaggaatagtaataaattggtaaaagccaaaataaaac
cacttctccaaaagaattccaatccaggattaatttcaagaggtcgatcc
ttaatttgacgctctaggacaaatcggagacattcttgaggagatacgat
caagattagatcaatactcttcttagaacagatatgaacaaatcatactc
tatcacctgaaaatatcatttagaaatgatcaacgatctagattttctaa
gttataactactttgttcaagttagatattacttcttcctagccataaga
tttttctaaatcgtacactctagatctaacaagttttcttgacctatttc
agcatctaacataatctgtttagatttgaatattctaagttcgatgttta
cctaggtttctacattagatgtggatggtatccaatcattgccaattaat
ggtgcataatatatatacttgtaagataaaaatgctatgataccgtacca
tatgaacagtatggtataatctcatccattactggaacatagatatcatt
ttgagaataatcaattttccccatcattcccttaaccccTTTGTTTATAT
TGATCAAAAACACCCATACTTGATGTAATGATCTAGAAAGTTGACATGAT
GAATCCTAGGGTATCATTGGATTATGTCAGGTGCATGTCTTGGCCAAAAC
CATGACTGATTCAGAACTTTGGAAGAATGGAGAATATGTTAAAAATACAT
GACAAGTCAATCAAAACCTTAAAATCCATCCACAGGAAATCATTCAATGG
GACATTTCAAGCTATGCTATAATTATTGTGAAATCTATCTGCACTATGAA
ATGTGTGTTTCAACAAGATGGCTTGAATAGAATGAAAGATATCTTGTTGA
GTATGACTTTGCCCGCTTTTTTGACATGGGGAAAACTAGATTTTCAAAGA
TTGAATTGAGGAACAAGAAAATGCATGAGAAGAACTGTTTGATGATGATT
ACATGATAAACATTTCTGCAAGATAATGAATACGATATCCACTCTTGTTG
TTTCTTAATTTCATGTAGACCAAAATGTAATGCAAGCTCATTGCTAGAAG
AAGCTCTGACAACAAAATTTCATCTTATAATGAACCTCATTGTAAATTGT
TATTCCCTTCATGGCAGACAATAGTTGCTGTTGTTGTTagaccagttgca
gccaaggctactaaaattttggttgctaattatttttttggtccaattgt
tgtcacacagacaccgtcaccatattttcataagtcactggttgctaaaa
taagaactcccttacatgtggaggaatttcGgggcataggtctcacatag
tagaaggacatggtacaacacaatactgtatcacttctgcggaactgtat
ggcttgggtcttgcaaattattcgtcgccagagttctctaacttgtcatc
atcttcttcccaatcagaatcctgtgtgctggtgctacaaacaggaggga
aagatggaatgctgtcatggttgacatgtgaacataagggaaaacttgac
aaatgaacctgtttgttgtctacaaaagattcagatggaagatgttttgc
cactcaattatgtgctcacttcacactgtgcaaggttcctccgtgggaag
agtgccaactgttgcattagaatttgtatccagggacctgcagatacaag
AAATCTGGATTTAGCAACAACAaaatagaaccgtttaccaaattgacgtt
gaaaaggaactggccaaaaaaatttacgctagctttatttttttgatcta
gacagaaatcttccagtggctgcaccagcaaagttgggggtctagttacc
atgttggcgaagttggtctgaaaataggaacttatcctaataatagtatg
tgtggctgcaacaagtcTTAGTTTGACATCTATGATATTTTGTTCTCGCT
CGCCATGTGAGAAAATTGTTATTTTTGTTCTTGTTCAAATTATTTAATCA
ACGAACTCCCCTGAACCATAGCACCACTTTAATAAATATATTATCAATCA
TTAAAATCCACTTCAGGGGTCAATTGTGTATCTAAAAGGAAATGGAGTta
ttggagcaattctaaaattccatgcttccctatgttcttgtttgagccta
tttttatttttaggctagaaaatgcctttcattcccaaaattccttggcc
tatcgcatgagtattttctagttctaTGAAATATCGCCTCTTTGTTTATC
TCCAAATCCTTGGCTTGTTCTCCAAAAGTGTGCAATTGTTGTCCGCAGTC
AATTAGTCGTGGTAGAATTTTACAAGGAAAGGAAACTGTGCAGAGCATAA
AGCCAAATCAATCACAAACATCAACCCTGCCTCTTCATACACTCGAGACA
ACTTGGAGTAGATGCCCCCCCAATCAGCAACTGTGCTATTGTGAGTGCAA
CCTGGCTCATTATTAAACATGCCGGAATGGTGCCATCAGGCACAACACAA
AGGACAGCAGTTGCGTAATGGTCGCTTTTCCAACCATAGTAAAAATGACT
CTAAACAATTCCATCAGATGCTTCTTCAATTCTCAGCTTTCAAccatccc
aagttccccaaacattctccagagaaggatgtctacatgcaatggactcc
ttatattcatgcagctttttatttgtggagagagagatattggcaagttt
ttttcaagtacgcttgtgatcattcttcttgcaaattggaggtatttgga
tagtggggacatcatcacaacgatgagttgaagaactatcatcaaactgc
aggtgtgagtccaagccagcattaagccaagacaatcCTCAGGCCGAGTT
GCACAAGGCCTTCCACTGTTATCAATCTTCTTGACCATGCACCCATTCTC
ATTGACGAAAGGAGAGTACTTGTCAAAAATGGGGGTAAACTTGGCTAGAA
gatagtcgaaagcttctgctgtgaagcctgtgaacatgatcatggcctga
tccttgttcaaaggaaagacatggcaccatgagctgttacttaatgacaa
caaggagacatgaggaagcctcctctgcctgatgtagcgaccagtcttgc
tgagctgtcaatgctgttcatgcctgttgtgtgaatacataaagcactgt
gcagacatcttgcgagctcaaagcagaagcactatcacaacacaggactt
catcgtgcttgtgatcggacaagtatggccacaggcatcaataattccat
cgcagcactgagtaaatttcctcttctctgtgtggcggtccgggaatgaa
ttaagtaggatttagatttaggactgttcaggcccttagaatggagtaag
gaatctacaaaaaagctagatggagtttaggacgttgctagatgaggaaa
tattgaaaaaataggcctagaaaactaaaactctacggaattgagaaatt
ttggatggctccattatcACCTAGTGAAGTGTTAGAAGAAACTAATAATG
TTTCCCCTGTAATAAACCTCAAATCGTGGACTCCCATTAGCGAAGTAGGA
TCGGTTCAAAGACCGGATAGAACTGAACAGCTGAAAGTTGATTGACATTT
TCTCTGTCGACGTCATTATGAGAAAGCAACTTCTCATTTTCTCTTGAAAT
CATCAAGTGTATTGGTACTCGGGGTTTTGTCGACATCTGCTCATTTCCAC
AACAATCATGTACTCCTATGTTTGTGTGGAGCGAAATCTATTAAAGTGCG
TGCTTAAATAATTATTCCGCTGACGTCCCCCATTCTCTGACCGGGTCTCC
TTTCCACAATCTTGCCGCAATCCGCCATTTTTAGAGTGAAGTGTCTTCCC
TGATGGTAGACATGACAAGTTATCTTTATCACAAAAACTAAGACCAAGGA
CTCAAAGAGTAGAGTTATATAAATCAAAGGGAGGGCGAGCGAGCCGCGCA
ACTAAGTCACCAGCACCAGCGAACGGAACCTTCCGCTATCCACCATGACG
ACCGCGAATGACATCATGATCCCCGTCCCAACATTTCGCGAGAAGTCGCC
ACCAAAGCAACTAGACATCACAAACCTTAGTTCGTCTGATTTTTCTTATC
TAGAATCCCGTGACCCATTCATGTACTATTCCATACCGGGGTGTAGGATT
TCAACGGTGCACGATAGAATCTCTTCTCAACGATCGAAACGCAATTCAGA
TGGCATCGAGAATAACCATATTGTGACTAGACGAAGCTGCGTTTCGGTCG
AGGGCCATTCAGATCTGCTAGTACACGGTCTGATAGACGACATCAATGAT
ACGTATCCCTCTGACATAGATCTCATTGACTTTGATATACTATCTATTTT
GTCAGCAGCTGAAAATCAGGAAAAGCAGATTTAGAAAGGAAGAGCCGGGG
CATTATCTTCCCTGTGGCTATTGCTATCATGAGATGGTGTCGGTGTTGAT
TCCGAAATGCAAACTCATTCGGAGTGGATTGTATTTTTGCTAATGCTCAA
GGTTATGTATAATAAGAACTAATGATATCGCTATAAACCGCTGATGATTT
TTCGTAGCTACCTATGAACAGAGGCTCAAATAACACACCTGGGATTATGG
ACAGCTTCAAGTGAGTAGTGCACGGGGCCTTGGCATTCATTGCCTGAGGT
AGATGAAGACTGATGACTGGGTATTGGCACCAGTCGTAGAATCACTGATC
TAGCATGATGCATGGTTGTATAAAGCTTGTCTATAACTGATAAAACCTGG
ATAGATGATGATTCACTGTACAACCCTCTCAGCAGTGTATCTTAGGAAAC
CTAGATAACAAAAATGCTAACAATATTCCTTTCATGTTGGGATTGTTGGG
TGTCATCGAAGTGTACGAGAACTTGACTTGATTCAAACTGAAACTTGGCA
TACACAGAAAAAATTATCAAGTGCAAATTGCTTTCCCATTCAAAGATGTT
TGAAAGCTTTTGGGTTTGACACCATAACCAACCAATGTATCCTCGTCAGT
TTTACAGTGCACAGTTCCTCCCCTCCACATCATGGAGGACTACATGATCA
TCTATTGTGCCCAAGAGCTCCCATCACAATGGATCAGTGGTAGATATTTT
CTTGAGGATGGATGTCTTTACTCTCCATTCCCTCAAAAAATGTTGTCTTA
TTTGTGCATATATGCATCTTTGGCTCAATGGTGATAATGAATTAAGTTCT
TTCTTAATTTTATAATTCTGCCCTCAAATGCGCAACAACTACGACTTCAT
TGGTGGCAGGTAGAAAAATGGTTCTCCATGCTATCATTTACAATCATCCT
CTTCCTGCAGTCCTTTTAAGAGTAATTCTTGACTTCAAATGTCCTCCTAT
TTTACTCAATCTCTTTGCCTGAATTTCATGAGTTTACAAATTTTGTGAGC
ACATTCATTCCTCAAATGGCCACAAACAGTATCATATCTTAAGTTAGAAA
TTGATCCCAATGCACTTGCTCCTTTACACAAACTATAGGTTCTATAAACT
TAGACCAATAAGCAATATCAAACACACCCACATTAAGCCAATGGCCCAAT
TCTACCCCACTCTCTTAATCCCTCAATACATCTACTGCAAGTCACTAAAC
TTACATATGTAACATGAATGCATATATAACAAAAACCAGTAATCACAAAC
AAATATCATTTTTACATCTTCACACACATATCCAAAACACATAGGAAAAG
AAACACATATTGTTTGTAATGTGCAGCAAACACTCAAGAAATAGAAATAT
CATCAAGTGCTACATACTCACGTGCATACCTGCTTTTTGCAAAAATGATA
TCTTATCTCTCCAACACTGCTGTCCTTCATTTATTATCGTCTGTTTATAT
AAAAAACAAGCGCCATTATTCTCATTGTTACATATATAACAGTTTCGCAT
GAAAATTACATCTTACCCTGCTAACAGTTTTGGAATATCTGTCATTCAGA
ACCAATGACATATATAACACACACCCACACACCCACAATagagagactgt
acaaacaaggttcaatgaacaaagcttgatgagccacacccactgttttg
tgatgtcaggcatcaaaatccggctctatgagcgtggtatcatcaaactA
gaagcattaaaaaagtttggactttgcctactataatacaattggtgccc
actcatttcaaaacagggatcagttggcttttgcctaagatatttgtttt
gcaaataacttcaatatcatgctttacagacagtattggcaattgtctat
ttattgatgccaatctcaacaaaagaaaaattaatttcttcatcaaggaa
ctagtttctttcagttcctcttgaaaggaactagttcaaaattagtccca
agacgggactatatggaactaaacataatgttagctaagtcacaagaggg
ttctaatcacacatcacgatcagttaactagttctagttcattttcaagg
acttaatttctatttataagattggcatagaaaccgtcaagaattaacac
aaaaattgaacagactttcggagaaataagaaatattttgtcccagcaaa
ccctagaatcaaaaatagggggcaaaactgggatgccagtgggcgcaagc
agaaatttcaagatacttcctgaagcgtgtcaagtgatgcaaatggaggt
gtgttgatcatgaatcgaggactgttgaactttgttacgcatgtgacaac
actgcctaattaccttcctcaaaaacatgccatccttgctaatatgttgc
atatactctacctcagtaaataatgtcttagttgggcaccaggtGAGACC
AATTCAGCAgtgccagaatcgggacgaatttgcctagtgctggcattggg
tgcaacaactgtcccagtgccggaactgtgacagtgcctaaatggggcgt
aacaTATATACActaagtttctaattactattattacttttactaaaacg
ggtcagtaatcaagtaatttcagtaatcaaaaaagtaatgaagtaatctg
ttgatcagtttactgaaggcccaccaggtttctatatgaactcaccctgc
tcctgaaggacagtaagttactgtctttgacaataatttcagtaacatga
gtaataatgcaaatacattattggcattcatatactgtatatcatttaat
tttaaacatataatcccccattttagctgctctattcgttatccccatca
tctgaactctcatctgcctcttcctctgctggctgcttccccctccatcc
tctccttccacatccttcttgacaatatttaactctgggtcgggatattt
tttgtagtaatcaatgaccattttatagcaatcccaatacctctcaaatt
tatcatacagcaactctgactggcactccaaatttaacacttcacctaat
ccctgataggttcccaagatagtgcagatcaatcccaaaccattccctgc
cttctgtgttgttatcttgaggggcccttgcttcacacactttgttagca
aagcacaatcaatctaacaaaacttcctagtatgatcatgatctttgtca
taaaatcccaacccctcatactgtgctgacgccctagctgtatggacatg
cacatcctcccagtcaagataggcatggaagactctcttgggctcaatag
aaacttcctttgcaatattcccttgacaatactcatcttacttgcaatac
tagaagtccttgtcactccaaagcgctccagccactgagcctgcttgcac
tgtgtctcattgttctgtcttgcaaatgcagcacaaatgacttacttctt
cttggtcttctcagagcgtaagttagtacacttgcctgctttctgggctt
tcattgcattcctaaaacaagagaacagcttaaacaggtagaaaggccaa
agaccttggtaacaggaaccgagtactgcttgaaccaatcataggaaatg
gtcattggatcccctgcagtaatccaaatgcctgccctactaaagaatcc
acgttgcttgaaaaagtcgtctctctcgtctcaaacttgtcaaccagctt
tccagtaccatattgggatctccactatttgtctgtcttcttggtagaat
caccctcctgatgaactcatcaacagcaatactatccaaaggatctttgt
gtgcttcagaatgtgcaataatggctgagttaggagaacatagataatca
actctggcaccattagttaacaaccgtggcttgtactgcttccaaatagc
agtggcacaagaaacagtctgtgctttcaaatcagtagattcGAAttcat
cttccacttcaaagttatcatcatcttcaatgtcatcttcatcctcaGAC
TCCTCCAGcctccaggttctctatgatatcagagatatcattctcaccct
cagaagctctctcattagaggcacgcttttcctgtctatctatcttgttc
tccttattgaactcttcatcaaagaaatgtggagtggtgtggtagtcacc
aatggggcaggaaatacatgcaaaataaaaatttatgcttcagccattcc
ctatccgcttttgtcaacgttaacttggacaactccatgtggggcatttt
tgagtgcaagaacatcttcattgcatcttccatccatggcttcagcaatc
tattggtctgtcttacacaaaaatatgacttgtccataccacccaccatc
atgtctgcaatttgcaatgtacaacacaccggatagagagcgggaataat
agcaaagagacacttccaaaattgagtagaattaaatatgtctgcaaaga
aaccaaatttttgtaataaacaaaaccagggtcctgggtgcaagccttca
gagtggttttgaggcaagagacacagagaaattgtaggacctcaccagcc
atcaacactcagatggatgcagtagattaatggccctaccattgttatga
gcagttgtgtgcttgacccagacagaacatggtggagccaaatatttcac
aagcctgacataacaatgaaataattagaaaaataatgatcaccaccgca
gacctgtcaattaaaatagtataactcactgctttgcatagttttccata
ttcatgtagacagggcatgaccatcagcttctccacaatcaatgacacaa
catgctctgctccatgcgcaacttcacacaagggtaatgcttggatatga
ttgcaccggccttttaaacattagaagtaccatcaaacatgatttgggtg
actttgtattctctaagttatggagaacttgcaacatcacagtagcaatg
aaccgtgcatcctttctcccgccttcactcatgtgggaggtacagtcatc
acatccatacacatgctggattccaggggatcaggccaagacattgatta
aaggtttggtcttgattgttgccccatcaccatagaccaaaatgctatac
aggtccagctctttaatgagcttggtgacttccttgtgatagtgggtctc
acatgtagcgtcaagcaactttcagccaacctccatttggtaaggaggct
tatagttgggtctacactgttggactacttgttcaaatcggcatagaagg
atgcattcaccaagtctgaatgatagcaaatttgcaaaaaatgggcaaaa
gccacattagcagccctcactgcataagggtgagtccggaaccctggggt
agagtaaaactggcttgacagggttgtttgcatggtcccttctggctttt
ttgaggctgagtataacaatgctgtggtgacactattggtaatgggtgaa
gtgtcagtcaaatccaccaggcccaaatctgctgcacattttggagctct
tttatccagtgacgtgcaatggttctttggtctgtagtttcaaggctgga
gtttaacttagcaagtgattgatgttggaatgcttcggtgtcatatttgc
tgcggtagacattccagcttcaactgaggatcaaactgcgtgtaagtacc
caacacagtgtaaaagtttccctatccattcccaaccttctgagtccttg
tcttcttgtctcccttctttacacacttggtcaaatagcacactcaatct
ctcaaaacatccctactctatcataatccgcatcataaaacatcaagcct
ccatatttagcagacacccttgcagcataaacatcatcccccttccgacc
aaactgaacatcctcccaatcttcaaggtaataatggaaaactctcatag
gctccacaacaagctcaatgatccaacttgcagaattcaaaatccccatt
ggaccacaacactccagaaaatgtttctgatgtgactcatttgtctgcct
tgcaaaggcagcactaatcactgacagtggatccatcgccatacacagaa
atgccattcaaatcgacatcatccaacaacttagctacctcttcctcata
gtaactattgtgcattgcattgagcaacgaaccacctacctcataccgtg
aaggggggcgtaatcactgccagtattctgcacacgcctggtgtacctct
tgaataggaagcattctcctatgttgaatggaagtgaatttgctaagcac
cagtgagccaatgctacattggctgctcggattgattcagggtgactgca
agctgtgccagtagaagaagtgaaatggttagtgatggtggtctggaatg
atgccttactcttcttggatactgtcgagtgagtagatgaagcagtagtt
aaactgttggcgaaaggtgaatcctccgttaaatcaacagcaaccagaat
agaccgctttctaccctgtatgcctcatgatgcataatgagtgccaatgt
ttgaatcagtcttgtcgaggctagtgtttagtttgtttatacgatgttgc
ttgtcattggtcttgttaaacttgcaatgatgaaggtcaaagtatgcctc
cttgtagtgagatccaatctttccagaacatgacttgatgtctttcacaa
tacctgtgacatgtccaagggcctaagtggcattgtactcatgccactca
ccatttcagtggcaacagtgccaccttggtcttcccttatcatcatggaa
ctccaggatcatatctgagtcccagatggatgtcagttccaatcgcttca
atgggggcaagggtggggccagcatttgttgagctgcaaaaatttcatca
agtggccttggggttaGATCTCCATCATTGTCATTCTCATTAGTCACAGG
ACTGTTAATAGGAAAAGGCAATTTAAGTCTGGATTGGGAGTGATAAAAAG
CAATTCAATTGTGAGAAACAATTGTAAAGCTAAGATTGGTGAGCAGCCAT
AAGTCTGTAATATTTGTACTCACAAGAATTCACTATATTGCAGGGAGAAA
GCAGGGACAAAGTCTAATTTGGGGTAGCAGGTCTATTGGGGGAGTAAACA
CAGCACCAAGGTAAGTCATCAATAAAAATGTTACGAGGTTAGTACAAAAA
TGGCAGGGTCTTGGTCAATGTTGGGACTCACCCAACACCACTGCTATGAA
AGTGGTTCTATGTTGAAGGATCTAACAGGTGGCAAAGTTGAATTGGGTGT
AGCAGGACTGGGGGGTCAGGAAACACAGCACCAAGGTAAGTGATCAATTA
TGTTCTTATGAGGTTAGTACAAAAATAGCAGGACCTTGGTCAATGTTAGG
ACTCACCCAACAACACTGCTATGAAAGTAGTACTATTTTGAAGGTTCCAA
AAGGCTGCAAAGTCGAATTTGGGGTAAAAGGTCTGTGGGGGACAAAACAC
AGCACCGAGGTAAGTCATCAATTAAAATGTTTCAAGAACTAACATGTGAC
AAGGTTAGTATAAAGGTGGCAGGACCTTGGTCAATTTATAGACTCACCTA
ACACCACCGGTATGAAAGTGGTGCTATTTGAAGGCTATAAATGGTTGAAA
AGTCGAAATTGTGGTAGCAGTTCTGATGGAAAAGAGAGACAACACCGAGG
TAAGCAACCAACTAATATTTTACGAAGTAAAATGAAAAATGATAGGAACT
GATCAATTTTATGACTCACGGAATGGCACTTATATCAAAGACGTGCTATT
ATTGATGCTCTAAAACATGGCAAGGTTGGATTTGGGTCAAGGGAGCCTCA
AGATGAAGGAGGTGGCTGACAACGAAGCTGCAAAGTACACTCTTTTTGCT
GCATAAATGCGCTATAACTGGGGCATTACAACAAATCTTGCTGATTCCAG
CTACGCATTAATAGTGTATACTGCAAGGAACAAAGTCttgcgatttgaga
ggggtgttgaagggaacgtgctatgggttgcttactgtgcggtggcggaa
atcatcattgtcagtgaatgcaatgggtgcttgcagtgcaggattcttag
gctgacagctgtcacactcacatgcgttagaattctgaggctaacagctg
tcacgcttaagtgcgtaagctgtactatggccagaccgtgcatgatttct
ggttgggagcttactgtaccaaactaacaaatcacttggctatatttgag
cattattgttgagggactttacgtgcccttgTTCATTTTGACAGTAATGT
CAGTAAGCAGTATGGGGCTTATTGTCCTCAAAGTGAGTAAAATACTGAAA
ACTAGTAATTAATGGAGTAATTACTGTGTAATTTGCATCTTAAGTCCAGT
Tagtcttcttcaatcccaggcagattttattcaattggtgaaaccatatt
gaatggtctgtcagctaactgtaacatagacaacttatttgatttcaatg
caacagttgaaagcaatggaggaagaggccccatctctggccacagaagg
acttacctgttgcctgagggctcaattttttggttctttccacgggggag
ttggcagtgccaacggtttttgtgttggtggtctgtgggctgagggatag
aggaccatgtgtcagctatcaaataaaaggttgaaaacaatagaggaaaa
gaccacatctccagcaacaggaggacttacctgttgcctgagggctcaaa
ctgctggaactttccacgggcaagttggcggtgcCGACGTTTGTGTGTAC
CATATATCACATccccaaatgtaaaaagataccttttgggggtcttatac
ctatgtaaaggtagtgattgcaagactatgatgagataaatgtatcctgt
ttatccacttattatattttttgtactgaatttcacaccattgcctgcca
gtttccgaggcgatatccattcgttctgtccattttaacaagatcacact
caaggtggaatttctccaccaagcgcataagcaaaccagacagcccatgc
cattgcactccccttcaataagtgtgtttccgcatccataaggatgcgct
ttgcaattgcgaccacaattgtcaggaAGGAAACCAACAAGGTAAGACGA
TACGCACCATCTTTCAttgtggttttacagtgtgtgtcatcactatgtgt
ggttttttaggcttgtaggcgtaactcagcaactagccagagttatgagg
aggaaaacctatgggcacattgtactgtatgaggtctagcattctaaaat
ggttttagaacatccgagggtgtttgtcaaagtgaaaaacacaaatgtac
ataaaaaaggggagtcttataatccatgggaacttataaactgtgataaa
tggtaggtggtctgtgggcggagggataaaggaccatgtgtcagctatca
ataaaaaagttgaaagggatagaggaaaaggacacatctttggccacatg
atgactgcctgagggctcaatttgatggtactttccacaggtgagttggc
ggtgcagttggtttgtgtgttggtggtctgtgggccgagagatagaggac
aatgtgtcagctatcaattaaaaagttggaagcaatggaggaaaggcaac
atctctgaccacaggaggacttacctgttgcccgagggctcaatgtgctg
gtaccttccatgggcaagttagtagtactgacgctttgtgtgtagatggt
ctgtgggctgagatttcaggagctccctatgaggacacgaactttttaat
tgaaagccattaaaaatcaacaaaaaccacacaaaaatggatcaaaacag
aaacaaATAGCCCCACCTTTGTGAAATATATGTGCAACATGGATTCAAGT
GGTCTTTGGTGGTGGAATATTTTTTGGTTGATGGTGTGGGCTGAGATTTC
AGGAGCTCCCTGTGGGGACACAAActttttaattcaaagatatcaaaaaa
tcaacaatcaaccaaacaaaaatggctcaaaaaagaaactaagcgCGCTA
CCTTCAAAGACTATTGATGTGGGGTGGATTCAGGTGGTGTTTCGGGGTGG
ATGTGGATTGATGGGGTGAGAGGCCAGGGTGGTGCACGGGAGCCAAAATT
AAGATTCTGAAGAAAGATTGTGCTGTTGCTGCATGGGTAGAAGGTTGCAA
TGCAATGCAATACTACTGGCAGACTCAATACCAACTTCGTGTTCAAGGTT
GAATGCACCAGGGTGGCACAGGGCCAGAGATTAATTCCTTTGCCTTGGGA
CATGGGTCAATATTGTTTTGTTTGTCAGATGTCACATAGAGGCCTTGACT
TGAGATTTTGTGAATTGTCATGTAGAAATTCAACTGACATCAAAGACCGG
ACTTTCAAAGCTAGACCAAGGGCTGAAACTTGTAGCACACTGGTATATTC
ATCATGTAGAATTCAAATTATTTTTATAGGAATTGAACCTCAAGCGATGT
CATTTCTTGCCTCCCCTGTCCATCTTGAATTATACAGCTAGTGTGTTTTC
CATTCAGGCAACACTGTGTAAGACTTCTGAATACCATTCTAGAAGAACCT
GGCAATGTTCTGTTATTGAGATACCCAACTGGAAGGACCCCGAATACCAA
AATGATTGAATGTCATGATCACTGCAAGAAAATATCACCTACAAAGGTAT
TTTGGAGCAATATATCACATGCCAACTATCATGGACCTATAATGCTTTCC
AATCAATCCTATTTAACTTcaacaacattagcttcctaagtgaccatata
atttcagacactttttggcaaaaatcttggttttcttcaagagagtacaa
atcctaccaaaaacattgtggtaattgcaaaatagacttgtggtaatgac
cacaaaactaagagttttgccacaaatctaaccacgaaatgttttttggt
tagaagaacccaaatgacgtgtctgtcacctgcctctatctaccacacca
ctccaactacattcattactccaatttcatgcacaaaacttgctttaaag
ttttttggcaatgttgtaagtctaccgcagtccctgcctaaaaatgtgag
tgtattctttcttggaattggtaattctatttgcctcgatccaaggtttt
tatgagaaggagaatttgttgcagACACTTACACACCAATGACAATTCAA
AGATACAACACTACGTGACCACTCAAAGGCTACAAGAAAATCTGGTTGAT
ATAACATCATCACAAACAATGCCACCACAGAAAATATAAATGCTTTTTGT
CCCTCAAAATCACGATGGCCAGAGTGGAGTACTCCTCTTGAGTCAGCTGC
CTTATTATTATTTCTTCTCACCCCTTTCCTCCCGTTTGGACAGACCAGTT
CTGCAAATGACCTCTGCCCTCCCGTTTGGATAGACACATCAGTAAATGAC
ACAATATTTCGACAATATTTAGCTGGATCATACAAATGTCTTGTCAATTA
CCATTGGGTCAATATATATGATAATTATGATCATTGCAAATTCACTCAAG
CACAGCACTATTTGCACAAATTCTTAGGTTAAGACAATAAAGTATCACAC
AAGTGCTATGGGTCGATTCCTCTTAATGTATATCTGCTTCTTGCCATAGT
GTGTAGCCCAGTAACTTCCAGTTTGCCATTACCAGCAAAAGAATCATTGT
CACTATCGTCACTATCATTATCCTCCATATCAGATTCACTGATGGAACAA
AGGTCATCAAAGAGGAAAAACATACTGCCTCCTCCTGGATCGACTTCTGC
TTCTTCCCCCAACCAACCTATTTTGTGTGGGGGGGGGCATGAAATCCCAC
GATTGGTGGGTTCCTCCTCCTTCTGAGAGGTTGCGGAGGACAAACTTGTC
ATGCTTGATTGGTGAAATATCATTCCTGCTGGATCGCGTCGCTTCGGTCT
TCCCTCTCGTTCTCCTAATGATGCAGTATCCGATGGAGGTTGTTGCTGTT
CCACGACTTTCATTGGGCGTATATGAGTAAACCAGTACTTTTCAACGTAG
GATTTGGAAGAGTTTCGTCCATTCACAGTGAACCTGACGGCACGCTTTCC
ATCATTGGTCTCAAGAATCTTGACCACGGCATACGTCCATGTACCATCGG
AACGACGTATGAATGCACCATCGTCTACCTTCAACTTTGGAACCAACTCT
TGTATTTCAGCGCTCTCATGAATCATGTCGCGGTGTTTGGCGATTTCTCC
AATTTGGTAGGAGGGCGGAGGAGTTGGCGGAGGGGCGCAGTCCTTGGATC
TAGACCTTGATCGGTCTCGTCCATACTTTGAGGTCATGCTTAGTTTCAAA
TCCATCATTGATGACGATAAATTCCTTTGCCTGCCtcaacccttggcgcg
agattgcgatgctttcagggtgctctccaacaacgtcggtgttttctgtt
ttctcgatagcaggaatgaattgtggagagagagggagagagatatgacg
agaatctaaataatacactgtgtttagagcctccaaagtgtgttaactgg
ccgaaaaagtcatagttggtcattttagccccgtggtttttataacccag
ggttcttttatgatccagaatgtacTAcagcttggagatgttttttcctg
cctcctacaatactgagtgactacctttatttttttaaaaaatttaagat
atttgccactgaccataaagaattacacgacaaccatgggattcaccgcc
caaaatgtaaatgcagtggactcgggatagagagtcctggactctgacct
aaagggctttattgcatctacaacacctgtagacgcgatacaacccatta
ggtcacactccaggactcgataattggagaacggaactgtccgattggag
tgagggggggcggttgtgttgggagcgatcgtgacgagcgggagagagca
gcgatgacgggtggaggaggcattttttagaggttttattcatgcgacat
aaaataaatacgctgtttacataagccaaattatgcaaatataagtgtga
cgtagattcagtagtgatatcaacgctgtacaggaccagccatctccaag
ctgTAccgtatatctcggttcatcagagtccaccgattataagatcaatt
ttctcaattctcatgacatttgtgcttttaacccatttaatgaaccctgg
acattctaaaactgtcatagattaattctccttctcgacagcaacacaac
gatatgcgtaggacctaataactccggttggttgctgagttatgcccaca
tcctgctaaactcatatcacaacatatggcatcaccttgcccaccacaca
caacacaacaaaaaaggtgaaaatcgttcgtgtcggcttcctcccgaacg
atcatagacgcagctgtgatgcgcatccttttggatgtggtaatgcgttg
atcgaggggcctggtaatggtgtggggaggttggtgctcttgtgtctagt
ggggcgaactgagctggcgggctgcacagtgcgtaaggatggcacggatg
gttgtcgagtttgtttcacggtgcgagagtatgccattggtggcatggct
catcgtctcaacggttatttgctccagatcacggaagtttttcttccgga
ttcggaaaacagtagcgtgtgtgcgttgtatcaccacaaccacggttaca
catacgcagaagttgttgaaaatttgtaattgaaaaagtttcagtttgtg
ttaagttaaacagtcaattaatctgctttttactccagttcaatagtgtc
tcccattactaattagtagttctaaaagtcaaacccattcctgcccccta
cgcttccacgtgttttgtccaacttcctctggaatgtcgttgtagacttc
aacgatccactctgccaccaatttacgggagggttcttttgcaaccccat
caacattccctttgccttctgtcatccagtcttcccacttttgatgaaga
ctccttttgattggcttgttgatacctatgttgaagggttagctcaagta
cgtgcagcctgccaggatgtgcacctcaatccccattgcctgaatccgat
tgaagaccaagcccatctgatgtactcggtacacatggagaatCAGGATG
GGGGGCTCGACAGATAGGTTATTGTCATCGCTATTTGCCTTCCACGGCTG
TAGGACAGTGTCGATCCACTTGCTCATCTTCGACTCACCCATCCACACGT
TGTCTTGGCATGGTATCTTCCCGCGTCCGGGTAGGTCCCGAATTTGTGAG
ATGCTATCTGTCCTTGGggcttacccttgaagatgacaaagggtgtcaac
atcttctcactcgccatgtctgtcacctctagagtgacacgtttcgtgtc
tgtggttgaagcgggagaatgtaccatatgtgctcctttcactttgagag
tcgtgttggagtggaacaagaacggggttggtgtccgatccatgttcaga
acatcgtccaggttctgtccctttagcttcaacttctttacatcaatgag
tctttggcattcaccttcgtatccatgaaatgtttctgcgcagtgtgcat
tgcacaacgatacacgagaccaatggatcgagtaaagtgatgtattgcca
actcctgtgcttgtagcgtcttgtccttgaaggctggaagaaggcgaccg
gcctctcgcataaccatcctattggtgacttgaatcccctgcccaagaag
attgaacgtgaatgcttggagctgttccttggtctgtgccagaacacttt
ctctgcctgggtggatcttttgagatgtgccccttatattatagggcaaa
ctccgtgatggagttcaagtcatccacttttgcgagaaccttcttccagc
gagtgtagtacaagggacggatgcctacagttgcgcaagctttatggcga
ctaaaaaatctgctagggagaagtccatcagcttgttgaacaatgtgtct
tttgtcctttatctcgtatgactgccggcttattgcaacttttgttttgg
tgtccatgatgaaggcttagcatggtaagaagtcgaaactgaacagcaca
attttggcaaaaacaatgaaaaagcagccaacaatccacatgcatgaggt
ggcttgggagatgaaagacaagtggagttagtaatgggtggagggcgcga
tataaaagagggcaatgagtggggcataatgacaattggccgccaaagca
aaacaaaatggtgcaacatacagtactaaggggtattttggtaactaggc
tggatacttatattttttcaccatgttcgcatctctagcttcgtacagat
tataaggtaaacttaaatgtatcttttgacatttttagtatcttatgatc
cgagatatacTGTACttgtctgacaaaatgggtcagagttacatacatag
acatgtagaaatatcgtgaagggtgtattaaatttccccattgtgaacag
gaatattctctaagtttgacctaagccagaaagtatttaaaaaatcttgt
tgtagactttgctgactttgtttttatgagcttaatactactgtacaact
gatgaatgagatactagttatctcatgcataaaaaacacaaatgatcatg
ggagagattggcagtgatttgtggcagttccatgactggctcatattcaa
ctgcccaaaggaactgtcccatgggaaggttcctgacaaggaaatcctcc
attagatattcaacctaagaaaacaccaacaatgtgtatggtggagttct
aggaaggaaaatcctatttggatatgatttctgagaaactcatatcttat
gacttttgagtccttcctctgtatcaaacaatgtgaaggagacttatgga
gttccagctggaagctccagattctttggcctatgtcactcgcccccacg
aatggagggtcaggtgaggtgtgaaaaaaaaccttttctttggaaaggaa
aaatggggaggcctgttttgtgagtggaagacacttgttttgtgtaccaa
tttatactggtgatacaagactttcctggctgagtagtgactacgaagca
ttatttggttaggtaagttgtgtgaaaaaaccttccctgcggaaaggaaa
aatggggaggccttttttgaggggaagacacttgtttggtgtaccaagtt
ataatggtgatacaagactatcttgtctgagtaaagtataatttcaagcg
taagtgttagtggagagaggagtaagagtgattcactaacattttcttat
ttttaagtggctgtagtgtcaaagtatggtgttactctcctaatgttcag
tctttctgatttagttccgcggtgaaccctgatagtaccattcgtatgga
ctgtcgatatagtccaaggatctttatggtatttgctttctgatttgcgg
aggataccttctttgcgaagaagtactctatcaccaattttataatccca
atcgacgcgagacttgttttcacgttcggtgttgcgatcggattggcgtt
gcctatggtctcctattttgttccagtcagctaggaagaaaatgtcaaac
agcatgcccctgccataaattgctgcacctggagaggctttgagtaccgt
gtggtatgtggagcgaacggcccatgcagcatcggtgaggaagtctgcta
tgtccctaggagtcactgtattggccatgtctaattcagcggtacggagc
attgtcatgattacttgatgcatccgttctagtattgcgttcacttgggg
gttcctgatgctggttggcttacgcttgataccgtatgaatcacataagg
tttcgaaattgagcttgaacttgcttccattgtcgtaaatgattacttga
caatgtgggtaacggctaaaccagatcttgtttactaaagaaccaacttg
tgctgatgatttatcaaagtatgcttcttttggtttattatgtgtgttag
tacccttgaggccctttttacccttgggagtaacagaattgaattcagtt
accggtagttccacaatttcgaaccaactggtagctggatctatcattgt
gacacacataaagtcaatttcagtgccgtctttgcccttgagagtgtatg
gtccaattaggtccacacatagtatctcccaggggtttgatacaaccaat
tttgtaggcaatttaccatacttatgttggcgttgtttgttgacttggca
tttatgacaattttcgacaaaggtgcggacagagtgtctcaaacctttcc
aatacatcgcagcgcgaagagtttcttcgagacgggttgtccctggatgc
tgcaggtagtgatggtaccactgtactgctcgctgctggagttcctgtgg
gatgacaagtttgccatctttgcacagtacttgaacattttccaccagct
gaggtttgtatgcctccagcaggctgagtttgtccagcattttatccgtt
tgttgagctgcggcaatctcccgaactgtcaggggatagatcgcattctc
ttcgctgcggttagcaaacacaaagttcatgaggtctgagtgttgtgctg
gggatgggtcctcttctgattgcatagtgtaataacaccagcatttggtg
aaggtcatccagttttccttgacgtcgtttgttggaccaaagtcaaggcg
tgaaatcgcatccgcaactgtgttgtggattcctttgatgtacacgattt
caggaccatattcctctagtaataaacgccaacggtaaaccctgtcacag
gttaaaccgagtgcatcttgcatgaggttcttgtggtctgtgtagactac
aattggctggccccacagcattcctttgaattctttgagtgtttcaacaa
tggctagaagttcaatttcggttacgctgtatttttgctgacagacaggg
agtttctgctgaaaaatgcaattggccggttgttctgagtaatgacggct
ccaagttgtctcttggatccatcagtatagatctcaaacccttttgaata
atgagggtaggccaaggacacatctttggtgatagtggcctttacgtcat
cgaatgctttttgatgttcctcagtccatttccaggatttctttttaacc
ttgagaagtttggattgtttggtatgaccacactcgcctacgagacttgt
gagtggggcaagcattttgctgcgccgtgcccaaagatctcgatagtatt
ggaccatgccaagaaatctacggaggtctttgacatttttgggcggtgtc
agtgcgtcagtgcaagtatcgactgtaccttcttgggttgtggttttatt
ccctcctcgagaggatgtacccaagatattctgtttcaatggcacagaag
tttgatttgcgagcatttacttttaggttcgcatcttgcagtctggagag
gcttccagggttcccttggtgatacatagtagatcatcaatgtaagctct
tacgaactcaagggtggccattagttccatcatttttgattgaaaaatgt
ccggagaaccagcaattcccattggtaacctgaggtaagagtacttaccc
catggaaatataatggtgcagatcttggatgcatctggatccaacctaat
ggtgtagtagcccatgtttaaatcaagggctgtggcaaaagtgaaacctt
ctaactcttgcatgactgtactaattttaggtaacgggaatggttttcta
actatccttttgtttacttctctaaaatcacttaggaaacgtacagtctg
atcttttcttggtactctgaatgatggtgaagcccatgcagatgcgggct
gccactgtagtacccctaggtcacatagtcttttgagctctttcatgaga
gtctcttttactgaatgtggcactgggtaggctctgccatggacgatttt
gcaccttccttcagttcgaaggagacaggctcagtattccaatcacctag
tgtaccatcaaagaggtcctcgtatttacggaggggctccaacaacttat
tttgatcttgtagactaaggtgaggacaattgttgtcaacaactgattgg
aggtctgctttttcatattttgcatctaagatgtgaactgcacgctgagt
ggcttcctcagtactacgtggttcatgaatcgtgctgtggttaactgacc
aagctttttcaatcttggagctagttgacagtctgttgatgtctctcatc
ggcaagatgatctcatcaatggtaatatcttttgttcgaaaatctagaac
aattccaagctctcttagtgtttttacacctaagatgaggtcaaacgctg
gcttagccatcttttaccatcatactccacaacatcaggtttaactgtgt
attccttgctgttggagtactcaaggaattttagagtgacttcgcctctt
cctttggtttggaagcacccattcaacgtgtgccaagactttgacacctg
cctagtcaagtagggaaaatgcttggtggttcctttttcatggaacatga
ggtcaccatcggaaccagtgtccaatagtactctcaagaagttgtttatg
cgactcctggacaagtgtttgagttttgtcgaggactgacttccagtcgc
taatttttgtacagctagtactgctgttactgagtccattgatttttgtg
ggttagatggctcaattgactttgatttatgtagggtgtccctcactgag
ttgggatctacatcaaagttagtggacaagtttgaggtgtctttgagatt
tttcaaagttacgtccactgagggactcgaataatccgaattaaaatttt
gtcatttaattctaattttggttactggtagtttttatcggaccaggggt
agtgtaattggctaacttgtggctagttttaattttcttacaactatttt
cattttccccagtactacccggcccaacacttcaggatgagtcggaatcg
ctgtcactttcttcgcgacggcaacgtttcttgccttttttgttggcttt
cttgagagacttctcaagtttctccatgcaagccaagacctgggcgtagg
acttcttggtgcaactgtctttgtgggactttcgtgcagcttgcccgaaa
gtacctcgcataggagttccgtctttgttgtaaaggcgacactccgcggt
gttatgcgtggtgtgtgcgcccccatgctttttgcatagctcgcagttct
tgtctacgcacgtatactccgtgcgtgcttgcttgggcttcttgggaatt
cgtgcacctagcgcaaacttcttggagggctgttcagctccttgggcctt
tgcaggcttagaagacggctgcctctcatccactgggtgtgccacctcaa
ttcgctcaagaatgagcaatagaggcttaaccccttcgggatagcacttc
tcaagcaagtggtactagtcctgccacttcaacagacacatgcgcaagat
atggcatgcaagttccgcggcagtgaaggagtagacctgttgggtcattg
tacttgcgcttgggctgtaatacaaacacaggaggtcttccacgtagttg
ttcagctgcatcacgtgctgcacaaactgacgcacccgaacattgttggg
cttcttgaggcaatttgaaatctagaatttccaatttttgcctgcatcat
gtgcgaaacacgattggaggtggagtaactggcacctcgtgaatgacttg
gacgtcttgcccggtgacttcttcctttcgactccaaagatgttgtgaaa
gggacttgactccgtctgctccttgacaattaagtcccagggctgacgtg
cctcctcagtgagaaggttggcgtagagttgaaaaacttctagggctgag
tcggtcattttgtccttaaggcgagcatgtcggcctttagggagagtgac
tctgcggtctttttctctttctcagtcttgctgagggggtcatcagcaag
ttcacgtagaacagccttccaatcacctttttttagtcatatgcctcttc
ggcatcattgcaggtgggaatcagccccattttctaggcggtgctatacg
ccttgttcacgtgcagtacaaactgctcgttggtaccgtgtccggaccaa
accgtgactcgggtttctgacccatttgcaagggtgcacttgagggtctc
aggcttgaggtccaaagcttcttggactgggtcccgatccgcacataacg
gataggggctttcgccacctcttcagcgctcgcactcttggttcttaagc
ccaataggggccatcttctcagcagacattcttgagagggctgctctgag
acttgttccaaggaaaagggtcttgtaggagcttcgtggcggttcgcact
caaaggagacatgattggcacgaatcttgttggcggcgggatcacgtagc
gcagacgtggtgctactatttatcagcgcacgaaagacggtggctcgatg
ggtgaacacgtggatgctgaacgctggactggcagaggacagacgcgatg
gtgttgaacggatggtggtcagctcgacggtgaaggacggtcgaaagaca
gtgcggcaatggacagacggtccaaaaacattcgctcgagtaggttatca
attgatagtgacctaagccagaaagtatttaaaaaatcttgttgtagact
ttgctgactttgtttttatgaggttacaactgatgaatgagatactagtt
atctcatgcataaaaaacacaaatgatcatgggagagattggcagtgatt
tgtggcagttccatgactggctcatattcaactgcccaaaggaactgtcc
catgggaaggttcctgagaaggaaatcctctattgtatattcaacctaag
aaaacaccaacaatgtgtatggtggagttctaggaaggaaaatcctattt
ggatatgatttctgagaaactcatatcttatgacttttgagtccttcctc
tgtatcaaacaatgtgaaggagacttatggagttccagctggaagctcca
gattctttggcctatgtcaAAGTTTAGTGtcaagattttcccaaaatctt
agtccttcttctcctttctccttcttctcattcagtgagacagttttttc
acttttcaccataacaggtacttctaatggaaactcaagttaacgtacct
gtacataactaatttttccgagtgccgcacatgggtagtcatcatgattt
gatcgctgtttacctttaacgttatatcttatttcaaaaatgggtgcgag
gtatgcacgaagcgcgcgaggcacacacacccatttacaactaatcttaa
acaagccaaatcattttaaactactacttcctctgtttctacaaattgca
ttctctctagctccctacaaaaaatcttgcagcggctgctagtaatacca
tactgaaaaATATACCATTTTTTATTGACTCCATTTATCGAAAAAAGTTT
ACCATGATGTACATAAAATTCTTCCATGATTCCAATGTGGTCAGTTCAGc
gagatacaggattttgccatccattttagctaatgcgtgtttttctcagt
aggatatatttgttattcatatcatattagtggcctatcaaaaaaattgg
actcaacctcaggtacactagatggcactagatgggactaactggaacca
attggcaactatggaattagtacaactatgtagacacggaacaatatggc
actatagtttgcaccctatggcactagttccaactttatggcactagtgc
catccttaagtggcactaattggcactagtggtagaagtttttgccggtt
aaacctggaagctagattgacatcaaaatttttgaatcaccaaattaagc
cccatgacttgaggtagagaggtatgtctcagaacgtgtcctgttgtttt
gaaaaatatataaaaaacattttctacaggtacacacattgttaaagtat
tgcactaccttcgaatttcaacaaaattcagtagcttgAAGAGGTTCAGG
AGTGCTGTTGCAaaccatggattgcagttcagatccctacttttgtaatt
ttttgcaagggtatgtctgacaaaattgcttttggtagtggaatgcatgt
gttcctcatgtttctataatacttctacctccattttgtattacaaaatc
acaagttcatttattttatcagacaaaaccacttttcattttgaaatttg
atggtttccctttctcaaaaatgttctcggtttagacagtaaactgaaat
ttaacacagaaaaatgctttgtctgacataactagtttattttgtcagac
tatgtcctggggttccatatgcctgtcccctAGACATAAATACATCTCAA
GCTTTGTAAATTTGACATATGTTGAAAACACATTTTCTCACTCAGTTTTA
TTTATTCCTAATTTAATTAAAAGTATTTATACATGCTGATGTTTTTGTGA
TCATTTCATGAATGTGACCAATTGTGATCCTAAGTATCTTTTACCACTTC
ATCTATTTTGTGCTTTTTTCTGAGTCCATTGCATCAGTGGCATGTTGGCA
ATCAAAGTATTGTTTTCTGATGAGAATATGTACATGCAACTGATGGTACC
CTCATATTCTAATTGACACACACTAGCTTTTCTTAATGGTGTTCCAAATC
TCTTAAGATGAGGCCAACAGGACTGGATTGACACCTCCAGAAAAAAATTT
TGATTCTAAAATTATTATGTCATTCTGATTGGGCTGCTTCCAACCTACAA
TTGTTACTGTTATTGTTAGGAGGATCCATGGGTGTTTGTAGGAGGCTCTC
AGAAGTCCCCATGATATTCTATTTTTGTTttgtagtgatgaagtctaatt
tgattacatgatggaaccgttatccaattttagtagttagatcagtgatt
TTTATGCATGGAGAGGCTTATCGATTAACATTTTTTGTGATCAACCAATC
TTTTTTTTGCAATTGTCAAGTCTCCTCCTTGCAATTGACAAACCTTTGTT
TTCTGGCCATGGATGAGCAAACGCAGGATGATTGAGAAAAATCCCGCAAA
TTGAGTTACTTTGCGATCGAGAATTCTGGTGATTTCGAAAAATTGAGTTT
GGACCAAAGATTTGAACTTTGGAAGGAAAAATTTGAATTTGAACCAAAAC
ATTGGATTTTGGATTACAAAATTTTGGACTTTAGACCTAAAAAGTTCACT
TCCATCCCAACCTCCATTGgcctcattcatcaacacacctctctgtgcca
ccctccagagaatgtcaaactcaagatccatcccggaaggcatcaagcct
caagaatgagaacggagctcccgacggaacaagccacccatctcctacat
cccggctgccaaggaatcctccaaggacaccatcctaaaagtcaaggtgt
cagacaagatgatgttatctgtcactgtcttccatcgaccctgaacagtt
cttgtctcatgtttagaagactctggagactatttctcagaggggattca
ataccgagtacaaggaggcctgtcaggctgaccaaaaggctgaggttaaa
gctgagtgaggccactgaggccaagaatcactatcaaggtacagatgaaa
ctcctcctgtcctcaaagtgtttaaaatggcaactgctgccaaagaatgc
atgggtgaggccgttgagtcagctatccaagagatcttccaccaatattg
cactctcctctcagaagaagcatgtagaccttgtaccaagatcataaggg
aacagattgactgtgaaccctggacaaatgtctttggggtacaggaccca
atgaagcaaccagcattatggacctccttcacggagttcatccagttgca
tctgcagactgtctttaggactgatgtagctgaggcgcaaaggttctaca
tcagcaatgggctgaagaaacctaacagagtacccatctgggactttgtg
cagaggatccagtgccttaaggggtgcttggacctcttgccatgcctgtt
tgatttgacaaatgccaacaaatctacaaaagtagttggaatattcggtg
acatggatttggcaagccacatcctcaggatggttcctagtaaccggcag
gaccaataggagctcggtggagccatggtaccacagagtgtcatggaact
cttagaggtccttgaatgcatcaaaaggcctgcctgactggcaaggttgg
gaactgacccaagggtgccaccaagtctggtgactcgtccaagaggaaga
tggtctcctttagtgaccgaattcccaaaaaagaattgctccaagaaaca
ttgttctctctgcaagaaacatcggggtgcacatactacctataacaccc
cggattgctggaggtatgagtccaacgggacccccaagaagaacttcaag
ggctgcttgaggaggaagtagctatgcgcaactcttcgataaaatcaaca
aagtccaacaggaaaatgaagcacactattggcaagaagcaaagcattac
gaaagtgacagtgatgattcagactcaccatgagatggtgggaggggtag
tactaggaatatacgagttaggtctaactgtaataaatcagaggttatca
gtcatcctagtccgtttaaactattctgcgtgcagcattaacatttttgg
attcaaaccagaatagcttgaatcctgcggaaccaggaaatcttccagct
gaccatacacatagtgaaataactgcagattgtctgaccccaaaatgttg
gttgtcctttgcaatagtgtgaacccccctttgacaggtaaagaagaacg
gatcacttctgcagtagccaaaatatgattcaaaaccactgattatctgg
gcctgtaaggacctaggacattctacagggtgttgcaccagtaacacagt
aatcaagatcctactagatagtggatctaatggtgacctactgtttcatg
aaaatggaatagtaaaacactttccctacttgaccgggcaggtgccaaag
tcttggcatacatccaatgggtgcttcctaaccaaacaaatgagcaaatt
tgtcttaaagttctttgaatacttgaacagtaaggagtacctggtgattc
cagatgtagtagagtttgacaggaacaagatggccaagccagtgtttgac
ctcattcttggatgaaaaatccatgaaggagcttgggattgttctaggtt
tttgaataaagaaatcacagttgatcacatcatcttgccaatgcgagata
tcaatagtctgaccatgtcaaacatgaatagagcctgggctgtcaacaac
agcatggtgcacaaatgcaagtagtcaacatcctagatgctaagtatgag
aatgcacacctccaatcaattgctagcaccaactgtattcatcttagtct
ccaagaccaaaatctgttactggagttactcacagagtttgaggaacttt
ttgatggaagactaggtcattggagtacagactgatacagagcccatctc
cccggaactcaagggaggcgcaaaaccatatcatggtatggcttacccag
tacacaaagaaacaaccatcagagagttgaataggttatgacatctgggg
gtgttagagtttccgccggaatcagaatgcgtgtcacgatcattgataac
accaaagaaagatggaacagtatgcattctcactaattttagagaggtaa
ataagcctgaagttagaaaaccatttccataaccaaaattcagtacggtt
ctacaagagctagatggatttacctatgtcacaatccttgatctgaaaat
gggttactacacagattggatcccgattcatccaaaattggcacactcat
ttttccattgggcaaatattcatacctacaattgccaatggcattgcagg
tttgccagacgccttccaagcaaatatgtcggcactaatggtggccttag
cattcgtaagagcttatctggatgatttgtcatgcatcactaaggcagat
ttggcagaccatcttgacaacgaaatatggttctgaccatatcacgcaag
gcgggccttcaagttcatgcccaaaaatcagcattctgtgccatcgaaat
ggaatatcttggatatatcctcacacacactggaattaagccacaaccaa
agaaggtgcaggcaatccttgtaatatcaccgccaaaacaagacaaaggc
ctccgtaaattcctggacatggtccagtattatagagatctttgggcaag
atgcagcaaaatgctggccccactcacctcactggtaggtgagtgtgatc
acaccaaggtcaccaaagccaataagacaaagaaacatcagtggtactgg
gtcacaatccatcaaaaagtattcgatgacataaaggctacaagtgccaa
ggatgtagtcttggcccacccagattattcaaagaaatttgacaacttga
ctgattcctcatccaaacaacttggatgagtgatcacacaaggtaatagg
catcagcacacagcaaaaatacagcatgactgaacttaaactactggcca
gagtagagacactaaaagcgttcaaaggcatgttgtggggacaaaggtta
caagtctatgcagaccataaaatcctaatccaagatgctgttggatgaac
ttctgaccgtttctaccaatggagactgctcctcaaggtatttgaacaca
aattgtgtacattaaaggcatacataccactgttgccgaagtcatctcat
gcttagactttggtttgaacccgagcaagcacaagaattggatggcattc
actaaatgctggtgtcattacaccatgcaagaagagagtgagatagacac
ctcttcacaccaagaacgaatgaatatggtgtttgcaaaccacagtgaag
aggaatcaatctacccattaacagtacaagagattgcccaagcacaaaca
cttgatgtcagcatagaaaagcttaaagacaagtatttgacacaattggt
caagaacacagaaatcttagatgaagatggaaaactggtcattcctacag
ctcttcaacaccatgccattagtaggtaccaccactatctacagcaccct
ggacacacaaggcttgaagaaactctttgtgttacgatgtactggaaagg
tcttagaaacaccattcgaaaatatgtcaaaaactgtcgtacatgccaaa
tcaataaaaggcataaccataagtacaggaaactcccctgctaagcttga
cagaactaacccttgagaagtaatatctgtggacttaatcagcccttata
cactaaaataaaaagataggacagtaattgacttcatttgtctgactatg
attggcccatcttctagttggtagcacgagtatgggaaactctccactaa
atttgtcatcaaaacctttgggaagtactatgtgtggacctcataggccc
atacacaatcaatggtaaagatgggacagttattgatttcatgcgtctga
ctatgatagaccctgcttctagttgtttgagataattgaattggcggtaa
gcacagagaaggttattcctatggatacaaaggggcgtagggcaaacaga
ctcataaacaacctaattagcatactttgacaaatcgtcagcaatgatta
gcaacttagtgaacaagacctggtttagtaggtatccatgttgtcagtac
atttattatgacaatggaagtgaattcaaacttcacgtcgaagccttttg
tgatcacacgtaagccaaccagtgtcaagaacccaacagtgaatgctata
ctggagcaagtgcatcgggtgatttcatccatgctccacactgctgaaat
agatatattgatatggccaactcagtagcacctagtgacatagacgtgtt
cctaacaaatgacacatgggtcattcgctcaacttaccacacagaactta
aagcctccgcagacgaagcaatttttggtcaggacatgttgtttgacatc
ctctattctttgctgacaggaataaaataggagaatataggcagtgccaa
acagaccaaaacacggaatgggaaacaattgggactgaaaattggtgatc
atgtacttctgattaaagatggtatcctccgcaaaggtgaaagttggtat
gaaagtgatccttggactattgcatcagttcatacgaatgggactgtaag
ggttcaatgtggaaaaatctcaatgattaaacatacgaagagtaaccccc
ttttttcagcatcaaccataagattataaacataagtaattcttgtcgtc
cacaaacacttacgtatatcacgaatgtcaactcatcctgagagcacctt
tttccctaaatatcacatcttaggtatttttgttccactttttcctgata
ctccatttgtgggggtgagtgacgtaggccaagattctgcttacatgtgt
aagctacacgagcttccagctggaatctataaaggtctccttccctttgt
gtaacccaaaggaagtacaaatgtcataagatataattttctcagaaaag
aaaatccaagacttgttacggttatacacgcacctcagaaatcaatatcg
aacaaaagcttacttaccagaaacttttgcattggacaaatcctacaagt
aggactaagaagggaactgtcttgcatctgttccaacacatttcgaaaat
ctctaaaaatatcaccAAACATTTCTTTTTTATCATGCAGAATTCATCAT
GTAAAGTGTGCACTTTGTTGTTGGTAGATAATAGTCATAGAACTCCATTT
CAAACGACCAGAATGTTCTACCTTTAAACACAAATATTATAAATTTTTAT
CGCCACGAACAGCTCAGGTCAATTAGATGCCAACTGCCATGGACCTATCA
TGCCTTTCCAATCAATCCTATTTAACTTcaacaacattagcttcctaagt
gaccatatatgttcagacactttctggcaaaaacgttttttttcaagaga
gctctgccacaaatcctcccagaaacattgtggtaattgcaaaaagtatt
tgtggtaatggccacaatactaagagttttgccacaaatccaaccacaaa
atgttttttggttagaagaacccaaatgaagtgtctgtcacttgcctcta
tatactgcaccattccagcaacattcattagttcattttttagcacaaaa
cttgctttaaagttttttggcaattgttgtaagtctatcacatttccttt
aaaaacgtgagtgtattctttcttggaattggtaattctatttgtctctg
cccattgttttttatgggaaatagatgttgttgcagACACTTACACACCA
ATGACAATTCAAAGATACAAATTACAAGACCACTCAAAGGCTACAAGAAA
ACCTGGTTGATATAATATCATCACAAACAATGCCACCACAGAAAATATAG
TTGCCTTTTGTCCCTCAAAATGATGATGGCCAGAGTGGAGTACTCCTCTT
TAGTCAGCTGCCTTATTATTATTTCTCCTCATCTCTTTCCTCCCATTTGG
ACAGACCAGTTCTGCAAATGACCTGTTTCCTCCTATTTGGATAGACACAT
CAATAAATGACACAATATTTTGACAATATTTAGCTGGATCATACAAATGT
CTTGTCAATTAACATTGGATGAACACGTATGATCATTATGATCATTGCAA
ATTCACTCAAGCACAGCACTATTTGCACAAATTCTTAGGTTAAGACAATA
AAGTATCACACAAGTGCTATGGGTCGATTCCTCGTAATGTATATCTGCTT
CTTGCCATAGTGTGTAGCCCGGTAACTTCCAGTTTGCCATTTCCAGCAAA
AGAatcattgtcatcatcatcactatcattatcctccatatcaGATTCAC
TGATGGAACAAAGAGTCCTCATTGGGGAAAAAGATACTGCTCTCCTCCTG
GATCGACTTCTGCTTCTTCCCCCAAACAACCTATTTTGGGTGGGGGGGCA
TGAAATTCCACGATTGGTGGGTTCCTCCTCCTTCTCAGAGGTTGTGGAGG
ACAAACTTGTCATGCTTGATTGGCGAGATATCATTCCTGCTGGATCGCGT
CGCTTCGGTCTTCCCTCTCGTTCTCCTAATGATGCAGTATCCGATGGAGG
TTGCTGCTGTTCCACAACTTTCATTGGTCGTATATGAGTAAACCAGTACT
TTTCAACGTAGGATTTGGAAGAGTTTCGTTCGTTGACGGTAAACCTGATG
GCACGCTTTCCATCATTGGTCTCAAGAATCTTGACCACGGCATACGTCCA
TTTACCATCAGAACGACGTATGAATGCACCATCGTCTACCTTCAACTTTG
GAACCAACTCTTGTATTTCAGCGCTCTCATGAATCATGTCGCGGTGTTTG
GCGATTTCTCCAATTTGGTAGGAGGGCGGAGGAGTTGGCGGTGGGGCTTC
CCCACAGTCCTTGGATCTAGACCTTGATCTGTCTCGTCCATACTTTGAGG
CCATGCTTAGATTCAAATCCATCATTGATGATGATAAATCTCCTTCGCCT
GCAtcgtcgtcgtcgtcgtcatcgtcATTTTCACTATCTGAAAACGCTCC
ACACTCGCGCACAAAATCTCCATTTTTCCAGTGACCTTTCTTCACATCAC
CAGTGTCGAATAACATTGTTCCTTTGCCATGAGGCTGATATTGTTCATTC
ACAAGGCCGGTGTACATTCCCGATTCACCAAAACGTCCCGTCCAAGGCAA
GTTGGAAGTTTCAAATGTTTTTACTTTCTCGTCGGATGTTTTATCTCTCC
GCCGTGGATGCTGCAATGCTGCTCGATCGATCTTGATACTCTCTTCGCTT
TCGGATTCCGATAAATCGTTGGGGGCAACGTTGCTGGTTACAGTGACTGC
TGGTTTGACATCCACAGTCTTGGCCTCGACCTTTGATGGGCGAGTGGCTT
GTAAGGCTGTCAAATCAATAGTCAAATTGCCAATACTCCTTACTCGTGGC
AAGCACTCTTGTTTCGTCGGGAAGGGAAAGGGTAATGGCTGTTTGATTTC
GGGTTGGTCAGGTCTTTCTTCCGGATTTGGCTCCGTTAACTTTGCCTCTT
TCTCATTTGTGTCACGCAGGGGTATGTCCTCCTCCTTAGCATGAATGCCA
TCATTAATAGGATTTGGCTCCTCGGCATGTGGAATTGTACTCTCACGATG
CGACGATGACGCCTCTGAAGATTCATCTTCTGATGATTCATCGCCAATGG
GTCCAGAAGGATCACTTGACTGACGATCAATGTATTCATGCATGATGGAT
TCTAGCAACTTATCAATAGCTGGCACACTTGGTTCTATATCTTGCGAATT
AAACTTGTCACTCGATGCAGAAAGTGGATTATCAGCACCCTCACTCGTAC
TTAGTCCCTTCAATGTTTCCGGCGCGGGAGGAGACGGTTCTGTTTGAGGT
CTCGACTCATTGTCATGACTACGGTCCACTTCACGCTGACGGAATTGTGT
CTGCTTCTCTCGGTTATCGTTCAGACTTGCCTTTGAAGAATCTTCCTGAT
TATTCGAACTGTGCGAATTATTCCTCCCGTTTGCATCAAAAACCTCTCCA
CCATCATTCACAAAATGCTCATATTTCTGCTTCTGTCTCCAAGCAAACTC
CGACGATTCCACCTCTAACTCACCTCGTGTGATGATACGAATACCACCAT
CCAGCGACAAAGCTTTTGCATATTGATCTTCGATATCACCTTCCTTTTTA
TCATTACTGTTGGTGGCATGAACACGTATTCCATCAGCGGACCACGATTT
TTCATACTTGGAATATTTATCATCGAAGGACGGCACATCTCTTGGTTGTG
GTTGTTCCATCTTTCGACGCCAAGATTGTGGAGTGTACTTCTCATCCGGA
TAAACAATATCATTGGAGGCATTTTGTGTTTTATCACTCAAATCCAATGG
CCGTTGCTTATTATTTCTTTGTTTTGGCGAATACGGTCGAGACTTTTCGT
AATCGTTTCCGGCGTAGTCATTGTACAAATAATCCAACCTTTCATCATCA
CTCAAACCATCTTCTGCAACAGTACGATTCTTCCCCTCCTTGGCTTTCTT
CTTTCCCTTCCTCATGACCTTTTCCGCTAGCTTTTTCCCCCTCTCGGCAT
AATCGGACAAATTCCATTCCCCCACGCTGCTGTTCCCGCTCGTATTCAAT
CCTCCCATGGATCGACGTTTGGAGTTTTTGGTAGATCGGTGTGTATCTGC
TCCTGGCACCGCCCCGCTCACAATATAGGAAGAAATATAATCTTCTGTGT
GATTGTCGTCCGATTCTTTTGCTTTCGTCCGCACTTTATTCTTTTTCCGT
TTCTCCTTTTTGACTCTACCCCCGTCATCGTAGGTATTGTCGTCATTGTA
GTCATACCCCTTACGATCCACCTTGGAACTGCTGTTATTGTTGTTGTTGC
CAACTTTGGTTCTCCAACTCCCATTCCGTCCCCGATGCGAGGGCGGTCGT
CTCTTTTGATCTTGTTCTTCGTGTTCCGAATCGGACGCATTCGATTCATT
GGAATCACTGTCATAGCTGTAGTTGCCTTTTCGCGACTTTCCCTTTCCAA
ATGCCCCCAATCGTCTGCGACTTTGATCGATGGGACTTAGAGTGCGCGAT
CTTGGCCTTGGGACCCCTCGTTTGGGGAGTATAGGCTGCTTGGTTCCGCG
ATAGTTTTGTGGTTGTTGCTGGTATGGTTGGGATGGAGCGGCCTCCATGC
CACGCCTCGTTCGATCCACAGGAGACAACGTCCGATCTCGTCGTTGCTGT
TGCGATGAGGGTGCGTTCGCATTTCTTGACTCTCCATAATAATCCCGCCT
ACCATTATTTCTGTCTTGTGGCGACAGCGTCCTATCTCGTTTGTCATTGA
GGGGCGACAAGGTGCGTCTTCTAGGCCTCCTCGCCGCCCCCGTCGGTGGC
TGTTGCGCCGACTGTCTGTCTCTGCCGGCACCGCTCCCTCCGCCTCCCGC
CGAAACCAGCGGACCGGATCCCGAATTACTATCGACGAAGCCCCCACTGG
CGGAATTCAACCTCCGCAGATCTTCCTCCTCGCACTCCGGACAGCTGCGC
AGGACGTCGACCCATCCGCCCAAGACCCCGAAAATGGCCTTTTTGCGCAG
CACGATGTGCGGATGGAAGAGGCATTTTCCAGTCTTGTCATCGCATGCGT
GAATGACTGTTTTGAGCTGTCGTCTctgctgtaactgctgttgctgctgt
tgaacctgctcctgAGAATTCCACGGTTCGTCCCGGCGACTGTAGCTGTA
GTCGTCGCGACTCCTCCGCTCCAAGGACGCCCCTCGATCGTTGTAGTCCA
AGTTGGCATTGTAGCTCCGTTTGTGTTCGTCTCGTGGTGGAGAgttgttg
ttgttattgctgttgttgttgttgctgttgttattgttgttgtAGCTGCT
GTTATTGCTGTTACTGTTGCCATTGCGAAGGTACTCCCTGTCCCGCCTCC
GACGACGGTCAAACGAATCGCCGGTGCGCTCCGAGCGCTTGAACGAGCCA
CCGCCGTCGTCGTCGTGGAACGACGTGATCTTAGGCCGTCGCGGGTTGTC
CATGGAGCCGCGGCGGTTGTTCACGTCGGCGCGCCGGGTGGTCCCGCTGA
AGTTGGCTTCTTCGAAGTGGAACGATTTCGACTTGCGTCGAGTGGGCTTG
GGCGGGTCCGGCGACGGGCGTCGGTCTCGGTAGGAGTAGTAGTCCAGCGG
TGGCTCCATCATCATGCTTGCGGGTGGTTCGTGTACCACGTGAACAGGGT
TTCTCGTGATGATTTATGGTACGAGAGAACGAAACACAGAAGCAGCAACA
ACAGAAAGTGGTAACGACGACTGTGACTGCACGTCAATGGTGTCGGGGCT
ATGCAGGGTCTGTCATGGCGGCTTTCACCGAACGTCGTAAACAATTGTAT
TGTATGAAGTCGGTGAGCTGCTGAACAGGGGCCATCCACCGGAGGCGCTA
TCGATGATGAACGTTTGTACTATTTTGTACAAAATATGTCCACGAGATGA
CTCTTCAAGCTTAACTCGAGTATGGTGTATGGTATTGTATATGATGTTTC
GTTCGGTTCAATTTTGTTCACGAATTCTTCCTTGCTCCTATGCAAAAAGA
GACGAAAAAATATCTTGTGAATGACTAAGAACATGCAACATGTCTGATGA
TTTCAAAggtacgccacggtgaagtccggtacagtacggtacgatacCTA
GTATGTAGTCATTCTCACACAAAATCTCTACAATACCATCCCACACATGC
CAAATGACATATAGAAGGTACTGTACCGTACCATACAAAACGCATGGTCA
TCTTACCTTACAACAAAGAGGGTTGGTAAAAAATAGTAATTTTCAACGAG
AAAGGCCTAATAAATGGAGGATGACCGCTTCCCAAAACGCCCGGACAATG
ATGATACGTCCTTGGGTTCTCTTAGGTTCTCACTGCGTATCTCTTGTCGG
GACCAACGAACGAAGAATGACGAACAGTGTTTTGTCTGGATGTCTTCGAA
CACATTTTCCCGTTGGGTTCTCGACTCATCATTTTCTCTGACGCACGCTT
TCTTTCTCGAGATCTCGGGAATCGTCATTTTATTTCGATAGTTCCTCTAT
CGTTTCGGTAGGTTTCAGTGCAATCGCCGACATTTATTTTGTTTACGTAT
ATTCCTGATCAAGACAGAGGAGGCCTTGGTTCTCTATAATTTAATGCTAA
TTATTCTTCACACGGTACACCGTGACGTAGCATGTATTTTTCTTCGCTTC
TGACGTTAGCATGCTGATCTATGCTGATCTAAGCTGATACATGGCATTGG
AAGTCACTGTTGACTATTATTTTATACCATACGAGGATTGCAATCATTGA
AATGCAGCTCACAATTTCAATCATAATCGACCAACTTCATGTTCTCCACT
AAAACAGAAAACAATTCGTCTTGGCTCGAATGGACGGCCAGTTATCACGA
GAGCGGCGGCAGTGATGGCAACGCGAGCACACTCCTCACAGCCACCTTCG
CAGTGCTCCTCTCCATATTGATTGCCACACTGTTCGTCCCGCGGCGAAAG
CGATGCCATCCCGTTGCACCGGGCAATCTCCCCTTCATCGGCCACACACT
CTCTCTAGTGAATTCGGATGAATTCATGTCGGTGCTGACGCGGTGGGCGA
ACGACGTCGCTCGAAACAGCGGGACGTACGAATTCTACCTCTTCGGTCAG
CGTTGGATCGTCCTTTGTGACGAGGCTTCCGTCATGAGAGCGATGCGCAT
GAGGCCCTTCAAGTTGTGCAGGCCCTCGAGGATGAATAATGCGATCAATA
GCCTTGGGTTCACTGGGCTCTTTACTGCCGAGGGAAACGTCTGGAAAAAG
GAACGACGACTAGTCAGTCCGACACTGAATATGAATCATATCGGAGATTA
CTTTAGCTATATTAAGCTCGTCGCCAGTAGATTGACCTCAAAGTGGGCTC
GCGAAAGAGCGGCTTCGTCTGCGCTGATGGACCTGTCGAAATATTCGCTT
GACATTGCGGCACTGTCTATTCTCGGGATGGACTTTGATAGTTTGAACAA
TCCAGATCATGAGCTCGCGAGAGGCATTGAGGAGTTGTTTCACATTATGT
TCCGTCGGTCTCTATCACCGGTGCCGTATTGGAAGCTTCCATTATGCGGA
AACATTGACAATGGAATTCAACTGTCCGGAAAGGTAGCCGGTATATTGAA
GGACCTCATTCGCAATTACAACAAGGAAAAGGAAAGCGGTCACATAGATA
AAGCACGAGAGAAGAAGACATGCCTTCAGAACTTAGTTGATGCATCTGAT
GGAGAGGATGCAAAACTGGAGGAAGATAGGGTTATGGGGAACCTCGGTAC
ATTAATTATGGCTGGCACAGATACCACTAGCACCACACTTGCTGCATGTC
TATGGGAGCTTGCTCATGACCACCAACTCCAAGAGGCACTGTACAAAGAA
ATAACACAATCGGGCCTAGAAATGGAAAATTTGACCTTGAGTCATGTTGT
AAATGGCTTCCCAAGGCTTCATGCCCTATTGTTTGAAGTTCTGAGGTTGA
AAGGACCAGCCCCGATGATATTTCTGGAACCTGGTGAACCATTTGACTTT
TATGGAGAAGTCATCAAGCCTGGGACTATGGTCTGTGCCTTGACTGCTGT
CCTTAGCAAGAAGGCAACATCAGATGTGCCTCCGGGGCCTAGCGGAGAAG
GTCCACAAAATTTTTGTCCCCAGCGATGGCTTGTGCCTCAAGATTCATCT
GATCCTTCGAGCCCAATTACAGTCATACAACCATCCAGCAAGCAAGGAGG
GTACATGCCATTTGGACATGGCCCTCGAATCTGCCCTGGGGCACAGTTGG
CAAAGGTTGAAGTACTCACAGGACTCTTTAGTATACTGAAGAAGTTCGAG
CTAGCGCCAATTGCCAACCACCCACCAGTACGCCGTGTTTCGAGATTCAC
TGAAACTTTTGATGGCGAAATTCAGCTCGCTTTGAAAGAGAGGCAATAAT
TAGGATTAGTTTCACCTGGCAATTATTGCAAGCGTTGTCTTTTGTTAGGT
CTGTTTCAGGGCCTTTCTAAAGTATGGAAGTAGAGCAATAACTCTGGTCG
TAATTCAATCTTCTCTGCTACCCTGTAAAATTAGAGGTTACTTGACTTTC
TCTCCAACAGAATCTTCAGTTGTAGGTCTGGCAAAATGACAGTTCACAAC
AATCTCTTTAGGCTAGTTGGAGGAGTACCAGATCAGCTTCCTTCCCCTAG
TATATGCTGGCTTGCCACCTGAACTCTCAACCTATGAAGTGCAATGGTAA
TATGGACAACTGCATTGGACAACCCTAATATCAGATTGCTGCATCTCTTT
TCTCTTACATCTGACAACCCTCTTGCCCTCTAAGACCACCCCACCATGTT
CACTAGAAATCATCACCAGTATGTGGCAACTGGACTAGGTACAGAGATAA
TCAATGTTGGTAGATTTCTTGAGTACTTCATGTTGTataccctgttctcc
caatttttgtgttgtgatttggcatcagtcagacatcatgggcaaaaata
tcaacaacttgtagtacacatgtgtgttgcagttgtagaattttttggta
gtgatatacacattctgtggatgaccatgTGTCTTGTTCTAATGAGGTGG
TAGAAATCTTCCATAATCTTTGGTATCAAGGTCAAGGGAAACTGAGAAAT
AACAAAGGAGTCAAAAAGAATAACTTGATATATGATGTAGTGTtgacata
ggccaattatctactctacaacagtactctaagagtacctgaaagatacc
cttaatttcttaggagatgctggacatccccctaagatttgcagtcttgc
taaatagcaagaattgtttcattacccaaaaataccatttgggataaagt
gctctgagtcaggatatactgacacagaatccacatcacttcaagataca
gaagagatccattgcttcaagatacagaagagctctcactgtgtcattag
cactgaaatgtaccagttctacatggatctctactttctctcgttttgcc
aaaatgaagcatgtttgcttcatcatggttcatcatggtggattgttaat
tcacaatatgatctaaattaactcacaaaataacaaagctgaaaagccca
catcaagattttttaatacttttcggcttaggtcactatcgatcgataac
ctactcgagcgaatttttttctggaccgtctgtccagctccacactgcct
tcgaccgtccgtcatcgtaccgtcttacatcaagtcctgcttcgtcgcgt
ctgtcttccatcagtcgagcgttcaacgtgcaggtgatcgctagtagagc
catcgtctattgagcgacggtaagtagtagcgccacatcagccctacgag
atcccgccgtcaagattcgtgagaagcgtgtctcgtttgagtgcacccca
ccacgaagctcctacaagacccttttcttaggtacaagtctcggagcagc
cctctcaagaatgtcctctgagaagatcgcgcccatcgggcttaaacacc
aagaatgtgagcgcggaaggggtggcgagaaagctcccatccggtatgtg
ccagaccgggacccagtccaagaagccttggatcttaagcccgagtccct
caagtgcaccctcgcgaatgggtcagaaacccgagtcacggtttggtccg
gacacggtaccaacgagcagttcatactgcacgtgaacaaggcgtacagt
accgccaagaaaatggggttaattctcgcctgcaacgaggccgaaaaggc
ttatgactcgaaaaaggcgcgcgctgaaggctgttctacatgaactcgcc
gaagaccccctctcaaaaactgctaaggaagcgaagactacagagtctct
ttccctaaaggccgacatgctcgccttgaaagcaaaaatgaccgactcgg
ccctagaagttttcaactctatgccaacctcctcactgaggaggcacgtc
agccctgggacttaattgtcaaggagcagacggagtcgacgccctttcac
gacatcttcttagtcgagaggaagaagtcaccgggcaaaacgtccgagtc
atttannnnnnnnnntttgcgcatgtgtccgttgaagtggcaggatcagt
accacttgctagagaaatgctatcccgaaggggttaagcctctattgctc
attctcgagcgtattgaggtggcgcacccagtggatgagaagcagtcaac
tgcgaagcctgcaaaggcccaagcagcagaccagccctccaagaagttct
cgccaagcgggcgcattcccaggaagcccagcaagcaagcacgcacggag
tatactcgcgtcgagaggaactgcgagctgtgcaaaaagcatgggggcgc
acacaccacgcataacaccgcggagtgtcgccgttacaacaaggacggaa
ctcctacgaggggtactttcggagcacctgcacgaaagtctcgcgaggac
aaccgcgtgaagaaatcctacgcacaggtcgtagcgagaatggagaaact
agagaagtctcttaagaaagccaacaaaaaaggcaagaaacgtcgccgtc
agtacaaaagtgacagcgattccgactcctcctgaagtgatgggtcgggt
agtgccggggaaattcctgtatgtagtaagaaaattaaaactagccatga
gttagaaaattatactatccctctggtccgattaaaactaccagtaatca
aaaatttgaattgaataaaaaaaaataattaaggattattcgagtccctt
gatggacgcaactttgaaaaatctcaaagacacgtcgaatatatccacca
atacccaagtagaatcaaactcagttttggaccctctacccaaaacacag
ccaccacaaacacctagcccacagaactcagtaaattcagtgacagcagt
gttagctgtgcaaaagttagcgaccggaagtcagtcctcgacaaaactca
aacacttgtccaggagtcgcaaaaacaacttcttgagagtactattagac
actggttctgatggtgacctcatgttccatgaaaaaggaaccaacaaatg
ctttccctacttggctaggcaggtgtcaaagtcttggcacacgtcgaatg
ggtgcttccaaaccaaaggaagaggcgaagtcacactaaaattcgtagac
tactccaacagcaaggaatacacagtcaaacctgatgttgtcgagtatga
tggaaaaaagatggcaaagccagcgtttgacctcatcttaggtgtaaaaa
cactaagtgagcttggaattgttctggattttcgaacaaaggatattacc
attgatgagatcatcttgccgatgagagacatcaacagtctttctaccag
ctctaagattgaaaaagcttggtcagttaaccacagcatgattcatgaac
cacgtagtactgaggaagccactcagcgttcagttcacatcttagatgca
aaatatgaaaaagcagacctccaatcagttgttgacaccaactgtcctca
cctcagtttacaagatcaaaacagttgttagagctcctccgtaaatacga
ggacctctttgatggtacactaggtgattggaacacagagcctgtctcct
ttgaattaaaggaaggtgccaaaccatatcatggcagagcttacccagta
cctcactcactcaaagagactctcatgaaagagctcaacagactgtgtga
cctgggagtactagagtggcagcccgcatctgaatgggcttcaccatcat
tcatagtaccaaaaaaagatcagactgtacgtttcctaagtgattttaga
gaagtaaacaaaagaatagttagaaaaccattcccgttacctaaaatcag
cacagtcatgcaagagctagaaggattcacttttgccacagcccttgatt
taaacatgggctactacaccattaggttggatccagatgcatccaagatc
tgcaccattacatttccatggggtaagtactcttacctcaggttaccaat
gggaattgctggttctctggacatttttcaatcaaaaatgatggaactaa
tggccacccttgagttcgtaagagcttacattgatgatctactatgtatc
accaagggaaccctggaataccacctggctaaattagaattggtcctctc
cagactgcaagatgcgaacctaaaagtaaatgctcgcaaatcaaacttct
gtgccattgaaacagaataccttgggtacatcctctcgaggagggaataa
aaccacaacccaagaaggtacagtcgatacttgcactgacaccgcccaaa
aatgtcaaagacctccgtagattccttggcatggtccaatactatcgaga
tctttgggcaagacgcagcgaaatgcttgccccactcacaagcctagtcg
gcgagtgtggtcacaccaaaaagtccaaactcctcaaggttaaaaagaaa
ccatggaaatggactgaggaacatcaaaaagcattcgatgatgtaaaggc
cactattgcaaaagatgtgtccttggcctaccctgattactcaaaagggt
ttgagatctatactgatgggtccaagagacaacttggagccgtcattact
cagaacaaccggccaatagctttttcagcagaaaactctctgtctgtcag
caaaagtacagcgtaaccgaaattgaacttctagccattgttgaaacact
caaaagttcaaagggatgctgtggggccaacaaattgtagtctacacaga
ccacaagaacctcatgcaagatgcactcggattgacctgtgacagggttt
accgttggcgtttactgctagaggaatatggtcctgaaatcgtgtacatc
aaaggaatccacaacacagttgcggatgcgatttcacgccttgactttgg
tccagcagtggacatcaaggaaaactggatgaccttcacaaaatgctggt
gttattacactatgcaatcagaagaggacccatccccagacaaccactca
gacctcatgaactttgtgtttgccaaccgcagcgaagagaatgcaatata
tcccctgacagttcgggagattgccgcagctcaacacaaggataaaacgc
tggacaaactcagcctgctgtaggcatacaaacctcagctggtagaaaat
gttcaagtactgtgcaaagatggcaaacttgtcatcccacaggaactcca
gcagcgagcagtacagtggtaccatcactacctgcagcatccggggacta
ctcgtctcgaagagactctgcgctgcgatgtattggaaaggtttgcgacg
ctctgtttgcacctttgtcaaaaattgtcataaatgccaagtcaacaaac
gacgccaacgtaagtatggtaaattacctacaaaattggttgtttccaac
ccctgggaagtactctgtgtggacctaataggaccatacaccctcaaggg
ccaagacggcactgaaattgactttatgtgtgtcacaatgatagatccag
caaccagttggttcgagattgtggaactaccgggaacagaagtaacttct
gttgctcccacgggtaaaaagggccgcaagggtactaacacacataataa
acctaaagaagcttactttgataaatcatcagcacaggtaggctccttag
ttaacaagatctggtttagccgttacccacgttgtcaagtaatcatttac
gacaatggaagcgagttcaagctcaattttgaaaccttatgtgattcata
tggtatcaagcgtaagccaaccagcatcaagaaccctcaagcaaacgcaa
tactagaacggatgcatcaagtaatcatgacaatgctccgtaccactgaa
ttagacatggccaatacagtgacacctagtgacatcgcagacttcctcac
agatgctgcatgggccgttcgctccacataccacacagtactcaaagcct
ctccaggtgcagcaatatttggtagggacatgctgtttgacattcccttc
ctggctgactggaacaaaataggagatcacaggcaacaccaaaccgatcg
caataccgaacgtgaaaacaagtctcgcgtcgattgggattacaaggttg
gtgacaaagtacttcttcgcaaagaaggtatcctccgcaaatcagaaagc
aaataccataaagatccgtggactatatctacagtccatacgaatggtac
aatcagggttcaccgcggaacaaaatcagaacgattgaatattaggagag
taacaccatactttgacactgcagacacttaaaaataaatatactgacag
ttaatcactctaaactcctctctccacaaacacttatgcttacaaccttt
acttcgtagtcactacgaagtaggaacgtcttgtcatgtacaagtgtctt
ccattacaacaaaagcctgatgtttttcctttcaatgaaaaggttttttt
tacacgactcacctgattctccattcgtgggggtgagtgacataggccaa
ttatctactctacaacagtactctaagagtacctgaaagatacccttaat
ttcttaggagatgctggacatccccctaagatttgcagtcttgctaaata
gcaagaattgtttcattacccaaaaataccatttgggataaagtgctctg
agtcaggatatactgacacagaatccacatcacttcaagatacagaagag
atccattgcttcaagatacagaagagctctcactgtgtcattagcactga
aatgtaccagttctacatggatctctacttactctcgttttgccaaaatg
aagcatgtttgcttcatcatggttcatcatggtggattgttaattcacaa
tatgatctaaattaactcacaaaataacaaagctgaaaagcccacatcaa
gattttttaatacttttcggcttaggtcaACTGTAGAGAAAGTAGTGGAG
GACATGCCCTGCATGCCGCAAGCATCATCACAACTGTGACTTGATTTCTC
CTCGTACTTCCACTTCAAcactgcaatccaatagcaccggtaacctccct
gtacactcgagtgtacagggaggtgaccggagccaccctaagtgtacagg
gagggtactggagccccccagaatggtatattctggtaacctccctctac
acttctgtaacactccagtacactagtgtaccagagggttaccggagtct
accggtgggttactggagattccagacctaaaccagtcttcggacttatt
tctatttacaataagaatttgtaatttttacaggataacagacttctcag
taagtctttgaatcaatatcaatctaagtagaggcgaaaactgcattact
tagtagctaaacaatgttaacaggtggcatacaggaagtgtatgggtgag
ttaccggaagtgtacgggagggttaccaaagtgtatgggagggtaaccag
aggtgtaccagagggttagcagagtgtacgtgagggctaccagGTCTGGT
ATAATACTGTTAGACTACAGTACAGTGTAAGATTGAGTGGAATATGTGCA
GTtatatggaacccagtgacttcatcagacaatacctaattacttaggtg
ttttgtctgacaaaactgatcgggggtatgttcaaatacatacgtgaatg
taagagcttccaattggaccagaggttgtttcaaactcaacttacaaatt
aacgtttgctacctatataagaaaatTAAAGTACAGTTAGTCGTAGGGTT
CAAgtccaagtcccttattggtcactttgcaggcgtgtggttttgttgga
tgaaacctggtataccaatgcaagcatatgaattatattttttctcttag
acttttttggtcattttgtctttcaaaatgtgtttcaccttgtaaaactt
gaatttgatttttaatctagtggataccttttctggaaTcgttttgtctg
acaaagtcatggggttccgtataactgcccccatgtatccctactagtaa
aattaaacaaactgcaccctaatcaattcttggcccctcatcctcccaaa
gaacaagccttaatgccacataggcccaaatttcagcccaaagctaaaaa
acaatactgcggaccatccacaccaagatagaaggaaattaaatatttca
ttgaaaattaactgacatcaaaacaattgtaaaataggttgagttaataa
taagtcacctaaaaattgacacaccactgccaattgttgttggctacacg
cctgtgccaggcaggatgccaaactcagtctgagggctgaattttggcca
ttcctgtggttggcgagaaaataatgaaattgaaaattggacgtagtcaa
aataagtgtaaaaagattgaattcataatgacttaccttcaaaattgttg
ttggctacacggcggtgtcaggcgggatgccaaactcagtctgttggctg
agtttcagccattcctgtggtaggtttgtaaatatttaattgagaaaaat
gatgtgttgtgagtacattgtttgaaaacagggcaagtttgcaatgacgt
accttcaaaatatactcgtctctgccaatttttgttggctacaggggtgc
caagcgggatgccaaactcagtctgtgggctgagtatcggccattcctgt
ggtaggccagtaaatatttaattgaaacaaattgatgtgtggtgagtata
ttgtttgaaaacagggcaagtgcagaacccaccttcaaaatataccctcc
gctgccaatcgttgttggctttgcagcagtgccaagagggatgccaaact
cattctgtgggctgagttttggctgttcctgtggtaggcctgtaaatatc
taattgacaaaatagatgtgttgtgagtatattattcaaaaacagggcga
gttcataagaacctggttagggttagggttacaggggtgccaagatgcca
aactcactctgtgggctaagtttaggccattcctgtgggaggcctgtaaa
tatttaattgaaaaaattatgtgttgcgagtatattgtttcaacacaggc
aagtttataagatcttaccttcattttgcacccgccgctgccaattgttg
ttggctttgtagcggtgccaagcgggatgccaaactcactctgtgggctg
agtactgtccattcctgtggtaggcctgtagaaaatgaattgaagcaaat
tatgtgtgctgagtaataaaactgaaaaagggtgagttcataatgactca
ccttcaaaatatacccgttgctgctaattgttgttggctacacagcagtg
ccaagcgggatgccaaactcagtctgtgggctgagtatctgccattcctg
tggtaggcctgtaaatatttaattgaaaaagattgacatgtgctgtgttg
aataattgaacaaaggacaagtttataagatcttaccttcattttgcacc
cgccactgtcaattgttgttgcctttgcagcggtaccaggcgggatgaca
aactcagtatgtgggctgagttttggccgctcctgtgatgggatgacggg
gtgtcagtgtaattgaaaaaaatggatgtgaagagatagaagtgagagag
aagtgagagtgcacccctttacagttgctgctagttcaagcacctgtgtt
gtaggtatggtacggtattgtatcatacactgtactgtgggcaataatat
acataaatatggtactggtcaaaattatgaagaccttttagaggtggtgc
aagagtgaggtgcggcaatacaaaggaataagtaccaattacatagccac
acggtaccaaatttcatccctgatgtgttattcttgtgtttgcatttttt
ggtgcagtcacttctgatagtacttctactcattaggcctagccagtgaa
gacatacctcttgtgcttgttcttaattcctatttgtacagtttttgaga
gatttggcagattagggtcctaacccagccagtgaatgacgtacttgtgg
gacaggaattcttgacatacatatttaattccaatattgagtttgtttaa
aaaatggcagatgtaaaaccaaccaatttgaaaatagaaataggaccaat
aagccatcaccaaaaatcaaagaccaatcctggaattgcgaccaaaacta
gacccaacaggtgatcttcctgttcgtaaattgtgatttgaaaaatgtca
gtcattatccacatgaacactcagaagatattttgcttcaaagcttacca
tgataaatgtaactatggctcaaacaatgtatataaaaatggtaactcaa
ccgtacactcttgatacttccagtaagctccttgtaaaatctaacgtttt
gagagtgtactggaaggttacaggtgatttttgtttgcagtgAAGATGTG
ATTTTGCTGccaaaatgatgctactagcaattaccattcatctccaaagt
ccataaaatcaaccaaatgagatttatttactcttgataccagaagcaat
tttacagggaaggcaatcgtagccaaaaagtgtgatttgaaattttgtga
gttgtgtcgatggtagacaatgttctcacatcagcctagatttgtgcact
ttacacaaaatttgcataaagtgactaattttccccaccaaagcactaaa
atgtgtatttgtgtaatcacaatatttgaaatgttttttggtatgctcca
tGCTCCACTggagcataccaaaaaaacattttgcaaatcgcacttacaga
tatcacatttacataaatttgtgtatgcaatgataaaaaagaacttaaaa
cgtaatcataaatcttattggagccatccaaaaagtctatgaaaccctag
atttatttttctaggcccattttaattatgcagactagaaaagcttcccg
tacccataaattgtatgtctcgatgcagttgtgttttctagatttcactg
gactgTAAAATCACCAAAGCAATTTTTTATCATTTTGTCCTCATGCCTGA
CAGCAATTACAAGGGAGACAGTTCCAGAGATGAAAGGTCAACAGCTGTTG
TGACTGCTGCTGGCTGCATTGATGGCAGAGGTGGTGCAACAATTGGGGAT
ACTCCTGTTAGCAATGCTCCTGTGCTCGCCATTATTGCTGGGCCCCCAGC
CAAAATTGCAGCTGCAGCTGCCAATGGTAGGGCAGGAGAACGTGGTACAC
CCGGACGTGGTTGTGGAGGGTGCAGTTGGCATGGTGGTTGATGTAGTGAC
AGTTCACAGTGCTTCCTCCAGGGATATGGAGTCGACAGCTGGGTAGCACA
AATTGTTCAAGAAGTGAGTCAGACAAAAGGTCATAAAGAGATCTAGTTGC
ATCCTTGTATGtctctctctctcactctctctcactctctctcactctct
ctcactctctctctctctctctctctctctctctctcctctcctcctctc
cctctctctctctctctctctctctctctctctctctctctctctctctc
tctctctctctctctctctctctctctctctgtctctctctctctctttc
tctctctctctctctctctctttttcttcttttttcttttctctctctct
ctctctctctctctctctccctctccctctctctctctctctctctctct
ctctctctctctctctctctctctctctctctctctctctctctctctct
ctctctctctctctctctctctctctctctctctctctctctctctctct
ctctctctctctctctccctctccctctccctctctctctcgacatttct
ctctctcgacatttctctctctcgacatttctctctctcgacatttctct
ctTGATTTTTACAGCTTTGAATTAATTTCTTGCTTGAATTCAGGTGAAAT
TGGGCTGGCATTGATTGATGAAAGATGCATGCAACTGTTATTACCAGTTT
GGGACAGTATTTTAAGAATCAAATGTGATGTTATTGTTTTTCTGTGAGAT
AACCAGATTTACAAAAACCACTAAAAAACCAGATTTACAAAAACCACTAA
AATTGGATTTTTTCCTTCAAAGAGAGCAAACCATGAACAGGTACAATGAC
AACAACAGGAATGAGTTTGTGTCAAGTGTATCCTAAAGTGATACTACTTC
ATCATTGTTATATACCACATACATTCTGTTAATGGTGGTATTCATTTTCA
AGAGATAGAGTTCATTAGCTTGAACAGCATCTTTATGTAACATCATGAAA
ATTGCTTCAGTGATGACAATACTGGTTTTTAGCCTGAGAAGTGAAAACCA
ATGTATAGGTGAATCATCTCAATGTGATGTTGCAAACATGTTTCAGTGCA
TGCAAGAAGGTACTGTTGCTTACCCAAAACCCATCAATTGTTTGCATAAA
ATGTGAAACTCATCAAACACAAAGATTCCAGCATAATATTTATGTGACAG
AATAATAATATTAACAATAAAACATTGTGCAAGTCAGAGTGTTGAGATAT
AGGTGCGCTTGGGATATTTAATGAACACAATAAGTATTGGAGACAAGTTG
ATGTGCTTTAGATCTTTGACGAGATGGAGGCTGATAGCTCTGTCATTGCT
GATGGATTCGTTGAAGTAGATGGCAATGGCTTCAAAGGCACTGTGCATGT
CTTCCTCAATCTCAAACTTCTCATAGATTACAATCATGATTCCACACATG
AAGACTCCTTCATCACTCACCATAACATGCATGACTTGATGGCTCATGAC
ACAGGTCCTAGCATTGTGAAACATTACGCAAGAGCATGTGCTGGTTTGGC
CAAAACATGGACACATTTGGAATAGTTTCTTCAAGCAACCTGTAGCTGTT
GTAATGTATGGATTTGATATTCAAGACAACTAAGCTTGTTACATTGAAAA
GATGAGGATGTGGACGTGGACGCAGAGTTGTTCATGTTGGTGTGCATGtg
ttagaccaaatgcttggtaatttgagattgcctagcattcacgaaacacc
ctttttgatttcttgtcccgtttacgctgcagaggatttgcattttggct
aggaatacgtagaaaatttctttgtccgtagcctaattgcaaaagaaaag
tgagaaaacgagaggttggtagcatttttattctaatttggtgccaaaac
gcatctaactgtcaataatcatcgttatactagtccctatgtacattaat
atcttatcctaaggaattgtaacagtgaaaacaccgggaataatgacgat
gtgatgaaatgtgaagtgcaattccaaaggaattgcaatttccaatttcc
aatacgaacgaccaaccagccacatgttttgatgctgatcatatgtgtca
cactgtggaattgatgctgaacgaggtgccttggcagaaatccctggcaa
gacaactgatctcaaggagttgcaaaaatgaaaaatgcaaatcctacgca
acacaatgtaaacacagaagaggaatcgaaaagggcattttgcaaatgct
aggcaatctcaaattaccaagcatttagcctaacaCATGCAGAGAGGAAG
GGAAATGGCTGGGATGGAAGAGGAGAGGATAGCATTTTTTTGAAGATGAG
ATGCTGCGAGAAGTTGAAAGGCAAAAACTGATCTGTCCAAATAATGCCTT
GAAACAAAAATTGAGCATATCAAACAAGATTTTCTGAGGTGTATTACGAC
ATTTCGGTTGGATTCGCGCAGGCGGTAATTCAGTCATATTGACTGATATC
AGTCACATCTTATCCTGTGAAAAAGTTGTTGAATATTCAATATTCAATAA
TGAAGATATAGAAGATTATTGTAAAGTAGATGTTGCTCTTTCTGTTTCCA
CTGAAGTTGCGCCACCGAATAGTCTGGTTTTGAAGATATTCACCATCCCA
AGCACCATTCATTTGTCAGTTTGATACATACAACTCATAATTTTTTTTGC
CACCAAATTTTTTTACATATGAATGGTGTTAAATCTCCGCGGACGAAACA
AGCTCCTCGGTGAAGGCTCTGTCTGCACCGTGCTCCTCCACAAGCTACAT
CCCCAACATGTCGTCGGCCAGGCCTTCCCAAACAGTATCACAACCGATCG
CCTTTCTGATTTGGTCACTGTCAGGCAATGACAAGAGTGCAGGGCTGGTG
GAGGTGTCACGAAGATTGCTGTGTTCTTCACAACACACAGCATTCCGGAT
GTGGAAGTTTGTGCTGCAATTGAGTTCACAATGATAGTGATGAGTTGTGA
CCCATCCAAAGTCTTTGCTCCTGCCACCACATCTACGACAGCTGAGTCTA
CAGCCTTGCCAAGCACTGCTGGTGTCAATCGTGAAGGCCTTCATCTCACA
AACGACCTGGATGAAGACATTGCCAGGGTTCGTGAGTTAGGACTCACAGT
TGATGAGAAGAGAACGTGCCAAGTACACATAACAACTTTGTGATGGACCA
AACAACCAGCCTGTATGAAGGACAGAAGTGGAGCTGGGATGGGCACTGCC
AACAAGCTCTTGCAACCTCAACAAAGCAAGCTCCAACATTCCATGGAGGA
TGGCAGCCCACTGATGACAACCTCTTCAAGGGTATCACCAAGCTCCTCCC
CATGGATTGGTTTGAGAAAGTTCTTGTGCCTGGCACATTGAAGAATCTCA
TGGATGCTGGTGAGCCAGAGACAAATTTGGGAGAGATGTTGTGCTGGTTG
GGTCTCAAGGGCCTCATGGCTTCCCATGTTGGCTTCTCTCAATGAGACTT
TTTCAATGGCATGGAGTTTGATGAGCGCCACAACCGATGTCCCAACAAGC
TCAATGCATACATCTCCATGCACAGGATGGAGAGGCTGGATCAGCACATC
TGTTTTACTGACCACCAGTCACCAAACTTTCTTGACAAGTTCTGGGAAGT
GCACCAAATGATTGGTGTATGGCGGCAGACCATGAAGGAATTGTTCAGCC
CAGCCTGGGTTGTATGTCTTGATGAATCCATGAGTCCATGGACAAACAAA
TTCACATGTCCATGATGGGTCTTCTTTCTCCGTAAGCcatatcctgaggg
taataaataccatacaatttgctgcgggctgatggggatattgtttgact
tggagctgggagagggaaagattgcccgtctgaacttccagctgaagaat
ttttggaagaagggaaaacggctggattactgctccactcaaccaaaaca
attcaccacacagcttgttatgttgtattgaattctggcttctgtgtttt
gatggcactgcttGCATTGAAGAAGAAGGGAGTTTATGGTGGAGCGCTCA
TCAAAAAACGACGGTACTGGCCTTCAATGGTTGCTGGGGATGCTATCTAC
TGGCACCTTGACGATAAAGAGGTCGGTTCAGTTGCTGCTGTGGAGGGGAA
CCATGATGGAATACGCTACAACATTTGGGCAATGAAAGATGCGGGCTATG
TAACAAAAATTATGGGTACTGCCTCCAGATTGTTCTATCCAGAGGAGAGA
ATGCACACTCGTTGTCTCGAAGGAGGTCAAACGGCATCATTTTGTTACAC
AGAGCCATACTACTTGCATTTCAAGTATCGGCACTTGATTGATGACCACA
ATGCTAAGCAACATGCAGTGCCAGCAATTGAGACTTCCTTGGTGACAACA
CGTTGGACAATGCGGGTCTTTCAGTATCTTTGGGCAACTTTGGAGGCGAA
CTACTTTCTTGGATGTAAGGCATTCAAGTGGGGTGGGGAAGAGAAGATGA
AAGGAATGGAGTTCCGCTGGGCTATTTCATGGGCTTCAACCCAACAATAC
TCATCGTATAGCTTCTCCCGAGCAAGTAAGGCGCACCAGACGCACAAACA
CTCCCACTACGATGCATAAACTTAGCACTTGTCCTATCTACACCTCCCAT
TGGGCAGGCAATAAATTTGAAACAAAGTCACTTTTGAAGTACAACCAATC
CACTTGCAAAGCCAGAGGATGCAAGAAGAGTGTGTGCACCTACTCTGATT
GTGCCCCTTGAATATTATTAAAGCTCTGAACATGAATActatattttcga
tgggttatgggtccatttttccaagaataaaaaatagaccctcgtgatgg
ctgtgcagccgtggggtcgataatttcgcttcgagaatctatttttCAGT
GGTTCACGAGCGTCAAAATTTCCGAGCTCGTCCGAACTCATACAAACTCC
TGCCAATTCGTCAAAGAATGAAACAAAATAGAGAAGGAAGCAATCCTTCT
GGGGATTTTTCCAACATTACCCAAATCATTGTGTGCTTCAACACTGTGTT
GATGCATGTCATTCTTGGTTCTGTGGCCTTGCTTTCACAGCATTCGTCAG
CCTCTCTCCAAGTCCCTCCAGATGATGTGATTCAGGAAATCATCGACATC
TACGTCGACAGGTACAACCTGAATGCTGTGTTACCAAAGCGTGGCTTAGA
CAACAACAACATCGAACCAAGGAAAAGACACATGGTGAAGTACAACCGTC
AACGTGCTTTTGATTCTGTGATGAATGACTGTATGAacccaagaccccac
ttcgatgacaaacaatttgaaaggaccttccgaatcaagaagtatatggt
tgactacatcctgtcaaatttggccaGGACCGATTCATTTTGGACACAGA
CAAGAGATGCAGTGGGTCGTCTTTCAATACATCCAATTGTTAAGTTGTTG
ACGGCGCTGAAGTTGTTGTGCTTTGGAGTATCTTTTTCTCCTTTTCAGGA
TTACTTCCAAATGGGAGAATCCACTGCTCATTGGTGTCTCCATAAGTTTT
GTACGGGGGTTGTGAATGGCCCAGTTCTGTCTGAGAAATATCTACATTCA
CCCACCAAAAGCGATGCTTGTCGAATTATATTGCACCACAAGACTGTTCA
TGGTATTGAAGGTATGATGGGGTCGTTGGATGTAACAAAGATCAAATGGG
AAAAGTGTCCACAGGCTTGGAAAGGGAAATTTGTGGGAAAAGAAGGATAT
GCAACAATTGGCCTTGAGGCGGTGGCTGATTATGACCTTTGGATATGGCA
CAGCGCCTTTGGGTTTCCAGGGGCCCTGAACGATATCAACATTTGGGATC
GATCTACCTTGCTTCACTCCATGTTGGATGGATCGCATGTGGCAATAGAC
TTTCCATTTAAAATAAATGGTGAAGGCTTGAAGAACTGTTTTATCTTGTG
GATGGTATTTATCCTTGGCTTTCTCGATTTTTAAGTACAGTATCCGATCC
CACAACCAATATTTGATAGACTGTTAGCAAAGTCACAAGAGTCATGGAGG
AAGGCCATTGAACGGGCTTTTGGAGCTTTAAAAAGAACGTTCCTGATTAT
CAAGCATCCTGTTGAAATGCACGATTTCTACATCACAGAACATCCTACAA
ATGATCCAACACACAATACTTCTGCTGACAGTAATGAGGACGAAGATAAT
AATACCGGGTGTTGTGACAGTGATGAACGCAATGGTAATGAAAACGGAGA
AGACGACAACAACGATGAAAACTTCTTAAAAATGAAATACGAAATGACTC
AAAAACGATGGAAAAAACTACATGATCCACATGCGTCATTGCGGCTACAA
GATTCTGTAAAAAGCAACTCTATTCCGAACGATACGAAGGTGTGGGCTCT
GATGCGTATGAAGTAGCACCGGATTTTGATCCATTAAAGTTTTAATTTAT
TAACAATCAATttatgtattagtgtaaagtataatccatattatgtatta
ACTAACAAATTATATTCCAAAGACTATTCCATATTTTATTAGTAAGGAGG
CAACAGGGGTAGCATTCCTTTTTCAACTCGGTCTCTTGTATATTATTTTT
CCACATCCATTCTGTCTGGCACATATGATGCAGGTAATTGCAACAATTCT
CCACTTGACATTTCTCTGGAGTAAGCTCCAACAAAACACATCCAGGCCAG
TTGCACCCTTTGCTACTCTTTTCTTTGGTCTCATGAAAAAGACAGCCCAC
TGGTGAACTGGATTTGTGCCCAGTACTCAATATGTTTGCAGTGTCCTCCT
CGTCATCACAAACATCGACCTCTTCATCACAAGTCTCCAGGACTTTCTTC
TTCTTCATTTTCAATTGTTGCGCCTCAATCTCCAGGTGCTCTTGTTTGTT
TTGTAACTCCAATTGGAGCAATTCTTGCTCCGTCTTCTTATTTTCCATCG
CCGACATTCTGGAAGCAAACAGATCTGCAAAGTATTGTTGCTTAATGGCA
TCTGGCACCATCGCCATAACCTGCATGTCGGCAATGGTGGACATTGTTTC
GTTGGCCTTCTCCAATCCATCCTTAAACACATCTAGACTTACCACATCCG
TAGAGACAGGTTGGTTGAACTGTTGAAGCTGCAAGTGTACTTCATTTGAC
ACTTTAGCAACAAGAATGTCAGTTTGCAGGGATTTCTTCGAAGCATCCCT
ACCTGCTGGTTTGTCTCCTTTCTTTAGTTTGCTTGGTGGAACTTGTTTTT
TCTTTTTGTTTGAGTAAGGGGCTTTCCCACCCACGGCATCTTCGTCTGAG
CCAAGAAAAGTTTCCTCAAACTTTGGCAAAGACTTTAAGAACTTGTAAGC
TTCCATATACCGGGAGTAAAGAGTTGGGAAGAGTCGTATCCTTCGATTGC
TTGGCGTAAATCTCATGCATCCGAGCATAATACGATTTGTCCCTCTGCTG
TCCCGAGGTGAGCGGGTTAGCTGAAACAATACCAACAAATTTGTTGAGTG
CCGACTGTAAAGACTTCTTCCACTGGCCCTTCAGTGAATTAATTGTGCGG
TCTTCAGGTACAGGAGTGTAATCAGCTGAAGACTCATTCAGCTTGTTCGC
TGTCGCTGCCATGGAGTTCTGTTGAGATTGAATCATCAGCCAAAAAGCTC
TATCTTTTTGATTGTTGCTTGTGATTGAGTTTGCACTGACCTGTATCCAA
GCTCTTGCCAAGAGTAGGATCTCATTGGTGCTGAATTGGCCAGACATTTG
TGCTTTCTTCTTGGTATCAAGGTTGGTTTCAGAGGGCGATTCTGCATCAT
CCGGCTCATCTTCGGATTCATTGCCAGTGTTGGTTTCCACCTCATCTTCA
GCCATTTTGCCATCTTCAGTTGGAATGTCTTCATCCGTAGGTTTGCCAGA
TGGATAGGGAATTTTTTACCAGCGTTGTAATCAAGTATTTGAAGACAAAC
ACAGAAGCCAGCATGAGTAGCAACTGCGGTTGTGTTGTCTTGAAAGATCG
CGACAACGTAGATGCTGCGATTCCTCTATACGAGAATAACTGTATGTTTT
GTGTGTTATTTTGTGCGTTGATGTGGTTGATGGCTGCGATCGTGCCACCT
TCTGCTCTGTTCTGCAGATGGATGAGATTTCCGGAAACGGGAGGAACTCG
TACAATTAAAAATATAGACCCCATAaaaatatagaccccggttgaccttc
gaaaaattgaaatatagaccccgggtctatattcggtaaatatagacccc
gggtcgataaaaaaagtcgggggtctacttttttatagaccccagagcgt
atagaccccagggctgcacacaattttttgccgatcgggggtctatatag
gggatcataacccaatacaaaaaatagaccccagggctgcagagggtctg
agaagatcaaaaatcgtgggggtctatacttttttagaccccggaccgga
tagaccccagggctgcacacggtttttggccaagtgggggtctatattgg
ggatcataatccaataaaaaaTCAGCCGATTTGTAAAAATGAGCCGGATc
accctctatacggctctactattacatgtagtacttcactatctaacaaa
taggtagatagtgaggcccattctgtcaatgctatttaatacctatacat
cggagcctatataattttgacaatgcgttttataggcttgaaatatatag
gcattaaataggcaaaaacctcctagaggggcaattgatctgaaaagagg
tttttgatccctatttaatgcctatttagatgtgacatcgaatgatttag
accattttaggaaacataaattgaccacgtgatcaccacatccacgatat
gttgccacaatctatctttccatcaaacctactccaactcgtgacacaca
agcacactctacaagaaatggcaactctctgtcaatcaacatttacgaag
cctatataatgcctatattgagtggttgagtcaaaaataaataggattca
tcctataaaaaaagtattgacagaacgggTCtgaaggtctacaagtaatg
tagaccctcccaggtttgggtcaaaatctcagacaagctgggaaagaatt
ttttGCTCtcacatcacatcacatcacatcacatcacatcacatcacaGA
AGTGCgtatagtatggtatggtactgtaagatatggtaCCATACTTATCA
GACCGCACCTAgaccgcaccacccatctcacaccacattccaccacataa
aatccacgctttgattaacaaccacatgaggacaccatggtttgtcccaa
cacaatggcggcttcctcctccaacacaacgcgtgatggcgccgcaacct
ccgagaatcgttgcaaaacaggcgaccgccccaagcctaaaccgttgagt
agtggctttgatgcgatcgtgcgatcgttaacagagattcagcatggcac
aatgaagttgccaccccagtcattgtacaaagtggccatggctgctagga
agagcacaaaatctggcttcgtcgcgtctctcaaatgtactgcaccatcg
caatccaacgttctcgcaacaccgtcacccagtaccgtcatgtcacgagt
gctgcgtattcatccaaaacagcttcgagctcccaactaaactcgtacac
aacaaactctctccttcaatcacgtattgccacctccatcactccctcca
tcactccaccttctttagatattttgactgcactcaaccaccgatcccat
tatgatccgacaatcagacacgacacagaatatgtcttgttatctcccat
gaatcaaggccccaaacgtcttcgtatcaaagacataattcggctgggct
gcaatgatgtgtgtactgttttcatcccaagcatgaagaacaagaatgat
agtaaagtgagtcgtgatgcacgtgatgagacaatgtctgttttctgtca
ggtcgtttcaagtgagttacctgagaaatggaacaatacgcagcgtgagg
aatattttgcagatcatcttgcttcaagggagttgcaacgagatgggaga
attggcgaaaaatttcatgttcgtgttatttattatccggaacaacaacg
aatggagtctggttttctcactgacagtgagaagcattatttgcttgatc
atagaacaggtgttggactaaactgtcaagtaattggttattcaacaaaa
acacttgctcttgtgaagcttacaaacttgccttatctagagatttatgt
agcttgatcaccaggggatattattcttgatgatattcaatttccaaaaa
gcaaaaaggatgaagtcatagctacattcctctcaaaagagttgtgtgag
acaaagagggatactcttgcgacattgaacattctcgccgagtatttcaa
atggactacccaacaacagcaatccaacaacaattcccttatgtctgaaa
tgaaaacaatttgtcatgatactttacaagaagtaattggacaggaagta
aaaagagagaacttggcattattctcacaggaggtggatgatctatataa
atctgcgattgaacagacttttgatttttcatttgcttgtgactaccttg
tgcccgagaatgcatcaaaacagttataaaacaaatttgtgaatcagttt
ccatctgtgcacacggttctgtcaacaattattcagtcgcaaaagtatca
atgcttagattgtgcttttgggagcggatgatgatcttcacaggaaacag
aagagaatactacatattttctatgcagcactgaggacccatagttatta
tttgttgaaatattgggcattagtagatcctcttggtgggtttttcaagg
gttactctcagcctgattccaattccttcatgggatcgttcactagttca
ttggaaacgtcattcaaagacatcgagaaaattttcgaatacaaattgcc
ctcattgttttcaatgctagaatccgaggacatgctattcggagcgtctc
ataattatcaaaaagtcttacagaagaaggatcaaactgctggtaaatct
gcagtgactcatacgggcaccacttattttattaagaaagagcaaccaat
tcaggttgctcaaggatctacaatggaatcatcgagtggagttcagttta
tagttgaaaattgcaaccggcactgcgatgattactggctgatcaaaggg
aaagtaatttctacagtttgcaacgatatgcagcacgcagaacagctatt
gataacagaaggattcacttggccaagactcggatggacgatagtttgga
tgccaggatttcaagggaggccatctttggattactttaagcaaatagtt
cctccaccccgtcgggcatatgtattggcatgggcatgcgacactgacat
agctcaatcaaaagggcatttcttttgtgaacctcttgtagatggaagtg
tttcttttcctattcaacgaatgcatgatattcattgtatggcctgacgt
attgttgatttcgatatgcatgcaaaattcttgtatcatctattgcaaga
cacaaaggaagataaagattcagatgacagcgagaatgaaatcacaccca
acaaacgcaacaataaagaatttatagaagcaatggcatcactgagcact
gagatataccatgcacaaatgtttgaaactgaccttttgcgccatctcaa
tacaaactatgacaaagtagacaaaatgtttgtttttcccatgtcatcac
actgtgaaacaagtcatgagggaatgatgaaagtatttaccaaagtaggg
caattgctgtgaatgtttgacattgatgagtcgggatgcgcgattctcca
tccaacatccaagagtctccttgtttatctttgcgttgatgctctttctg
caaaaatgtttcgtcttctgaagctaaatttatcgaagaaactgacagaa
ctgaccagtggtgaatatattgaacctctgttagaggcattggaacagtt
cacatgcgagcatgattatttacacgaacatcgtatgcattgccaagatg
ttgtttatacacaattctatggatctgtattgcaagcatttcaagttgaa
attagacagatgagattgaatggtgatccagttaaaaaatctgcagtctc
acgagaaatttctaaagattgtgtacgaagctttgaaaagacattgttat
aatcggttcctacagcaaacagcggaaggatgtttctttcaaatggaagg
agagtcgaacattgactggatcagaagaattgatggctcgtttgtgaagt
atgtccagggatgtgaagagtcggtagaccaacctaccaaagtatgttca
ttgcttctcaagttgctgacttcatactttcattgcgtgcatgcggtgaa
gaaaagaaacttttggatttgcaaaattaaaaatgttaattggcatggag
catacaaaatacatggaaagaagaattacgtacaggagggattacattgc
atgaagatgttgtattctgatacagtgtcagatgttgaattggaacgtat
tcgtttgaatagattttatttgatgacacctgagggtaatgccatgtctt
tggatgaaatgaataaaaaagtgaatgactggtgtaaacgatgcctgaaa
agccctacatttggaaataacatttatcactcacaattcatacttgccct
gatgaagtgtggctacgaaacctatggcggtctgtcatcacaaaaagtaa
gtcgaaaagtgagtagtcaacaagaaaacatcacgaaactagtttcccta
ctggagagaacaaatgttttcccaatacaaatgcacgaaaggattttcca
tcctaacctgttctggaatgaggtcaaacccaatactgtcgtacgccctg
tactggatgtacagaaagaggaagtgtctgttcccatgggacatcaagca
ttatttgatattttgtgtcagacagaggacatcaggatgatagattcaca
agatgagttaccgctttctgttgaagaagatgatttgtgttccgttgtat
ctagcttcgtcaatagtatacacgacacagggtatttgactgaaggtgga
gaagatttcttgtctgataatgaaggagaagataagtctgcaaatttgtt
gaaaattttgggaaatatatcgaagaaggcaatgagctcacacatactga
aagatgttcttggagaggacgacaacgatgccatttatgacataaagaag
aaattttaggaagacctttccaatgacatgcaaaaattcgaaattataag
aattgcaaataggcattttgaaaacaaaatggaaaagaggatgcaagtgg
ttcttgataaaacagagaagttgaaacatcaatcgtattcaaaacgtagc
attcaatggagagaacaatacgatgagatcatgttgaataaaatgtccaa
atgtacaacgaatgactcacctttctaatgaattaaacataagttaatgt
ataacaagtcaaccattgttgcactcagaagccggggcaaatgacgtcca
tgtttcatcgtgtacgtatgtaggcaatggactccatgaatgtacatgga
atacgaaagaacgaacaccgcgtcatcccctttaatatcattggatccaa
gtaatgaatttgaaactgttggtagaacaatgtctgttgctactaattga
agaaggagtgcatgtatgggcttcattaatgccttgggcaagaaatcagg
atgccagaggactgcttttctttctttcgtagctttcttcagttcggatg
cgtcaggctttgtttctcttggaatagttgggagattaACGACGTCAATT
TTGAACGATACACCAATCCTGTTACCTTTTTGCAATAGCCATTGCAATAT
GAACAGATGAAAAGACATGGTTGCTTGCATCCATGTGTCCATTTGAAGTA
TGTCTCCACAAAAGAATGGTAACACATCTGTGGGGTGATCAGGAATCGAA
CAACATCTAATAAACTCCTATAAGCAACAGATCTCTCAGCACTGTCACCG
TTAGCCATGATGCGAATGAAACTTGACACAAAACAATCAAATGAGACATG
CAGTTCATACTTGCATTCCGTCATTGTCTGTGACCTGTTCACACGACCCA
TTTCCTGAACAACATCATATAGGTTGTACGGAAAGCCCTTATGCTTAACA
TTCCGTAGGTCTTTGCTATTTATACTGCAATTTGCTGCAGATGTAGCGGT
CAAAATTAGTATGCATGGCAGTGTCACAGAACCATCCGGATTGATTGATG
TGTTGCCTGACAGAGATGAAAAGAAGTGAATGCCTCCATAATTGACATAT
TCATTTTCAATCCATCTCCACCCGTAAATGAATGGCATACTGAACACCCA
CCTGTACAAGAAACATGTTTGTCTATTAGCTGATTGCCTTTTTTTCTGAA
GTGCTCCCTTGCAATTGCTGCGTGAATTTCCATATCACAACTGTTGATTG
TTGGGAAAAGAGTGAAAGTCCTGCTCAGCTGACTTCAACAACGTTTTCAC
TGGATCACCCGATACAATACAAAGGAATTGAGTATTTCGACGCTCGAGCG
GGCCTTGCATGATGTGAACTTCGCTAGATTGAAAGAATGACTGCAAACGT
ACTCTGTCATCCTCATGGAAAGTATCCAACATGTCTAGTCCTGGAATTGG
TGCCGGTGAAAGCAAAGGCACATCGGAGAGGTTCTTCATGGCTTCGACGA
ATTCCACTCGGAAGCTTCTTCCGGACTGTTCAACTGAATGAGCCTCGTCA
ATTGCCAACAATCTAATCAGTTGACGTTTCGCCAATGCTTGATAGATGGG
ATAGAAGAATGACTTGGTCATGAGGGATTGGGGTGAAACAAACAACATGA
TGGAGACATGTTGTGCCTCTTCTAAAGTGAAGTAGAGGAGTAATTCTCGT
AGGGCCATTGTGTTGTCTTGACGATGTTCATCCACGTAATATGCCTCGAT
TGCATTCTCCTCTGAGATACAATTTTGGACTTGATCACTTCCCAGGCCAT
GAATCGGAACAAGGATGAGGGATATGCCGCTTCAAAGAGCAGATGTCACA
AGAGGTACCAACGATTTACCATCCGCCATACGATGAATGAGTATGAGCTC
AGAGTCGTCTTGAAAGGCGAGGTGATTTATGGCTTCAACTTGGAAGTCAC
GCATTTGAATTGCTGGCTTAATGTCCCGCGTGCAGGAGGTGATGATGTCA
ACATGATGTTGAGGTATTTCGCATCTTCGAAGAAAGTGTGGAGACGGAGA
GCGATTGGCACTGGGTGTATGTTTGTCAGATGATTGGAGGATGTTGGAAT
TCAGGAGGGCTAGTTGTGGAGGTTGGGTAAGCAATCTGTCAGGagttgag
gaaggagaatcgtgatgtctgttctgctcggaaggtggggaagtggtggc
tggcgttgcggtacccacgtcgaaaggatggaatagcgggagacaacggc
gctttggtaggttaacagtgttgtggatctcgatgtctggaggttgcgta
agcaatccatccaaatcggatttgccatggtgattggtgtcatcaacagc
atggcccttttcatcgttggcaagatggggagatgctgtccaggtagagg
caccgtcacacacgagacgatccaattggaaattgggtgagattgcaggg
ctgcggtggctctgtttgcctccaccatcctgcggtgatggtgaaaacat
cgttcgatgtgttttgtgtgttgcaattaacatgcaacatcacggtgaca
aggggctgttcagttcaacatgttcatatcgccctgaccggaatgcatcg
gagggcggaattccggaaggaatatgcaccaattgcccttccagctgagc
aatagccaatttccatttcgccatggtggatggcttaatttgttactggt
cgtgctagataaatttttggcggacgctcggattctttctcagcttgtgt
ctcaaaattacctctatatttttgtacatttactaggaattaagttgggg
tacttaaaggtgggtgtcaaacctgggagggtttcaccacgatgaaaccg
tcgcctatctacaggtacaggcgtacgtcatcgtggtgaaagccttatgg
agggtgACCCTGGATTGATTTTGGGTGTGGGCGGGCTAGTATTAATGATT
TTACGGTCTTAGGTTTTCTTCCCTACACAGCCTTTGTACGGGGTTTTTCC
TGCGAGGCATGCCGAAAACGACAACCATCGTGGCGTGGAGAGAAGTCACT
TCGAAGGCATCGTACTAATGTCACTTTGTCATATACTCCTACCAAAATGA
TTGTGACTACAAAACTTCCGCGCTTCGCGTGAGTTCTTCCTTGCTTTCCG
ATTGTCCAAAAACGAAAGGAAAGTCATTGTTGGAATGTAGCAATACCTTT
AGTTTGTGAATATGATATTTTCGAGAAGCTCATGTTTCTATACGCATCTT
CATGCTTCGCAAAGTAGTTTCAATCACGAGATACTAATAGTTATCCAAGT
GTAGATGGGTACGGTACAGTTTGGTACGACACTCGTTCAAGAAAGCAAAA
ATAACCAAGCAGTGATCGTGTCTAGGTCACTCATGTGAATGACCTTCTAA
AGTGGAATTGGATGTTTAACCGTTTTGAATGAAAACCACTCATCTTATTC
CCGGAATAGGCCACGTTTTCGCAGGTGCAAAAACTACGCCATGTGTCAAG
CCGAACAATAAAATGACTTTCCACATAGGATTTAGTATATCCCTATCAAA
ATCTCAATTTCAGTGAAACCAATAAAAATATGTCCGACATTCGTGACCTA
TCACTCCAGAGGGTGCGACTGCTGTCCGACAGTGTCTGTCATGATGGAGA
ACACAGAAGACATCCGCATTCTATGTCTGACTTCACTGTCCGCCTCTAGA
GCATCACATTTTGAACACAAATTAAAATAATCTTTCCTCATTGGAAGGAA
CTAAGCAACAACAAGTAACTACACCATTCTCACAACAACACGAACAAGAA
CAAAGCAATACCCATCCGATCATTTCCTCGCTCTTGACCATGATGATACA
CCCTTCCACGCTATTCTTTTTTGCTGCAGCGGCATCGCAGCTAGGAACTT
CTTCCGCGAAGCCCAACGAGATGGCCACAAAATCGTGTGGCATGAACGGC
AATCCTCGCAAGTGCACCGTGGACACGACTCAATTCGACGTGGGCCAGCC
CGACGGCACCGTCTCGGAAATCGACCTGGGCAATGGCCAAGCGTACTCCT
GCCGCCCTCGTCGTACGGCGCACGGGAAAGGTTATCACGGCAGTTGTGTG
GCTCGTGGCAAGCCGGTTGGCGACGATGGCGACGGCGATCTCAACATTGT
TGCTCGTGGCAAGAACTCGCGAGGCGAGGACTGCATCACCGGGTCTCTCT
CTGTCGAAGGACACATCTGTCAAATACGTCCCGACGCCACGTGCGACAAC
ACCGTCGTGGAGTGCAAGCCCGCAAGTGAGTATCCTGATGAAGGCGACGC
GCAAGAAGTCATTGACGACGTGCCCGTTGGATCGTCTGGGCTATTCCGGA
AGCTCGTCACGGATCCCGCCGATCGGAGCGCCCAGACTCCGAGGAGTTGT
GACCCCCAGTAACAAGCACCGCCGCCTGACGATGATTTGGGCGGCAATTT
GGACACTATGGTCGTCTGGACCAAGGCAGCCAAGTGCAGAAACTCAAACC
TCGCTGCCACGTGCACACCTACGTCGCAAACCGAAGCCAACATGCGAGCG
CTCATTGACCTAGCGATCGTCAAGACCAACACCGCGTACGACCTGTCTGG
AATTAACACTCAACTTCGTTTGGTTCACGCCTATCGAGATGAGTCCTATA
CCAAGGTTGTCGGAGATGCTTTCAGCCGGGCACTCAATGAGATCACCAAC
ACTAACGATAACATCATGGATGATGTGCACGCGAAGCGCTCTGCCTATGG
GGCAGACCTTGTCGCAATGATTATTGACGACTCCGCGCTTTGTGGACTTG
CATGGCTGGGACCTTCCTACTCGCGAATGTTCTCTGTCTCGTCCTGGAGT
TGTGCGACAGGGTACTATAGTTTTGGGGTGAGTTTGTTCCAATGCCATTC
CGACTTTCTGTTGTAGAACGCTCCTGACCGTACTGTCTTTTTCCAAAAAC
AACAGCATGAAATTGGACACAACTTAGGATGCAATCATGATAGGGGAACT
ACAGGAACGTGTTCCAGCACGAGCTATGCCTACGGATGGCGGTGAGTTAC
GATCGAATCTGACTTGTGtcatttctctgacttgtgtcatttcatttcac
tcattacatctcTGACCACGCACTCGCTCTTGCTTTCCTCTATTCCTGCA
CAGCGACCCCCAAGCCGCGTTCCGCACAACGCTTGCATACAATTGTGCCA
CGGGTCAATGTGACAACAACGCAGGCACCAGTTGCCAGAGGATTCAGCGT
TATTCGAACCCTAATTTCCTCTACAACGGAAAGGCTCTCGGTAACGCCCT
CAATGACAATGCAAGACGAATCAACGACGTCAAGGCCACGGTTGCAGCTT
ACAAATCCTTCGTTCCCGCATGCACCACGGATTCGGACTGCTACGATTCA
AATGCATGCACCACCAATGTATGTAATGGCGTGTGCGTCTTTGAACCAAT
TGATTGTAACGACAACAATGCGTGCACAGTTGATTCTTGCAGTGGAGGCA
GTTGCATCAACACACCCCTAAGTTGCAATGATGGCAATGCATGTACCCTA
GACACTTGCGGCGTCTTCACTGGATGCGCCCACACTCCAATCCCAGGATG
CTGTGGAAATGGAATCTGCGAGCCTGGATCAGGAGAGGATAGTACCAATT
GCCTCGTCGATTGTTCTGTTGGGCCTTTCACTCTCGCCACAACCCAGTGA
ACTTCGTGCTACATTCAGGATGGAAACATGTTTGATGTTAAGGCCAAAGA
TGCGAAAATCCAAGTCACTTCGCTGAAGATGTTCATTTACAATGCGGGTG
CGAAGGCAGAAGTTTGGACAAGGGCAGGGACGCATGTAGGGTTTGAGTAC
TCGAGCAACGGATGGATCAAGGTTGCTGGTAAGAACTGATCAAATCAATG
GAGGTTGTGTTTGTTAAGTTTCATTGCTTCTTAGGTCTATTCCATCTCAT
TGCATACTCTGTCCTGTCTTCTTCATCTTAGACACTGTCATCAGTGCATC
TTCGTGGACTTTCGCTGACGTCAGCATCACGCCGGTAACTATACCTGCTG
GTGCAACGCAGGCATTTTACATCACGGTTGATGGTTCAGGCGATGTTCTG
TACAGCATTGGTGCTCAATCCTTGACAGCTGTCATTGCTGAGGACGACCG
TATGATAATCTATGAGGGACCCGCCAAGGTCTATCAATTTGGAGGCCAAA
CCAGTCCTCGAGTATGGAACGGAGCGTTCACATACCTGAAGGAAAATGGT
GTTGTTGCTACACTGGCTCCAACAAAACGTCCTACCAACTTCCCCACTAA
TGTACCTACCACAGCCAAGCCCACCAATAAGCCGACTTCTCCGGTGAGTT
TCGCGGCTCTAAAATGTAATCATGGTCAGCGTTAGAGACTCAGTGAATTA
ACCAAAGCTTTTGTTATTTGTCGCGCTGTAGCCTACTAATGTACCCACAC
CTCTTCCGACTAAAAAGCCCACAAGCTCGCCGACCTCCTCTCAGCCCACG
AAGCAACCTGTTCCGCTGGTAAGCGTCATTTTTATTATTTAATAGAGTTT
GCCTGAAACTGAAACAAACTAACATACGCTCTTTGACCTTCGTATCATTG
CAGCCCACCAACCCACCTACACCTCCACCTACCAATAATCCCACAGTTGC
TCCAAAGCCTACCATGAACCCAACTCCTCTGTTAAGTTTCATTACCTTGA
ACCATAAAATGTATGAGTCTGAAGAACTAACCGAGAGTTTTCAACGTTCT
CTGTTCCCAGCCCACCAATCCACCTACACCCCTTCCTACTAACAAACCCA
CCAATCCACCTACACCCCTCCCTACCAACAAACCCACCATCCAATCCACT
CCTCCCCCCACCTTTGCAACTGTTGTCAAGTATATTTGCTCAAAAAATCA
ACAGAGTGACCCAACGATATGCTCCACTGGTGCTCCAGCGCTTGGCACGA
TATGTAATGGAAATCCAGGTGCAAGTTGTGGAAATGGAGGCAAAAAGTGT
TGGTTGGCTGCCTGCTCTGATACATCTGAAAACCCTCCTCCAACCCCAAC
TACTCCACCCCCTTCACCACCCACTCAATGCACTGCCTCTGGAAGGCCTT
GTCCTCCTGAAGGTGGGTCTGGATGTTGCTCTGGAAGTTGTAACAAGAGA
AATAAGTGTGCTTAGGTGAAAGAGGACATGGTAATTCAAAGGCGATTTGT
GAATATTTCAGACAAGGAATTGGTCATGAATTTTGAAGTAAACATTTGAA
TAACCACCTTGATTATCCTAATTGCACATAGAAAATGATTCCAACGAAGC
TGGGTTGAATAGCCAGGAAGATAAGTTAGATTTTATTGTTTTTTGTTTAA
AATAGAGTCTTAGGCAGACTATTTGTGCTAGGTCTCCCAGGTCACATTTT
TCTGGGTCACAAATATCGTGGCCCTCCAGTATTCACGTTCCTTCCTGTAC
ATCCTCCCAAACTCCCCACTTATATTTTTTTCACTCCCCACCTTCTATTC
ATGTTACGTCCCAGCGTTTTGATTTGCAACCACTCCCCGGCCACTTGAGT
TCCGTCGTTGCATCGGGATTTGCAGTCACTCCCCGGCCGCACCCCTTTCC
ACTATGACATCCCGGCCGCCAGTGGCACCAGTTTGCCTCGCCAGTCCCCC
ACCCCTGACAGCTGCAAATATTTGCTGATGTTTGGACTGTGTGAAGGGCT
CCCTTCCTCTACTAGCCCTGGATCGCTGTTGTGTGAAGGGCTCCCTCCCT
CGACCGGCCCTGGATTTCCATAGGACACCAACCCAGAAGATGTCTTGTTC
CTGCCGGCTGATGACACGGTTAATTTGGGTGATGACTCCCAGGCcaaggg
aaagagggaagaggagaaacaacacctcatcaaatgggcaactgagctcg
cactgaaagatgttgccctccacaaaaaaggtgatcatgtggagactttg
ggcgtgaggaaatggtccgaacttaagggctacatcaagactgccttcat
cacagccaacagcaccccacttgcgcaaggtcttagcaagagagctgatc
ttggtaataatgtggcaaatgagaaaaaatgtaccgcatagaaacaccaa
gtcaagattgcgctagcaaagaaaagctctgctactacaaagcccaaatg
aatcaccaaagaaggtactctatatcgtttagtgaatgtcaatatttgga
agaaggagcaattcatcctagtaaagagctcacatgacaggggcgacact
gattcttggaaacttaaacccactgcctgggaagtactacatcagagtgc
aaatcgaatgaaccttcaatggagtgtttctctcccacggcagcacatgc
aataatagatttttcagtcgacagctcagctccaacaatatgacgatctg
acactagtagagttcaaagaggccatgacatttctagaggctgtgtacaa
ggatgcaagaaacaagaagaacttatctggatatcatggtgacttcagag
cctgtgttctagtttatcttcatgttgtctaacagagactggagatagag
ttgtgttggagtgccctatctggtgcttaacaattccatcatgttgaata
ggtcccaatccaaaggggggttgactgtcagtgataggagcttgtcacca
caccccatgtctgccttggggcaagaagaattcaacaagagaggcaacag
agctagggctaaccctatccctaaagtaattgtaatagtgtcaagcaagc
ataaatggtgtgaggcagataagtttgaccgcatgactgacatgaagaat
caagcagagatctacttgattcggagtaataagctcaaatgcaaattttt
gacgtgaaggatattggcgagttggagacagcactgaacgaattcaaagc
tcagaggaggtacatgaaaaagatgatgaacactacttgaaacaatgtac
taagatgaaggaggAAatccgagctccgtttgagcgagtgcttgtacttt
gatagtaccaagatattacctagtccggcactactttctatcctctacct
atataAATgttggatcccattagggcactgtcccagttctagaactggac
aaaaaaatcgtccagttctagaactggacatttttctccctgttgtggca
ctttaccttgaaatcgtttgctggtgccccaacagggatcaaacctgact
gaggtagggataattactatgtcaacttttttgaggtacataattaggtt
accatgtcatcggaagaatttgatgcgctggcatgatttttgtgtaccat
accgtctatcgtacgggtgcagccagtatcccaactacgtacagtagtag
tgcctaaatggggacatcttcatcaccccattagggcacctggtgcccca
atgggacgggtgccacaatggtggtttgatcaaaactcccagttctagaa
ctgggttcccagttctagaactggaatttcatggtgatcccagttctaga
actgggacgtccagttctagaactgggcgccccattcaggcatgtcacaa
tggggagaaaatcgtccagttctagaactggacgatttttttgtccagtt
ctagaactgggacggtaagctaatgggatccaacatatactccccaaagg
acgatcaccataaagcatcactccgtctacatttttgtccccgtaaacag
ggtgtgggcggtcccttaaacaggtaactcccttcgagtggtttaaactt
caataaaaaggcccttggagtttctcctatcaaactaagtgccaaaatta
acgctttcgataactaatgaaacgggctgtatcaattcatcatgtggggt
cattaatattctcacaaatgttaagttgtaaattgcgtgaacaagatatg
gggctgtattaggtacgtcgtggggtcatatattatgattcatacgagaa
aatactcaattatattaaattatcttggactgttcaattgagttgtgcag
gcgatattttgcattgctatattaagtgatcaagaattcgattgtgatta
aatattaaaagtgagctttgcaatagagcacagacaaggtggtaggtttg
gctagtcagttcagtaggcgcaccaacgtaatgctgatgtaagtcatcat
aatctgagtcttttaccggattacgacaaattaacttcaatCAAGATTtt
ttcttgaaaaattcttagtttgtcattatttgataatttttttctccttc
gtcataagacacttttttaacttttggaaattattggtaacatgtaatta
tttctaaaagattaccctaaaaatgttgttttcatgtttgacatgcatgg
ctagtcacaatctttgagtctgaggttacctttaaaaatgtatctaaatt
caacacacagcatggccaaaacttcatgttcatccaatacctttacactt
taggtacaacgtgaaacacttcaccaaaaaatggtttcaatgtaaatgcg
ccacttcaacacattgtcaaaaatgtgctcaacgtaaaacgttaacccat
tatttacgggtcttaacgcatcgccaaaaatgcatcaccaaaagatggtt
tcaatgaaaacatgtctctattgtctaacccattattcatgcgtcttaac
gcatcaccaaaaacgcatcaccaaaaaatggtttcaacacgcgacacttc
aatgcattgtcaaaaatgtgttcaatgctaaacgttaacacattatttac
atatcaccagaaaatacttctacattaacgcatcaccaaaaaaatacttt
agatgctaacacaccactcatgcattctaggttaacacatcaccaaaaaa
ttcttttcacgttaacgcactactaaaacatcaccaaagatactatcaac
attaacggatcatctaaaagtaatatgttcgacattaacacactcttaaa
attgatctttcgttacaatttttgaattatcatagattatcgaaactagt
cagttctttgttataaacatttgaaatgtcacatcacagcctttcagaag
catcatctatgaaatatactgaataagagcacaaatgatatgtttgcctt
tatgccatgatgaacttacttacattgtatgtttctgtccagatatctat
gaacgtgcaaaacagcttagcatggatacaaagatattgaaaatgaaaaa
agataggaaaagaagaaatgaaagataccgacaaaagtcagaggaagaga
aacctcaaggcagttggaaaaataaaatttactacaagagcaagagaaat
gccattcgcgagatgagaagggcaaagtataaagtgaatgcatatttcat
ttgctcgcagagaaaggtttactacaaaaccaatgccgattcggtacgtc
agaaaagaaaggttcaatatgacattcatgcaaagtcctgacataagctg
ttttgatgtaatttaatattatgtagtaaacggtagatacgttgtgatga
aatggtttttatgagttaagttgtctgctagtaacaagcagcaatgaagc
aaatatgcttcattgcacaaaatgaatctgtgtaggatcctacacagata
tggtatgtctttatgtcattagttgatgacataaagcattattccccaaa
tggtatttctgggtagtgaacctattcttgctatttgctggttcttacca
ttattgggagatatccctcatctcctgagaaattaagggtatctttcagt
ttaccctagagtactactatagggtagataattggcccatgtcacttgcc
cccacgattggagaatcagcatggctcgcggaaaagtaaaacctttgtga
ggaaaaaaatccgattacgagccagacttgcagaaaaaaacctcctggtt
gaggttaaaattgtgcaagctgcctgtgacatagttacatacttattatg
gcatgtattatttgaagtgtaagttctggtggagagggagatttggaatg
gcttgtgataagctggtgttttttgtactctcctaagccaaatgtatatg
acttacttccgcgtgaaaccctgattgtcttatcgtataacttttgtgat
agtccaattatcacagctgtacagactgaatatttgtgcggggtaaaaga
cctttgtaaactaagcattgatttcacggaccatgtgacctaactttgat
gaggatcaagtagggttggtttggtgttgctggtgtctcctgttgatttt
gtatgtgtgtgcaaaagtggattgccgaacaacaattccatcttatgatt
gctacactatattgaggcgataggcactgcatagtaggtatgagtgaatg
gtatctgagtgttttgtttaggaaaaacattgtgccactagaagctgctg
acaagaccatgatgtgtcagcaggccaagcatcggcttgatctctactta
attattcactttgtgggttttaattattgaagactctggttgacttacac
tgggaatccaaatgaaatgcatatggttcgaaagtgtagtgtagaaacta
caccttaattgttacaatgtgtgtacaatgtggatattgaaccaggtcta
ggtacgaaggtgctaatagtacagatattctgttacttccttttatgcat
ccttagtatgagaatttgtccttctaattgctctatcacccctttgtatc
catgggaatagttacccaaaagggtcgactaccggcaggcgaacaatgtc
aagtcaatttaatggattgactagaatcattggaaggtcgaaacatcaac
gtctatgtcctttgtaccagtagagtatggattcattgtttgacatcctt
ttgtacttttgtgacaaggatcctcaagggaggtctgtgcctgtacaact
cgtttagctggaggtaatgacattgccacatagttaaatgtgcatgtgca
tacccttttttgtattttgaaagacagtagttgactattatcttatggtt
tatgaaccatattgtgacttcacagcaaacatcttggagaagcaaacttt
tccttgacgttgacaagacacttgttctcttctatttggatttgtcttag
ctaattaagctatactacatttctgtgtatagttgctttttggttgcact
gcatgccaacatggtgctacatgtctctaactagagatgtttatggtgtg
acttatccgagatggtattccctgttagcgagggatacacacaaatctct
gtgctgtggttcttacaagaacaaaggcttttggatcctttgtgttgttg
tgctcaaatgattatgaggctttattttatggtttgttttgcaactctta
gttgcactacctatggtaatcctcttgtccttagtaaaagaacaagttgt
ttttggtgaacctatgagctcctaatgatggataccatgttatgtgttct
ccctggataattctgaaggtaatccatcagaagttttcacaagagaatca
agtactagttattgagtcgcagtgagcccattatctagttaaacacagtt
tggttgaatatccaataatgttttaacatggtcaagatttcttgctctta
ttctgtgtttatgcactctatgttcagcaagctgcactagaatgcaagca
tacccaacatgagttggtgttgctctagacttgttgtggtaacaaatgtc
taacatgaatgtgtctcttttttttgtgtacggtgtacctcctcctctac
aaatccagttgtgagtgaggtgagacaatcatattgtcttacccaaggtt
ctcccttgtactggactacccagtatcgtgtgagttccctgtatgggtga
atgtttagagagttttcatgcttgtaggcatggtgcttttgccatgagaa
gactttgggtctgttattaagcccttgttgtctttgtgcagagatgttgt
gtattggtttgtcatgcaaacctttactcgctgcttggtaagtccatcct
aaccttgtttaaggtggtctctcaagctagcttttggagaatatcatatt
actccaaatgagttctattgagaactgtatggccatcattgactccattg
aatgtgcttgtgaggcacatggaaaacccatgatttttattgctagctct
gagtaggtataacctaatcagtgtttctaggcatgaacgggttccagatg
cgtcagtatctagtctatgatttgttgacttttcatgaagtcttatggtg
tttgcagagttgaacatagcaacatctacagtactgtaaggattcttttg
agtttagacagttttcctaactttttgtccatatcttattttaagaatca
cttttttgatttacagtaatttatgcttggttgggtgttctgttcttgta
cagccagttctgacgatggctgtcaatgaaaccctccagtcgccaaggta
aattgtcctcgttgtttttacttgacttttggactggttgtgctctgtct
ttataggctgtaaacctacctcgtacgaaaaatagaggtaaacaggcacg
ttcttccaacacactgaacttcatcaaacagtttctcttgtcatgagaaa
cctcagtaacatgtatgaaattgagtttttagtgtaagtgtgtgtgtctt
tttcttttattttgacacagcttggaaggtctgctattttactcaacccc
cagaggagtttttcacaggagtggttagctctgtgataaggagtattttt
gctcaagaagagtcctgcacttaagtggttagctatgtgcgtggtatgtt
gtgtccaggttttgtttcaactctggttcacagatttttgcagacttgca
tcaattatcactggaaaggtaaaattgatcttaacatattttatttttat
gttgttatttgttcaaaaatctagaacaattctaactcagttcttgcatt
ttttcaaagactgaggtcatatgctggcttagtcactctgggtaatatgt
actcagaaaagcgtgttttgacaggaatttattgcttgcgcaataaaaaa
catcatgtgactttgcccttccttttgagtaggaagaacccatcctgcgt
gcaccaagagcttgacacctgcctagctgggtaaggaaatcatatggatg
ttcctaattttggaacatgggggaagcttggaactgcgtccttcttgctt
tcattgttactgtagcaacaccgtgtcaggggttcaaaacccaacatggt
ttgatttccagttgcttttttgttacctttgcttgtgaatagtgcgcatg
gcacatgtgtgtgtttctttaggtggcagaagagttcatcttcttgagaa
aacaattcatgatgccagaagatttcttggcatttttgttttatttttac
atgtagcaaggtatttgaatatcaagttaatttaacgtgacagtagaatt
ttgattaagatttttctctaacgagctctttaatttgaaattaaataatt
ccgaatttatattttcgggctctacattctattttccttggaccagaggt
tgtgcatttggctattcataagccaactagctttctttccttttttgcca
agcttggtagcttatatgcatgaaaggaataccacatgggaagaattctc
acttttgtggacttttctcacttttttgcttggatttctgaaagaaatca
acaagttgcatgttttcctgacaaaaacagcaaaaagtatgcagcattca
tgcaaaaattgagatgttgcgagaattttgctcagagtgtttctggggca
caacacgtagtcgttttatgggtccatcttgcgcccccatgcttgctggg
acttggagacaatactccgcgtcactctgacgtctgaccgggatgccgca
atatattacgctcctatgcccatacgcagagtagaacaatgttctttcct
aggctggtccatcgcgcagatgggctgagcccagtgagtctaggacacat
gacatgtgctcgtttttttcagatcatgatcgcgagggctgtgtcccgaa
acgttatgtgaaataggctgtgccgtgacacactcccatgtgaatggggc
tgatccacaatcgtttggacaaagtgatgcacgagttcattctcccttga
ggatgtgtcttacacattggaaacctgagaaccgcaaacttccaggggga
tcgcgagtctttcaagtgaccgaaacctctcaggggtcacgagcaaccgt
tttaggccttagaggccatacgattcttcattgggtcattttatgcccta
gaagatcttttttttgtactgccctaaggctataagtacgttgtactccg
tggtgtcactgcatctgcatgtgatcacgggtacggactaattttaagtc
taatcgtgtttttaggtctaaaaatagactacacacatattgctctttcg
gataaaaaataaaccgaggcatttatgtttattgcttcctcacttagtga
ggggctattacaagctatattgcaggtaagcattcgtgccacttgtgcat
ataatacgtcactagtggtcttttttttacagcaaggcactatgtgctca
gtgagctctctgcttacaaaagcggagtatacccgcgtcaagtgggatct
agtcctcactgacatacagggcaattgttcatggctacgtgttaaaaaag
acatgccagcctgtgagtgaaactcacttcaactggctgagtacatgact
tggggctcagctgtggctatagccatactctgagagtcaagcagcacaag
ttgcactatgcctaacataccacaggtagtgtacggcttcgagcaacaag
gggacagacagacaaacctaccatggtcaagacatacctattatggatga
tcgatggtggaatgacgtacagttgatcctggtcgcgcgaaggctatcaa
ttgatagtgacctaagctgttttgatgtaatttaatattatgtagtaaac
ggtagatacgttgtgatgaaatggtttttatgagttaagttgtctgctag
taacaagcagcaatgaagcaaatatgcttcattgcacaaaatgaaactgt
gtaggatcctacacagatatggtatgtctttatgtcattagttgatgaca
taaagcattattccccaaatggtatttctgggtagtgaacctattcttgc
tatttgctggttcttgccattattgggagatatccctcatctcctgagaa
attaagggtatctttcagtttaccctagagtactactatagggtagataa
ttggcctatgtcaagtccatctgtcagaagaaataggctcattatgaagt
caacactgatcatttttcaaataaaaggaggatgtactacaaagctaatg
caaaaagaatttttcaagaagaaatgaagcaatacaatcacagcaagtcc
gctatacaggagtgtccattttcttgctctgagtgtgaaaattcacagat
tacttcaaacgttgaacagaacacctcacataaccacacctttctgccaa
aagagttgaacgagtcagagatggagaagattgatgataccatactatgg
tatccacctaagtaccgtagtactaggtccatgttagatcctaatctccg
gaaccaccaaaattccaagacatctatatgcatgtgtacaacacacaatc
atagccataaaactagataactgatttgcttatgactgtcatgttgattt
gtctagcttccgcagttatctagtattttttctccacgaacaccagccca
aacatggctgatgtgtgcttcactgcacgtgccaccactcacgagcatgt
tgccgcgagcatcaagaaactgacccttccaatgacagacaatgggcagt
atgaccacgatgctgccacaacattcattgccggcatccatcgagtccta
catgagacctacaacccctgagaccccggaaacgacatgctcaaactctg
cgccgccgccaacgtaatcgctttgataaaagcgacctccgtcaccatgg
tgaagtccgtcctcgacgacgcaaaagccatcgcctctgccgcctccacc
ggcagcaccatcgtacctcccaccatcgacagctgcgccgacgcacaaga
cgaagccgaccgcctcaacctcatcaaccaggccgtcatcagagccaagg
agggcgccgccaaagccatcaccgccaaagtgggattggatgtcactgac
acagtcctcatcaaaactgccgacggctctgatttccgcagcatcgacga
ctggctcctcgaagaagtcctcacatgcctgaactccaattacatcctcg
cccaactcctccaagtcatccaattcgaattcgatttccggaagaaagtc
tccgccaatatggaacttgtttgcgccaaagccggcaggatgaccgccta
cggaatcactgtcgacgactcccaactcgctctcgtcctcctcgccaaca
tcaacgtcgcaaccagccacaactggggccacgaattccgcccaaccctc
caaaccatccggcacaaattctcctacaaccatgcacacgacaccaccac
tgttgctaccatcctaaaggagctcgctggcgccgacggcatgcacaatc
tcaatgacgccctggcaccaaccggcacccccaacgccgtctccaatcaa
gtctccctactctctcaactccatcagcagcaacacggcgcttccaacac
cgaatacaccaagtgtgcctctgccgtgcaatctgacagcaactcctctg
ccagccacaaacacaacaatcgccagcgtgacagtggccgggacaatgaa
cgcaacaatcgacgtggtggaaaacgcggtggcgagcggggtaccccaca
cagcaactcttgtcatccgcccaacccttgcccgcattgcaaaaagttac
cgcgccacaagccgcaccccaaaactccagaagtccgctgtttctggaac
aagcaatacaagggataccccggaaagtggatatgtgacgagatggaaat
ggtttatattccccagcacaaatttgcagccaacatgggctggtatccca
gcgagagtgatggtgaatgagagtgtgggccggtgaccgacgggaatact
cagacagatgggtggacaaagaagaaaggacagcttaaagattttaagtc
tatttctaacaacaaatcttccttttgcacatccgtttcgaactattata
gtattcttccacaatacgccgcagacccaccccacacttcgcccactcca
caccagccacagttcactctcacgccgacacaacctccaccgatacccat
ccccagcaccttcaaacacaaggcccaacacaaagctctggagtgccaag
cacgacgcctccacctcctcaacaaagccactctcttggactgccacatc
tcatgggcggaggacgagtgaacagccaaggccaaagcagacaccaattc
caagcagcaacgtgccatcgacacggcccacacgacatatccaggaaaac
cgcaattgtccatcgtacaacaccaacaatgtacacaccaggtgctatca
gcaacaatacgatgcgccatgaacaacctctccactgacagacatgtaca
cttcgcctcccacacacaaatacagcactatgatttgcaagccacaacac
cactgatcacctttgactctggagccgatagccactacctctccaaaaca
gatcgccttgctgcgaggcttcctatcccgaggccctccagccaacaggt
tggcatagcgaatggtagcaccagcatgacgcgctacgtcagccgcttac
cctttcctcaactatcacctaacgctgcttttgccgactcgtttgacgat
ttcccacagtcactcatgagcatcggcaaaacctgtgatgatggcaccgt
cgccatcttcactcagtccggtgtcaccgtccacaaagacaccgacgtgc
tcatcacttgccaaggcaagcccctcctcattggcgcctgcaacgcacat
ggacgctaccacatcccactcgcccaacacaaagacgatggcaatcgcgg
cgcccatcaaaaaaagcacaacacaccctccgccaagccaacagcgttta
caacctcccatccaccgaacaagccacagatggatgcacgcagtgtgtgg
ataccccttcaagtccgcttggctcaaggccgtccaagccggaaacttca
ttggatggccactgctcaccatccacaacatccagaagtacttccccaaa
actgtggaaactcccaaagggcatctcaaccaaagccgaaaaaacgtcag
atccaccaaacagaagcccattccccttgaaaccttccagtctccccaac
tcattggccacaaactacgtgacgtgtacactcacttatacgacacccgt
gacaccatcttctctgaccaaacaggcaaattccctcaccgatcactgtc
tggcaaccattatctcatggtcatggttgacatcgactcgagcacaatcc
tcgtcgaacctatcaaaagtcgcactgaccctgaactcaccagtgcctat
tcatcactaatcgccaggctccattgacaacccatgagcatgtccttgac
aacaaaatctccaactccatgaagaatctcatcaccaacacctacaaaat
gacctacgaattagtcccaccgggctgccactgcagaaacgcagcagagg
tcgcgatcagcaactttaaatctcgcttcctgagtatcctccccggtgtc
gctgacaacttccccgtgaaactatgggacaaactacttccctcagctga
aatcaccatcaacctgctccgacagtccaatgccacaccaacggtctccg
cctacacccacttgaacggtcccttcgactacaacaagatgccgcttgcg
ccaatggggtgtagagtccaggtacacaagaaatccgacacccgcggcac
atgggccttccattccatcgacagcacacagatgtcacatcaagtccacc
aacagtgaccgcctcagcgacacggtggtattccaacacaaatctatcac
tcgcccttccctcacccccactgacaaactcatgcatgctgtttctgcgt
gtgctgcgacactcaaaggcaccacagccccgaccaaggacatcaccgac
ctcaaagctttgctccacctcacacactgctgacggtgttccaagggtgc
gcgcaatcagcaacccgcctagccttccaagggtgctaccaactaaggac
accgcctcgtcccaagtcatgcgctccatgaccaaccaactaaaccagcc
accaaccacaccagtcaccatccctatgccacgccctaccaccaaaccca
aacaacgcaaactcacccagtccgcagctatccctgactcagctcctgct
tgcaacactcgctcacacactacggccaaagccaaacttcttgccgcccc
tgccacaaacactcgtgcaaaacgtatctcatgcattcccaaacccatcc
ccatcttgtccacacgcatgaagcgcgttgataaaaaagtacaccgggcc
ctggcggtcatggaccaagatacaggtaaactcctcaaccaccgcgcact
cctcagacacccagcataccacgacgattggaccaagtcctcgcccaaca
agtttggacgcctggcaaacggcgtcggcggcagagtaaagggcaccaac
accatacgcttcatccgcagacgggatatcccaaagaccgccttaaagac
attacgtacggtcaatttgtgtgcaccatacgaccggaaaagaaagaacc
ctatcgcacacgtctcgttgtgggtggcgaccggatcaactacccaggtg
aggtcgccacgcccaccgctgacatgcttgcggccaaaattctattcaac
agtgtaatatccaccgccgctgcacgcttcatgaccatggacatctccaa
cttctacctcaacactccactgcaacgccccaaatacatcaggatgaaag
tcaccgacataccagaagaaatcatcaacaaatacaagctccgtgatctc
gtggaacccgacaactgcgtttacatcataatcatcctctgcatgtatgg
actccctcacgccggactcatcgccaacaaactacttgagaaacaactca
acaaacacggctaccaccaaagcaagctcgtgtcaggcctttggaaacac
aaatggcgaccaatatggttcacattggtagtcgatgatttcggggttaa
gtatgttggaaaagaacacgctttacacctcaaatctgtgcttgaatcat
attaccccctcagcaccaattggactggttaccgctacattggcgtacgt
ctggactggaactactgcaaccgtaaagtccacctgtctatgccaggtta
caaagccaaggccctcaaacaattccaacacaagacgccaatcgaacgcc
aacattctcctttccctaccaaacacatcaaatacggtgccaagaaacaa
tacactactcctccatctactgcaccactgctggacaagaagggcaaaaa
attcattcaacaagtgtgtgggaaactactcttccttggacgagccgtca
actctcccctcctgtgccccatcagtgcaagtgcctcccagtcggcggca
ccgacacaagataccatgacacaaaccctccaactcctcaactacttggc
cacacaagaagaagccgttatcacctaccatgctagcgaaatggtgctcg
ccgctcacagtgacgtcagctacctcaggcccgcagtcaagcagggggcc
acttctttctttcctccaatgcagacataccaccaaataatggtgccatc
ctcaatattgcccacatcatcaaacacgtaatggcatccgcaactgaagc
cgaactgaccgctttgttcattaccgcccgcgaagccgtctaaatcctca
tcatacttatggaacttggtcacaagcaacctgccacacctctccaaacc
gacaaaagcagtcaccaatggcaaagtacaacccaaacgcaccaaggcca
tggacatgcacttccactggttacgcgatcgcaaatgccaagaacaattt
cgaatacactggcgccctggccacagcaactatgccaattactggacaaa
gtatcactccgccaaacatcaccagcacatacgctgcgaattcatcacgc
agctggttttactcgagatgctacgccaagactgccaattcaaacaacca
gctgcagcagctgcataatctatcactctactacattcctttccattttt
gagctcccgcaagggtgtgattataccatactatggtattgtccatgtta
gatcccaatctccggaaccaccaaaattccaagacatccacatgcatgtg
tacaacacacaatcatagccataaaactagataaccgattggcttatgac
tgtcatgttgatttgtctagcttccacaaagatggttcagaagatcagag
ataagatctgcctgtcaactgctgtggatggtgataagaataggcaccgt
gcgcatgtatgtgtcatttgtgatcgcctcctgattggattggaagaaat
caaattcatccagaaagaaATcactgcaaacgaaaaacaccggtaacctc
cccgtgcactcgcaaaatgtcagagtgtacggggaggttaccggaatttc
aagagtgtacgggtgggttaccggtttttttatacattacttaagccgca
ttttcgtttatcatgctaagctttgaagcaaaaaaaatcttccgagtggt
tgtttgtttcatgactcacattttgcaaatcacaagttttaaacagcaag
atcacctgttgggtctagttttggtttcaattctaggcttgattatgact
tcatttggtgagtgtgctttaggcctattcatattttcaaaataatatgg
tactatcagaagtgactgcgccaaaaaatgagaacacacaagaataataa
gtggggctgaaaattggcgtagtgtgtctacgtgtttgttacttattcct
ttgtatcactccacctaattcttttgtggcgtatttgtatgataatacag
ttttagtacatctacatatggtaccatactacaacaatggtgcttgaccc
agacacaacagtatggtatggtattgtacaatagcagtgcgccctctcac
tgctttcacatcacacaataatttttttcaattacatcactgatacccca
ccggcccatcatgggaatagccaaaactcagtccacagactgagttatcc
ctcccgccttgcaccgccatgttgccaacaacaattggcagcggcgggta
tattatgggggtgagtaatcacgattttgtcttgttctgcaatattatac
tcaccacacggcgaatttttttcaattaattagttgcaggcctgccggcg
aaatcgccaaaactcagtccacagactgagttaggcattccgccttggac
cgccgtgttgccaacaacaattggcagcggcgggtatattttgggggtga
gttgtgatgaactcaccatttttcgcactgtaatactcaccacacgttaa
attttttttcaattaattagttgcaggcctgccggcaaaatcgccaaaac
tcagtccacagactgagttaggcattccgccttggaccgccgtgttgcca
acaacaattggcagcggcgggtatattttggggtgagttgtgatgaactc
accatttttcacactataatactcaccacacgtccaattttttccaatta
actagttacaggcctgcccgcgaaatcgccacagactgagttaggcattc
cgccttggactgccgtgttgccaacaacaattggcagcggcgggtatatt
ttgggggtgagttgtgatgaactcaccatttttcacactataatactcac
cacacggccaatttttttccaattaactagatacaggtgtaatggcgaaa
tcgccgaaactcagtccacagactgagttaggcattccgccttggaccgc
cgtgttgccaacaacaattggcagcggcgggtatattttgggggtgagtt
gtgatgaactcaccatttttcacactataatactcaccacacgtccaatt
ttttccaattaactagttacaggcctgcccgcgaaatcgccacagactga
gttaggcattccgccttggactgccgtgttgccaacaacaattggcagcg
gctggtatattttgggggtgagttgtgatgaactcaccatttttcacact
ataatactcaccacacggccaatttttttccaattaactagatacaggtg
taatggcgaaatcgccgaaactcagtccacagactgagttaggcattccg
ccttggaccgccgtgttgccaacaacaattggcagcggcgggtatatttt
gggggtgagttgtgatgaactcaccattttttgcactattatactcacca
ctcttccattttttccaattaattagttacaggtgtactggcgaaatcgc
cgaaactcagtccacagactgagtttggcattccgccttggaccgccgtg
ttgccaacaacaattggcagcggtgggtatattttgggggtgagttttga
ttaactcatcatttttgaccctattatactcaacatatgttaattttttc
aattaaaaagttacaggcccagttctgaaatccccaaaactcagtccaca
gactgagtttgagatttcgctttgcaccgccatgttgccaagaacgattg
gcagcggtgggtatattagcagaggtgagttgaatagaatacaattattt
ctacacatgtcttgactacatctaattttcaatttttttatttcaggcca
ggcacaggaacagctgaaactcagtccacagactgagtttggcatttcgc
cttgcaccgccgtgttgccgacaacagtttgcagaggcatgtaaattttt
atggtgagttattgaagtcatactatatttcaattgtttttatttcagct
tagtttcaattaaataattaattttcttctaccttggtgataatattttc
cacagtattgtttttcatcttggagcagcttggggctgaaattttggcac
ctgtgtccttttggtgggcgatgtgttgggcgggccccaaaaatatgtta
atgtagtatgtttaattatattagtggagataaattattacacatactct
attattgtagtccaatagtaggtagccctcccggtaaccctcctgtaacg
ttccggtagccctcccgtatgctccggtaaccctccggtactctccggta
gccttcccgtaaccttccggttaccctcccgtacacttccggttaccctc
ccgtacacttccggtatgtcaccggtaaacatttttagctactaagtaat
gcagttatagccactaattagattgatatcgattctaagacttactgaga
agtctgttttcctgtaaaacgtaccaattcctatcgtacgtagaaaaatc
aaaagctcctcttggtctcaaatttccggtaacctccggtagactcggta
accctcccgtacactactttaccggagggttacagaagtgtaccggaggt
taccggaagataccattcctggggctccggtaacctcccggtacactcga
gtgtacggggaggttaccggtgtttttcgtttgcagtgaTGttgttggaa
atcttgtcaaaattagctgtctcaacttatgaagagtactgtgatggtgt
tcccatgcatccagaattggtgaaacagtaccaagttgatgattgtgatt
tgaagtttgttgctttctcccagggcacgtcttgatccaaaaggttatga
atgttgtgagacttgccgtgggaccctaaaatgttccagaaataagaagc
aagacaaaccaccaaaatttgcaattgccaatggatttgcaaatggtcat
gttcctaacattaccgttttcaaggcaatattaaaattcgaagcattaat
gctgaaaatgatttggataatctcctttgtgcatcaatcagcccagtgag
gccatttggatatgttcatgcttacactggcggaagtcaaaaatctttga
aagggcatttttcaatgttcagtgttgatcaatctcatgtaggaggagca
atgcataagtacagaagctcaactggggcgaaaaacatttatgcagtgtt
gtgtggcagaatgaccccagtcataagggatacagtcatgtggtgcctcc
agatgaatgtccaaaacctgtgattctactgtaagatgatgattgcaaga
acaatacttctgaaacaattgctccaaattagaatacattcaaggcaaga
catattacttttcaagtgagtcccagaatccaaccacagacaattttgtt
tttgatagtactgatgattttgttcaagctatgctggagtcaactgcacc
aactatgttgatgactggtggtacttatttgagaggacatgaaatcaatt
tggaagatgcttttcccattcaattctcattttgttccggaggtccaaat
ttgtgcaagaagagaaaggtggaagtttcgaatgaagcatgtctaaagca
ttacatgcaactttcattgaaccagttcatgagaccagactttattttgg
tttgttatcatcttatgtgtagaagtgcatcttatacaacaggacttcta
aaatgcagatcagactagcaaggacaggcattgggagaatgaatttcaac
gctgtctgttggtgatgtgcacaaagctgccaaagaactgaaacaaatgg
aactcaacaatgaatcacttgatgtaagcactccagcagcattgtttctg
atatctgtcacaacatcatgcaaaattcttggacacatagctgaagcagc
taaagaggctagaaagaaggtctatgcaatcagtgactactttggtcctc
atagcacctttttcactgtaaccccagatgatgagtgtaatttcagagtt
cgaatgtatgccaaccaaggcaaggaaattatcatgagtttctatgaatt
tacatcgaagtacgaaaggataccattttcttttaacggaatgcgcataa
gagatgaggacgacatgccgatgctacaagatggtgaatttgcattccaa
gaaaatcatccaggaagaagatactgctacctcagagaatccaagaagat
gagaattccaaaattggcaatgcccaagggaatgctatgtgacctcgaag
atttagacctgactgaatatgaaccaaacaaaggtgcccttgaatcaaga
gggaattattcaaaaattgcattgatttttccctttcgcgatgagacaat
tttacttcctcatcaacattcttgtttgtaaataaatttataaatgtgat
gaatgaaaatgctgataccagtaaattctggaaacaaggggggaaaatta
tccaaaacacgcaagacattttgcaatgtagaaaatgcaaggttccaact
gataaaatcaaagcaactacaaaatcaagagaaaatgataacatggatgg
tcatgatggagttgatccttgtgacagtgattactccaagtctgatgatg
ccctgtcagtggattcttatcatgaaaatgagtatgaaaatgatgatttc
tgtcatgataaatgttgcatcgagagatcattgaatgatctcaaaaagga
tgaatctctttcaaagaacgaaacaatcaactctaggtcatttgacacaa
agtcaatctttcttcgtggaaatgcctcatctgacatcagtaatgaagat
caagaaatgcaagaggttccacaagtgccaagtgcacagacagacaacag
tgtttttggtactggggcaagtaaatacaaaacccttcttgtttttgtca
gtggtgctacaatcaggaataatctacaagaagatatacaagaatatgat
tttgaagaagaggagaccactgatagtgaatcatcaggagattgtatcct
tgaagaacaggaatggttagaactaggatttttttccaatttcaacagag
gttaaataccaaccatgcaaggagttgctaatagtatctcaagagaaacg
tatattacataggacagaatccagtacattgcttatgaggtcatatgcag
ctcaattttactaaatctcattcgttacagttctgaatctcagttatctg
taacattgggatttgcagatagtgatgaagacctcagagatgagagaaca
acttccattaaacagaaaatggaacagaaattaaaagatcttggagcaaa
ggaacagttgttaatgtttgtcacaggacctgcaggagctggcaaaagta
ctgcaattgaagttgcccaacagttttgtttccaattttgcaaatctaag
gacatcctttggggtgactaaacttttttgtttactgccatcactggatg
tgctgctgctctgtttggaggtgttaccttacatagtcactgtaaacaaa
aaacaccagtaacctcccggtacacttgcaaaacgtcagagtgtacaggg
aggttaccggaatttcaagagtgtacgggtgggttactggatttttatac
attacttaagctgtatttttgtttatcacgctaagttttTACACcatggc
tgaaacttcctacatcacgagtctttacatcaaagatattttgttgggcc
tagtccactaggttctactagatgagggatttctatgaggcatccaccaa
aaaatcgttgtgagggaacatgtgtccactatgtcagacaagtgcaaaca
gaactcacattaattcaatcgaaccctctcttctaatgcaacactattca
ctttcagcctgacacagcttttcaatactaaCAGAATATGTTGGCATCAG
GTGTTTTTCCAAAGGTATAGTATAATCAGAAGACAACATGGTTCGTACGA
AGCAAACTGCTTGCAAGTGTACTGGTGGTAAAGCCCCCCAAAAGCAGCTA
GCGACAAAGGCAGCCCGTAAGAGTGCACCTGCTGCAGGAGGTTGCAAGAC
GCCCCATTGCTATCGTCCAGGAACTGTGGCACTCCGTTAGATTTGTAAGT
ACAAGAAAAGCACGGATCTTCTGACTTGCAAATTACCATTCCAGCGCTTT
TTGAGGGAAGTTACGCAGAATTTCTGCGGTGATATGCATTATCAATCCAC
TGCATTGGCAGCATCACAGGAGGCCTCTGAGGCATACCTTATTGGACTCT
TGGAAGATACAAATTTGTGTGCCATCCATGCCAGGAGGGTTACCATCATG
CCAAAAGATATGCATCTCTCCCAGCAAATTCGAAGGGAATATGAGAGGTT
TAAGTGAACGAGGTTtgttgaacaggcaacgacgtaattgctattacaga
tgttgttagtaatttatggctacaggactaagccatagatgctgctctaa
cacagatgggtgcagcaatgtagggatgactgtgaagcagccctgggagc
tgtctgccaagtgggactctgcatttggtactagggatctgcggcaaagt
aaccaccctctcagagagctcggggcattggccctcggcagaagagtagg
ggactgactggtatggaggtaccaaggacggatattgagatgatgacgag
gctcaaaatgcttagtgaaataatctgctaagttttcttgtcctggttgc
catctgacattgaaatttttttgtttaacttggtcagtaacccagaagaa
tctcatttccattgctcgtgcacgctgtttcttgacagtgtcattcacaa
taccagttgctgtggcgttgtcgcaatggataggggtttgtggttgtggg
tgtccgagttcctcaaggatgaggcattgtatcttgccttctttgcagtt
gaggaaaagggcaccaagctcggcttctgctgcggatgccaccacaaatt
ttaggatgccacaaaagacaaggctggcgccattcaattttattggcaca
tcatctgtggggatactaccaagaaagtagtacccggcaacttggctgca
agcctgagaggacgaaagataggagggatctgaatggatgttgagtatca
tgtctgaagccatgaatcagactttggcgtcagggtgtgatgcacagtaa
tccaacatttgtttgcattgatccatggtcaactgtgcagcttgtgcttg
ttcacttgcgatggctgaggccagggagcaaagtattatcgatggctcgt
gcatagaagaggagggcaccaactacttgttgtacccgtcgtgttccaga
gaggtctaggcgatctggggtgtctggtggtaagggagcttgggcatccg
ctccatatttacgaggagtgggttgaaaaggacagtgttgtggtttggtg
ggggtcttgtgttcaaattgttggaggactttattaatgtagcctggtaa
ggagatgtccaaggttctattttcatagtcccagtcaagtgttataccac
agtataaatcacctgtccaatcctctgcgagcctgtaatactttttgaga
gtgtcaacaaggtgttgagcatgttcttgtccttcatacttcacaccgaa
atcatctacgactaatgtgaaggagattgggcgagtgacatggcgccaga
ggccaggggtatgagcaacttcataatagccatgtggggcaagtcgttta
cgtaataacttgttggccagggcccctgccatgggtaaaccatacacaca
tttgtgtatctctaaatacacaaacccgttcttgacatgtttgcataagt
tgtgttgaatgatgtgttcagggaaaatgtcaatgggcattttcatatac
tcataccggtccaaggtggctgtgaggtagaaactcttgatgtctagtcc
catgaatgtggcacccttggtgctcaagatactgttccacaatattttgg
aggtggtgagatccgctgttctggtggtaagttcacctgggtagtccttg
atcaggtttccccctgctgtgatgcggacccggttagggtcggctttctg
tggccaaaaatcgatcacaatgcgtccatatgtgactgttctgcctttag
ggatggcggcaatttcataatgagacattaaaaagatagagtcagtaccc
tgctcaccagttttggcatcgccttgggcacggttaccgaattctttccc
gaaagctgttgtccaaacatctctcatttggggaattttgataagtgttt
tgtattttgtgatcatttcacccgtggtagggtgctggactccattgcag
aagtgttcaatgtctatgttgtagctcgattcggtagtatttgttcgact
ggatgataggaaagtatttggaacccagagtgaggtgggatctgtgtaga
cctgctgtgtaagatggttaagtgtgtgaaaagctattaggttaggcaaa
tgtaaaggtatgcgtgatgacgatgggccctgtgttgtgattatgggtgc
ttcgtcgattggtgccaggcgtggtgatcctctggtggtaggcaactcat
tagcaggattgatgattgcagggagttggcccggggtgttggcacgggtg
tgtcgcgggtgtatccattgggtagttttgatcaaggcaggatcggttgc
attattgcttgtcgtgaccttaggagagtcaatcaccctctgaaacacag
tattattggtgtcaccctctgaatttggctcaccccctgaaggtggtgag
gtgggctggggtgtggtagctaggatgtcgagagcttttgctactttctt
gaggaaagtgcgttttttcggtttgttgagtttttggatggactcaaaca
gttcattgtagactttctgtgtatgttgttcaggagtgaataatggtagg
atgcagtactgtgggaagatgtcataagatccagaggttctgtaactttt
ggtggagggaacataaaacttgcaatttctatagtggtcaaaggaaggtc
cacagtaccatgcatcaaggcctcgggctccccatgatgccctgccctgg
ggtgattcatatacaatcgctttggtgcctggtggtgccagaggatgtgc
gttccagtcatatttgtggccatggagttggtggtatgctgacttggtgg
gatctactctggaggtgcgtaggagattaagtgttatgacggcttgttcg
gtgagattgtcccatagctgtaatggccactctgcatctgtggtacacag
gccactgatgaagtggttcttgtatgtttggatggctctttcagtcgcat
ttactcgatggttgcttggctctacaaactgccaacttgcctgctctgta
ctgagatacttttttgttggcgtagctgcttggttatcggttacattaaa
tgctggcttgaatcccttggatttgagctcctgaaacacttcatcaaatg
ctctgaggatcgtttcatctcggagatttgagataggaagggcaaaaata
taattcaaatcataagcataagcaatgaaatagtattggttgccctctaa
agtgacagctgggagtgcaccggtggcatctgtgtacattgtacccgagt
gcttgtctgctagtgctgcataacacaatacattacatgcacattcatca
gtgggttcaagtggaataagagttgcattggtgatgtaggaggatgatgt
gtcttgtggtgggtattccttctctgtggccatgtgtggcctctggcgac
tgcgaattccctggcgtggacgtttcattctccctttggatgttgctgga
ctaggagcaaggtattttcttaccaggtctgctttcatgaagggtatgcc
ttcgagttgtccattattgatggccttgatcaatgtatgcaatggagggc
tgaagaaagattggtgaatgtattttagctgctgctgtttatatggaagt
gtgtataaattagctgcatatggctcctctttcttgacattggagaggtt
acgatggctcaaggtggtagttgtggatgttggggtgataggtaccctcc
atagtcatgatgatggatctctggttcctgtgaggacaacgtttccattg
aagagaattttacatccgttcaggtcaaaaatgattttgcaacctgcatc
acaaaacttcttggttgccaccaatgatgaatgtgctagccctgggacaa
tgtgtgcctcggtgacactgttgggaagccacggtatgttgaggttgcat
gaatgtgttgacttgatcactgatccgtctggtagcttgatcctgagtgg
gttggatgttgggtgtttattccttaccattgcaccatttatgataaaat
gagccacagctcctgaatctaggatggcgtactcaggtggtttgtggtgg
gtgcatggtggttcgtcgactgaggatatatcatcatcagttaatttagc
cgtggtgattgtagcttgatcacactcatgcttggtggatctgttcgagg
ttatgactgttttatcatcctccttgtctgcttcgtctgttggatcgtcc
agaagaatattgtaataattatccaatggtctagattgaaattgggtggg
gatcaacgttgtacacgtaatagtattgttaaccacgcttaagtgattat
tgctaattacatgcatcacctccccaacccgtcaagactgattgggaccg
gggttttgtggcaatgcagctttatgcatcgccctccggctaacccggtg
tccagcagttatatacgcctgctcgttaccacggttgcatccctcttggt
gtcccggcacttgattattacacgtctgacttgtgtgccaatgtgggacg
tcccgtccacaactgaaacccatattccaattattgtaatattttgttgt
gtttgaaaacgccggcttatcgatggagccggctgccctgatgttgggtg
gtggtacatatccgcttgcgggtgggaccggcatgctgggcggttgagga
tactagttgttgtgtttagcaccaccgcggttgttgtgtcggcgtcctcg
accccggccataggactgtggtgcaaattgttgtggtgcgtacggcacga
gaggttgcggtggtggtgcatatggcgtcggcggcgcaactttgatggga
ttgacacgggaggggtcatagggtgaatggtgtttgcttgggcgaggttg
gcgagggtttgctgggcagcctgtagtttggctcggagagtagctgtttc
agttcatgccgcctgaatatggtcttggatgctttgatactgggcggtgt
ttgccaggtgaatagtctgtaggctttcttggatggtgctgatggaatcc
tcatcttgggctttgacgttgtggacatacccatgggttgctgccgtgcc
ttgtcctgatgcgaggcgaatttcatatgcctcctcgaaatggagcttta
attgttcccacgtcttgttggcgtcattgaaaccttgccactccagtagt
gcggtttcgtacagacccgtgcgttggatggcgctgatggctttatccat
cacttgttctaatgtgaacggaggtttcgccatgatagaaaaaatatagc
attcttcgaggcggtcgaaaagtgcttcgatgggctcgtttgggtcccac
ggttggtcaaaccgttgattgttggttgttttcttgttggggatacaggc
accatacttggtacgaagattgtcgagaatttcatggggattgtctcgga
catcgacgttgtacacgtaatagtattgttaaccacgcttaagtgattat
tgctaattacatgcatcacctccccaacccgtcaagactgattgggaccg
gggttttgtggcaatgcagctttatgcatcgccctccggctaacccggtg
tccagcagttatgtacgcctgcgcgttaccacggttgcatccctcttggt
gtcccggcacttgattattacacgtctgacttgtgtgccaatgtgggacg
tcccaaccacaactgaaacccatattccaattattgtaatattttgttgt
gtttgtaaacgccggcttatcgatggagccggctgccctgatgttgggtg
gtggtacatatccgcttgcgggtgggaccggcatgctgggcggttgagga
tactagttgttgtgtttagcaccacggcggttgttgtgtcggcgtcctcg
accccggccataggactgtggtgcaaattgttgtggtgcgtacggcacga
gaggttgcagtggtggtgcatacggcgttggcggcgcgactttgatgggg
ttgacacgggaggggtcatagggtgaatggtgtttgcttgggcgaggttg
gcgagggtttgctgggcagcctgtagtttggctcggagagtagctgtttc
agttcatgccgcctgaatatggtcttggatgctttgatactgggcggtgt
ttgccaggtgaatcgtctgtaggctttcttggatggtgctgatggaatcc
tcatcttgggctttgacgttgtggacatacacatgggttgctgccgtgcc
ttgtcctgatgcgaggcgaatttcatatgcctcctcgaaatggagcttta
attgttcccacgtcttgttggcgtcattgaaaccttgccactccagtagt
gcggtttcgtacagacccgtgcgttggatggcgatgatggctttatccat
cacttgttctaatgtgaacggaggtttcgccatgatagaaaaaatatagc
attcttcgaggcggtcgaagagtgcttcgatgggctcgtttgggcattgg
ggacggcgacattgagcgcttcggtgacggcgcagcgtacattttgctgg
gagtcgtagacagctttgttggcattgtacaacgtcttgagattgttttg
ttgggcagtagtatttgcggcgggcgggtgtgggccgggatttggccaat
cagtccacggttcgttggtctgtagggcgtagattgccgcaggtagaatg
agcccgatataaccaaaatctggtgactgttgggagggtattttttgaag
acattgtttgagctgctcggagagtgtttggatgttgcttgcatttgggt
gtggtgccaacgatggaagaattccggttatttccttggcttcctcaaat
gtgatcacggagggagccatgtttggtcatacactcacactgttgggggt
acggttttataattactaacaaggcaacaacgtaattgctattacagatg
ttgttagtaatttatggctacaggactaagccatagatgctgctctaaca
cagatgggtgcagcaatttagtgatgactgtgaagcagccctgggagctg
tctgccaagtgggactctgcatttggtactagggatctgcggcaaagggg
atgcccgtgtgtacccattaggcagagttccaacaAGGttgggtatgaaa
gtacttcgacagaacagaacaaagcgtgatactaaggggattaggacggg
gaccatacaaaaacgcgcgggagaatggagtataggcattgtatcaataa
taaaagaacaacgacaaaatatcgagtgcataattaattgtttgtaggtt
ttatgtcgattgggaaatcaatatagtaaaaatggttttttatggaaaag
gatagtactttggagtcaatttataacatataatctggtaaattcactga
ccatttggggaaactaacaaaaatatctcaaacccaggttctcaaggtaa
attcattcacagaagaagggaaaatggcatggaccaaagcatgtggaatg
gaggtcaaattcaatgtgcttttagagagttactctcaagacaacttgtg
tcctgtcgaatacagaaatggtaataccctactgaccagctacaagaacc
acttgttttatagtttccttcaaaaacattttcagctgccatttcgtcta
gacaatcactgcaaacacaaaacactggtaaacctcctggtacacttgca
agtacagggaggttaccggagccccctagaatggcatcttcaggtaacct
ccctgtacacttctgtaacactctggtacactagtagtgtacaggagggt
tagcggagtctatcagtgggttaccggaaatttgagacccaagccagtct
tccgatttatttctacgtacaataggaattggtaatattttacaggaaaa
cagacttctcagtaaatcttagaatcgatatcgatctaattactggctat
aacagcattaaaaatgttgaccggtggcacaccggaagtgtacaggtgag
ttactggaagtgtacgggagggttactggagtgtatgggagggttaccgg
agcatacgggagggctacgggaacctacaggagggctactggagcatatg
ggagggctactgggtctgatattatactgttggactacagaaatagtgaa
cagtgtatgtgcaatttatcttaactaataaaattaaacatactacatca
tcatataaagtctgggcccgccccgcccatctcccaccaccctgagccga
ccaaaatgccacatgtgccaaaatttaagccccaagctaaaaaacaatac
tgcggaccatccacagtgaggtagacgaaaataaattatttaattgaaac
taagctgaaatcaaaacaattgtaaaatagtttgatttaatcgctcaccc
tcaaaatatacccgccactgccaattgttgttggcaacgcaactgtgcaa
ggcaggagggttaactcagtttgtggactgacactgcaaacgaaaaacac
cggtaaccttcccgtacactcacaaaatgtcagagtgtacggggaggtta
ccggaacttcaagagtgtacgggtgggttaccggtttttttatacattac
tcaagccgcatttttgtttatcacgctaagctttgaagcaaaaaatatct
ttggagtggttgtttgtttcatgactcacattttgcgaatcacgagttgt
aaactgcaagataacctgttgggtctagttttggtttcaattctaggctt
gatctatgatttcatttggtgagtgcgttttgggcctattcgtattttca
aaatatggtactaccagaagtgactgtgccaaaaaataagaacacaacat
aagaataataagtggggctgaaaattggcatagtgtgtctacgtgtttgt
tacttattcctttgtatcactccacctaattcttgtgtggtatattcgta
tgataatacagtttagtatatctacgtatggtaccatactacaacaatgg
tgcttgacctagacacaactgtagcagtgcgccctctcactgctttcaca
tcacacatgtgtatttttttcaattacatcactgatacctcaccggccca
tcatggaaacggccgaaactcagtccacacactgagttatccctcccgcc
ttgcaccgccatgttgccaacaacaattggcatcgggtatattttgaggg
tgagatgtatgttatgaacttgtctttttttgcagtattagactcaccac
acatccatttttttccaattcaatagttacaggcccaccagaaaaatcac
caaaactccactgcaaacgaaaaacaccggtaacctccccgtacactcga
gtgtacggggaggttaccggagcccccagaatggtatcttcgggtaacct
cccggtacacttctgtaaccctccggtaaactagtgtacgggagggttac
cggagtctactgggaggttaccggaaatttgagaccaagaggagcttttg
gatttatttctacgtacaataggaattggtacttttttacaggaaaacag
acttctcagtaagtcttagaatcgatatcaatctaattagtggctataac
tgcattacttagtagctaaaaaatgtttaccggtggcataccggaagtgt
acgggagggttaccagaaggttacgggaaggctaccggagagtaccggag
ggttaccggagcatacaggagggctaccggaacgttacaggagggttact
gggagggctacctactattggactacaataatagagtatgtgtaatttat
ctccactaatataattaaacatactacattaacatattttaggggcccgc
ccaactcatcgcccaccaaaaggacacaggtgccaaaatttcagccccaa
gctgctccatgatgaaaaacgatactgtggacaatattatcaccaaggta
gaagaaaattaattatttaattgaaactaagcttaaatgaaaacaatcgt
aatatagtttgactttgataactcaccataaaaatttacatgcctctgcc
gaacgttgctggcaacatggcgtgcaaggcgaaatgccaaactcagtctg
tggactgagtttcggcgatttcgcccgtagacctgtaattaattaattgg
aaaaaaattaacacgtgttgagtataatagggtgaaaaaagatgagttca
tgaaaactcacccccaaaatataccggccgctgccaatcgttcttggcaa
cacggcggtccaaggcggaatgcctaactcagtctgtggaccgagtttca
gcgattttgccagtagacctgtaactaattaattgaaaaaaaatagcatg
tgttgagtacaatagtgtgaaaaaagatgagttcatgaaaactcgccccc
aaaatataccggccgctgccaatcgttcttggcaacacggcggtccaagg
cagaatgcctaactcagtctgtggaccgagtttcggcaattttgccagta
gacctgtaactatttaattgaagaaaaagggacgtgtggtgagtatactg
gtgtagaacatgaagagttttaaatatcttacccccaaaatataccggcc
gctgtcaattgttgttggcaacatggcggtccaaggcagaatgccttact
cagtctgtgaactgagtttcagcgatttttccaatagacctgtaactaat
taattgaaaaaaattaacatgtgttgagtacaatagtgtgaaaaaagatg
agttcatgaaaaatcacccccaaaatataccggccactgccaatcgttct
tggcaacatggcggtccaaggcagaatgcctaactcagtctgtggactga
gtttccgctatttcgccattagacctgtaactaattaattgaaaaaaatg
gacgtgtggtgagtatactggtgtagaacatgaagagttttaaatatctt
acccccaaaatataccggccgctgccaattgttgttggcaacacggcggt
ccaaggcggagtgccttactcagtctgtggactgagtttcggcgattttg
ccagtagacctgtaactaattaattgaaaaaattaacatgtgttgagtac
aatagtgtgaaaaaagatgagctcgtgaaaactcacccccaaaatatacc
ggccgctgccaattgttgttggcaacacggcggtccaaggcggaatgcct
tactcagtctgtggactgagtttcggcgatttcgcccgtagacctgtaac
tatttaattgaaaaaacatggacgtgtggtgagtatactggtgtagaaca
tgaagagttttaaatatcttacccccaaaatataccggccgctgccaatt
gttgttggcaacatggcggtccaaggcagaatgcctaaatcagtctgtgg
actgagttttggcgatttcgacggcaggcctgcaactatttaattgaaaa
aaattgccattcggtgagtataatattgtagaacaagacaaaatcttgat
gactcacccccaaaatataccggccactgccaattgttgttggcaacaag
gtggtgcaaggcaggaaggttaactcagtctgtggactgagttttcgtga
ttttgccggtaggcctgtaagtattgaattgaaaaaaattgacatgcagt
gagcctaatactgcaaaaaagacaagttcatcacatctcaccctcaaaat
atacccgccgctgccaattgttgttagcaacatggcggtgcaaggcagga
tcacaaactcagtctgtggactgagtttcggccgtttccatgatgggctg
gtggggtatcaatgtaattgaaaaaaatatttgtgatgtgaaagcagtga
gagggcacactgctacagttgcttctggctcaagcaccggtgttgtagta
tggtacctaccatatcatactgtatactgtaggaatatgctacgcaagag
tgaggtgcagtgatacaaaggaataagtagcaatcatgtagacacatgtt
accaatgttccgccacatatgttattcttgtgttctcattttttggtgca
gtcacttctgattgtaccatattgtacgtaccatatacagtaaattacat
acttgatttaaaaatagaaataggcccaataagccctcaccaaataaaat
ataatatcaaacctagaattgaaatcaaaacttgacccaacaggtgatct
tgttgtttgtaactcttgatttgaaaaatgtgagtcatgaaacacacatc
tactccaaagaattttttgcttcaatgcttagcatgataaatgtacacaa
aaaaccggtaaccctccggtacactcttgggacttctggtaacctccctg
tacactctgacattttgagagtgtatcggaaggctactgaacttttctgt
cggaggtacattttacaatttgagtgagtgttcaaaatgctttcgttatt
gcatactttgggtaatgcaccagaaaaccgacaCCTTTTAATTTCAATCG
TCAAGTCGTATGagtattacccttgtcaaatgtctcgtggtggcttctca
agctgcaggaagaccatctgcagtagctgcattgaagatatgacggacag
tccagatgctgatgctgctgacaggcatggaaacaagttgaagagaagtc
gacatcatatgatcaattttacaagcaagccaaaaaaaaatgtgcagtag
attggagcaagtgtcatcatgataccaaagagggcttccaggcagtaagc
atttttaaatattggaagaagtcttttcatgatggaatgagaagacggaa
ggctgattcacttcttaacaagatttgcatgaagtgcagcaaaaatctgc
ttcctatccacaagggcgatgatagtggctgatgatagagaaacctttgc
ttactttccacgagagttgcactgttgacttatgattgacgttgaagtct
ggaacatgtttgatgacactacgggtcaagtggcccattgccatgatgca
ttgtcaccctttggttgatgtggatgatgccatggtgtggtagagcaatc
acagtaggtttaagtggagtgccatggtggacctgaggagcaAGCTGGTA
GGGCTGAAATatcttcttgtattatatagatttgtacctattcccctaca
tgtatactctagaaagtggtaatactacatttttgagaatagcattactg
ctaccattgtatttagtgtggtaccgtgaattcatcacttgcaaccaaac
cccccatgatcttcccataatacAAAGTTGCAAAATACATCATGAGAATC
TAAGTCCTACGCCACCTGCCTCATCAGCCTCATGTCAATCATCAATGGTG
TCCCATAAACCACCACATCCACCTTCTCCTGTGAACAGCTATTAGCTGTC
ATGGCTGACCAAGTTGCTGCCGACCCCAACAACAAGGCCTATGGCACACC
AACGCCGGGCCATAACAACTGCCCTCATCAGGGCAAATCAATCCCTTGCC
TTCAAAAAGGCAATCTCCCATTTCATGCCTCTTCAAACCATGCAATGGGA
TGACCTCCATCTTCAGGGAAACCCCATTCGCTCCCCTCGGTCAATGACGT
AATTGCAAAGGTCAGAAATTTGAGGTCGAACAAGAGGGTGTCTCCAGTCA
GGCTTGTTGCCCTCTCAAATGGGAAGAATTCTATTTGCTGCCTGTGCTGA
TTTGTCATCTGTTTGCTGATAGTGATGTGTGGTTCTTGTTGACTGTTGTG
TTCTGCCTCCAGTGGCAAATTATTTGACGTACTGATGATGCGATGAAGCT
GGCAAAGGCTCGTTGTTGTTCAACCCATGTGAAACATCTACTTTGAATGT
CTAGATGACTTGGTCTAAGAACATCCGTGAGGAGAGAGATGATCCCACAC
AGATTTTCTTTGGGGCAATGGATCCCATTGTCTGTCCTCTTCCAAACATT
AGAATGTGGTTGGAAGGTGGTGAGGATTATGGCTTATTGTTGTTTGGGAA
TCATCAGACTAACCATGCTGTCTCAAGTCTGCTAGAAAGCATATTCAACA
GTGAGCTTTTTTGCAAGATCAAGGAGGGGTTGCTTGGCATGCACTCAATT
TGCAAGGGCACCACGTCCTATGCGGCACTCATCTTGGCATTGTCTGAGAC
TGGATTGCAACACATGGGCATTAGAGGGGGAAGAAGATGCAAGTTGACAC
TTATATTGAAATCACCTTCCCCTATCCTGATGCTTGAGTTGCATCAATCC
TCACCGGCCCCTGTGGACCCTGGCCGCCGTCGAATCTCTTGTCCCCGAGA
TCCATTCCTCCTTTGACAGCAAGATTGCTCTTGTGCCCCTCCTTGGGGTG
ACATTTGAAGGTAAAATAACAGTGAATGAGTACACTCATCAAATATTGCT
GGGTTTGGGCTGGAAATTCACCTGATGTGAATCCAATTGAGAAAATCTCT
TTGGCTGTCCAGCAACTAGGTGATCAGCTTATGATTGTTTTTCTTTGCTG
TCTTGCTCCACTAGCCCTGGAGAAACAAGTTAATGCTATTGATGGAGAGA
CTGATGTTGATGTGGGTGTAGATAgagggtccagcgccagctgccaatgc
agtgtccgagggatattgagccagtaagtcatccatggaagctgaaactt
tattttcacagcagtttattcatcagcaggggatgaagaatcattgccag
gagatgatcagcttgtttgctgttcagaggtcatacctccaaaacatgaa
cactaatgtcaaaaggattgctgctcaacctgttgtttgttcatattcca
caaagaggaggaccactggacacttgtcaagtggtttgtatggcacaaca
aatatagaggggacgagtacaaggatcgtcgagatgaggagtggagtgaa
attgagcaagaatccgaaggatttgtatacagtctggaaggaatgggagt
ttgggctgaatgggacaaagccagcgagggaagtttgcttttagttggcg
caaaagcctataggacacagttacttgtatgattgcacatggatttacac
ctgatactgccattgataggatttatcttgtatatggccagggaaaatTT
GGTGCTCCATGTGGCcttttacaggccgaaatgccaatgacatttctaca
tgtttgtacattggaataggtcaacaaggttgtgcaataattgcaacacc
ttgaaaacaagtagaaatataccagggttcttcagaggtggtggaataat
tgcaccacctctgtggtagttgggatataactgccccctttatttcctag
ttttttcagtcttcttgaaaaaaacataccacctaataaaagcttagtat
gacctatatatgtcatacacaaaatcctgattgatggtgatctttattta
gtaacatataggtctaagtgatgtcttagatttcactaagaaacgagaac
tctacatgtacatgagagattgttgcATATTCAGTTGCATAGATACTGTA
CCTACAATGCCTGGAGGGGCAtaatttttctgcctgtggacagcctTATA
AAAGTGATGAGATCGAAATCATTCTACAGGACGGCGATTTTCTTGCAACA
CATGCCGATAAGGACAGCCAACGTGGCATGGAGAGAGTCATTTCAAAGGC
ATCGTACTAAACTGTCACTTTGTCATATACTCCTACAAAAAAGAGCGTGT
CAAAAAAACTACCATACAATACGGCGCTTCGCGTAAGTCGTCCCGTGCTT
TTCGGTAGTGTCAAATTCCAAAAAGAAAAGTAACATTATTGTTGGAATTT
AGCAATACCTTTAGTATACAAATGTCATGTTTCGAAGAGCTCGTGTTTCT
ACACCCACCTTCATGCTTCGCCAAATAGTTTCAAGCCCGAGATATGCATC
CGATGTTGGAGTATCATACACAATGATGCTATGACTACAATCTTCAATTA
CCGTACGGGTATACTCGTTCATGCGATCGTGTCTAGGTCACTCATGTGAA
TGACCTTTTAAAGTGGAAATGGTTATTTTGCCGTTTACATGAAGACCACA
TTTATCTAATATTCCCTGAATCATAGCCTACGATTACTCCGGTCCACATC
ATTCCCCATCTGTAATGTTACTCCAAAAAAAAATGACTTTTCACATAGGA
TTTTGTATAAAAGTATTCCTATCAAAATCCTCACAGAAAACAATAAAATa
tgacctccgttagccgataagtcggccaggatctttactttctccgttag
ccgataagtcggccaggatctcaccgtgttaatttagtgttcgatttttg
tgacgtgtcaagacgatcggagtaaaaaatccttaattcttttcaattcc
caaccggaaaatctagactagacgacaaaaaagtaatcgtgtttcatcat
atctcgtgtcagaatccatcttgagagctccagctgctgcactctcagaa
tttgcacatcaccatgattgtttacgcttccttcgacgcgtccccccaat
ttcactgacagcagccatcgcgacgatgtcccctctttgccagttggttc
acaagctcactgagaaccatttgccctgctcgcagcgtcgagttccaaca
agggcaaataaaaatgtccatcaacacttgtgatcgatggacggacccat
gatgcacacaccaggtaagttcgctggtttatgaatggttcgatgatgct
ttctcctttctcttacacctaactaacattgttattcattttctatttta
gtctacatcatctccttcttcttccattacatcaatgaaacaaccaaagg
catccaaagcaaaaaagcaaattcatcaggtaagttacattaatttgcTT
TTTCCATTTTGCGATTTCcattgtaccatcattaatcagttccaattcgt
ctcttgttacatcatggctgcgttgttgtgcattgtattgtgtgggtgct
gtacccattgtatttaaagtttgatgcattaaggagccacggagattgac
tttcctacagtcacgcaatatttttgactggaagaaacctgatgaagttg
catcaggtttgattgtgcattatcgcttcctttttcgttgcctttcatca
atccactcaccatcctgctcaacattttttatccaagcgagcacgaagca
atcactggtgctccacagtgctgattgcgttgtttgttgtgtcatgcgCT
tgcagccaaattgtttcaacctcgagatgtttgatgttacacctctctcc
tgtccaggtaaccccccatccccggtgaacatgttattcgtcttagacac
tcgttcattgattaacaattgctgtgtgacgccattgctgttgattgtcg
gtttgacgtgagtgatttcgacggtatgttgttgtttgagtgcaaacgaa
actccaatgaattccaatggttcatcatcgaatgtctttgcttctctcac
aactctaacttctcaaatatttttgcaaccagttctccggcttctcagac
cagaaaccattctcctccaacaaacaagattgataactttttctattctc
tcacttttccaacatcgactcgaaacagtaaaaggactgtgcatttcact
caactcaccgttgaaaaagctggtcgaatcttctctctgcgacggtcgaa
tgaattcattcagccgatgataaaatgtaacaatatcatAGTTCGTggcc
gatgaggaatgtgggggagcgagtaattattacattcgttacgttaaatt
aaaaccacttacccattttaaattgttaactgaattgcttctttttctta
ctattgtgttttgcctttgatggaagaccagataggacataggcgtgtct
gtggtgggggggaggcattagcgatcatgcagcagctttgtttacgctgc
tacgaggccgatcggcgccatggtcattgactgtctgccaataaataatt
ttgaaaattgttgcccctcatcttgagaaaacgctgatttttccagaaat
aatgctatgactcaattattacttaacagatttacactctttctgtgtta
cacgtcagcaaaaagtgaaattaatttactagtaaagatcctggccgact
tatcggctaacggaggtcatACTTTTATGTCAGACATTCGTGACCCATCA
ATCCGGAGCGTACGACTGCGGTCCGACAGTGTCTGTCATGATGGAGAACA
CAACAGACGTACGCTTTCTATGTCTGACTTCACTTTCCGGCTAGAGAGAA
GTATCACATTTTGAACACATAAATTAAAATATTTTTTCCTCACTGGAAAG
CACTGTCGCGAACCAACAATAAGTAACTACACCATTCTCACAACAACACA
AACAAGAACAAAGCAATACCCATCCGATCATTTCCTCGCTCTTGACCATG
ATGATACACCCTTCCACGCTATTCTTTTTTGCTGCAGCGGCATCGCAGCT
AGGAACTTCTTCCGCGAAGCCCAACGAGATGGCCACGAAATCGTGTGGCA
TGAACGGCAATCCTCGCAAGTGCACCGTGGACACGACTCAATTCGACGTG
GGCCAGCCCGACGGCACCGTCTCGGAAATCGACCTGGGCAATGGCCAAGC
GTACTCCTGCCGCGCTCGTCGTACGGCGCACGGGAAAGGTTATCACGGCA
GTTGTGTGGCTCGTGGCAAGCCGGTTGGCGACGATGGCGACGGCGATCTC
AACATTGTTGCTCGTGGCAAGAACTCGCGAGGCGAGGACTGCATCACCGG
GTCTCTCTCTGTTGAAGGACACATCTGTCAAATACGTCCCGACGCCACGT
GCGACAACACCGTCGTGGAGTGCAAGCCCGCAAGTGAGTATCCTGATGAA
GGCGACGCGCAAGAAGTCATTGACGACGTGCCCGTTGGATCGTCTGGGCT
ATTCCGGAAGCTCGTCACGGATCCCGTCGATCGGGAGCGCTCCAGACTCC
GAGGAGTTGTGACCCCCAGTAACAAGCACCGCCGCCTGTACGATGATTTG
GGCGGCAATTTGGACACTATGGTCGTCTGGACCAAGGCAGCCGAGTGCAG
AAACTCAAACCTCGCTGCCACGTGCACACCTACGTCGCAAACCGAAGCCA
ACATGCGAGCGCTCATTGACCAAGCGATCATCGAGACCAACACCGCGTAC
GACCTGTCTGGAATTAACACTCAACTTCGTTTGGTTCACGCCTATCGAGA
TGAGTCCTATACCGAGGTTGTCGGAGATGCTTTCAGCCGGGCACTCAATG
AGATCACCAACACTAACGATAACATCATGGATGATGTGCACGCGAAGCGC
TCTGCCTGTGGGGCAGACCTTGTCGCAATGATTATTGACGACTCCGCGCT
TTGTGGACTTGCATGGCTGGGACCTTCCTACTCGCGAATGTTCTCTGTCT
CGTCCTGGAGTTGTGCGACAGGGTACTATAGTTTTGGGGTGAGTTTGTTC
CAATGCCATTCCGACTTTCTGTTGTTGAACGCTGCTGACCGTACTGTCTT
TTTCCAAAAACAACAGCATGAAATTAGACACAACTTAGGATGCAATCATG
ATAGGGGAACTACAGGAACGTGTTCCAGCACGAGCTATGCCTACGGATGG
CGGTGAGTTACGATCGAATCTGACTTGTGTCATTTCATTTCACTCATTAC
ATCTCTGACCACGCACTCGCTCTTGCTTTCCTCTATTCCTGCACAGCGAC
CCCCAAGCCGCGTTCCGCACAACACTTGCATACATTTGTGCCACGGGTCA
ATGTCCAGAGGATTCAGCGTTATTCGAACCCTAATTTCCTCTACAACGGA
AAGGCTCTCGGTAACGCCCTCAACGACAATGCAAGACGAATCAACGACGT
CAAGGCCACGGCAGCTTACGAATCCTTCGTTCCCGCATGCACCACGGATT
CGGACTGCAACGATTCAAATGCATGCACCGCCAATGTATGTAATGGCGTG
TGCGTCTTTGAAACAATTGATTGTAACGACAACAATGCGTGCACAGTTGA
TTCTTGCAGTGGAGGCAGTTGCATCAACACACCCCTAAGTTGCAATGATG
GCAATGCATGTACCCTAGACACTTGCGACGTCTTCACTGGATGCATCCAT
ACTCCAATCCCAGGATGCTGTGGAAATGGAATCTGCGAGCCTGGATCAGG
AGAGGATAGTACCAATTGCCTCGTTGACTGTTCTGTTGGCCCTTTCACCC
TCGCTACAACCCAGTGTACTTCGTGCTACATTCAGGATGGAAACATGTTT
GACGTTAAGGCCAAAGATGCGAAAATCCAAGTCACTTCGCTGAAGATGTT
CATTTACAATGCGGGTGCGAAGGCAGAAGTTTGGACGAGGGCAGGAACGC
ATGTAGGGTTTGAGTACTCGAGCAACGGATGGATCAAGGTTGCTGGTAAG
AACTGATCAAATCAATGGAGGTTGTGTATGTTAAGTTTCATTGCTTCTTA
GGTATATTCCATCTCGTTGTACACTCTGTCCTGTCTTCTTCATCTCAGAC
ACTATTCTCAGGGCATCTTCGTGGACTTTCGCTGATGTTAGCATCACGCC
GGTGACTATACCTGCTGGTGCAACGCAGGCATTTTACATCACGGTTGATG
GTTCAGGCAATGTTCTGTACAGCATTGGTGCTCAATCCTTGACAGCTGTC
ATTGCTGAGGACGACCGTATGATAATCTATGAGGGACCCGCCAAGGTCTA
TCAATTTGGAGGCCAAACCAGTCCTCGAGTATGGAACGGAGCGTTCACAT
ACCTGAAGGAAAATGGTGCTGTTGCTACACTGGCTCCAACAAAACGTCCT
ACCAACTTCCCCACTAATGTACCTACCACAGCCAAGCCCACCAATAAGCC
GACTTCTCCGGTGAGTTTCGCGGCTCTAAAATGTAATCATGGTCAGCGTT
AGAGACTCAGTGAATTAACCAAAGCTTTTGTTATTTGTCGCGCTGTAGCC
TACTAATGTACCCACACCTCTTCCGACTAAAAAGCCCACAAGCTCGCCGA
CCTCAGCTCAGCCCACAAAGCAACCTGTTCCGCTGGTAAGCGTCATTTTT
ATTATTTAATAGAGTTTGCCTGAAACTGCAACAAACTAACATATGTTCTT
TATCCTTCGTCTCATTGCAGCCCACCAACCCACCAACACCTCCTACAACC
AATAATCCAACAGTTGCTCCAAAGCCTACCATGAACCCAACTCCTCTGGT
AAGTTTCACTACCTTGAACCATAAAATGTATGAGTCTGAAGAACTAACCG
ACAGTTTTCAACCTTCTCTGTTCCCAGCCCACCAATCCACCTACACCCCT
TCCTACTAACAAACCCACCAATCCACCTACACTCCTCCCTACCAACAAAC
CCACCATCCAATCCACTCCTCCTCCCACCTTTGCAACTGTTGTCAAGTAT
ATTTGCTCAAAAAATCAACAGAGTGACCCAACGATATGCTCCACTGGTGC
TCCAGCACTCGGCACAGTATGTGATGGAAATCCAGGTGCCAGCTGTGGTA
GTGGAGGCAAAAGGTGTTGGTTGGCAAACTGTGTCGATACATCTGGAAGT
CCTCCTCCTGCCCCAACTACTAATTCTCCTAGTCCAGCCACTCAATGTAC
TGCTTCCGGAGCTGCTTGCCCTCCTTCAGGACCATCTGGTTGCTGCTATG
GCAGTTGTAACAGGAAAAATAAATGTGTTTAGACGAAATAGCTCCAGGAT
ACTTCAACGGCAATTTGTGAATATTGAAGACCGGGAATTTAAGATGAATT
TCGAAGAAAACATTCAAATGACCACATTCATTTTCCTCTAATGTACACAC
ACAAAATGATTCCAAGGAAGCTTGGATGAATAGCCAGGAAGATCAGTTAG
ATATTATTGTTTTAGTTTAAAGTAGAGCCTTAAGACCATTCATAGAATTG
ACCTATTTCCTGACTGAACTATCGTTTTAGCCATGATCCGTTGAAATTCC
CATCAAATTAGAACATTTTCATTCCATAGCAAGCATAAAACATTCACCGT
CATTTAGTCTTGACAGTAAGGGCCAAAATCTGCTGCTGCTGGAAGATGAT
GCAAGCGCTTTTTGAAAAAAAAGTCAGAAAGAGTAGCAAAAAACTATAAG
CGGAAAAGTCAGCGAGGCACATTGAAATGTGATACCTATACAATTTaaga
ttgtgtctttgtaaagaagcagtatgcacacctctcaaaatctgatgaca
acaccttcattggaaatattcattgaaaggttgttctactggcttcttga
ctgtgcagaaatcatggatgctttctaggtccaagtcacaggtgctggtt
cgaaagaggacaattaattgattgtagtgcaaaactagcatattcattca
caagatagtataaatattatttctgattgcaaaatgttttttgcaatttc
cagagaaattatttgtggtattgtctaattttaaccctaatggtgtaact
tttgtaaattaatcctctctagtggccaagtcttCTTAACTGTCATTAGA
GATATTTACAGGCCAGATTGTGCTCATGTCATGTAAAAATAGTCAATTTA
GTTGTACAACTGTCTGGGAGCTTCATGGAAATGGCCCAAGTATTTTCAGT
TTGACTGAAAAGTTAAAGACACCTCAGGAGAAATGCTGTTTTACACCATA
TGAATCCTGTGGGATATCTGTCTTTCCCTTTTGGCAGCCACATGcactgc
aaacgaattgttagtaagactaaataagtaagactaactattatgttagt
aaaactgtaagtttcctattttaacagagtcgaattggtgtttttttggt
ggagtcatgctttctttctcattttttacttacatgttagtgagatctga
tgaatgttatcatttcatgtggccgcttacaattttacaaacataagcat
caaagaGAGATTTTTAGCTTATTCATTTATCCTTTCTCACATATAGGAAA
ATTTTGTAACAAAATTTATTGTTTTCTTGGAAAACAAGTAAATCTGCTAT
ATTACATAGTGGTTCTGCATACAACTCCACATGCACTACTATATTCTATC
CTCCAGGTGCATGACACCAACAACAGCACTCAAATTATGGCACTGCCCCC
AACCAGGCTGCCGCAACAGTGCTGCCTCGAACAACGGCGCCTTCATTGAT
TGTGCCTCCACAACAGCACTTCCATCAAACACACATCCAACAATTGTGCC
TGCAACCATGTTGACTCAAACAatggcgcctcaaataatggcaccttcaa
tataggtgcttccaacaaccatgcctccacaacagtgcctccatcaaatg
catctccaacagcagtgcctgcaaccatGTTGACTGTAACAACAGTGCCT
ATCAAACAGCGACACCTTCAATTTGCAACCATGTTCACTCGAACAATTGC
ACCTCAAATAACAGCACCTTCAATGTAGGTGCTTCCAACAACCGTGCCTC
CATCAAATGCATCTCCAACAGCAGTGCCTGCAACTGTGTTGACTGTAACA
ACAGTGCCTATCAAACAGCAGCACCTTCAATGTAAGTGCTTCCAACTAAT
GTTCTTTTAACAACCTTGCCTCAACAACAGTGCCTCCAACAatggtcatg
gtgcctccaacaacagcaacaccaacaattgtgcctccaacaacggcacc
ccaaatgatggtgattccgacaacagtgccatcaaagaatgagccttcaa
ctaatgcacctccaacaatggtgcctcctataatggtacctcgcatgatg
gtgcctgcaacgaactatggtgtcttgggtgatgtgttttgttgattgtt
gtttgattggggttggacaaaagctcggtctttgctgagccactcatcct
ctccccttTGCCTCAGAGAGCCCCTTTGTTTGCCATCATTTTCCGCCACA
TGTACTGCGTCCCATCTCCTCAACAATTTTCCCTACCCTACCTCCAAAAC
TCTGCTTTGTGTTCTTGAAAtgttgatttttgtctttatactttgtggat
tattgtttcaactgggctggggaaaaaggggttgttttttattcaaattg
gttgattttcataaaactgaaatcctggttgtctttgttgtggtgccatt
ttcctgtgtgggcattggacgctttgacaaaacaagatttcatttatgca
gtaagatctttcatttcaaaatttgtctcctcctcttcctcacttgattg
ttgtttgaactgggctgaggaggaaggggtgacattttgatttgatttgc
gattgatttgcatgaaactgggatcatggtcatgttcattgtgtgtgcca
tcgttcttagtgggcattggtttctttcacaaaacaagatcctgttattg
cattattaatgtcatttgtttcaaaatagtctcatccttcttcctctctt
gattcctcccttgtctgcacccaccatttcccatctccaactcctgcttc
ctatctcatcaatgatatggaaactcttaatcaacttcctctcttacctc
gcctgacctctggttataactcaaatttcctctcatgtcttctccaccca
aatctggacctgattctggcttgcctgggataggttaattaattacacat
tatcatcacccaattttcctctcctgtctcctccccccaatgctgcccct
gtttcttgttggttctttacttgtctggaggacgaggcttaaaagacact
atataatatgtaaatatatgtttttgttgaagtgctgcaaaaggaatggt
ttggtgctagtaaaccaccaagtttatgttagtaattatgtcagtaaagt
tTGCTAGtactcctactacattatcaaagaaggtttagaacaccagtgtt
agttattatgcattatgttagaatgggaatactaggagtcaacacaattt
tttgtgatgatttgttagctaaaatgttagcaagaaccgaccttgttagt
aggattgttagtaaactgatcgTTGTGGTAGGAGGGTTTGAATTGCTAAC
ATCAACATCTTACTAACAGgaagaacaggtaaatatgtttttcaaaacag
aggaaatagacattgcgatcgaataaatatctcaaccgatgatagtcaca
caaaaatctccttggctttgcattgtaagaattattccataggcccaatg
aaaaaagtgatctcttgtggtgattgacgccaagatgatagatgcaactc
aggccgatttctcttctaattctcaaaaatataaggcaaactttggcaga
ctttggcagggctgccaaagcctgccaaagcctgccagagactgccaaag
tctgcgaaagtctgccaaagcctgccaagtatcgagaagttagtccgatg
acgtcagtttgattcgccattacaaaagaattagtgaactaattttcatc
ggtgttgtgagcgggctgtactggggcctactaaaaatgatgccatattc
atctactattcctatgcacattattacaaattctgatcgtaaaaatattc
tccgtggatctagatttttggcaggctttggaggccttggcaggctttgg
cagccctgccaaagcctgccaaagcctgacaaagtctgccaaagtctgcc
agttttcagcaagaaatatttgaagtaataaattgcagccgttcttgtaa
ttcggcacgattgaatactacaaacaaaagaccattagcgatgaggtaag
aaagcctcaaagggtacctttctcaagaactgaacttcgtgagattttcg
agtgatttaatcttggataccagagtgagggtaaagaaagacatcctttg
ttttacaaaaaatattattttgctggttcttccGGGAGCAATTATAGCTA
AATTAGACAAGgtataaaacccacataaaattgttagtgagccattttat
ttttactaacagcgtactaacaattgttttgcagtgGGATTTAAGGACAG
TATCCATACAAATCTTGCCACATCAATATAACAAGCATCATATCTCTGTT
GTTGTCTTCCTCTACACTGAAAAATATCCTCTGTTGCTATATACATTGAC
TCCCTCTATTTTGCATTCATGTGTATGGACCTTGCCTTTGTCAGTCGGCC
AAACAATCCAAGACCCACACTTTACAGCAAAGAAGTGGTAGCTAAATGAG
CAGCTTTTGGCCAGCATGCACCACCCCATGCAGCAAGTATtgacatatgt
caattatctaccttaactaataaacccaaggaacttccacctggaacatc
taagggtcctcttcactttgcattgaacaaaggaagtgtgaaagtcataa
cacatttgtttctcagaaacaatatatatttaaggtacatactcatcagg
tatgttctgagaaacaataatccaagtgaagcagttgagagagttcaact
gctcaactgacaagcccgcagtgtgagaccttctcaattgacaagcttcc
aggctgagagtttctctataaaaatttaatcacctgaggattcataccaa
gtcaagtagaatcctacacagtttcactttgtgcaatgaagcatccaaat
aacttaactcataaaattcagttcccaacaacttgtatctatccgttact
acatagtacaaactacattaaaacagcttaggtcactatcaattgacagc
cttcacgtgaccagatcggattgtctgtctgtcgttccaccatccattat
ccatcagctgttgtcggtgtgttgaccatggtaggtttgtctgtctgtta
tcccttgtcgcttgaagccatacactacctgtggtatgttaggcatagtg
aaacttgtgatgcctgagcccaagagtagcaacagccacagctgagcact
gagttacgtctctgccagttgaagtgagtttcactctcaggccgttacgt
gttttttgaaacacatagccaacaattgccccatacgtcagtgaggacta
gattccactagacttgggtatactccgcttttgttagcagagtgtgcatt
tggcactaagtgcacttgccgtaaaaaagaccacttgtgacgtatcatac
gcacttgtggcattaaagcttatgtgcctattaggtagtagcagcccctc
attaaaaatgaggaggcaatacacataaatgccttggtttatttttcatc
caaatgagcaatatgtgtgtagtctatttttagacctaaaaacaggatta
gacttaaaattggtccgtactcaagatcacaagcagatgcagtgacacca
cggagtactatgtactttagccaaacaggcagtacaataaatgatcatct
agggcagaaactgaccctacaaagaatagtatggcctctaaggcctaaaa
ggcttgcacgtggcccccgagaggttttggtcacttgagtgactcgtgat
atcccaggaagttcttgcctttgaagtgttgggtactccaaggactcagt
tcccttgatcgttagcattgtggtggtgcgagtatcaaaggaacactgta
cgggcacaggttggacgcaggactcaaggttcaaatgtgtttatgcaatg
acctcaagggtaaatgaactcgcacaggactttggtccacaatcgcagat
cagccccattcaaatgggagcacatcatggcatagcccatttgacaaatc
gttttgctgcacagcccgcgcgctcatgatctcaaaaaaaaacaaccaca
aatagtgagtcctagaatcgcagggctcagcccatgattgcaaaggacca
gcctacgagagaacattgttctattctgcaagcgggcataggagtgcaat
atattgccgcatcccggtcagacgtcagagcaatgcggagtgacatctcc
aagtccccgaatgcatgggggcacaagatggacccataaaacaactacgg
gtagtgccctggaaatactcaaggcaaaattcttgcaaatatctgattag
cgccagaatgctgtgtcctgttggctgtttttgtcaggaaaacatgcaac
ttgttgatttctttctgaaatccaagcaaaaatgtgacaaaagtccacaa
aaatgagaactcttctcgtgtggtatccctttcatgcatataagctatgg
agctttgcaaaaaggaaagaaaaagctattttgcttgttaatagccacgg
cacatcctctggtccaaggaaaatagaattcagagcccgaaaatatatgt
tcggaattatttaattttaaattaaagagctcattagagaaaaatcttta
atcagaattctactgtcttgttaaaataacctgataatcaaatacatcgc
tacatgtaaaaataaaacaaaaatgccaagaaatcttctggcatcatgaa
ttgttttctcaagaagatgatgaactcttttccctcgtagagaaacgtac
gcatgtactgtgctcactattcacaagcaaaggtaacaaaaaagcaactg
gaaatcaaatcatgttgggtttcaaacccctggcatggcattgctgcagt
aacagtgaaaacaagaaggacgtagttccaagctccaaaattaggaacat
ccatatgtttcccttacccagctaggcaggtgtcaagctcttggcgaacg
caggatgggttcttcttactcaaaaggaagggtaaagtcacacaatgttt
tttattgcacaagcaataaattcctgtcaaaacacgctttttggagtaca
tgatacccagagtgactaagccagcatatgacctcagtctttgacaattg
caaggacttagttagaattgttctagattttcgaacaaaaatcaacataa
aatatgttaagatcaatttcacctttccagtgataattgatgcacagtct
gctaaaatctgtgagccgagttgaaaaaaactggacacaacatatcaagc
acgtagctaaccacttaagtgcaagactcttcttgagcaacatactcgtg
atcacagagctaaccactcctgtgaaatactcctctaggggttgagtaaa
atagaagaccttccaagttgtgtcaaaataaaagaaaaagacacatagtc
acaccacaaactcaatttcatacatgttactgaggtttatcgtgacaaaa
gaaactgtttgatgaagttttgtgtgttggaagaaagtacctgtctacct
ctatttttcagagcataaggtttacaagatcaaaagatagagtacaatca
gtccaaaaagtcaaggaaatgcaaataggaaaattaccttgttgactgga
gggtttcattgacagccgccatcagaactggctgtacaaggacagaatgc
ccaaacaaacaaaaaattactgtaaatcaaaaattggttcttaaaattag
taaaaatggacaaacagttaggaaaactgtccaaactcaaagaatcctta
cagtactgtagatgttgctatgttcaactctgcaaacaccataagacttc
atgaaaagttaacaaatcatagactagatattgacgcatcagaaacccgt
tcatgactagaaaaaccgaagaaggttatacctactcagagctagcaata
acaatcatgggttttccacttgtctcacaagcacattcaatgcagtcaat
gatggcaatactgttctcaatagaactcatttggagtaatataacattct
ccaaaggctagcttgagagaccactttaacaaggttaggatggacatatc
aagcagtgaagaaagatttgcatgacaaaccaatacacaacatctctgca
caaagacaacaagggcttaataacagacccaaagtcttctcatggcaaaa
gcaccatgcttacaagcagatgaaaactcactaaaacattcgcctataca
gggaactcacatgctactgggtggtccagtacaagggagaaccttgggta
agacaataagatgtctcgcctcactcacaacttgagttgtagaggaggag
gtacactgtacacaaaagagagacacattactgttagtcatttgttatca
caacaagtctagagcaacaccaactcaggttgggtatgctcacattctag
tacagcttgctgaacttagagtgcatataatacacagaataagagaaaat
gagtccttgaccatgattaacattattggattcaaccaaattgtgtctta
ctaggtaatggtctcactgagactcaataactagtacttgattctcttgc
aagaaattctgatggtttacctacagaattactcatagagaacacatatg
gtatccataagtagggactcatagagtcagcaaaatcagttggtattttt
gctaaagacaacgggatgaccaaaggtagtacaactacatgttgcaaaac
aaacaataaacaagcctcataatcagatgagcacaagaacaaaaggattc
acaacctggtttttgtaaaactgcagcataacaaaggataaatcaaacca
tgaatctctctactgagagacatgtagcaccttgttggcatgaaatgcac
aacaaatgtgacacaagcagctatactcagaaatgtagtatgacttaatt
agcgtagacaaatccaatgagaaaacaactatgacgttgtcaacatcaag
gacaattcaattctccaagatgttcgctgtgaagtcacaatatggtgtca
tgcaccataagataatagtcaacaactgtctttcaaaatacaaaaaggta
tgtacatgcacatttagctatgttgcagtgtcatgaccgtcaacaaaaaa
agttgtatatgcacagaccttgtttgaggatccttgctactatgtacaat
aggatgtcatatacaatgaatccatactcttcatggtacaaaaagatgta
gacgttgatgtttggaccttccaatgattatagccatacataaattgttt
gactggacattgttcactttcccagtagctcaccctttggggcaactatt
cccatggatacataagggtgatagagcaaattgaaggacaaattctcaag
gatgcataagataaattacagaatatctgtaccatcagcaccttcgtacc
tagacctggttcaatatccccattgtacatgcattgtgacaattaaggtg
cagttttaacactacacttttggaccatctgcatttcatttggcttccca
gtgtaagtcaaccagagtcttcaaatatcaaaacccaaaaagtgaataac
tatctagagttcaatatcaaccagatcatggagatgcttggtctgctgta
ctgttcatggtcttgtcatcagcttctagtggcacaatgtttacctaaac
aaacactcagatgccatttactcctacctactatgcagtgcctatcgctt
aaatgtagtgtagcaatcaaaagatggaatagttgttcggcattccaatt
ttgcacacacagactacatcaataggagataccgggcaacaccaaaccgg
cccaaaattatcctcatcaatttatggtcacatggtctgcggaaagcaat
gctttagtaaacaaaggtcttttaccccgtacaaatattcagtcaatata
ccagtgataattggactatcacagacagtacaggataagacaatcagggt
tacatccagaagttagccagaataagtttgacttaggagagtacatacaa
ccctgctttatcatatgccatgacgaatctccctctccacaagaaccgac
acttcatatactacataaaagaatatgtaggtacaaattacaggcagcct
gcacattattatcctcatcagacaaggtttttctgcaagactggcttgta
atcggattttttcctcacagaggttttacttttccccgagccacacaaat
tctccaatcatgggggcgagtgacaaaggccaattatctaccttaactaa
taaacccaaggaacttccacctggaacatctataagggtcctcttcactt
tgcattgaacaaaggagaaagtcataacacatttgtttctcagaaacaat
atatatttaaggtacatacccatcaggtatgttctgagaaacaataatcc
aagtgaagaagttgagagagttcaattgctcaactgacaagcctgcagtg
tgagaccttctcaattgacaagcttgcaggctgagagtttctccatgaaa
attaatcacctgaggattcataccaagtcaagtagaatcctacacagttt
catgttgtgcaatgaagcatatttgcttcattgctacttgttagtaccac
ataacttaactcataaaattcagttcccaacaatttgtatctatccgtta
ctacatagtacaaactacattaaaacggcttaggtcaAGTATTGAACTCA
ATTCAATGCTTTATTTTGGGAGAGCGACCAACGTGGATCAGCTGAGTCAC
TAACACTATGTCACAGATATTTTTGGTGATTACATTTTTAGCAACTTATT
CATTGAACTGCAGATGGTAAAATGACCCTGGATAAGGTTTTATGAATGGA
TTCAGTTGGCGCATCTGTTGACCAAGGAGGAGGAGAAGAGGATGGTCATG
AGACAGATTGTTGTTTATGGTTTTCAGTTATGTGCCATACAGAATGAAAC
AATCCAGTACAAACTAGCAAAAACTAGAACTCTCAAATGATGCAAATCCA
GTCACACTGGGATTTAGGGCTATTCAAAATTGGATATCTTAAAGTTGCTA
GGACTTAAGACAATGATAACCTACAATTTTGCCCATGGGGGATCCAATAT
GAATGCTAATGTTCTGTTTTGGACTGTACACCTAGTGGATATGTCCCCTC
TTGAAATATATTTATTACTTGGTTGATGTACTTGTGGGCTCAACAGATGT
GTATAACAAGTGTTGGTCAATTTCTGCTCCCTTGTTATGCATATCACACT
TTAACATCATCTGGTATTAAAAGTATTATCATTGCCAAGAGCAACCTATC
ATGCATCTCCTCAGTCATTACTAAATCTCTAGGCAGGACCTAAACTGATC
TTTATCAAGTCATTTTGTTGATTTGTTTACAGTTGTCTCACCTTTTTACC
CAACTATCACTGGCAGCATGTAACCAGATGAATTTTCACCAGGGTGCAGT
GCAGATGCAATGTTTTCATAAGTGTCATCATCACCGTGTTATCACATCTC
TTATGACATAATTTGTATGTTACTATTCCCCTATTGTGAAAACCTTGTCT
TGCTATGCTGAAAGATAGCCATCCCAACAATAAAAGTATAAAAGGTAATG
CCGGGTTGAAAATAACAAACAAAAGCATGATCAATGCTTTGAACAAAATA
TGATTATGTCAGGATGCCACATACGCAATCAAAACAAGGTGGAACTTGAA
ACATGTTGTTTATAGTTCATTTTCAAGAACAATGTTTATGTAAAGTATCT
AAAATCTCTGCCAAATTTGATTCCTGATATTTATACAAGTGAAAAGTGCA
TTTATTACTGCAGACATTCACACTTACATCAACAAACTTGAGACAACTTA
ATAGAATTTGTCATACCCAAGTCCAACCAAACATTTCCCCCTGGAGCTGA
AGACAGCTTGTTGATTATTATCTGCAATATTGCAATAGTAAAAACGTTTG
TTGTACCATTGGTGGACCTTCCATTTAGTACTGCGATGAGCTTGAAAACA
CTACTGGATGTTTCAATAGGAAGCAATAGGAAGAAGAGCTCATGATACTT
CCAACAGCAGCAGTCATTTGAATGCATGACAAAACAAAATTTGAGGAACA
CATGCACCACCACAAGCATGCAATTCTAATTGAGATTGATACATATAAAT
GCAATATGCAGTATCAACTCCTGTCTAGATGTCCCAACAATGCTATCTGG
CTTCTGATGGTGCAAAATACCAGATGACTTTGTAACAAGATGAGATAATG
GCTTAGAGAGTTCAGTTGGGCATTTTAATTGATGACTGCAACATATGGAA
CTGGGAGGTGTAGTTTTTGTGCATTGGGACAGGTCATACATCTTATTCCT
CACAGCCTACAGAATTGTTGCCGTTGACTGCAGTGCTGTGCTTGATGGTT
GCTGAATAAATACAGGCAACCACGGTCCATGGTGTTGCAGTGTAGTGGTG
TTTATGTTGCAATGATCAAGTCACAACCAAGTGACTGATTCATTGAGTCC
ACCAAAGCAGCAACAAGATGGACACTAAATAAGTGTGATTGTGATATTTG
TGGTAAAAGCCATCATATCATAATGACTTAAAAGAGAGTCACATGAATGT
GCTGATTTACAAATGAAGCTGTATAATTGTGTACCACAAATATACACGGG
CATTAGTGTGTATGATTTGTTACTGACTAGTTCGatcaagattgtttcaa
aatcttagttgcattggaaactgagcagctttcctccttctctttctcct
ccttctCCACCTTCTCCCTTTTCTCCACCTgctcctccttctccaacgag
acatttttttcactttttgccatgacaggtacttctacaatagactcaag
tgaacttaactgtaaataattaatgtcattgtgttttggtctctgtttac
cttttaaatttcatcttatttcaaaaacgggctcgttagtgagtgacttc
gacactgcgattcacacacgtcttgaagagacgttacatgccgcgatgta
ttggaaaggtatgcaaagtactatccgatcacacgtcaagaactgtcgta
tatgtcaagtcaacaaacaacacaagcacaaatacgggaaactccctgct
aaacttttcatcacaaacccttgggaggcattatgtgtggaccttattgg
accatacaacctcaaaggtaaagatgggacagaaattgactttatgtgtc
ttactatgatcaatccagcttctagttggtttgaagtagttgaactgccg
gtaaccacagatgcggttattcccacggatacaaaggggtgaaagggcac
taagactcataacgaacctacattaccatgctttgacaaatcatctggaa
tgataagtaatttagtaaataagacctggtttagccgttatccacgttgt
caatacattatttatgacaatggaagcaaattcaaacttcacttcgaagc
cttttgtgaatcatatgggatcaagcgtaagccaaccagtgtcaagaacc
cacaagagaatgttatactggagcgagtgcaccaagtcatcacaacaatg
ctccgcactactgaactagacatggccgaaacagtagttgccagtgacat
agatgcgttcctaaccaacgcagcatgggccattcgctcaacttaccata
cagtactaaaagcatccccaggtgcagcaatttttggaagggacatgttg
ttcgacgcccccttccttgctgactggactaaaataggagaacataggca
gcgccaaactgacctctacacgaagcgggaaaatcgctcacgcagtgatt
gggattacaaaattggtgatgaagtacttcttagaaaagatggtatcctc
cgcaaatcagaaagtcggtatgaaagtgatccttggactatcacaacaat
tcaaacaaatgggattatcagggttcaacgcgggacaaaatctgaaggat
tgaacatcagaagagtcacacctttttaaaccagcagacttaagcaatct
taagcatgttaatttttatgtgtcatctccctcttctatacaacacttat
gctttagcacacactcacagactttttagtttgtacataaagagacgtgg
actaattttttcctctacaggttttttgtccctcttttattcacactgat
cctccattcgtggaggcgagtgacataggccaagaacctaccccaaatag
taccctcattggtacccttatcagtaccaatggggactaattcaaaaact
cccaagtaagggatcatcctgacctcccaagtgatgagaggtcctgacaa
tgataaagatccatatctttggatctaaaagacaagagaacactctgtca
gaacaccctcatgagaagggtataaacataccagagatgtgtagaaacct
acacagaatcacattatttcgttgggattgcatttgaattagtccccatt
ggtactaataagggtaccaatgaggatactatttggggtaggttcttggc
ctatgtcaAACTGCGACACAAACCTTTTGATGAACCCGTGACGATCCTGA
AAAAGTTGGCCatgacatcttacaacaattgattactcaaaatggggact
tttattgttaaagtcaaaagttgcctggcttgcagTCTCAAGTGGTATAA
CTGTGATGACTCAGAAATGGTCAAGTTTATTAGCCCAGGAAAATGAACAC
CTCCACGCCAACAGCAACAGTGACAATTTGACAATTTTACAAATTCCCGT
GCAAGGCAGGCTCAACCAAAAGAGTTCTTGGAAGCTTTTCCTTCTGCTCT
TGACACCTTCTGTCTTTTGATGATGCAGAACTCTTGCTCTTGCTCAAGTG
GTTGAGAATGTTTATCATTGGCCAATGCTAATTTCTCTGATGTGTACCTT
GGAAGCTTTGGCATAAATCTAAAGATTCCTTTTCCTCATACAACATGAAC
ACACCCATTGCATGATGGGCATTGGCACCTCTGACCACACTATCCTCTCA
CAACTTCTTTCATTTACACAGTTTTCAAAAATATGCTGTGATTCTGTTTT
CAGTGAAAACCTCCTAGCGTCTATCCTCAATTTAGTGTAGCTAGTGTTCC
CCTGTCTAGTCTAAACCTTTGCCCACAGATCACTGATGATCAAACACACT
GGCTTTTTCCACTAGTGGGCACCTCGTAATTGGTCTGCTCACTGGCTGGT
AAACTGTGTTTGATCTACCAGAAATTTAGCCATCACGGACTTGTCCAGAA
GATGTAGTCGGCAGCATGGGGGAAATCAGGTCAGTGGAATAAAACAGGAC
AATAAAAGACTAAAAGAGACTAGTAGTGGGGGTTTCTGTTTCGAGTGACA
GGTTGTAAGAACATCATCCCCTCTGTAGATAGCATGGTCTGTTGCAGCTT
GTGCTGACTACCGATattcccgtgactaaagccaggtggtctcgggaagg
gtcccggagttcgaagaATGCGGGACATCTGCAGTTCAGCGGCTTGGGCG
CGGAATCCCGCAGCTATCATGTGACCGTATCATGACACACAGTGACTCAG
TAGCGTAGTGAGTAGGTAGTGAGTTCTCATCGTGATCTGGTCTCAACACG
AAACCACGATGACGTTCCATCCTCGTTCCATCGGTCTCGTCTTGTAGCGC
CTTTGATTGCGCAGCCGCACAACAATTTCCGCACATCTCATAATTCCATT
CAGCTCCATTCAGTTACGTAGTCTCTGCCATTTAAGCAAAACCAGGACTT
CCATCGACGACCATGAAGCAAGTCGTCCTCCTGTCTCCACTCCTCTGCTC
AAGCTGGGCATTCACTACCCCAAACTACCCGCACCGAACTTCTCGAACGA
CGACTCCGAAATCGACGTCCCTGTTTGCGAAGAAGTACGTCATCGTCGGC
GGAGGGTGGGGCGGATGGGGCGCCGCCAAAGCGCTGTGCGAGGGAGCGGA
CGATGTGGATGTCACTTTGATCGATGCCCTGCCAGATCCCACTGGGGTGA
GTTCACACAGTCGAGATGACATTTTTAGATATAGCCATGTGGGTCTGATT
GCTTAAAGATAGGAAGCACATCGGAGAAATGCTGATGTTTTTGGATTGCT
GTCTCGCTGTGAGATTGGTTACTTCATTTATTCTGTCAAGGTGCACACTT
GGGAGCTCGTTTTACTAAGATTGTGAAGCAAGTAAGCATTTACCCAGTCT
TACCTCATGTCGACAAAGAGCAGTTGTCGAAGCTTTGCCATGCCAACAGG
CGTTCTCCTAATGGGTGCCTATTAGATAGTCGCCTGAGTCATCTCACGTC
CGTTTCTCTCACGTTTCTTCTGCAGCGAACACCGTATCTCTCGCCCAACA
ACAAACCAGTCGAGGCAGGCTTTCGCGGCTTCTGGAAAGATTATCCCAAC
ATTTACGCGCTCTGCGATCAACTATCCTTGCAAGAAAATGAGATTTTCAC
TCCCTACACCAATTCCAGCTTTTACAGCCCCGATGGATTGGAGGCAACGG
CTCCTGTGTTTGCTGAGAGCAAGTATCCGACATTACCTAGTCCTTTGGGA
CAAGTTCTTGCGACTATCCCTTATTTTGAGAGGTTGCCGATACAGGATAG
GGCTTCTATGGTCGGTTTGTTGCTGGCTACGATTGATTGGTGAGATATAG
CACCAGCACAAAATCTCGATTATTTAGAGATGCGTCTATGTTTTAACTTA
TTTCTCAAGAAACATTCCAACATTGTCAAAACTTTAGTCTGGGAGCAGAC
GAAGCCACTCAGCAACAATATGATCGCATGACAGCCCATGAATTGTTTCT
GCGCTTCCGCCTTTCACCACGACTCGTCAACGACTTTCTCAAACCCACAT
TACTCGTTGGCCTCTTCAAACCGCCTGAAGAATTGTCTGCGTTAGTAGTG
ATGGAATTGCTTTATTATTACGCCTTGGCGCATCAGGACAGTTTTGATGT
GAGATGGATTAAGAAAGGGACTGTAAGCGAAACGCTCATTGCGCCACTCG
CGGAGAGATTGATGAAGAAAGAGAATGGGGGTTTAAAAGTCCTTGGTGGG
TGTCGTGTCAAGGAAATTTCGTTGACACAAACATCTCAATCAAGTGGAAA
GAACACATTGATGGCTACCAAACTATCCTATTTCGACACGGCATCAGGAA
CAATGCAACAAATTGAAGACATTGATGGAATCATCCTCGCCCTCGGATGT
CAGGGAATGCAATCTGTGGTCTCGTCCAGTCCTGATTTGGCTCGCCTTCC
CGTATTCTCTGCTGCAGCGAGTCTCAAGGGCATAGATGTCATTTCTGTCA
GGTTATGGTTCGACCGTATTGTCGAAACTAGATCTCCTGCGAATGTCTTT
TCGAGATTTGATGCACTACGGGGTGCGGGTGGGACATTTTTCATGTTGGA
TCAGCTTCAGGGACAGAGCATGGCAGAATTGTGGGGAGAAGTTGAGAGTG
ATGAAGATGGCGAAAAAATTCAGAGAGGGAGTGTAGTGGCTTGTGATTTT
TACAATGCTGGGGGATTGATTTCTTTGTCCAATGAGGATATTGTCAAGAT
TTTGACAGACGAGTTGCTACCTAGGTGAGTGGATGCTTTTTGGCACACAC
CCTTCAGTCTACCAGCACCTTGTGACAACTCATTGATATGTCATCTTTCT
CTGCACACGAATATCTTCCAGCGCTGTGTCCAAATTTGCCGATGCCAAGT
TAGTTGACTCCTGGGTTGGGAAATATGCAGGTGTTGTCTCTTGGTTTTCA
CCAGGCAGCTACTCTCGCCGTCCTCCTCTTGAAGGAGCTGGAAATGACAT
TCTTCCCAACATCAAATGTGCCGGTGACTGGGTGCGCATGGGTGAGAGGG
AGCATGGGGCAAAGGGATTATGTCAGGAGAGAGCCTACGTATCTGGGATG
GAAGCGGCCAATTCGTTGATGAGATCTACAATGGATGAGTCCTTTAAGGA
ACATCGGGTACTACCTGTGCGCGAGGATGAATTGCAATTTAAGCTTGGAG
TTGAGGTTAATAGAAAAGTCATGCAGTTCTTGCCGCGATTTTGGACTAGA
TGAAGATTGTAGCAACCGACAAATAGTCTATAGGTCAAACAAAATTTAAT
CCTGTCTTGTGCATGGTGTATTGTCAACCACTAGTTTAAACCATGAGCCA
TTTCAGGAGCGCCAAGCGCTGTCTGTTCACGAGGATGGATTACTACCATT
TCCGAAGAATGTACTTCGCACAATAATATATCCTCTTGTCGCGTATACCT
ACACATGGCAATTCGTTAAATGGCACTTCATCAAGCATTACAAGTTACTA
CTGGTCAAGAGGACGAAATTGGGGTGAGATCACTATGCAAAATTCTACAA
TTCTCACATAATTTTGGACTACCCTCTTCGCATAACTGAAAACTTTCTCA
TTTCTCCGCTATGGTATTTTTTGTTAAACAATACTAATTCGTCCACCAAG
AGCACATTACCGCAAATAACAATGATTGTATACCCATTGGCAGAACACCA
CCATTTCAGAGCAACGCTTCTAGTTTCTTTCAACTAAACATTCTTTTTTT
TGCACCAACTGTCGTCGTCAACCCATGCATCAAAACAAACGAACGAACAC
ATCATGACTGACGGCCCGCACGATCAGCAACCACCAGTCTCTCATGTAAA
TTCTCCATCCTCCTCCGCCACCGAAGTACTCTGCGCTTGATTATTCTCAT
CCAACGGCATATACTCCGCAATAATTCCCTTCACCTGCGCCTCCATCTGC
CTCTGATGACGCCGTTGTTGAATGACCGACACCAAACAGAAAAATACCGA
TAATCCCATCATGGAATAAATCATGGTAGACGTCGAAACGGACTCCTGCA
ACTTCTTGGGTCCACAAAATCCATTGGCAATGCACTCCTTTTGGTCGGGG
CAATTGGAACATGTTTGACATACCGTGGGCAAAGTTCCGGAGGCATAGCC
GGCGCAAATGGCTTTAAATACGACTGGGAATTCGAGCGATCCGCGGATAC
TGACACGGTTGACATACATGGCTGGCAGAATGACCACCCCACTCTTATCT
TTGGCGAGCAATTGCATCTCCAGTATGCTGTTCTGCGCGTCTTCTTCCAA
CCCCCCGCTGTCCGTCATGCATTGTTCGATCTTTTTGGAGTCGACCTTCG
CGTGGTCCATGGCATCCAGTATACATTTATTGTTGGAGAAGAACTCCTCG
GTGTTGCAGCGAAACATGAATTCGGCGACGTAATCCCACCACTGCACGCC
CACCCCGTCGTCTTGGCCGTACCGCTGCCAGATGCACATGCGACGCAAGG
ACTCCTTGACAACGTCCGCGCCGGAGATGCCCTGGTCGAGATCATTGTCC
GGATCGGTGGCACAGTACCTGCCGTTGTTGGTGCAGAGATTGTAGCAGGC
ATTCTGCCCGTCCATCCCCTGACAGCCGCTGCGCACGCCGTCGTAGATGT
ACATCTGCGGCGTGAAGTATGCCCTCTTGCCCAGCGCGACGGCGGCCTCC
TTGAACTCGCGGAGAAAGTCCCTGGAGATGACGTCGGTGGGCGTGGTCCA
CAGCTCGTACTCGACGCGGTCGTCGGGCGAGGGCAGACTCCAGGACATCT
CCACGCGCACGGCGTGGTTGGCCAGCATCTCGGCCTTGACCAGGTCGGCG
TCCTGCTTGAACATGAGGAAGGAGGGGATGCTGATGTCCATGCCGGATCC
GTCGTCGGCCATGATGGGCTCTCGCGCCTCGCAGTCCTTGCCGGGGTCGG
AGTGGCACTGGTCGCCGGCCGAGCAGAGACAGGTGCTGTCGGCGATGATG
ACGCCGGCGGCGCCCACGCGCTGGGCGTTGCGCACCTTCTGCGTGAAGGT
GCAGCCGCCGCGGTCGATCATGAGGATGTACGGGCTGGGCCAGGGCAGCA
TGTTGCCGTCGGCGTCCTTGGCGCGGACGGGGTGGCCCGCGCGCGTGTCG
ATGCTGGACGCGTCGCACAGGTCGTCGGCGTCGGCGTAGTACAGGTTCTG
CGCGATGCTGCCGCCGTACGGGGGGATGCCGAATAGCGCCTCGCGGTGGT
CGTAGCCGCCGGGCTTGGTCAGGGACTGGGGCAGCTGTGGCGGGAATGGA
CAGAGTGGACGGAGGCAGTCAGCGGAAGGGGCGGGCGAGGCATGacacac
tacagacacaactcaacacaacacaccacaccacggacacaactcaCGTG
AATCTGGAGCTTGCTGGACGTGACGGCGCCGGCCGGCTCGTCTTGGCATT
CCACGCTGCACGCGAGGAGGCCCACCATCAGCACCAGTGCGGCGGTGCGG
CACGCTGGCGGTGACGGCGGTGATATCGAGGGCATGGCGAGGACGTTGCT
CGACGGGAGTGGCAGTGGTGAGCCGGAGGAACTGGGGGCTTGTCGTTGAT
CGGATGAGGGACGGTAATGTAGTAGAGAGGGCTGTGGCTACGTTGACCAC
TGCAGCCGAGAAATAACACGACATTGCATGTGCTAACCATGCCTGTGGAA
AACTCATTGTGCACCCCAGAAAGATCTTACCTCCAATTTAGAAATAACGT
TTTATTCAATTCATACAAATACATTGGAAAATGTAGTGCGGTTTTCCAAT
CGTTAAAGGTACGTCCGAGGGCTCGGGAGAATTGGATTCCGATTCTTTCA
ACGAAGAAAGCGTGTTGTCGGGAATTTTTTTCATGAATCATCAGTCGCAC
CACATTGCGGGAATGACCATAATTTTTGGAAAAACCTTGGTTTCTTAGAG
AGCTCATACAACAACAAAGAAGTATTTCACGCTGTTTGTACCAATTCGTT
CAGAGGACAACATATTGCAACCATTGCAATTCTTCCAAACACCCATTTTC
AACAAGTTGTTTCCTAACTATTCCCCCTAGAGGAAACTGTTTTTGGACTT
GCATGATGCAATGGACTTGAGGCAGGATTGGGAAATGATTGACATTGGGG
TTTTTTCATACATCAAGTGCATGACACGCCATTTGAGAATCACGATACAG
CAAGAGCCCATTCCATCTCAAAAACAAAAAGTTACAGTTCTTCTTCTACT
GTACTCCCACCTGATTGCCCCTTATTCCCCTTGATCTTATTTCCATGGGG
GTGCAGAGTGGCCCTCCACTTGCTTGAATACCTGACTGTTTTGCTCCTGG
CAATGTCTCTGAAATGTGATGATATCTTCAGAATAAAAATCATGGACTGG
ATCTTCCTGTTCTTCATCTTGATCACAAATACAACAACCCGTCTTCCTCA
TTGTACCTCTTCATTCATGATCAGTGACACAGCATAGAAACTGCAACCAG
ATAATCTGATTGATAAAAATTGTCTTTATTCTCATATTTTTTTTGATTTC
TACTATTAGTGACTCACACACTGGATTATGGCTTGTCCAATGATATTCTG
TAAAACTGATGCTTTCTGCCATGCTCTTCCTCCTCTTGATGGCAAGAATT
ATTTCAATATTTCAATGAAAACTGGCAAGGAGGGCTATACCATGATTTAT
GTTAATGTTGTGACGATGTCATTATTTGACCCACAGGAGTTGGTAGTTTT
GCCCTTGCCCAGTTCCAACCCACTTTCCTTCATTGCAAATCATACAAAAG
CATTGCACAGCATTGAAATGCATGAAAGCAATGTGAGATATGTCAGTCTT
TGCTTCAGTGATTCTCAGCTTGGCCAGCAATGAGGTCTCCAGAAAGTTTA
CAGTCAATCAAAATGGTATAGACAGATTTGTTTCTGAAGAAACAGCCCTT
GCTCACTCCACCCAATCAGTGTTCAGCATGTTAGGATAGTTAGAGTACTA
AACATTGGTAACCAAATACAATTTGTAGCAAAAAAGGACTCAACATTTTT
AGGGCAAAGAGCATACAATCCTGCCCATTGGCTGGTCTAGATTGAGTGGA
ATACAAATACAACAAAAATGAAATTACATTGATCAGCCAATGGACCAATT
TTCAATTTATACATGCCAACAGACTCATTGTTAACCttgtattcatcacc
aattatttgtaaagacatgggtattccaaatggtatatcaacatctaaaa
accaaactcaacccctctttgggcacttagtaaacacatacaggcaccta
atttccatccctggcctcactaatcactacaattctcttacaagatgact
tgaggtttaatattatattattatcaaactgtgaacatatcttAGGAAAt
gacctaagccagaaagtatttaaaaaatcttgctgtagactttgctgact
ttgttttttatgagcttaatactactgtacaactgatgaatgagatacta
gttatctcatgcataaaaacacaaatgatcatgggagagattggcagtga
tttgtggcagttccatgactggctcatattcaactgcccaaaggaactgt
cccatgggaaggttcctgagaaggaaatcctccattggatattcaaccta
agaaaacacctacaatgtgtatggtggagttctaggaaggaaaatcctat
ttggatatgatttctgagaaactcatatcttatgacttttgagtccttcc
tctgtatcaaacaatgtgaaggagacttatggagttccagctggaagctc
cagattcttggcctatgtcacccgccccccacgaatggagggtcaggtga
ggtgtgaaaaaccttttctttggaaaggaaaaatggggaggcctgttttg
tgagtggaagacacttgtttttgtgtaccgagttatactggtgatacaag
actttcctggctgagtagtgactacgaagcattatttcaagcgtaagtgt
tagtggagagaggagtaagagtgattcactgacatgttctttattttaag
tgtctgtagtgtcaaagtatggtgttactctcctaatgtttaatctttct
gattttgttccgcggtgaaccctgatagtaccattcgtatggactgtcga
tatagtccaaggatctttatggtatttgctttctgatttgcggaggatac
cttctttgcgaagaagtactctatcaccaattttataatcccaatcgacg
cgagacttgttttcacgctcggtgttgcgatcggtttggcgttgcctatg
gtctcctattttgttccagtcagctaggaagggaatgtcaaacagcatgt
ccctgccaaatattgctgcacctggagaggctttgagtaccgtgtggtat
gtggagcgaacggcccatgcagcatctgtgaggaagtctgctatgtcact
aggagccactgtattggccatgtctaattcagcggtacggagcattgtca
tgattacttgatgcatccgttctagtattgcgtttgcttggggttcttga
tgctggttggcttacgcttgataccgtatgaatcacatagggtttcgaaa
ttgagcttgaactcgcttccattgtcgtaaatgattacttgacaacgtgg
gtaacggctaaaccagatcttgtttactaaagagccaacttgtgctgatg
atttatcaaagtatgcttctttaggtttattatgtgtgttagtacccttg
aggcccttttacccttgggagtaacagaattgaattcagttaccggtagt
tccacaatttcgaaccaactggtagctggatctatcattgtgacacacat
aaagtcaatttcagtgccgtctttgcccttgagagtgtatggtccgatta
ggtccacacatagtacctcccaggggtttgatacaaccaattttgtaggc
aatttaccgtacttatgttggcgccgtttgttgacttggcatttatgaca
atttttgacaaaggtgcggacagagtgtctcaaacctttccaatacatcg
cagcgcgaagagtttcttcgagacgggttgtccctggatgctgcaggtag
tgatggtaccactgtactgctcgctgctggagttcctgtgggatgacaag
tttgccatctttgcacagtacttgaacattttctaccagctgaggtttgt
atgcctccagcaggctgagtttgtccagcattttatccgtttgttgagct
gcggcaatctcccgaactgtcaggggatagatcgcattctcttcgctgcg
gttagcaaacacaaagttcatgaggtctgagtgttgtgctggggatgggt
cctcttctgattgcatagtgtaataacaccagcatttggtgaaggtcatc
cagttttccttgacgccctttgttggaccaaagtcaaggcgtgaaatcgc
atccgcaactgtgttgtggattcctttgatgtacacgatttcaggaccat
attcctctagtaataaacgccaacggtaaaccctgtcacaggttaaacca
agtgcatcttgcatgaggttcttgtggtctgtgtagactacaataggctg
gccccacagcattcctttgaattctttgagtgtttcaacaatggctagaa
gttcaatttcggttacgctgtatttttgctgacagacagagagttttctg
ctgaaaaatgcaattggccggttgttctgagtaatgacggctccaagttg
tctcttggatccatcagtatagatctcaaacccttttgagtaatcagggt
aggccaaggacacatctttggcgatagtggcctttacgccatcgaatgct
tttgatgttcctcagtccatttccagggtttctttttaaccttgagaagt
ttggattgtttggtatgaccacactcgcctacgaggcttgtgagtggggc
aagcatttcgctgcgccgtgcccaaagatctcgatagtattggaccatgc
caagaaatctacggaggtctttgacatttttgggcggtgtcagtgcaagt
atcgactgtaccttcttgggttgtggtttaattccctctcgtgagaggat
gtacccaagatattctgtttcaatggcacagaagtttgatttgcgagcat
ttacttttaggttcgcatcttgcagtctggagaggaccaattccaattta
gccaggtggtcttccagggttcccttggtgatacatagtagatcatcaat
gtaagctctacgaactcaagggtggccattagttccgtcattttcgattg
aaatatgtccggagaaccagcaattcccattggtaacctgaggtaagagt
acttaccccatggaaatataatggtgcagatcttggatgcatctggatcc
aacctaatggtgtagtagcccatgtttaaatcaagggctgtggcaaaagt
gaaaccttctaactcttgcatgactgtactaattttaggtaacgggaatg
gttttctaactatccttttgtttacttctctaaaatcacttaggaaacgt
acagtctgatctttttggtactatgaatgatggtgaagcccattcagatg
cgggctgccactgtagtacccctaggtcacatagtcttttgagctctttc
atgagagtctcttttactgaatgtggcactgggtaggctctgccatggta
cggttttgcaccttccttcagttcgaaggagacaggctcagtattccaat
cacctagtgtaccatcaaagaggtcctcgtatttacggaggagctccaac
aacttattttgatcttgtagactaaggtgaggacaattgttgtcaacaac
tgattggaggtctgctttttcatattttgcatctaagatgtgaactgcac
gctgagtggcttcctcagtactacgtggttcatgaatcatgctgtggtta
actgaccaagctttttcaatcttagagctagttgacagactgttgatgtc
tctcatcggcaagatgatctcatcaatggtaatatcctttgttcgaaaat
ctagaacaattccaagctctcttagtgtttttacacctaagatgaggtca
aacgctggcttagccatctttttaccatcatactccacaacatcaggttt
aactgtgtattccttgctgttggagtactctaggaattttagagtaactt
cgcctcttcctttggtttggaagcacccattcgacgtgtgccaagacttt
gacacctgcctagtcaagtagggaaaacgcttggtggttcctttttcatg
gaacatgaggtcaccatcggaaccagtgtccaatagtactctcaagaagt
tgtttttgcgactcctggacaagtgtttgagttttgtcgaggactgactt
ccagtcgctaatttttgtacagctagtactgctgttactgagtccattga
tttttgtgggttagatggctcaattgactttgatttatgtagggtgtccc
tcactgagttgggatctacatcaaagttagtggacaagttcgaggtgtct
ttgagatttttcaaagttacgtccactaagggactcgaataatccggaat
taaaattttgtcatttaattccaattttggttactggtagtttttatcgg
accaggggtagtgtaattggctaactcgtggttagttttaattttcttac
aactattttcattttccccggtactacccgacccaacacttcaggatgag
tcggaatcgctgtcactttcttcgcgacggcgacgtttcttgcctttttg
ttggctttcttgagagacttctcaagtttctccatgcgagccaagacctg
ggcgtaggacttcttggggcgactgtcctcgcgggactttcgtgcagctt
gcccgaaagtacctcgcgtaggagttccgtctttgttgtaccggcgacac
tccgcggtgttatgcgtggtgtgtgcgccccatgctttttgcacagctcg
cagttcttgtctacgcgcgatatacccgtgcgtgcttgcttgggcttctt
gggaattcgtgcgcctagcgcgaacttcttggagggctgttcagctcctt
gggcctttgcaggcttagaagacgactgcctctcatccactgggtgcgcc
acctcaattcgctcaagaatgagcaatagaggcttaaccccttcgggata
gcacttttcaagcaagtggtactggtcctgccacttcaacggacacatgc
gcaatatatggcatgcaagttccgcgtcagtgaaggagtagacctgttgg
gtcattgtacttgcgccgggctgtaatacaagcacgggaggtcttccacg
tagttgttcagctgcatcacgcgctgcacaaactgacgcacccgaacctt
gttgggcttcttgaggcaatttgaaatatagaatttcaaattttctcctg
cgtcatgtgcgaaacacgattggaggtggagtaactggcacctcctgaat
gactcggacgccttgcccggtgacttcttcctttcgaccgaagatgtcgt
gaaagggacttgactctgtctgctccttgacaattaagtcccagggctga
cgtgcctcctcagtgagaaggttggcgtagagttgaaaaacttctagggc
cgagtcggtcatttttgtccttaaggcgagcatgtcggcctttagggaga
gtgactctgcggtctttttctctttctcagtcttgctgagggggtcatcg
gcaagttcgcgtagaacagccttccaatcacctttttcgactcatatgcc
ttttcggcatcatcgcaggcggaattagccccattttcttggcggtacta
tacgccttgttcacgtgcagtacaaactgctcgttggtaccgtgtccgac
caaaccgtgactcgggtttctgacccatttgcgagggtgcacttgagggt
ctcaggcttgaggtccaaagcttcttggactgggtcccgatccggcacat
aacggataggggctttcgccaccccttccgcgccgcactcttggttctta
agcccaataggggccattttctcagcagacattcttgagagggctgctcc
gagacttgttccaaggaaaagggtcttgtaggagcttcgtggcggttcgc
actcgaaggagacacgattggcacgaatcttgttggcggcgggatcacgt
agcgcagacgtggtgctactatttaccggcgcacgaaagacggtggctcg
acgggcgaacacgtggatgctgaacgctggactggcggaggacagacgcg
acggtgttgaacggacggtggtcggctcgacggtgacggacggtcaaagg
acagtgcggcgatggacagacggtccaaaaaaattcgctcgagtaggtta
tcaattgatagtgacctaagccagaaagtatttaaaaaatcttgttgtag
actttgctgactttgtttttatgagcttaatactactgtacaactgatga
atgagatactagttatctcatgcataaaaacacaaatgatcatgggagag
attggcagtgatttgtggcagttccatgactggctcatattcaactgccc
aaaggaactgtcccatgggaaggttcctgagaaggaaatcctccattgga
tattcaacctaagaaaacacctacaatgtgtatggtggagttctaggaag
gaaaatcctatttggatatgatttctgagaaactcatatcttatgacttt
tgagtccttcctctgtatcaaacaatgtgaaggagacttatggagttcca
gctggaagctacagattcttggcctatgtcaGGAAACTGACACAATGTAT
GAATAACATGCCTGGAGATATATTATGaaaagggccaagttatctatgat
tcactagcagatgctacaaaatgcaacttgtgatagagagcagtgtatca
gtgttcttaaccttgccacacttagaaggctacattttttttgacatatc
tacataatatttgaaggttgggacgtgtataagaattatttgaaatgttg
acatcttgatcacgttcAAACTGTCagacaagcaacttttgactttagca
aaaagtcactatctggagcattgcttgtcatcagatgtcttcaccaactt
ttcagatttttggtgtccatgtgataagggtcatcacacagtagttacag
ggcaacattgaggttgtcacATAGTTtcattttctccctatcttggcata
cactctacttggacctatatctacaagtcttgtaagtttagtgaggatat
gagaaattttgggcagCAGTGGGGCCATTGTTCTCCAATGAATAAATATT
CAAAAGCACCTGGATGGTGAGACAAAAATGAATGGTTCTTGTTGTGAAAT
TGAATTGTAATTTTTCATTCCGATCAAAATGTAACCCATGTTTTTGTGCC
CATATTTAACATTCATCATATAGGCAACATTTCCATGCCGATTCTCACAT
CAGTCTAGACAACCACAAATTGTTCTGCACATCCTATCACAAGCAAAAAT
CAGTTTTTGCAAATATAAATTATTGTCATGGAAGCTTCAGTGACTGTGTT
TGCATCAGAAAAAATAACACACATAAAATTTAACAACTTCTCCTGACAAG
TTTTAGATAACATGTAAGAAAATCAATATTTGTATGCAGGATCTCATGAC
ACCCAGCTAtgacataggtcaagaatcagcccatttttgtaccctttgat
acaaaatccaaaggaccattctcaggactccccaggaagagagtccactg
cccctgatccaaaaagcatggactccccaacagaggagtccactgcccta
ctcccaacggcatgaactccccaacacagaagtccatagccccaggcaag
ggaacaccctttcaggagggtaaggacataccaattgtgtgtagaatcca
cacaagtttccgttgcatgcccttctatcctcacaagtggagcaaaataa
gctcatgacataaattcttcgacacctgtcaaacctacctatattttttt
gcgtaatattgtttgtgcaacgaccggctcaggtcactatcttaagatag
ctgtggtgcgaccttcgcgcaccgaagccattgacatccaatctcaccga
catgaggtacacaaatttttttgatcgcaagcagcaattttaactttttg
catcaaagatacgtttttttgcgcaatcaactatctcttcaaaatcatct
tctcgatcgacaacaaaaattatccagcgatgggccaatgaagcgatcat
ctttgagcaatcgacttcagcaatcggggattcctaagaggcggattaat
ttcgtgatcgagaattcttgcaaaatagttggaagcaagactttcaagaa
attgaaagagaaggagaaaaatttcaaattaaaaaaatctttttcggact
aacctccacagggcacccaggacctttttcaaggccttattttataatac
acccctttgagaggcattgagaggatttcgttaagcaagtcaagcccaga
aggcctcaagccacaagaatttgagaggagctctgggaggtccaagccac
ccatctcctatattcctactgccatggacaccaccaaggtggtcaacaaa
atcaaggtctccaacaaaatgaccttgtccatcactatctttgatgaagg
aagtccagaacaactcctcaaccatgttcagacctcactggagataatta
cccagagatgactggactcggattatgaggacgcttgtaaaggcaaacct
caaggctgaggaaaaactgatagtggccactgcggccaaagccaagtata
agggaacggacgacaatgcttccatcctccaggcatggaccaaggcaact
gcttccaaaatctgtaccaaagaggtcatagagtccgctggccaagcaat
cttcttgcagtattccactcaactatcggaaactgctcgttgtccttgga
ccaccatcgtcggggagcagatcaactgcaagccctggacagatgtgtat
gggattgaacacccctcaaaacgtccggcatcttagaactcctttcagga
gtgtgtccagttgcatctgaagactgcctgtacgactgatgcagtggagc
aggaacgtttctatatcagcaatgggttgaacaaaccaaacagggtaaca
atcagggactttgtgcaaaggatccaacgtgttaaccgtatgaagaactc
ttgccatgcctgttttactctttgaaggctgcaaagtcaatgaaagtatg
caggccctttgatgatgctgacttggcaagccacatcctcaggatggttc
ctagaaactggcaggaccaatacaagatcagcggaactttggtaccacag
agtgtcagggaacttctagaagtccttgaatgcattgagaaggcctatcc
cactgagaaggttggagaaggacccaaaaatgcggccaagtctaaccttt
tgtctgaaaagaaaaggtctcttttagtgaccggattcctaagagacgtc
gcacagagaagtactggtctctctgtaaaaatcatgggggtgcacatacc
acccacaatactccggattgccggaagtatgaatccaatgaaacccaaag
ccaagcttcaaggtgaaaaaccaaatggagcctctcatggaccagagaga
cctcttcgaggagaaagtagctatgagcagctatccgctaaaatcaacaa
acttacaaagtccaacaagaaaatgaaacgtgctatcggaaagaagaagc
gtaagcatcacgacatgagtgacagtgatgattcagactcatcttaagat
gatgggttggggagtactaagaaattgtgtagtaaatcgattgtaatgaa
atgatgaacacgtatcttagtccgaataaaccttcaccacgtgccaacac
aacattttctgattcaaacaatgtcagttcgaatccagcagaacacctag
gaaatctaccagctgaactaacacagagtgaaacaattgctgaattgtcc
aaccccgaacggtcgggtgaccttttcaatagtgtgaacccccctttgac
aggtaaagaaggacgggtcactactgtagtagccaaagcacgttataaaa
cgactgaaaatctagcccgtaagaaattggcacactctacagggcgttgt
accagtaacacagtcatccggatcctactcgatagtggatctgatggtga
tctcctgttccatgcaatgggaatggagaaacactttcccttcttgacta
ggcaggtgccaaagtcttggcacacatcaaatgggagcttcctaaccaaa
ggaaggagcaaagttaacttaaagttctttgagtattcaaacagtaagga
gtacttagtgactccagacgtagtagagtacgataggaagaagatgacca
agacagtgtttgacgtgattctttgatgtcaaaccatgaaagagcttgga
attgttctagatttccgaacaaaagaaattaccattgatcacatcatttt
gccaatgagagatatcaatagtgtgaccccatcaaacatggaaagcctgg
gctgtcaacaacagcatggcgaacgaaccgcaaagtatgcaggaagcgac
acaatgcctagtaaaaatcctagatgaaaattataaatatgcagacctcc
aattgattgttagcaccaattgtactcaccttagcctccaagaccaaaac
tcgttgctggagttactcacaaattttgaggaactttttgatggaacact
aggtgattggaacacaaagcccatgtcccttgaactcaaggaaggcgcta
aaccatatcatggcacggcatacccagtacccaaatcgcgtaaagaaatg
actattaaagaattgattagattatacggactgggagtgttagagtttca
gcccgaattggaatgggggtcaccatcatttatcactacaaagaaaacag
aactgtacactttctcactgattttagagagtcagacagccgtttccatt
acccaaaatcagttcagtcctgcaagagcgagaaggattacctatgctac
aaccatagatttaaacatgggttattataccattagattggatcccaatt
catccaaaatatataccctcattttctcatggggcaagtattcttacctc
cggttgccaatgggcatcgcaggttcaccagacatctttcaagcaaaaat
gtcagcacaaatggtagccatagagttcgtaagagcttaccttgatgatt
tgttatgcatcacaaaggcaaatctggaagaccacccagacaaactgaaa
atggtgcttaccagactacgtgaggcaggcttgcgaatcaacacccgaaa
atcttctttctgtgccatagaagctgaatatctaggttacaccctcacac
gtacagggattaaacctcaacagaaaaaaatgattctcgcaatctcaccg
ccaaaaaaacaccaaagacttccgtaagttcgtgggcatggtccagtatt
atagagatctttgggcaagatgaagtgaagtgcttgccccactcacctca
ttggtaggagagtgtggtcacaccaaggtcaccagagccaataagacaaa
aaaatgtccatggtactgggacacggtgcctcaaaaatcattctatgatg
caaatgctacaattgccaaccatgtagtcttggcctatcccgattattca
agggaatttgatatatacactgatgcctcatctaaacaacttggatcagt
tatcaccaagggtaataggccccttgtgtttttcagcagaaaacgttcta
cggtgcaacagaaaaacagggtgactgaacttgaactactgaacgtagtg
gagacactaaaagagttcaaaggcatgttgtgggaccaagggtaacaagt
ctatgcagaccacaaaaatctaatccaggatgcactcagattaacctttg
accgtgtctaccgattgagatagctcctcaaggaatttgaccccaaaatt
gtttatattaaaggcacacatagcactgttgccaacgccatctcttgctt
agacatcggacccattccgagtgagcatgaaaactggatgaggtttacaa
aatgctggtgtcattacaccatgcaagaagagagtgcaattgacacctct
gcataccaagaggaaatgaatctggtatttgaaaaccacagcaaagaaga
cgtaatctacccattaacagtatgagagattgcccaagcacaaaaacttg
atgccagcttgaagacgcttaaagatcagcactcgacataattggttgag
agtaccagtcaaaaactagtgtgaggtactataactagtctgaggcacta
tcactgttttgtactattcctatgttgatcctgtagatatttgcgctctt
gttgagaatcagtcatttcctcttatgactcacaggtcagtcatgagcac
tccagctcctcagtctgtacagcaagcgagtttagacacgtgcactcaag
tgggaaccacccacgagtgcttgcacacctggtgggaactgcccacgagc
atcatgtttgactaacaaaaacgtagctcgtaaattccatcactatgctg
ctctttaacACACGTAGCTAAAAATGCaacaatcaacctcttttctccac
gatcagcaccatgacgacgccggaggaagccaaaacgctcttcaacgacc
tcgcggccacctacaccgtcatcgtcagccaacccaccgacgacgacgtg
aaacatctccgcgaatccatcacgaatctcctgcagtccatcgacgtccc
cggcggcacctgcagcctctccggactcatcgacaccgaagccatgcaca
tcgccagacacggggctccgttcgaccccatgaccgtccctcttgccgcc
tacgatcctgccattgcagtcgatgcctccaacgccatccgagctcgagc
gcacctggatggcaaaacgggaactccagcgcctcattcgcgctgtcgag
cacaacggccggctcttcctcctcaacgtcgttgaggaaacttggctcct
tccgctcaagagcgacaccaccttttacaaccaggtggctctctgcgaca
tgctcaaccaccttgcctcaaacatgcccggcctcaaagcgacggacatc
atctctctgtccgtcgacatgcagagttggtggcaagacgaccccagggt
ccccgagtacatcaacaagctcgaggaggcccagaagaaagccgcccgtg
ccaacctgcccctcacgaacgcctggctcgccgccacggcttcgctctcc
ctcctcacagccggcagcttccccaaacagcgcatggactgggattccct
tcctcccgcctccaagacataggcggcatggaagacctgggcgcgaacgg
cccaacaaacggtcgagcgcgagcaacgcgccaccaacgcaaggacggac
gtttttggttcagcctccagacaacccctgccccacaagaattcgccggc
agcgcgctcggcctctccttccaagaacagttctcgagcggcatggatgc
cctcgccctggccgccaccaatgacaaatccgtcctcgacaacctcattg
caaccaacaagacgctatctgactcctttgccaagaagcttgcaaacatc
gagtctctcttcgccaagaaccccaccacctccactctcacctccggctc
caccaatgactcccggctcatcgcccaactaaaggcagccatcaagagca
agtgggctgcgggcgggttctgctcctcccacggctacggcgtcagcacc
aaccacaccagtgcctcttgcaagaacaagaagccaggtcatgtcaactc
ggccacccgggccaatccagccggccatggagccgacaagaacataaaca
aaggctgggatgctttcctctccgtctccaagtgacattttgggaccgct
tgcctctttcagtctttaattactaaaccctccattgatttacaatgcaa
ctttagtcttttaacttctaaaattagccctagctctagtccccccgtcc
ccatccactaagccaccttctacccaaccccccccccaccccctgacggc
tggaccttggtcgccaagggtcgttgcactaaccctgctcctgctccATG
TCACACTACAatcattgacacaggagcaagcgacttctatctaaccccct
ctgccccagttaccaacctaaacccctcggcacctgccgccacagtaact
gacgccgccggcaaacagcatttctcatcgacacaagccaaaatcctcct
ctacctccccgaccgcactgccaaaatcatgccatccttccagcacaacc
tcatgggcatcggaaaactctgcgacaacaactgcagagtggtcttcgac
aagactaccgtcactgtctttgccaacgacggctccactcttctccaagg
ctggcgtgaacaacagggcgacaagctgtggcggttctctctcatcccca
accaacaggtctcacccgactgggggtcccaagcccccatggctctcaat
gcccgtgatctccccagcgtgggtgcccttgtgcactacctgcatgcagc
agcaggattcccggtcaaggaaacctggttagcagccatcaaagccggca
actacgccagttggccaggcctcacccacgccaacgcctccaagtactgc
ccttcttgcaacgaaaccatcaaggggcacctcacgcaggtccgccaagg
gattcgctccaccaagcccaagcccccacaggccacagcaccaacgattc
cctctctcatccctcctgcagcctccaaagaactccacctgtgggacaaa
cctatcagcaagctcttcacggacgacatgggacgcttcccagtacggtc
tcgcagcgtcaaccagtatctcatgctggcttaccactgcgacaccaatg
tcatcctcatcaaacccttccaatcctgccacgacagacactgcatccca
gcctacaacaaactcatgggtcggctcacagcacgcgcccacacagttga
tcaccaggttctggacaatgaagccagtgccgaatactgtcgggtcatca
ctgaagactggaactgctcctaccaactagttccccccaacatgcatcgc
cgcaacatagcccagcgtgccatccagaccttcaaggcgcactttctttc
catcctcgcaggtctaccctctgcgtttcgcaactacctctgggacatga
agataccccaaaccgagctcactctcaacctcctccgacagtcgcacacc
gccccagcactctccgcttgggaatcatacaacaacgccccctacaactt
cgatgccacacccatcggcccctgtggctgtcccgtcatcatccaaaaca
aacccaacaaacacttgtcctgggcatttcgtgggcgcgaagggttcagc
atcggcccagctctcgaacactaccgctgcttccaagtagttgactccct
cacaaaggctctcgtcatctcggacacagtagaattccgtcatgactacc
tcacagcccccgccatctcctacaaagacaggctcctccacgcaatcaac
ttcctgtcaactgccatcaacgaggcaaccaacgacacctggaatgtcca
actcatcgccatcgacaacctacgtggcaactctccacaaacccactctc
tctcctcccacaaaccccaccaccagttactcctgcagcaccggcaaagc
cactgcccgtcaggaatcccacagactctccaagggtggtgcccactcca
gtcacttcatccccacgacctctaccccctcctacccccaccccagctcc
acagttgagcccctccaaaacccccaccccttctccaagggtgcccgccg
tcacagctcccccagtcctccccgttgcagcacgcaccaggtcacagcgc
atcccagcagcccccggccttggcgaagcaatagcactccgcactcgctc
tcgcaccctggcccaaatcaaagacgacagagagcgcatcaacctagtaa
tgctagcccacactgcccaagcagccaaatccaactcatccctcaacgct
ttcattgcggcggcggtccttgaccacgaaaccggcgaatcgctggaata
ccggcaactgatcaagcatcccaaatacaaagacctctggagctcctctt
acgccaaggaactcggacgtctctgccaaggcttcacaggcaccaatccc
atcaggaaacctgtcgatggcaccaacacattccacgtcatcaacttctc
cgacattccaccggacaggctcgaagaagtctgctacagcaatgtagtct
gcaaggtccgtcccgagaaggacgatcctgatcgcacaagaatcaccatc
gcgggcaaccacatctgctacccaggtgacgtaggtaccaaaacagcccc
atttgaactcgtcaaactgatgatcaacagtgtcctctccagaccaggcg
ccaaggtctgcaccttcgacatctccaacttctacctccacctccaaact
cctctagaccgcccagagtacatcaaaatcaaaatcaccgacataccaca
agcattcgtcaacgagtacaacctctttcaccatgtccacaacgactggg
tctacttcgaaatacgcaaagggatctatggcctcccgcagtccggcatc
ctagcgcagaaacttctagcagaacgcctagcccaaaagggctactacca
atgcgaatgcacaccaggtctctggcgacacaggtggcgtcccatcatgt
tcaccctcatagtagacgacttcggggtcgaatacgtcggcgaacaccac
gctcaccacctccgcgacaccatcaaggaattctacgacctcacatcaaa
ctggcaaggtgatctctacgccggcatcaacctggtctggaattattcca
atcgcacctgtcgtctctccatgaaagactacatcgacgcagttctcacc
aaatacaaccaccaacgacccaatcgaccagtcctctctccatacaaggc
tgcacctatcatctatggtgccaaaattcagtacactgacgaggccgaca
cttccccagcccttgatgtccttggcatcaaacgcattcaaggcattgta
ggcgcccttctctactatgcgcgagcggttgacaacaagcttcttcatgc
cctcagcaaaattggcacccaacaagcagcagccacagacgccaccaaca
cccgacttaatcatcttctggactactgcgccacttatcccaatgactgc
atcctctaccgcgccagcaacatgatcctcgcggcccactccgacgccgc
ctacctcaacgccagcaaagcccgcagccgcgctggcgcacacatcatgc
tctccgaagacaatcccgtccctttctacaatggacccatcctcaccctt
gcccaaatcatcaaattcgtcgcctcttcagctgccgaagctgaacttgc
aggcctctacatctgtgccaaggaaatggtcccactccgcaactccctcg
aggaaatgggttggccacaacccaaatccccgatccaaaccaacaacacc
actgcgctaggtgttgccaacaaaactatcatcactaaaaagatgaagtc
catggacatgcgcctctggtggcccagatgccgcgaatcccaaggccggt
tttgctgctactgggccccaggtgcccacaaccatgctgattaccctacc
aaagctcaccctgacatctaccacgagtccatgcgtcccacacatgcggg
ctaatcctgctccactcttctccctataactctccccttcactccgctca
ctgcaagggtgtgttgagaatcagtcatttccactcatgactcacaggtc
agtcatgagcactccagctcctcagtctgtacagcaagcaagtttagaca
cgtgcactcaagtgggaaccacccacgagtgcttgtacacctggtgggaa
ctgcccacgagcatcatgtttgactaacaaaaacgtagctcataaattta
gctacgtgatttttaccatcactatgctgctttttaacAgctctatgtgc
atgtaacttaattttttatgattggggcgtggatatgaaacatcagatga
gagagttttttgtgagagcactggagagttaagttacatttttttctacg
tgagatttgtaccaggttctacacagaatcagtctgaggtattatcatcc
cagaggaggttgatggtggctactatgacaatgtgttctcgtcagttctc
ggtcctggcgagcttgacttaagctcttgagagggtctttgagaatgctg
ttaattgccttttgagctaaatgtgtgtcaagcggtcataataacaggtc
taagatggctgacttaagttacaaaatagtacctcacactagtttttgac
tggtacagaacttctgtgcaaggatggaaaaataatcattccaaaagaac
ttcaacaccatgcagttagttggtaccaccactatctacagcaccctaga
cacactagactcaaagaaatccttcctgctgcaatgtactActgtatatc
atggtttataagaacccccaaatgtacaaagataccttttggagggtctt
ataatccatgtaaagctagtgattgtagcacggtgaagagatctacttgt
taaattttttgtactgaatttcactcgatttcccgccattttccgatcca
ttggtcatgaatttctgtcaatacatctcaattcaccactcaccgcccac
ttttttggattattttgcatcgtcgcaatgtgtggtgagttttgaggctt
ataggcgtaacttggcatcaagaaggagttatgaggagacaatcatatgg
gcgtgttgcattttatgagggcaagcattctataagatgactttagagta
tttaggggtgtttatcaacgtgaaaaacacaaatgtacagaaaaaggggg
gtcttataatcagtggggatttataaaccgtgatatacggtagaaaggta
tgcaaaattccgtccgtgaatatgtcaaaaactgtcatgcatgccaagtc
aacaagatgcacaagcataagtatgggaaactccctactatgatctccat
cacaaacccttgggaagtactatgtgtggacctgataggctggtacacaa
tcaaaggtaaagatgtgacagtaattgatttcatgtgtctgactatgttc
tagctggtttgaaatagttgaactgccggtaatcactgaggcaattattc
cccttgatacaaaagggcataagggcaaaaaggaccatgaagaacctaag
ttagcatactttgataagtcatcagcaatgatcagcaacttagtgaacaa
gacctggtttagtaggtatccatgttgccaatacataatttatgacaatg
ggagcgaattcaaacttcaattcaaagccctatgttaatcatatgggatc
acaagtaagtcaaccagtgtcaagaatccacaagcaaatgctattctaga
acaagtgcaccaggtgatatcatctatgctcttagtttcacatgtcctgg
acatgtcctggacgtgtccttggacgtgtccgatgtcctgaatttcaccc
ggacaccatatttttgcggacacgaggacatatgcctatttcgggtcacg
tgtcgggtccgtgtcGAGGGTTTGGAGTCAGgaggaccctaagggcaaaa
ccccacacacacacaaatattattctgacagcacgctcgtacacctcata
ttcacccaacacaataatcctaatcatgtggcttaccacaatgggtttaa
ttgccgcgtcggcgtgaagaccatgttctcagtccacaggcgcaatactg
agccgccgctgccaacaccctctcctccataacaaggcgcagcagcgacc
gcaagcgcaggtcagtatctcccctcctttgcttgctttcaacgatttat
gcaagctaaaaactaatttttttcaattaaattcttttccccatccaccg
gcaattggaaaccttcaaccacagaaacagttgagagccaccgccaccag
ccccctcttctccaccacaaggagaagcagcaaccgcaagcgcaggtgag
ttactcccccttcctttgcttgctttcgaactttttgacagccactaatt
caatttttcaattaaattgttattccccatccacgggcaagttgacatct
ctgcccacaggaacagctgctagccgccgccaccagccccctcttctcca
ccacaaggagaagaagagactgccagcgcaggtgagttactcccctcctt
tgcttgcttttgaacttttttgacagctactaatttaattttttcaatta
aattgttgttccccatccacgggcaagttgacatctctgcccacagaaac
agctgcgagccgccatcagcgccctctatctccaccacaaggagaagcag
cgaccgcaagcgcaggtgagttactccccttctttgcttgcttttgaact
tttttgacagccactaattcaattttttcaattaaattgttattccccat
ccacgggcaagttgacatctctgcccacaggaacagctgcgagccgccgc
caccagcccctcttctccaccacaaggagaagaagagactgccagcgcag
gtgagttactcccctcctttgcttgcttttgaactttttgacagctacta
attcaatttttcaattaaattgttattcttcatccacgggcaagttgaca
tctctgcccacaggaacagctgcgagctgttgccaccggcgccctctatt
ctccaccacgaggagaagaagagaccgccagcgcaggtgagttactcccc
tccttgctttctttcaatcttttttgacaactactaattcattttcagtt
aaattgttattccccacccatgggcatgctcatagaaagaactgcaagct
gccgccaccagcgccctcttcttcaccacaaggagaagcagccaccgcaa
gggcaggtgagttactcccctcctttgcttgctttaaacttttttgacag
ctactaattcaatttttcaatgaaattgttatttcccatccatgggcatg
cccacagaaagaacggcgagctgccgccaccagcgccctcttctccaccg
caaagagaagaagcaaccccagcgcaggtgagttacccccttcctatgct
tcctttcaaacttttttgacagctactaatttaatttttcaattaaattg
tgattccccatccacgggctactgtgccttctcctccatcacaagtagaa
gcattgaccccaagcacaggtgagagattccactctgttctttgctttca
ttattttcagataataattaaatttttcaattccattgctatgctcatgc
acagAGCTGTATTTACAATGgagtgtgctgcaggaaaatgctgcactctg
ttcaacatccccatggagcattatccggaaacaggtaaaccgaggcacct
gtgcatgcattgcagaaagggggtacatgtaccttgctcaattcaatggt
cggatgagattgagaggcaatccgtggttattctatctccttatcatcga
tccacaagcttggtcagatagaagcaggaagttttaataatgataattgc
ttattgtgttttagttgctgtacagcattaaatacaatTAGTAActgttc
atctgctgatgcatacataaatagtacttatatgtagatgtacagctaca
tattaatgttaaacaattttgagttatgtgttttgtgagtaacaatagat
ggccactggtaaagcaggagtaaatgtctactaaaaagtacaataaaaat
accttaatcaaccaaataaatctgcgtcctctcgtgtcctcggtgtccag
attttggtgtcctgtgtcctcgttttaaaatgaaaaaagacgcaatgtcc
aggacgtgtctaggacgtgtccaggaagagtccaggacatgtctgcagac
gtgtctttttggacaatttttggacgcggacgccgcggacatgtgaaact
aagtctatgctccgaacagctaaaatagacatggccccttcagtagagcc
aagcgacatagatatgttcgtgatgaacgttgcttgggccattcgctcaa
cttactacacagtactaaaagcctccccaggtgcagccatttttggacgg
gacatgttgtttgacattcccatcttcactgactggaataaaattggaga
atataggcaacaccaaacagaccaaaacatagaatgggaacatggctcac
atcgtgattgggactacaaaattggtgatcaagtgcttcttattaaagat
ggtataatctgcaaaggtgaaagtagatatgaaaaagatccttggattat
cacatcagttcataagaatggcaccatcaggattcaatgggaacaaaatc
ggaaagattgaatatacgaagagttacaccatttttaaacaaccaaactt
aaaacccaaacaatgtcagttttcaaacaacaaaacgacctctccctctt
caaacaacacttacttgttaagcatgtttaacaaactctttagtttgtta
tagttactctcatgagaaaaaagttgtttcacctaaaaacaattaggttt
ttgttccatttctacctgaaactccattcgtgggggcgagtgacataggc
caagaatcagcccatttttgtactgtttggtacaaaacctaaatggatca
ttctcaggactccccatgaagagagtctactgcccctgatccaaaaagca
tggactccccaacacaagagtccactgccctactcccaatggcatggact
ccccaacacagaagtccatagccccaggcaagggaacacccttgagaatg
gtatgagcataccaattgtgtgtagaacccacactagttttggttgcatt
gcaaggattggaattgcagttccactgcccttccatcctcacaattggag
aaaaataagctcataaaataaattctttgacgcctgtcgaacttacctat
aatttttcatgtaatatttctgtgcaacaaccggctcaggtcaAGCTATG
ACTGATTTCAAAAAGTAAAATCAAGTCACTTAGACTTAAGACCTTGGAAT
AAACTCAGAACCCCAGAAAGATTTGTAGACTCTCATACACAGTATCTCCA
AACTCTGTTGCAGGAATAAACATCAAGGGGCTGTAATGAATTTCAAATCT
CTAAAGTTTTAGTCATAAATCCTACTTGGCAATGAAGATCCACATCACCG
CATCATACATGGAGTCTTGGATACCTCTTATGGCAGTTTCCATTCCCGAC
AATTCTAGCACTTGGAAATCAGCTACTTGCATCAAACCTATTTGACTTGT
GGATCTGAACCAGCATTGCTTAAGTTTTAGCATGTTATGGTGGATTCAAA
GTTCTGAGTTTCATGTTTCTTGAAAGAAAAGCTAACATCAATCAACTTTG
CCAGATGAAATATTAAAACATTCCATCCACTGAATCAACCATTCTTACCA
TTCTCAGTCTAAATGTTTGTCATAATTGGTAAATTCATGAATCTCGACTT
CAAAATTCAAATATGAGTTCCTTATGAATTAAATGCATTCATTAAGAAGA
CAGTCAATCATTGCCAAGAACAAACATCATTTGTCTCACACAATGTTGCA
TAGAACAGCTGACAAGTAATGTTACTGAATTTACCTAGTGCACATGGTAT
GAGCTTGCAACCTGCTGTTTTTGTGGTATAATATCAACTGGTTTGTGACA
GCAAATAAACAATTATGAAGACCCAAATTAGATTTCTGGAGAATAATATT
TGGGTAATATTGCCCTTGTAGATTGTTTGATAATCATTGGATTGCTGACG
AGATAACATTCCAATAGATGAACTGGACCATTGCTTGTGACATTGATGGT
ACTGATAGTTTCCTTGCATCAGAGTGTGCAATGATGTGGAATTACACAGT
GAGCGGCTTGACCGTTTTGTCCCATCGCAACGGAGTCAAAAATTCCAAAC
AGAGGAATAACTACTAATGTCCTATTTTGTGGGGTTATTACGTATGCAAA
GTTTTTAGTGTGCCACATCCTCTTGGAGTAACCCAACAGAGATTTCTGTT
TTCCTTACCTAAGACGTTGGAACCAAAACCAACTGAAATTGGTACATGGT
GACCATTGGGGTGTCATAAACTGAAAAGGAAATGTATATACCTTAGCTAg
gaatgtcctggacatgttctaagacatggtatatttcctgtaaatgctgc
aaggaaatggtgtacttccaggactcattgctaacttgtttcatgggtca
cttgtcttgaccaaattcataatgtggtcaGGCGACAGCTGCACCTCTGC
CTGCAATAGCACCCCACCACccttctcttccttctcttccttctcctcat
catcctcatcatcctcttcatcattgtcatccttgtcctcctgctcctcc
tgattcctgctcttcttcttcttcctcctcctcctcctgattcctcctcc
Agtgagatagttttttcatgtttcaccataacaggtacttcaatgatcga
ggtaggcattactacctgtaaatatttaatttttctgtttgacgtacatg
attagtcatgatgctttgatgtttgcctaccttaaaatttgtatcttatt
tctaaaatgggcatgttcacgaggcgcacgcgTCtgacctgagccgaaaa
tcatcgtaaaaaatatcacgcgaaaattataggtagtttcgacaggtgtt
gaagaattgattttatgagctatattttgtgctattgtgaggatggaaag
gcagtggaactgcactccagtccaaacgatgcaaacgaacattgtgtaga
cttctacacaatatggtatgtctatacccttctgaaagatgtttcgatct
tccaaaagagtgctctcttatttggggttctgaacttccatgttggggag
tccatgccgtcaggaggtggactctcctacttggggtcctgagaatgctc
ctatttaggttttgtacccaggggtacaaaaaaggctgattcctgctcta
tttaggttttgtaccctggggtacaaaaatggctgattcttggcctatgt
cagcgtccattaaccagttgttgacaatccaacttatatttaaactcaat
acttcctctgtctcgacgatttttcctctaacgagcttactgaaaaaaat
cttgcattggctgctaataatTTTTTTTAGTGTATGGTACCATACCATAC
CATAGGTAGGTATCATATTCTGGACATAACCAGAACTCTGCATTATGGCA
TTATGAGACTATCGTATCGTACTTTTACGGGATCACTCCCACATCTAAAG
TGGGAGTCTTCATGACCGTTTTGAGCAGATGGTGACACCCCTCCTACCAT
CTGGCTGCCAACTGTTAGGCTTTTTTCTGGTTTTCGGACGTCATGTAACT
TTCAAATAAGCCGTTGAACTTACATTCATCGATAAATCATTTTTATTTGC
TTATTTTATTTAGGCTGGATTCCCCTTTTGTTTGCTTCAAGTTGCGACTT
ACAACACACGGAACTCATCAGTTGGTACAATACGATACAATAAGGTTGTA
TATGAATGATGGACATCCCGCCCCGTTGATCCACCATCAGTTGTATCACA
ACACTACTACGGCATCATCTGACCCGAACCAGACCCGAACCGCGACGGGC
CTTCCTCACCGTGTCCTCCGCTTTCTTCTGTCAACACAACATCAAGTAAT
AGACAACGGCAGATGCCTGTTCGATAAAGCCACGGCCAAACCACTTAGCG
ATACGTCGAAATTATTGAACGTGTTCACGGCATATTATTTTCTCTAGCAT
CTTCTCGCCATGCGTCGTCGCCACCCCTCTCGCAACCGCCGtcctactgc
cctcctcctctcggcgttcctcctccatccctgcacgtccttctcgcctc
ctctctccCATGCATCGCGCCGTATCGCTCGGACATCGGCGGCCGCCACA
GCTCTGGCCGCCTCCGCCAGCGACACAGTGACAGCCCACCCGCTGCAGGC
ATTCTACACCAGCCTCAACGCTCTGTACGACAGAACACAATCCACCATCA
AGTGCCCATTCATCCGTCGTCGCGTTGCCGACGCCCTCGACGCCACAGCC
ATGCTGCTCCAATTCCTAGTCATTCGACACAAGTCGCTCGGCCTCTCGGA
TCGCTTCCTCGACACGGACGACGACGACGCGTTCTCCTTCGGGGCGCCGG
GCTGCAAACCCACCGGACGGCACATTAAAACCACGCTCAAGTCAAAACAT
CTTCCTCTATCTTCTCTGGCGTCCAGAATTCAAAATGACTGGAGCGGAGC
ATCGCATCCCTCCAAGGGGTATTACATCACGGGCAAGTTGGACACTACCA
TATACAGGGACGACTGTTTATTCACCGGGCCGGATCCCGACATGCCCGTT
CGAGGGTTACGAAAGTATCTGTCCGCCAGTGCTCAATTGTTTGACACGAA
ATCGTCCTTGGCCACACTGACAGATATTTCCTATAGTGAAGGCATGGGAG
ACAAGGACTGTGGAGTCGTTCAAGTCAAATGGGAATTGGGCGGGGTCATT
AATTTGCCTTGGCATCCTACGGTGGAGCCATGGACGGGATGGACCAAATA
TCATATCGATGAGGAGGGGCTTGTGTATTTGCATGAGGAGGGGTGGGACG
TTGAGGTTTGGAGGATTTTTTTGAGTGTGCTTTTTCCAACAGTGAGATGG
GTCGATGTCATTTTCTAATTTTGTAGCTAGCAAAGACGCAAGGAGGATGA
GTTAGGATTTTACAGATGTTGTAGTATGATGTATTCTGCTATTATAACTG
AAAATATTACCGTGTGCTCCTTTGATTGACATTCATGATGGTTGTTCTCT
AGGGCATATGTGTCAGTTAGCGGTTCATGGGGAAACTTCTAATTAGTTTC
CCAGCTTCAAGATGCAAAATGAATGTGTGTCGCAAGTTGGCTACTACCAT
TTTGATGAGTACTTGGGCAGTTGACATGAAAATCAATCTTGTCTTCTGTC
GTTACAAACCTAAATGCTTAAATCCACATTTATCATGAAGACAGTATAAA
ACTATTGGCACAAACGAATTTAAATAGATTAAAAATGCTGATCAATGGCA
TTGAAGTGACTCAAGCAGTTCGTTGATattttgtcgttaaatagtttgtg
gttgttgataagaataatttctgagcttactgtttacagattacaatgac
aaaacgaggatggaagatcaatgcaaaagcaatctctttcattcaaaaat
gaaacgcagtagattttACACACCTTTGGCATGATTATACCTGGTGATAC
CCTTTTCAAGTGTGTGATCCTGAGGGTGTTCTCTTTTGATTTTTCACCTT
TTCTTTTCAagggtttgagatatttgtggtcacttatggtcaccttctgc
caatggtcaccagatttatcagtttttaagttacaaattaccaccgaaat
actttcctgttacaataaatttcattattctatcactacccccaaacaat
tataacaaaaccacagcagtttgcatataatcatcacaacacgcacgaca
tgtatgtaccatcgacccaaacataacaccgtcgcgaacataacattcag
atgaaaatggtcagttagctccacaaagattatgtcctcaaaaacaacac
atatgcatcccatcttaccgtcgccttgaccacagctgttatatatataa
caatgtctcatacataaccatatggtcataactatctctgtgttatatat
ataacatcgatccaaacataacaccatccagaacataataaatccagatg
aaaatgccagttagctcaacaagaacagttcctcaaaaacatcacatctc
ttcctttatcttaccgtcactttcatcactggtgttatatataaaacaac
gtcgcgtacgtaacctatttggtctgccaacaaagtgtgttattctttct
cggccatggtgatctcgattacatatataacaaaaaaacaaaaacgtacc
tcttttcataaaaacatgtctcttctcatcatctgaatcgtcccattcac
ccctgtgtcctcctcttcttcggcgcttcccattcatcaaaatccgaggg
tatttcaggccaagccacttcgctcctcttctgtctgtgcttgaaaagaa
ggtgaccataagtgacacaaatatctcaaacctccccaGTGTGTCCAAaa
aaccacagcagttggcatatagtcatcacaatatgcgcgttgtgtatata
acattgatccgaacataacaccgtcgcgaacataacaaatccagatgaaa
tggccagttagctccacaagataatgtcctcaaaaacatcacacttgcat
cttatcttaccatcactttgatcacggtggttatatatataacaacgtcg
cgtacttaaccatatagtcatgatgaaatggccagtcagctccacaagat
aatgtcctcaaaaacatcacacttgcatctcatcttaccatcactttgat
cacggtggttatatatataacaacgtcgcgtacataaccagataatgtcc
tcaaaaacatcacacttgcatctcatcttaccatcactttgatcacggtg
gttatatatataacaacgtcgcgtacataaccataaagtcatcacaaaac
tgcgagttatgtatataacattgatccaaacataacaccgtcgcgaacaa
aacacatccagatgaaatggccaccatcacttgtcctgttgcattaaatg
tccaaggaatacacactatcaagcggttatgtatataacaacgccacgta
cataacttgtttggtctgccaacaatgagagttatccatagatcaccatg
gcaaaattatgttttatataaatataacaaatacataaacttaccatttt
acaaaaatacgatcctctcttcaatgtctgagaaatacacacaatcatgc
ggttatgtatataacaacgtcacgaacataacctgattggtgggccaaaa
agagacactgtcttatccattcctcaccaagacgacacaaagttatatat
ataacaaatgtataaacttacctctccttccgaaaaatataatactctga
aaactgagtccttttcttctttggaggagcccattcatcaaaattggagg
gtatttcgggcgaagccacctcgctcACaatacctcatgcaaatccaaaa
acgtggacataaacatacctgtatgggatcatttcacatgtagcccacca
aacagactggcagaaaaaaagcaatttgttggtatatacataataatctc
atgaacatgtgctgttatatatataataatgtcaaatacatacctttttt
ttcaattaatcatggttatgtacataacaaatgtatgtacatatcgattt
ttcgcaaacaaaggagtgttgcagttgtgttagtaaaataatgcgcgtta
tatacataaacaattcatatacataaacgagttatatatataacaaatcg
attttgcacaaacaaagtagcttgacagtgcagttgcgtaataaagtttc
gcgcgattgcgtaaaaacgacttccccaatgccacaactccatattggga
gtcattcaggcccatcttgatcagcgtcgttcgattcgttcggtgccacc
actgctcacatgtaaaagcattcatgctgctgcacgtgaaaaaacagtca
aagcaagcaaatttcacgatctactctaccaaaaggcgtcccttcaagat
gcgatcatgttggtattgcatatcatcattacccgatgatgccaaaacaa
tcattttgcttacattgtcttcatcgtcggtcattctaattgggctgata
tttgcatggtggtggaaagcagttctggagcagcctgcaagcagcgtggg
tgtggtattgtatcgtaccattaggtggtaccttaccatacaaaaaatta
gcgatgtggcacaaattagtgagcaaccaacggatatttaaaatgtgtaa
tgcaaaacgggcatttttgtttatctaaaccttcattccctaatatgtgt
agacccgtatagtatgatatttttagtattcatgtacacatatgaatatt
catacccgattgattatgtatataacaatttgaatgcttacaggatggtt
gttacgcagcaggcaagaaatgtgtgattaaatgatatacagacattaat
aaaaataaacggacaaacattagcttatatgcagacatgttgacatgtct
aactttGatatacagccatttatataaataatactatcaaatttcgtcaa
tttatttaaaaatagtaagtttcctaaaaatcaatatactgtatctctag
taatttcaatttatataacccgtttatatatatacggacattaatataaa
ttattgttacattttaagattcgaaacgttcaaaatcttgtttgagttct
ccaaacgttcataaaatatattatataggccgttttttggtgaccatttg
cgaaagtgaccataatcgaccataaatataaaataccttttcAAGTAAAA
TATGTTTTTAAATTTTAGTACACATGAAGGCAGATTCTTGGCCTACATAA
ATCTACACACATGATTCTTTGTGTATTCATGTTTAGCCACTGGGTTGACA
TCCACCAGAAAGTAACTGAGATATCTACATACAGGCCCTGGTGTAGACTT
AAGGGACTTTTGTCTCCACGAATTTTGATTGAAAATCCACCAAGCTCAGA
TTTTGCTATCTGGTAAGGGAGCAAAAACCAACCTAGGTAGATTTTTTATT
CAACTTTGTCTTGGCTCAAAAATTCCCGAAAAGAAGTCACTGCCACTTAA
GTTTGCCTTGCTTCTACTCTAGGTGTTTCAATACTAAATCACTTATTTGA
AAGCTCAATGATGACGCTGAATAATCCAACTTTATTCCTTTAACATTGAT
TCCTGAGTTATCTAATGGACCTTCCTTTTTATGGTCATTTGAAAATTGAT
TCTATATGATGGTGTATTCTCTTTTCTCTTTTTGGTGCTGGATGTGGACG
ACATTGTGATAGTGCAAATAGTACCAGCCCAGATGATGAATGAAAATCAA
TACCATGACTTCTCAAATGAAACATCAAAATGCAATGGCGTTGTCAACAA
CAATAGGAAAAAAGCCTGTACAAAATGGATTATGGGAACACAGCTAAGTG
CACCACACCAGCAACAAACTAGCCACAACATACAACAAACTCAAAATGAA
GGCCATTCAAATAGTATGTCCATGCTTTGTTCTGCGATGCCAGAATCCCC
TGAAATCAGCAAAATATATACTCTGTGCTGCCACATTTCAATAATAGCCT
TTATCAGATGACCTATTCAATCTTTACTACAACCTCTTTTCATGGATAGC
AAAATCATCCCATGACACGAAAGCTGCAGGTCAGCAACAGATGTTCATGA
GGCAAAGCACTCCATGAAGCACTCAGAGCCCTGTGAAGGATTCATGGAGC
TCGCAGACTTCTTGAATATTTTGGCAGTATTATGTCTATAATATAACAAA
TATGTCCTATCCAGTATCAATTGGTGATTTGTATCTTGGATACAAGAGCC
TAATTCTTACCATTCTCTATTGTTCTGCTTGTATATAAGACATAGGATGT
CCTGCATAAAGTTGATTTAGCCCTTGGCAACCTACACTAGTGAGTCACAT
CCTCAAAATATGCTTATTCTATGAGCAAGATAAGTATGACACCTGGAAAG
TCATTCAACAGCAAAAGTGGAAATTCCAAGAAGACTAGATACTATTTGTT
TGGATTCAAAATTGAAGCTATAGTTCAGAGTTTGGTAGATGTTCACCTGG
GAATACACATTTTGACTGGTGAAAGGCAATGTCATTGAGACAATTTTAAG
TGTGAAATGATATAAAACAAATATTGCGTGGACCCAGGAacgcaaaaatt
ataggtagtttcgacaggggtcgaagattttattttattagtatattttg
ctccaattgtgaggatggaaggtcagtggagctgcacttccaatccaaac
gatgcaaccaaaatttgtatggattctacacacaattggtatgctcttag
ccttctcaaaaaagggggccatggactatggtgttccggagtccataggg
cagtggactcctatggtggggagtccttgtgttttggaccagggtggtgg
actccaatgttggggagtccttgccttttggatcaggggcagtggactct
ctgcctggggagtcctgagaatgatccttttatattttgtaccaattggt
acaaaaatgggctgattcttggcctatgtcactcgcccccacgtatggag
tatcaggtaaaaatggaacaaaaaaacctaaatatctttaggtgaaaaaa
atgttctcatgagagtaaccataacaaactaaagagtttgttaaacatat
gcaatgagtaagtgttgtttgaagagggagaggccgtgtttgaaaactga
cattatttttgatttaccttctcttcgtatattccatctttccgatttgt
tccgcgttggatcctgatggtgccattcatatgaactgttgtgatagtcc
aaggatcactttcatacctgctttcacctttacggagtataccaataaga
agtacttgatcaccaattttgtagtcccaatcatgacgtgagtgattttg
ctgttctgtgttttggtttgtttggtgttgcctatattctccaatttaat
tccagtcggccaagaagggatgccgaacaacacgtcccgtccaaaaatgg
ctgcacctggggaggcttttagtactgtgtggtaagttgagcgaatggcc
caagcgacgttcatcatgaatgtatctatgtcgcttggctttactgaagg
ggccatgtctatttcagctgtttggagcatagatgatatcacctggtgca
cttgttctagaatagcatttgcttgaggattcttgacactggtaggctta
ctcgtgatcccatatgattcacatagggctttgtgaagtttgaatttgct
tccattgtcaggaattatgttttgacaatgtgcatacctactaaacctgg
tcttgttcactaagttgctgttcattgctgatgacttatcaaagtatgct
aacttaggttcctcatggtcctttttgcccttacgcccttttgtattaag
gggaataattgcctcagtgattaccggcagttcaactatttcaaaccagc
tagaagctggatcaatcatagtcagacacatgaaatcaattactgtccca
tctttacctttgattgtgtaccggcatatcaggtccacacatcgtacttc
ccaagggtttgagatggcgatcttaatagggagtttcccatacttatgct
gatgctgcttgttgacttggcatgcatgacagtttttgacatattcatgg
acggtattttgcatacctttccaatacaatgcagcacgaaaggtttcttt
gaacctagtgtgtccagggtgctgtagatagtggtggtaccaactaactg
cacagtgctgaagttcttttggaatgatcatttttctgtccttgtacagg
ggttctgtactttcgaccaattgtgtcgagtaccaatctttcagcatctt
caagctggaatcaagtttttgtgcttctgcaatctctcgtactgttaacg
ggtagattacatcttcttcgctgtggtttgcaaataccagattcatttcc
tcttggtatgcagaggtgtcaattgcactctcttcttgcatggtgtaatg
acgccagcattttgtaaacttcatccagttttcatgctcacttggaacgg
gtcccatgtctaagcaagagatggtgttggtgacagggttaGGGTTcgaa
aattataggtagtttagacaggggttgaagtttttgttttatgagtatat
tttgctccaattatgaggatggaaggtcagtggagctgcacttctaatac
aaacgatgcaaccaaaatttgtatggattgtacacacaattggtatgctc
ttagccttctcaaaAGACAgggccatggactatggtgttccggagtccat
atggcagtggactcctatggtgaagagtccttgcgttttggaccagggcg
gtggactgcaatgttggggagtccttgccttttggatcaggggcagtgga
ctctctgcctggggagtcctgagaatgatccttttatattttgtaccaat
tggtacaaaaatgggctgattcttggcctaagtcTGAATTCAGCAATAAC
CAAGGAAATTTTGttgctgtcactttcaagatggccttcaagtaagccac
caaaaggagcatggggagagtatgttaagacaaatatctattgatttttA
CTTAAACAGTGCACTGGTAGTACTTCTTTTGGACTCAATAAATAATATTT
GCACATCAACTACATGGAGAGGTGGGGTGGGGGTAATTAAAtgtctagaa
ttatgatgctatgctattcttgtgatgttctagaaaggtgtgaagttcat
acaattctttttctacacatgaccactttctctttttgacacccagtcat
cagttggtcccttcaatctatcttaatgacaccataccattgcctagact
aggttgcatccaaggctatacacttatgccagatactgggatggaAACTG
AAATGACATGCCTAGCAAAGAAAACCAATCACCAATGTGTCACTAAATTT
GTAACACACAAGCATCAAATGATTGTTTTGAATAGGATGGCATTTGCCAC
CAAAACATCCCACTTTAATTCCTTCAACTGGTGTTGTTTTGGGCCACAAA
GGACTAGCTGTGCCAGTCAAATCCAATGCTTCTTCTCATTCAATTTGCAA
AGTATCGTTTTATGTTGATGGAAGACTCCCAAGTTTCCATCTGAATGTAA
ACTGTGGACCATGATGTGTTGATCTGTCTGTTACTTTTACTCAGGTACAT
TTTTACAATGTAACTTTGAGTTGTGTCTTTTGGTTGATGTATTTGCAAAA
TGGCTCACTCAACCATGTTCTTGATCCAATACCCTTTCCTACATGAATCA
ATTTTAATGATCGGCATGCTGGCTTCCATATCTGATTGCATTCTATTTCC
AGCTGCTTTGTTGCAATGCCCAACAAGTTGTTACTGCTATCAAAATTTTC
AGAGGGCAAATTATCTTCTCCATTACCCACAAAAAAGATTCCAGTCAACA
GCATTCAAACCATACTGGGAAATTCCCAATCAGATGGTACACGAGAAAGT
ACCCCATGGCAACATCTCATAGTCATTCTTCTTTTTAGTCAACCTCATCA
CTTGTTCATGTATTCTTTTCTTGGGGAGCCTCCCAATAATGGATTTTGAA
ATCATTGTCAACATTGTCTTCATCCTCCATATCACATGAAGAAAAATCAG
TCACTCTCACTTCTTTGGCTGTTTCTCTATACTTCACTGACTGCCATGCA
CTCAATCATTGAACCAAGACAACAAATTGTTCAGGGTGTTGCACCTGGTT
GATGCAAACCCCTACTTCTACATCTCTGCCACAACTCAGTTCAGGACTCC
ATCCTTCAATGTGTCAATTTGCATGTTCAATTTCATTACCTCTGCCGCAA
TATGATTACATGTGGTGCCAGAGAATACTAGAGTGTACTGAGTTTTGGTG
TAAAGGTATTCTGTTGTTGCAACGCCAACAACAAGTTTTTCTAGAATATC
CTTGAAAATAGCCCACTGACACAGCAAACAGTTTTCATGAAAATAATTTT
TGGACCGAAAACAGATAGTTCCAAAGCAATTAACAGTTAAGTTAAAACTT
GAGTCCAGAAGATCACCTTGCAATCTTTCTTGCAGCAAAGGAGCAATATT
CCTTTCTGTGCCATTCTTGTCTCATCTATCTCCAATTTGGAGTAGTGAAT
GTATGTACACCATCAATCAGAATCCTCACAAGTCTGTTGACCACTCAGCA
GCAACCAAAATTCTTATACCACTGATGTTCAAGAAATAGGTAGCTCGCTT
TTATCTTTCCAAAAGACCAGTGTGATCTGAGGAATAGCAAAACTATCAGC
GGAAAAATTCTGCAACCACCTGCAACCCATGTTGCAAATCATTATGAACT
GAATGGCTGTCACAATCAAGAGTCTCCAGGTCATCTTCCACTTTCACCTA
TAACATTGCCAACTGTGTTGACAATCTCTGGTAATAGAGTTACATCCAAA
CAAAGGACCATCAAAAAGGGCTTCagggaactatactcatttttttgatg
ataattttttatcaagaatggagtatgtatcatgcctgagagtaccatac
taacaacttcctagcaagtataatctatctacatgtacaagtatttagaa
aattagaagacacatacatatgacttcatgatgacactcagagagcttat
gttgtgtggggtgaagcagtgtatgcagattaggggtagatacctaccta
cctcatagcctagtatcgtaccatccctcatgtgcgctggaatcatactt
tgggtacagaaataggagtaattaatgtcacctagttaaaacatcgacag
tcctccacatagtatgtacactccaatgattctaatgaactcattcatgt
gttctatattctggcacagtacctaccatactatagattggtacaataCC
AGAAAAATAATATTCATAGGATGTGTGGGCTGCTTGGATATTAAATCATT
GTTTTTCTGGCTCACATGAAACCAAACTGTAATAAAATATTACTGCATGA
CACAAGCCCTAAAATGATCTCATGACATGCAGGGAGTCTTATTTTCTTCC
TTATGTGAGTCCCTTGCTatccacatgttttcaaaatcttagttctattg
gaaactgagccccttttctcctcctcctccccctcttccttttccttctc
cttctccagtgtgacatttttcactttttgaggcagcaggtacttccaca
gcaagccaaagcaaacttacctgtacacaataaaaattctctttgatgtg
cagagatagttgtgatgttttgatctatgtttaccctaaaaataaatctg
gtttaaaatcagcgcatttgagtgccaggcgtacatgtagtgtgcaagac
tcactcgtcatttacagctaagtgtagacaaaccactttacttttcaatc
ctaacaagattttttcaaaatcttagttgtattggaacttagcccctttt
ctcctcctccttctctttctccagtgagacatttttacactttttgccaa
aacaggtacatcctcagtgagattaagtgggtttgagatatttttggtca
cttttggtcactttctgcaaaatggtcactggatttatcagtttatatgt
tataaaatgccaccaaaatactatcctattacaataaatttcattattct
actactacccccaattctccttcacacatgacaaagaactctgggggttt
tgagtgggttgggtgaaaaaaaccacagcaggtggctggtatcactgtgg
gaaaaaccctttgggcactttatccacgcgattatgtatataactctgtc
acgaacataacacattcagaaaaatggtcaagttcgtcacttttctccag
aaaaaaacctcaatacatcacctctgcaataactaacctttgcttgttca
gatgtcttcaatgtctgagaaatacatatgatcacgcggatatatatata
acaacgttacgaacataacctgattggttggccaaaaaagagagaactgt
cttatccatagttcaccaacacgacacaaagttatatatataacaaatgc
ataaacttacctctcgttacgaaaaatatcatactctgcgctctgagtgt
tgtcatttaccctgagtcctcctcttcttcggtggagcccattcatcaaa
atcggagggtatttcgggccaagccacctcgctccttttttgtcggtgct
tgaaattccccttcaacgtgtccttgtgtaacctcacccagcgcgatgct
tcctctcgaaccctttcacagaaaacaaacaatcctggccttggcgaatc
gaagaggtcattaaactccatctcaaaacatcgtctccttgcttcaatgt
gatctccaaaaatatcgtcatgagacttctgtgcaatcaaaaaacaccag
ggcgcaactaccaaaatatcctcatcatcattattgccccatctcaaaac
atcgactccttgcttcaacgtgatctcaaaaatatcgacatgagacttct
gcgcaatcaaaaatcaccagagcaaaacaccaaaaatatcgacattgttg
ccacctctccaaaaaccgcgacgcactgacatctcaacctatatcgtcac
cagacttctgtgcaaaaacacgaagtacctcagtccacatcccaaacatc
gacacctattttcatgtcctatccgaaaaacatcatcaccatgctttgct
gagatctccaaaaattcagtcatacttacatatccgtcgccaatctccct
tttcgtctgaattgtaattgaacatgtcaatcagagaacatcaagaagtt
atccgtctttgtcccattaccatacttcatctcaatagcgcgaaacttgt
cgtccccatacaagtccgtcgagtgttccttatcaaattgcatccctacg
gggtagagttccaaaaggcgatttgttggtatatacataacaatgtcatg
aacatgtgttgttatatacataataatgtcataaacatacctttactttc
gatcaatcaatcatgatgccataaaagcgtccgaaaaacatatattggta
tatccataacaatgacataaacatgtgtcgcatatacataacaaggacat
aaacacacctaggtgtgaccatttcacatgtggccagaaagggatgcaaa
aaagtgattgttggtatatacataaccacgacataaacatatgttggtat
gtacataagaaagacataaatgtacctgtatgggatcatttcacatgtgg
cccaccaaacagacgggcagaaaaaaagcgatttgttggtatatacataa
taatgtcatgaacatgtgctgttatatacataataatgtcataaacatac
ctttttttcaatcaatcatggttatgtacataacatatcgatgtacatat
cgatttttcgcaaacaaaggagtgttgcagttgtgttaataaaaataatg
cgcgttatgtacataaacaattgatatacataaaacagacgtacctgtgc
cgcgagttatgtacataacaaatcgattttgcacaaacaaagtagcgtga
cagtgcagttgcgtaataaagtttcgcacgattgcgtaaaaaacgacttc
cccaatgtgacaactccatattgggagtcattcaggcccatcttgatcag
cgtcgttcgattcgttcggtgcgaccactgctcacatgtaaaaacattca
tgctgctgcacgtaaaaaaacagtcacagcaagcacatttcacgatctac
tctaccaaaaaggcgtcccttcaagatgcgatcatggtggtattgcatca
tcacaatccgatgatgccaaaacaatcattttgctcattgttcattgtcg
gtcattctaattgggctgatatttgcatggtggtggaaagcagttctgga
gcagcctgcatgcagcgtgggtgtggtattgtatcgtaccattaaggtgg
taccttaccatacaaaaaattagcgatgtggcacaaattagtgagcaacc
aacggatatttaaaatgtgtgcacgaaagcgggcatttttgtttatcaaa
accttcattccctaatatgtgtagacccgtatagtatgatatttttagta
ttcatgtatgcgtatgtgaataagcataccccatgattatgtatataaca
atttgaatgcttacaggatggttgttacgcagcaggcaagaaatgtgtga
ttaaatgatatacagacattaataaaaaataaacggacaaacattagctt
atatgcagacatgttgacatgtcagactttgatatacagccattaatata
aaataatactatcaaatttcgtcgatttatttaaacatagtaagtttcct
aaaaatcaatatactgtatatctagtaatttcataaaatataacccattt
atatgtatacggacattaatataaattattgttacattttaagatttgaa
acgtttaaaatcttgtttgtgttctccaaacgtccataaactatattata
taggccattttttggtgaccattttgcagaaagtgaccaaaatcgaccat
aaatataaaataccAttaagtgaacttacttgtaaaaattaatgttctat
ttgacatgcatgggtagtcatgatgtttgatctatgtttacctttaaatt
tatatcttatttaaaaactgggtgcatttgtgtgtgaggtgcacacaccc
atttacaagtaagcgcagacaagctactacatttttaaaaatcgatgact
tcctctgtttctatgaattgcattttctctagctcgctacaaaaaatctc
gcagcggctaatagtaatgacttcctctgtttctatgaattgcattctgt
caaggttgctacgaaaaaccttgcaaccgctgctagtaattgaaaactta
gcccctattctcctcctcctcctcgctcctcctcctcctctttcgtgtcc
ttctccttctccagtgacacagttttttcacttttcgccaaaattaccag
cagccgctgcaagattttttgtagcttgctggacagaatacgagttgtag
agacagaggaagacgtacttttgaaataaagtgcttgttgtagtatgcca
cttttctacgcttaattaatatgtactatagtagttgcaaatgggcgcga
gcgcctcgcatgctttgcgagcgcCTCGCGCGCTACGTGCTTACAATTCT
ATACAATACACACCATAGCACTGACTTTATTGTTGTGGTGTCAGTTCAAG
CCATATGGTTCTTGACCATCTGACAATCAAAATTCACTCCAAGTTCCAAT
CATACTTTTGCAAACAAAAAAACTACATTACCTCGAGGGGTTATAAAAAA
TAATCCCACTTTACACAAATTTGTGTATGAACTGCACATCAGTAGGTGAT
ATTTCATTTCATTGCTAAAACTGATCACTGTGCATTTTTGTGTGTGTTTG
AAACAGTTGTAGTCGCCGTTGTGTAAGTATATTGTCACGAATGATTTGTC
AGTCACTGCACGGCCCTTGTTTTCTAATATGCTATAAAATTACAGCCAAA
TTTCTTTCATTACATTGTCTAGTAGCAAATAGTACTAACACGCTCTACCA
TTTAGATATTGCAGTGTCTTATCCACTGATACCTGTCACCTAAAATGTAT
ATTATGTACCCATATTCATAGGTATTGGTATTTATTGTCGTTACCTCAAT
GTTTTAGTATTGGGTAATTAATGTGTGTGCTGCCTTCCTTGGATATGGAG
CTGTCTCTCATGCTCCCTCTCAGAAATTTTGCCCTAACAATTTGTTATCC
GTCAAAGTCTTAGGAGTCCAAATTCACAGGATGGTATGTGGAGGCAGACT
GAAATAACTGACTCTTTTTGTTACATAAGAAACATACCGTATAATGAGTA
AAGAGAAATTAATTCACTCTTTTGAAAATGGTTGGGATATGAATTTGTCA
ATAGAGTCCAGCTGATGTTATAGCAAAAAGATTCTCTGTCTCAAACAACT
TTGTAGAAGTCGTCGTTGTGTTTTGTTGGAGGTTTTTGGTTCAATCATTT
AatctaatctatgcttcagcctctatatctgctgcctgTGGCAatatata
tatatatatatatatatatatatatatatatatatatatatatatatata
tatatatatatatatatatatatgcatgggtagtcatgatgtttgatcta
tgtttacctttaaatttatatcttatttaaaaactgggtgcatttgtgtg
tgaggtgcacacacccatttacaagtaggcgcagacaagctactacattt
ttaaaaatcgatgacttcctctgtttctatgaattgcattttctctagct
cgctacaaaaatctcgcagcggctaatagtaatgacttcctctgtttcta
tgaattgcattctgtcaaggttgctacgaaaaaccttgcaaccgctgcta
gtaattgaaaacttagcccctattctcctcctcctcctcgctcctcctcc
tcctctttcgtgtccttctccttctccagtgacacagtttttttcacttt
tcgccaaaattaccagcagccgctgcaagaatttttgtagcttgccggac
agaatacgagttgtagagacagaggaagacgtacttttgaaataaagtgc
ttgttgtagtatgccacttttctacgcttaattaatatgtactatagtag
ttgcaaatgggcgcgagcgcctcgcatgctttgcggcgcCTCGGCCACGC
GCTTTCAATTCTATACAACACACACCATAGCACTGACTTTATTGTTGTGG
TGTCAGTTCAAGCCATATGGTTCTTGACCATCTGACAATCAAAATTCACT
CCAAGTTCCAATCATACTTTCGCACCTCGAGGGGTTATAAAAAATAATCC
CACTTTACACAAATTTGTGTATGAACTGCACATCAGTAGGTGATATTTCA
TTTCATTGCTTAAACTGATCACTGTGCATTTTTGTTTGTGTTTGAAACAG
TTGTAGTCGCCGTTGTGTAAGTATATTGTCACGAATGATTTGTCAGTCAC
TGCACGGCCCTTGTTTTCTAATATGCTATAAAATTACAGCCAAATTTCTT
TCATTACATTGTCTAGTAGCAAATAGTACTAACACGCTCTACCTTTTAGA
TATTGCAGTGTCTTATCCACTGATACCTGTCACCTAAAATGTATATTATG
TACCCATATTCATAGGCATTGGTATTTATTGTCGTTACCTCAATGTTTTA
GTATTGGGTAATTAATGTGTGTGCTGCCTTCCTTGGATATGGAGCTGTCT
CTCATGCTCCCTCTCAGAAATTTTGCCCTAACAATTTGTTATCCGTCAAA
GTCTTAGGAGTCCAAATTCACAGGATGGTATGTGGAGGCAGACTGAAATA
ACTGACTCTTTTTGTTACATAAGAAAAATACCGTATAATGAGTAAAGAGA
AATTAATTCACTCTTTTGAAAATGGTTGGGATATGAATTTGTCAATAGAG
TCCAGCTGATGTTATAGCAAAAAGATTCTCTGTCTCAAACAACTTTGTAG
AAGTCGTCGTTGTGTTTTGTTGGAGGTTTTGGTTCAATCATTTAATCTAA
TCTATGCTTCAGCCTCTATATCTGCTGCCTGTGGCatatatatatatata
tatatatatatatatatatatatatatatatatatatatatatatatata
tatatatatatatatatatatatatatatatatatatatatatatatata
tatatatatatatatatatatatatatatatatatatatatatatatatG
ACAAAAGTTTCTTTCCGTAGTTGCCATTGTGTAGAAGTATGCCATATTGG
CAACAATCTCTGCATACATAAGTACTTCAAAACACTCTTTGTGTTGTGTA
GATGAGGCTGGTGGTATCACATATTCGTTAGTGTGCATTGTACTGTGGCA
TCATACCATTGTTGATGGCTAGAACACCATATACTGTAAAATGTACATAA
AAAAGAGACAACAAAGTTGGACAGTTCTTGCTTATGTTGGATTCATGACA
TTATGCAATACTAATTTACAGGATATATTTTATTTACCTAGACGGTATGT
TAGGTAAGTTACCAGGCATATTATTTAAAAAAATAATGGATAGTTACCCT
TTTACCTGTATTGTACGGTACCTTATGGTATCGTGCGATAACAGGAATAT
CATAAAACATTTTTATGATATTGGCGTCATCTTTTCAACAGTGCAAAATA
ACCACGCTTTTTGTCTCAGCACACACGAAACTCGGATTCGCCAATATCAT
AAAAACTTTTTATGATGACCGTGCTGGGATTACGGGAATTTTTATGATAT
TGAGGGATGttttgtgacacgataacgttcccttcaagtttacagaacca
ttgttgtatgattaaaatgataatttgtgactaatgttcccttcaagttt
ccagaaacattctagaaagtaatgtcatacgttttacaaaagatataatt
ttaaaggtaggcaattacttaggacgatataactacccatgtaagtccca
gcgaaaatgaattatttacaggtaagttcacatcaactttatggtcagta
cctgttttggcaaaaagcaaaaaaactgtctcactgaagaagaagaagaa
gaagaagaagaagaagaagaagaagaagaagaagaagaagaagaaggaga
aggagaagaaggagaaaatggctcagtttccaacacaactaagattacca
gcagccgctgcaagattttttgtagcgagtagacagaatgagatttgtat
ctagaggtagtatgggatagttgcttgtctatgcttaagtaataagtagc
agttgccaatgggtgcaagcgcctcaggcagccagccagccccagcttcg
cgtttcgcacatttttattttttacttatatataaaagtactagtttaca
aaggttcccttttcgtttgcgaaatcattctctcttgttagactctcttt
tgtgacaagataacgttcccttcaagtttatagaactattgttgtaggac
taaaatgattcgtgacactttagaatgttcccttcaagtttacagaacca
ttcttgaaaaaaggttatagagctattcacaaagatataattttagaggt
aggcagatatttaagacactatgactacccatgtaagtccaagcgaaaaa
ggaattatttacaggtaagttcacatcaacttcatggtcagtacctgttt
tggcaaaaagcaaaaaaactgtctcactgaagaagaagaagaagaagaag
gagaagaaggagaaggagaagaaggagaaaacggctcagtttccaacaca
actaagattttgaaaaaatcttgattttgaaaaaatcttgataaatagaa
aaagaatactagggtctaaacttctcccttgctagttctgagactattta
ggcctaaaaccagtactcctgacccgataaagggaagagtaacattaaaa
tgaccgagcgctccccttgaaattcttgtcccactagtcagttaactcaa
gctttcaagtcatttatgtttatcattaatacgtggcagctggatttgcg
ccaggttccaagacgggcttagatttttatgtggaatgaatagttttagg
gcaaggtcaagtacctatcccaacagtattgcaagatatagaaataatat
cgcccaagttcgttctgaggatgaggaggagctgcaatcagtcttttttg
aattcgcaacagccctgataatatgtgggttcacgctactcataaattga
ccagactagtcgcgaagcagCGcccagaacgtgggagaggtcacggaaca
gcccgttgacgaatgtggtctcgatcagcctcatgatcgctttttctcta
ttaaaacgatcatcatcgtgtttttaggtggagtgaatcgttgtagggtg
agttgaagtacctatcccaacagtttgcaaaaatgagaaatattacgccc
atacacgcagagtgtgcaacagtatgtgcaacagtgtgtcatctacatgt
agagttctcgtttctccgtaaaatcaagacgttacttagacctatacgtt
actaaataaatacgacgatcaatcagtatattttgtatgacatgtatagg
tcatactaatctgcttttattatgtgggagttttttttcttcactaagac
tgaaaaaactagataatattatgtgaccagtgacatgccaccaagaaaga
gagggttcctccTGTAAACACAGTAAATTACTAATTATTAtgagaggccc
ccaaccaccctcctaatggcatctcccaagcccaggaagcaaacaaacaa
acaacaattcataacaacctatcaattttgtcacgtcgatctttggccaa
agcgtagcagatggagcacaccgacttcccccggccgtacacaagataaa
tcctatcaatggcagtatccggtgtaaacccatgtgcaatcatacggtaa
ctgtgtcccataggttttgcgccgactaaaagcaaacttattcgccctct
ctcatggatgttaaagtcccttgcaggcttcgtcccattcagcccaaact
cccattccttccagactgtatacagatccttcggattcttgctcaacttc
actccactcctcatttcctccatccttgtactcgtcccctccatatttgt
tgtgccatgcaaaccacttgacaagtgtccagtggtcctcctctgtgtgg
aatatgaacgaacaacaggttgagcagcaatccttttgacattagtgttc
atgtttcggaggtatgacctctgaacaccaaacaaactgatcatctcctg
gcgaagatcctccatcctctgctgtagaataaactgctgtgaaaataaag
tttcagtttccatggatgacttaccggcccaatatccctcggaccctgca
ttggcagctggcgccgcccctcTatctacacccacatccacatcagtctc
tccatccacaGCATCAACTTGTGTCTCCATGGCTGGTGCAGCAGGATGGC
GAAGAGGAACAATCACAAGCTGATCACCGAGTTGCTGGACGGCCAAAGAG
ATTTTCTCAATTGGATTCACATCAGGTGAATTCCCAGCACCAACCCAGCG
ATCTTTGATGTCAGATGCAAGTTGAGGAGGGATGATGGGTACAGTGTACT
CATTCACCGTTATTTCACCTTCAAATGCCGCCCAAAGGAGGGGCAGCGCC
AGCACGCGAGCAATCTCGCCGCCAAAGGAGGAATGGATCTTCGGGACAAG
AGACTCGATGGCGGCATCACTTATGTGATGGCCTCCTTTGACGGCGTACT
TGCAGGGTCCGGGGGGGCCGGTGAGGACTGATGCAACTCGAGCATCAGGA
TAGGGGAGGGTGATTTCAATGTAAGTGTCAACTTGCATCTTCTTCCCCCT
CCAACGACCACGTGTTGCGATCCAGTCTCGGACAATGCCAAGACGAGCCG
CATAGGACGCTGCGCCCTTGCGAATTGAGTGTGTGCCAAGCAACCCCTCC
TTGATCTTGCGAAAGAGCTCACTGTTGAATATGCTTTCTAGCAGACTTGA
GACAGCACGGTTAGTCCGATGATTCCCAAACAACAATAAGCCATAGTCCT
CACCGCCTTCCAACCACATCGCAATGTTTAGAAGAGGACAGACAATGGGA
TCCATCGCCCCAAACAAAATCTGCGTGGGCCTCTCTCTCCTCACGGATGT
TCTTGGACCAAGTCATCTTAACATTCAAAGTAGATGGTTCACGTGGGTTG
AACAACAACGAGCCCTTTGCCAGCTTCATCACATCATCAATGCGTCCAAT
TATTTGCCACTGGAGGCAGAACACAGCAGTCAAGAAGAACCACACGTCAC
TGTCAGCAAACAGATGACGAATCAGCACAAGCAGCAAATAAAATTCTTCC
CATTCAAGAGGGCGACGAGCCTGACTGGAGACACCCTCTTGTCTGACCTC
GAATTTTTTACCTTTGCGATTACATCATTGACGGCCGTGGAGCGCGTGGG
GTTTCCGCGAAGATGGATGTCATCCCATTGCATGGTTAGAAGAGGCATGA
AATGGGAGATTGCCTTTTTTTGGAAGGCAAGGGAGTTCGATCTGCCCTGA
TTAGGGCGGTCGTTTGGGCGGGGCGTTGGCGTGCCATAGGCCTTGTTGTT
GAGGTAGGCGGCAACGGTCGGCCGTGACAGCTAATAGCTGTTCACGGGAG
AAGGTGGATGCGGTGGTGTATGGGACCCCATCGATGAAAAACATGAGGCT
GATGAGACAGGTGGCGTAGGACTTAGAAGTGTTGGGAATGTCCATTTTGC
GGTTTGTTGATGTATTTTGCAACTTCgtgttatgaggagatcatgggggg
ttcggttgcaagtggtgaattcacgctaccacacttaataccatggtagc
agtaatactattctcaaaaatgtagtattaccacttactagagcatacgt
gtaggggaataggtacaaatctaaacaatacaagaagatgagtactgccc
gtgttaaatttacgtgcagttgacaccttcttgtcaccaatttactactt
tggtTGCAAACTTCCGAAAATACCCAAGTTTGATTCTAATggtgaggacg
agtctcgcgctagtagtcattttcgatttcgcaaaagccaagataatatc
gggggtcatcgaatagcaaaaattgacaagactggtcatggggaagcccc
aagaacatgggaacatcggaacagcccttttaacctatatggcctctgat
tagcctcatgatcacatattctattaaaaccatgtgatccagaaaggcct
agtcaataacaatatagcccctgaatttttggccatgctttagattgatt
ttagatatatttttaaaggtaacctcagacaaaaagattgagacttccca
tgcatgtcgaacaggaaaacagcatatttacaggtaaaatcgaaggaatt
aaacagatgttaccaataatagcaaaaagtgaaaaaagtgtctcatgacg
aagaagaagacaaaaattctcaattaatgacaaactaagattttttcaag
aaaaaatctTGacaggtacttccatcgtatgcgaaagcgaactaacctgt
aaataatgaattcttctctttgacatcttatttaaaaaattggcccgttc
gcatgcgaggcgcactggtccatttacaactcagtgtagacaagccactt
ttaagacttcctcggtttctacgaatagcattcttagctccccaccaaaa
gtcttgctatggcCTACGGAGCAGGAGGAGGTTTTTACCTCAACTTGATG
TTTAAGTACATTTCCGGATTTCTTTTGATGTtgatatacgccggacaata
tcataaaagtttttatgatggagttaccttaacatcgtttgcgtgaatac
atatatttatcttattacatcgttatcacgaagaaggtctcacttcgctc
gtattaaaattgtttaaagataacatacctctctttttcgtggatttccc
ctcctcaaatcgcccctcggacaaggtctaacaaaactactagtaagtag
ctccaaaaattgaagtccaaaaagtaaccttgttgctatttctgtattat
ttctgagactgccccctaccagtcccatgcacatggaacacacaagcaaa
aatgctctacaccaccaaatgcaccctcaaataatcctgcagcaacttcc
ctcccttagcccaccttgccaccatcttccaaggtaccttattctgaaat
tattgctctcacactgcatatcatattcctcttttcctattagtatggca
ttagcttgtgttgatttcaaacacaagtaaatattacgttgccactatga
aaaatataatagttgtcaattacatgacaggttcatgtgtgacttcttag
ttactatacagatgctcttcatgtgaaggcggtgcaaacaagcctctgaa
aagccaacatccacgttcaccgctatcaattctctataatacgcaccata
atcctgattgtatggttggggtgtcgaataaagctatctggtcttgatca
tctgacaattacaattccctccaagttccaaGAAAAGGGTTTTATTAGCG
gtttgtagaccccaatctataaaccccacctcacagtctatggaccccca
gctaaaaattaaatggcaggaaaattagacaataaaaatacttggatagt
gatagctttttaacatcatcaatttagatttaaaaatgacatagatattt
acattactacaaaagtcgcacaagtcatgaataagagtaggtaatattat
tattgtgtacatgattcacatttttctaactaatctcatgatatggcaag
tctagaggtatttagagaagagtctattggtctatagaccctttaccaca
gtctatagaccccccatgacagtcaatatggtaatggggggtctatagac
cctctgtaacagtctgtagacccccctcccatgaaagtctataagccccc
catgaccatctataacccccccatgtcattcatataactggggggtatac
aaatatttttgtaaaatacagtggagtctattgactttaaggatctatgg
actgtgaggtggggtcaatagacagggggtctacatatggctactaatac
atacattcgcaatcaaaaaatctattgtcaagcagcaaatagggctaaca
agctctagtttctggaactatattgcagtggcttatccactgatacctgt
cacctataatgtacattaggtacacatattcacagaatgatatatgtagg
ggcagactgaaataacttgctccattttgttgcagtagaatcatactgta
ttctacataaagagaaagtacttcaaacttttgaaaatagttgggatatg
aattcataacttcaacagccaaaaagttgctccctatttctagttatgac
aggggtcctgtcactgtcatagtgacaagattctctgtctaaaaggactt
tgtagaactcctctttgtgttatgttggtggtttttgtgtccaatccttt
aatctcatctatgtttcagcctctatgtctgctgcctgtggccacatcta
caagacaaaagtatctttcttgtagtcgccattgtgtagaagtatatcat
attagttagaggggaaatgtgatgtgcattgaactgtagcatcataccat
tgctgtttgccaaaacactagatactctaaaattacatcaacaagagaaa
acaagtatggacaggccttgcttgttggatttataacataatactctatg
gtattcatatttgtgagacatatgtattgtatcatactatggtatcacgc
ggtacggtacggtagttacttttacatgtattgtacgataccgtattacg
tattacgatagcagaaatatcataaaacatttttatgatattgacgtcat
ctttttcgacatggcaaaataaccacgcttttgtcacagcgcgcacgaaa
ttccgattcgccaatatcataaaaagtttttatgatgaccacgctaaaat
tgcgggactttttatgatattgaaggctgttgAACGACACGTCAGTACAA
TAGTGAAGTCGGTGTCAGGTGTCACTCGAGGAAAGTCATAAATAATGATC
GTCTTTGTTGGTCTGAAATCCGAATAAAATAATAAACATGTTTTTAGCAT
AATGAACTGAGTCAATTTCCTCATTACCAATGTACTTTTGTTATATTTCC
GGTAGCTACTTCGAGAAGTAGATTTAAATATGGATTTTGACCTAACACGT
AGCAATAGGTTAGTGCCGGAGCCTTCACGCCATCACGTGGAAGTGACTCA
AGAACGAAGATCCCTTATATTAGGATGCCATGAAAGAAGTCTCTGCCTGT
CGCTGCCACCGTGCACAGCTTTCAAGTTGTGTTGGTTACAACCTGCATGT
CACATATTAAAGAAatcgattgatcgaacgatcgaacgaAAGCAGTCTTG
ATGTACAATCCATTGTAGTGTTCTGTACAGCGAAGAACAACAAGTAGAAC
TGAAGGGAGTTCTCAACCATTCCAGGGCAGAAGGCAAGCTAGAATCGACT
GCATATCGAATGATATATACGACTGTCTTGCGCTCGTGGCCGCCCTGTGA
GCCTTTTCGTGCCTTTTCACCATTGTCCGGTGTTTGCTGCATCTTGTGGA
CGTCTGATCAATCGCCTGTCTCTTTGACCGCAAACCAGGATTCTGGCCAT
GGGCCGTTTGAATTGCATTGCAGTCAAGTTTGCTTTTGCTCGTCTTTCAT
CTGACAACGCAGCAGATATTCTCATTTTAGTTGCATGTTGTTGTCACGGA
AATCATTTGTTTTCGCTGTAATGCATTTATTTGCTTTCTTCCATGGACTT
TGTTGCCTTGCCTCTGGTTGATGTGACTTGCGGTGTCGGTTGTGTTCTGT
CCTGTTTACAGCCAACAGAGTGACTAATTCCAAGTTATGACTTCTTTGCA
TTCATGTTCACTCCATAGACAACATCCAATTGCATTACCACCGCTCGCAA
TCTACCTCTAAATTGCGACAGAACAACATTACAGAAACAATGAAGCAGCA
ACGCCGCTCGAGACTTTTCAATGGCGGAAGGCCTCACTCGTGGACAGCCG
TGTCAGCTCTATGTATCGCATCATTCAACATAGGATCTTCGCCAATGTCT
ACTTCCTATGCATTCGTTCATACTTTTAGTGGGATGGCGTGTCACGAAAA
TCAAACGCGACTGAAGACGACTACACAGCAACGAAAGCCGTCCTTGTTTC
AACGGCACACTTCCATTGGCATCGacaacgacaacaacaacaaGCCGTTA
TTATCCGGGAATATTTCTCTCAGGGCTGCCAATAGCAACAGCGACCCTGG
TGTCCAAGAACAAAGTATTTCCAACTCCAAATTCAAAAAATACCCCATCG
AACCCAAAGTCTACCCCCAACGTTGGACACAATTAGTCTACCTCTCACTC
CTAGCCCTCTTATCCGATTGGATATGCTTTTCTCTCGCCGCCTCGCCATC
GTCTTTTGCGAATGCCTACCCGAATTCTTCGGCAGCGGACTTGATTGACA
TCTTCTTGTTCACGAATGTTGCCAGTTGTTTCCTGGTGACTGATGTGGTG
GCTCGGTTTGGCTTAGGAACCTGTATTAAGGGAGCAGCGGCGATCATGAC
GGCCGGATGTTTGCTGAGGAGTGGACTACCGGAGATGAATCTATTCGCCA
ACGCTGTATCGGAGAGTGACTTATCAGCTGCATCGGCAATGACGGGGACA
ACTTTATCGTTGGTTCAAGCCGTGACAGACGTATTGCCTGATCCAATATC
TGATCTCATATCAGCCGATACTTTGACGGAAGCGTCGCGCTCCGCGGGTC
TTGAACCATATCCCCTCCTCGTTCTGGGAACAATCTTGGTGGGGTTCGCC
CAGCCCTATTTTCAATGCACACCGCCTATGTTGTCTGCGACATGGTTTGC
ATCCAATGAACGAGCTACTGCGACCGCCACAGCATTGAACTTTAATCAGA
TTGGAATTGCCATTGCCTTTTTGGTAGGGGGGCATATGGCCAAGAATGAG
GTCGGGATACATGATTATTTCGGACTGATTTCCCTTCTGTGTGTGTTCGT
TACCTTGGGTACATTTTTGCAATTCGAGGATAAACCGCCCAGTCCTCCGA
GCTATTCCGAGATTGAAAAGATGATGCGTGGGGAGAAGGAGCCTCCATTT
TTGGTTTCGGTGAAGAAGTTGTTTGGCACTCCTGGCTTTAGTATTCCATT
GGCTGCCTTTATTTGTTCCATATCTATTACGAATATCGTTGGGACGTTTA
TTGACGAAGTCATGGAACGAGGAGGGATAACGAGTCAATTGGGGGTTGAC
TTGGCAGGGGCTGGCTTCGAATTCGCAATATTGCTAGGTGGAATCATCAT
TGGGGGATATGTTGATGAGACAAAGCAATACAAGTCTGTGACGTTGGCTT
GCTTGGCGGCAACAATGCTGTTTGTGATTCCGCTTGGTCTCACGGATCAC
ATGCTGGGGAACGAGCCAGTACTGTTGGTGTTGGCCCTTCTTGGTCTTGG
ACTATCTTGTGGACCCATCCAACCGATAAATGCCGAACTTGCAGTCGACG
TCACCTATCCAAGCGACGAGACCGCGGTGGAAAGCGTGCAGCAAGTAGGA
GGAAATTTGGTATCGGCGCTCTTGGTGCCCGTGGCTGAATGGGCATTGAA
GCAAGACTACGAGTTCTTCAAACAAGTTCGTCCTTTGGATTCGGATATTA
GAGGAGATGTGGTGCTATTATTTGCAGTGGCGGCGGCAACCATCGTTTAT
TTTAGTACGTTTGACTCACCCCTGAGAAGAACAATGGCAGATTCAGATGA
GGGACCGATGGATTCCGATAATACAACATTTAATGTTTCAAGTGGTATCT
ATGCTTCTGAAGAGAATGGGGCATCGAAATTTAGTGAGTTTGTTGGCTAG
TCATTTCTGTCAGAAATGTCGAAGTTTGTAATGAGATTATATGGCATCAC
CTGAACATGGCAGCGTCTTTTTGACATTGTTCCACTTTCACGTTAAGATT
TGAATAAAATAAAGGTACGAGTAGTAATTGATGATGGGCAAGATCTAGTA
GACTGCCAAATAATTTAAAGTAAATTGTCGTTTGTTTGCTGACAAGTATT
GATTGTGTCATCTGTAGCTGAAGGCGAAAGGAGACGAAACAAAAATAATA
ATACGCCACTCCTACACTGCGAGCAGCACACTACAGCAAGTCAAGGCAGC
ATCCTTCTTAGCCAACTCAGAGGTGTCCACAAAAGTCAATCCTAATCCCC
TTTCACTGCACGCGTTTTTTATTCTCTCTCGGGATACTTCGCAAGTAGCA
TTTTGAGCCAAGACATGCCCGTTGACAACGACAGCATTACATGATAGAAC
ATCTGGAAGACGAATAGCGGTGTATCCCCGTTCTGATGATTTCATCGTTT
GTAATAGGTTGTCTCCCAACGGGCCTTCCGGCGCTAGTATTGTGTGTTCA
TCCAAATGCGTCACTGGGTTTGGGAGACATCAAAATAGCTGCCATCAAAG
AAAGCGAAATTGAAATAATGTCATCACGCACTTAATGCCAATCGAACTGA
CCTGCCGACTTCAAATGCAACACATCCTTTCCTTGAATCACCGGAGGCAC
TGCAATGATATTTCCCTCGTGTAATCTCTCACTAAACACTTTTTGTAACA
ATCGAAATCCATTCTGATTGGTCCTCTCACTGAGCCCCACAAACAAATGC
CTGCCAGTGTACAACACGTCTCCTCCATCGCATCTGGACATGGATCTGTC
ACTGAGGCCAGCGTCCTCCTCTCCCATGTCTACCACATGCACACCTAATT
GACACAAAGCTTCTTTGACGGAATCAACCTCCCCTCTCCTCGATTCGTGC
CCCAACCGCGTAATCACTGCAATGTTTCCCACGGCCACCACGGTGTCCTC
CACAAACGCGCAGTCGGGGTGAGGCTCCAATGCCGGCAGACACAACGTAG
GAACGTGGCGGCGTAGTTCTTGCAGGTAACGATCGTGCTGCATTCTTGCT
TTCGACAGAGACACGGCGTCGTTGGCGGTGGTGCCGCTGTGATCGCTGAG
AGCGTCGAGGAACGAATTTGGAATCTGTCTCGCAATGGCCATCGTCGTGG
TGGCTGTCGATGTCATTGTGTGAGAAGATCGAGTTAGGCGTTTTGACGCT
CGTTTTAGGGCCTGCATTGTTTCAGATTGTTTCATAAGGTTTCAGATATC
AGTGTTATTAAGTGTAGAATGTCagattttttgcagcaaagtagacagaa
gagaaatcgttgaaacagaggaagtgttaagttcctaaataatgagaagg
cCccttaacaaaatatatacctctaaattatattagatatatttcgaaac
aataggacacagtattgtaatgagacttaatttggcaattcgaaaatttt
gatccaatccaccggcttcgcaggtcgaacccgcaaaaacctACCGTaat
tctcattataaggtcaccaaatgttaaaagatacatttggataagtctct
aaaattagtgcgtgctacatgtaaaaatttattggtatccccctagttac
caaGTAGGGTCTTCTATCTGCCAGTCTACCGTAGAATATGACATTTGGCG
CCAAAAACCATCTCGTCACTCTCTGGTCACCCTCCCATCACCACACACTG
TTGCCCAGCATCACTCAAATCATCAATTTTAATTCACCTCCAATCCGCTT
TGTTATCTGTTTCCCCATTCAGATGTTCTACAGATGTCTTCCCCTGCAAA
AGTTGGCGCGCGCCATAATGGAGCAGTAAGTGTTGCATGGACTAAAGTGC
ACATGGCGGAAAGTGCACATTTCAAGCATTCGCGAGCACGaacaatatga
caatcagtcgacgaaaaaacacaacaataaaccatactttgctgttgttt
ggttttgtcgtgtctcgacaaattgtatgcacctgtcgctcatattctct
tgtagaaaaacgcgacaaagtgaggtctgttgatactttgatggccgggg
gttacactaagcgctaagcgggcagctctgctggcatatccacaaagtac
tttcgatgatgggcaaaaaaatcaaagaggtggatagtattctggaggaa
tctgtttttgtacccaacaacataactgggacggcaaagatagtgcaccc
aggaaggaggcccagtttcatgacaccgattaaggatgagttgttccact
tcatcaagaaattccacgatcagggaattcaaacaacaaaccacacggtg
gtacgagaggcatcacgcttgttgccttcattccagctgaagtctttcca
tgcgaagcatcaggccgtcaatcgtatcatgaggcagcttgggttaactc
ggcgcgtagccatccacacggcccaaaaatatttcaaagagacagaaaag
gagtccaaggatttcatcactatggtcaaggcacgactccacgacaggtg
caaagataaagtcctaaacatggatcaaactcccattcaattctctttcc
actttcgcaccacattggacgtaaagggaaagaaaaccattcaggtacgt
gcatcaacaaatggcacgaagcgcataacacttgctgcaactgtgacggc
aagtaggagcatgtgtcagcctgttgatataggaatcaacaaaccgctga
aaggtgcgatgcgtgctaagatgactgatgggaatggaattgtggatggg
gttgcaaaagaaccctcatgcaaactcatgtccaaatggctgattgacgc
ataaacaatattccagaggcagtgggtcgtaacgcatggttgaaaaccaa
ctatgaatggttctaaatagtaaaCAGTTCTAAATAACAAATTATTCTAA
TGAAAAACAATTATGAAAACCAATTTGAATAGACTTTTTTCTAATAATTG
TTAATGTTGTACATTGTTCCCAATGTTAAGCCTGTAGATTGTTCCTCCTC
CACCCTAATCACTTAAGCacttcagcaattgcgtaaccatggttgcggtg
gaagaggtgcctctttgcagagttttcatcatctggaagcaccatctcca
tgataaccagcatgcacccatccaaactttgactgcgttcaccaaccgcg
aactctcgcgccgcaaaacagacgcaacaaccatctgatccatcaggcaa
cacctggtacgcggcgagatgtggtttgtccatgagccgcatccggagct
tcattcccactccatgcctgttcacgtctccctccaacaccaatgcattc
ctgcacccaaatggatgcatgctacaagattgtccattgtcgttgggctg
gtacaccattgtttgttgtgttggggcagttgtgtgttgttgttgtgtgt
caccacacatcatgatatgtggtgagttttcagtcaaaatggcataactt
gggaaccagcgggaattacagggagcaatacgtgttgccatgatgtacgc
cactaaggctaggacttagtgttgctttcagaggccaaatagtcagttaa
gtgcttgaaaacagcatttaccgatcaagggatcagactggaccttataa
tgcggtgtccttataatacgagaattacagtgcccattcgtgccatgaag
tgcgacttaaggatggcactagtgccatctcgttggaactagtgacaaat
agtgcaaactctagtgccaactagttctaactagtgccctctagttccat
cctacacaatcgtactggttccatcgtagctaatatgtgccatCTActgt
aatttccgttgtacaagaatcaccggtgtataagaaccaccactgcaaaa
tgacccatttcgacagacattttctttttttggtcaattaacacactatg
tttactctaaacattggatatttagattctcctcataaggagcaacacac
ccatatgtttaggtccacatgggtcccattattcactgagttacactaca
atgacggaaaactcaccattcatcatgctcacaacaaacacacacatcac
acggacaagcaatggttgaaatggtacatagtggctacctccaagtaaat
agggtaattttttcagatagatttatttttcatcgcggtagggagactaa
cttcattcgtattataagaaccacttattgtatcttttgaaaatgaccgg
acacaccggtaattacggtagtgccatcaagtgccatctagtgccattta
atgccaagatcagctgaactgttggcactccttggcactagatggaacta
tttggacctacgtggaactattcttggcactagttgtacttcaatcctaa
caaaatcgacttgtgtacacgagatggactacgaattattttggtagacc
ccaaaaatgatataaaaatcaaaggtatccttctgagaaaaaacaggaat
tacctaaaaggaatggcaaaatcatgtatcttgTTTGTAAGTGGGAAAGC
GCTCCCCACAAGCTGACACACTCAATTTGAAAGTAAGATATTggtctgtg
agccctgcaatccattgaattcaatggcgatttcaaggatggtcattagg
ggttgtcaatcttttttccatgatcatgatcattatcattacagaaatgc
attatctcactatttcgatgatgtagtggtgcagtattacttcacgcaca
tcgtcaccaatttcccgccaaattcagtaatcacacgtatcctgggaaaa
gtttgaccgcccccagcgcaactccattatggcctcgttacctttttaat
tgattgtttttatgatccttaacatcacaggattggattgtgtagtgttg
ctctgcacatctgaccggaagtggagggtgaaaggtggcatgtagtgttg
tgctgtgttggggtagttggcaagacactgtactgagatattgaatcctg
agacttgatccggtgttactaaaagattgtcaggatgagaaggcgcacgt
tgaacggactgatttactgttatgggttgtgtggagggggatgacataga
gggttttgagagataaaaaagttaaggtaatgatcgtgatcatgaacttt
ttttgtcatgatcatgatcattatgaaaaaatgatgtgacaacattgcgt
caaattcttgatttagaaggacttttctccccaacagaaaagtaaaaaca
tgcaagaacatgaaaacaaaaatattatgatgacatcagctctacatacg
cagagtagtatgcagtatcaccaaaatagtgggagtcaaccatttttgta
atgatcatgatcatagacaattgtttgacaaccccAatgtatgtgaaaaa
ttagtgctgtgcaaaatctgaagttaccgatgaactggaaataacacgta
gattccaaaaatgcagtcatagttcatagttgcttaagtagatacctTCC
AGAATTTTAACAACTCTTCAGCATCCTCAGCAGGATTCCTCCGGTCTTGC
CAATGACACTTTTGAACTCAGGTGGGCCAAGATAAAGTGGTCAATCTTTG
CATTCAATGATCTCGATGACAAACATTATACCAGACATACCACAACACaa
caagctgtgtggtgttatagttactctcatgaaaactgttttcacctaaa
acatatagttttttgttccatttttacctgatactccattcatggggacg
ggtgacataggctaagaatctgccttttaagtactcctaggtacaaaaat
taaaaggatcattctcaggactccccaggaagagagtccactgtccctga
tccaaaaggcatggaatccccaacacaggagtccactgccctgctcccat
tggcatggactcctcaacacagaagtccatagccccaaacaagggaacac
ccttgagaatggtataatcataccaattttgtttaggttctacacaatgt
tcgtttgcatcatgaggattggaattgcagtttcactgcccttcgatcct
cgcaattgtagcaaaaataactcattaaaatcaattctttggcacctgtc
gaaactacctataattttcgtgcttaactttttttgggacgaccgtctca
ggtcaGAGAACAATGCAAGGCTTGCACCTTGTCAGTgtcttcacatgggt
tgtcaacaggtagtcaccagatgtcttctgggttttcaacaggtcctcac
tgatttccaacagtgtcatcaacaggtagtcaccagtcatcaaagctgtc
acaagatcttgaaaagttgatggctgttagaaaattgataaagttgtctt
ttgttgtcaatttatctaagaaccttacagggagtgaagttgcctgtctt
gCTGGAGAAATATAGGGTAAAGCCAGTGTAAAGTGTTTCAAACTAATGCA
CTGGCATGCTTTATCATCCTTTTTTGTTTGCTTTATGCTATATTTTCCCA
GATTATTCTGAAACCTCTTTGGTCATTTTTTTCAACTGTTACTGTACAAG
TAGTATAACGTGTTGGACCCCATATAGATGCACTGgcccagaaccagaac
tttgatgctctttccctcatatggcaatgtgcccgtctggggcacctcgt
tccagaattTTTTACTAACCCCGCAAGGCAGGAAATATACGACTTATTGT
CAAAGTTTGTCACATTGATATCACATGTTGTCACCACTTGCATCAGGTCA
TTGGGTTGTATTTTGCCATCACTTTGGTCTTCAGAGTTTCCCAGCAGTTG
TCACTGTGGTTGTCACATATCATGTCATCATTTAGGGTTGTTGGGTTTCC
TCCATTTTGTCACCTTGGCATCATTTCATCACCCACCCATGAGTAggggg
tgaacaccagatttttttaattctaaaaatggtctgtccacaaccatcac
actcttctgctgtgggcaaggtatcttttaaaaagtgaccatcagctcac
actcgccttccaattaagcaaatgcgtaagcatgagatggaacattgtgg
caacgatttgcaatgtaaaaggtcaattgcagaccaaatccttgcaattg
cacatagtttatagtatttcctaggcgcagttgcgaggatttggtatttg
gtctacaatgcgctcgtcacggagtgatcgtgccaaaagtgcagtgacat
gtgctgaactgcattttactgcagttccaaaaacaagaactcgatcgttt
gaacgatcgtacggccCAaccatggtcaatacttctccgcaagacctccc
aaccacacagaacacatctagggaactcagtgcctgtccagaattgtcaa
gattcagacatcaagatggcaacatctggccatctgaatcatgcaattca
tgaaccgaaaatcaccaccctatccccaaccactgcagtatctccactaa
aacacctcccaaacatgtgtagtgaactccctgtctctgccaagaatctg
gcttcttgtgctgcaaaccaagcagaacctgaagccaaggacatggaagg
tgtaccttcaacaccatccccaacaaaactacctcctgccacctctcctg
cagccaccagtcatactgacctcccatccctgaacaagaggaagaagaag
aggtcgaacaaatccctctctcatcatggccgtggtcaaaaagcaaaggc
cgtcaagagtgacggtccaaaaaatgtattccctgctgtgaaggaagatt
ctgcctcattgccaccagttcctcctttacatggctccgccaagcctcca
cccctggcactgcaaatcaagtcaatgcacaacaagaaggactacgaatg
gagaaagactcaacgcgctgaacaagcagttgagcacctcaaagatgagt
tgttaactgctaaaaccaatattgcttttcttgaaatgactaacaaacat
gatagtcttgaagtttctcgtttgaaagactcagcagaaaaatctgcctt
gctcttagcaaggcgcactgatagatttgtggcctatagagcatggaagg
aggaagagattataagtctcaaggcccaagcggagaagaagatagctgca
ctggcaaagcaacacaagtttgttttggttcgagaacaggtggaatggta
caggatggaacgggcaaacttgaaagaaattgtttccaaaacaatggaaa
ttagtattgtacagagggctaaagaaagtttataccttcttgcatgctct
atttgtctactttatcactaatcattcttcagttttgaaatccatgagtt
agtagataaatgtgacacgatcatgacgaagctcaaacaggtcgtaatgt
cgaaggagtctgatttgaaggtggccgagagaagtgcttgtttggaagag
aggaagaattattcgaaggtcgtagattgctataaaattaatgctatgaa
gtactttcatcaaaagtagtttcgcttacttctcatatggtaactttgga
attacaccgtaagtgtgcggaggcgcaggtgaacaggtccacGcggcatt
cggctgaggtcattgctcatagtgctacacaggagcaaagaatcaaggaa
ttagaggcaatcgtgaagaatcaaaacgcacaacttatggagctagaaga
agaacttgaatggaagaagaatcaagtacaagaattggagaaggccttcc
caataaaagtatttggtaaaattcgtgacggccaaagaggagcaacgtca
tggcctcattttatctgggaattgatcctcgaagaacttgttaatggtac
ccctccttcttcagttaatgcaaacattgtttcattccttcaatgtttct
ctccaacgacattcatcaaagagctgcctagtatttggacaattcgacgt
ggacgtacaatgcttcttgttgttgtggagactctgggaacatattggct
agccaaagcaaaatgatggaggcagatgtttactgatggaagtgacagac
ggcaaatagcaatgcaagatcttgccttgagcattgaagaggatattgac
ggtgtgtttgtgtaagtcaatggttgagttaaatatttatgtacgccgct
aatgtaactgacactggttcctaattcattcacaggccattgctattgac
cagcagcatcatacccaaagacgagaaatcggaaatgatatgcgatgcaa
ttgttgaaacaatcatcaacagagcaacccatttggatcgatgggctgtg
gtccatgagaaaatgtttggTGACACCCACAGCATTCCCTATAGCTCTCA
GATTCATCTGTCTAAACTTGAGGGTGGTTTGGTGAACACCGACACATGCA
ATGGTGCACGACTACTTGCACAATTATTAGTTGATGCTGTTGACTTGCCG
TGGAGGAAAAGAGGGCACTTTCCAGAGAAAATGACAATAATCCTAATACT
ATAGCAACCATGGTCCAGGACTGCCACAATCACATGCGCAACATTTGGAT
AAAAGCAGTTACTCGTCGACTTTCTTCTTATCTCAACAaagtattagaaa
atgacttgaatgacatggactggaggttacgaataactacaatgtttgat
ggcattttgagagcaatcgataaggagttcagccttcctgcaaattacct
gaagggtcacggtgagttcaagcattggttactcaagtgtcatcccgggg
cgttgttggttccagtgacacgtacaaccagctccaggcaagacctagca
acagaaggagctgctgcagtgtattggaacaggcgctactacgttgaatt
cttggatgagtgtttccgtggatgcaatggcaacattcttcaagagaact
tattcattgtgcttacgtcagttgaaatggtggcgctgtgttgaacaatg
gcaattctacatttcaaaatctgtatgccgctacaatggctagctggtaa
cacatacttcattggacagcagggttatgtctggttggcgagatctatgg
gcaaagcagctgatgacctctatgacgccatgaacaatgtccaacaagat
ggcaagttatttctgagtgaggacttcatgaattcaatatttgataacat
ttataccaatgagaatggaaatcctgctctcctaccaccgttgcaagaag
caatgcaataccaatatgaagtgaagcagaccaaaactattgatggttta
acagttttaccctactatcaaatgaatgcagaaatgttctatccatcgcg
tcaagagagcgtagatacaacagccattgtggaagaaatcgctgcaaaca
aagttgctccagccgttttgggtgaactttgtgacccaaagaaagctctt
ttggattccgctactgctgttggtggcaagttcagctggggtcaaactac
aaaagaggagcatgcggcgtgtattggtaaaaatgcaaccaatgatcctg
ctgaaagtctgtttgcacacttaaccagacagttacaatgttttggtaga
attctaggtattcatgcttcagcagttggacatgccagaatcaacggtga
cttcaaccgtgacatcaaggacactgcaaaagacggcgcttatttcaaat
gaactcccaacgagcgagaatcattagttgcatatgctctttgttcagct
ccagcagtgtgctgagaagaaaaggtgcaacttaacaatcagcgggaagc
aaaacatgagaagaaccaaattctagggcaaaagaaaatgctggcgtgtc
agaaagagcatggaaacagttgacctacatcaagatggcgaactctccgg
cattttggaagaccagaaaaattgcaaatagagaattcaaaaatcttcca
agcaaaacagaaagactgaatgcggtaaaagaacaaatcagaatttgcat
aattggattgggttggcaagacctgcaccccccatggtctaaagaaggtc
acacatacaccgcaaatgagcttttgTCCAAGCGaaacagcaacactgaa
tgcggtaaaagaacaaatcagaattcgcataattggttttggttggcaag
acctgcaccgcccatggtctaaagaaggtcacacatacaccgcaaatgaa
attttgcaatatttaactgaaaaactcattccagagcaaacacactgagg
ggttcctacatcaccgaccatgaatatgccatctagacaggtaactcctc
agcttggaaagggaacagcagatgtagctgaattggaagaatgttatgag
aatgaaaaacaaaatgctgttgaagaagcaatcaagctgcaagatcaatc
agaagatgaaggcatcattgacagacatgagagagtgcagccaacaaggc
ctgaggtcaatgaagacttaattgatgctgagcttgagattctatactca
tacgttgaaccagatggaagtaacaagaacatgtggtgccatggtgtcgt
tgttgcagtgctaacacggaataaagttcatatttaatgggaaccaagta
ccctccgggatggtgacgaatcaattactgaggaggtattattgaagaca
aagtacaacaaacatgttattggggggttggagatatagtattgagtaat
atttctgcatgaatgtgttaccaaatgctcatattgaggtacttacttac
ataggacattggcacctagtaaatttacatgtcaaactaagtatatgtat
gtagtacctcttacattaggtgatatcgcattcgaatcaaacatgtgcta
gtagcgaagcatgaggcggattttttcgggaaaaaattagggatgccata
gttagacttattactccatccaggaacagtttttacagcaacatgtcatc
atttcaacatgctcatttttgtggagcacccccTACCATAAGTCACTCCA
CCTGTTTGGcagttatttgctcaaggtcatttatgtcatcacaagggtca
tcagtcatgtcatgaagggtagtcatgagtcataacaaggtttatcacaa
ggcattcaccaaggttaccagggtcgtcaaaatgttgtcatgacaggtat
ggccatggttgtcaaaatgttgtcatgatgggtcgcgatggtcatgagac
attgtgaaaggaaatcacatgagtcaagatttggctaagtggtaacttgt
caccactttgtctcaccaaaaacttccatgtggcaaagccgcctgtcttg
CTATGTTACACCACCCCACCCCCACCCCCACAAAACCCCCCCCAAGAACA
TAACCAAAATTTGAAAAATCTTACTTTTTAAAATAAATTTTTGAATTCTT
GTTTTAAAACTTGAACACTTTGGGGTACAATACTTTGGGGGAGCTGTGGG
GAGGCTGTGGGGGTCTCTGTTTATTCCATTGCATCTCTACGATTCACTAT
TCACTGACAAAATCTCCATCTGTTACTCTGTTACAGTCCTCATTAATATG
AAAAACTACAAGGGTCTGTGTTAGATGTGCATTATTCCCATGGGCGATGC
TTCTAGAGAGTGCAGtgttatatttctcgagagtcttagggtgttgactg
gctaggtagggcgtcccccatttagatagtagataaagtagttgcagtta
gtttagaattgtagtcgtagtagaatcgtgagcttaaaatagtgttaaaa
gtaaagataacagtttgaattgaaactccgtagaggtaactggtagactt
ctgagagcttctcggaattccatggaagacagaaatggaattctattgtc
ttcatagagtctctatttttgtgatgtagaagtaaatagatgtctttaga
tgatgtcctgggaaaagcggagaatcttccggaaaacccagcagatgcct
aaataagggtcattagtatgcataaggtaagtacgtacataaagtatgca
tagaatgcatatattccaacactccctcccgatgatccttgtgaaaggca
tagtagatcattgctcgcacatgagtttacggtgacatacgaagtcgttt
tgtgctaaggccttggtaagggtgtcaggaatctggtccttggtgtccac
gggaaagatcttgaTTAAGCCCTTCCTTACATGTTCGCGAAAGTGATGAT
AGCATACATTGATATGCTTGGTGCGTGGACGGAGTCGTGGAAGTCTGGCA
AGTTCAAGTGCGCCAGAGTTATCTTCAAAGACCTTGCAATACACGTAGGG
CTGTGTATTGACGATGTCAAATTTACGCTCCCTCATTTCCTTGATAAGTT
CCATGAGTGGAACGACAGCACAAAGAGCCATAGACATGGCTATGTATTCA
GCTTCGGTCGTGGAGAGCGCAACTTGTGACTGCAACTTGGAGGCCCAAAT
GATGGGGCAGGCTGCATAAAAGACTACCCATCCGCTCCTAGATTTCGCAG
TACTAGGGTCAGTCTCGGCAAAATCCTTGTTCCAATTACCTGCAAAATCA
GCGTCATAGTAGCATTGGAAGCCTTTTGAAGCATCTGGCTTGAAGCAAAG
GAAAAGGCCAATGTGACGTGTGGCCTTGAGGTATTTGACAATGTAAACTA
TTGCCTTGTCATGCTCCTGTCTAGGGTCGGCGGAGTATTTGACAACTTGG
TGTACCGCATACATGATGTCCGGTTGGGTAGTTTGGCCGAGGTAGTTCAA
TTTGCCCACGGCTGAGCGGTAATGAAGTTTCCTTGGAACTTCGGTGAATC
CTGGAATGCATGCAGCTGCAGAGTCACTTTGGCTGGTACAGGCTTGGTGT
CCGAGTCACCGATGTTGACGTCATCAATGATGGCATCGATCAGAGCTCGT
TGGGTAAATTTGTAGGTACCGTCACCTGTTTTCCTGATGTTGACTCCGAC
GTAGTCAGCTGGATGGCCTTGATCTTTGATATTCAGGCCGGAGTTGCAAA
GCTTCTTGATGATGAGTGATAACATATTGTCATCACTACCAAAGAATAGC
CCGTCATTGACGTACACCATGAATATGATGTCGTCACGGTAGAACATGCT
AGAACACGCACTTGTCACTTAGTGATTGTTGAAAACCGATTTTGTGGAGT
TTGTCTACCATGCACTGGTTCCAAACTCCTCCTGCTTGTTTCTGCCCATA
GAGGTTCGCAAGTAGCTTGAGGACATAGTCTTTTGAGTTCCCATGTTTAG
TCTCGATTCCTGGGGGCAATTCCATGTACATGTCACACTCTATGGGAGCT
TGTGCATAGGCTTGTACAAGATGTACATGACGTGTTGCCCAGGACAAGAA
AATGGCAATAATAATCATGAAACGAATTGCGAACCATGTCGcgactgggg
cataggtttcaaagaagttaacaccatagacttgctggccaccatggaTG
TTCAACctagccttgtgacccttgatctcattggttgtgagattttgttt
gcggcgcatagcccatattgctggaagagtgtcagtatctggtgggacct
cttctctcttgactagtacccagtgcttgtcccgcacgtgcgcttcaact
tccttgactacagcctttacaaaatctcctgcatcgggctgacgtatggc
ttgatggaagtacatgatgtcacccatcatctctgcatgaaacgctatgg
gatttctcatgcaaacctgaagttcgaggtgagaatagtgaaagaggtca
gcttctgtttctccgttggaagtcccttgggcggcaatgtagaacatggt
tctattgctgtagaagtcccgttgtgacacggacttggccatagctcttg
acattttgcgttgccttctgcgagaacttgtaccggcgtcaggcaataca
tcgttcgtgacagcttctccctcagaatcctgcacaggatcagctggagc
atcagcgagaatgtccgcatcaccgataggctcaaaatcctgctcaaact
ctaatggatcgttcggtgcagtcatcgcacgatcattttgtgggatggag
gctccGGCAagagggggaaacgcccgaacccggaaggggggagggggggg
gggaaagtatcttgggggaataaaaaaaaaaaaaaaaccgggcccccaaa
gagagggaagaaagatcgcgagagaaaaaaaaaaaaaaaaaaataaaaaa
aacaaaaaaaaaaaagactctactagctgttataacagtactaggttaaa
agacttccaacatacttcgaagtaacttgaggaagttacgagcccaacaa
gaaatcgagatgagtgataacagcttgagcaagatcccttattgggatgg
aaaggcggagagttttggggtgtacgtcagcaagattgaagcgtatgccg
agttcatgggcgtgggggatgcattggatcccgtgttgatggcgaactgt
ccaaccaagtcggagttcacagtacttgacgtgactgatcccgcgaacgc
aagtctcattgagctgtacaaggccaataagaaactgtgtgcaataatcg
ctttggggcagggtaagagtcacggtattgccttgctggggaagacgaag
acaactgacttccccaatggactcgcacacgaattcgttgcgaaggccaa
gaaggcgaataagccctcggacgctagtgccatgatcgaaatggaggctg
agctagacaggctgcagtttaaaggcgcgagggatttttataatgacgtg
gtcggagtgctcgacaagtacgaggtcacaaagactgaccaggagttgtg
catgttgatggcgcgcaagaacaatgacacgtcgtatgcaagattgatct
tggatgagctgaagtcctcgagtcccgatttcgacgggctgtgcaacagc
gtctcggagattcagaggctcaccaagagcggtaccaagagaagtaccgg
tgagaaagaagttcacctggcgtccgttgaaggcgatgggtcgttcaagg
ggaagtgcaggaactgcggcaaagtatgtggatacaaggccgttgattgc
aagaaacgcaaaggggagatgcacggaggtcgggaatgacagcagagggg
cagtagctccaacaagaagtgcaacttctgtggcctgaagggtcataagg
aggtggagtgttacaagaaaaatcctgagaaggcacccacctggtacaag
gagaaggtcgctaggaaagaagcggcatcctcgagtgtcgaggtatcctt
ggtgacactaaacccggacaaacttgaagcggtcgtgcctgatgaaaagg
cgatgacgcgctggcaatattgcgccaggatgacgtgtggatctgtgaca
ccggtgcgagcacgcacgtgacaagatgcaacgcaggtgcaagaaacatc
cgtgacacgatgatatacagcctggggcacacgggctcagctgtagagtc
aacagccctaattgacatcccaggggtattcgtgggcaaggacggaaaac
tggtatgagggcagtactgagagactgcagtttcagcaagaaacacaatt
ttaaccttctgagcatgtccaaactgataaacaaacaggggtggaaaata
gtacagggtgacaagaacctgatccgtattgaaaacgggaaaggtggaat
cattgactttgatatcgtggtccccactgacaagggggcaatatatgcgt
gcaagtttgcaagaaacgtggaagtgaccgcagggagtatcggaaagcag
gtcaggcttaatatcaatatggcccattgcttgttgggtcatcgaacgaa
gactccggcgcaagactgctagggaactcggttgggtcattactcgtggg
acattgaaaccatgcgaacactgcgcgcaatccaaggctaggcagaaaaa
cgtcaggaaggagtcgaacactcccaagactgacataccagggcaccgga
tatacctggatctgtcaaaaataacaatcaagacagaggcgtcagatgat
gtcacaatcaaccgcgataattggaaggtccttgtgtgtgaagccacagg
aaagaaatggagcgacttcaccgtgaccaagagtgagacggtggaacgta
tatgcgaacatttgaacaagatgaagtcccgaggtataccagcgaggtac
atacgattggacccagctggtgagaaccacaagctggcgaaagcgctgca
aacagtgattgggcagcattacagcccttggactttgagttcacgtcacg
cgacacaccacagcacaacagcctggctgaactggcattcccgtacctgg
cgggaaggcacgagctatgatgggtgccgcaagggtacctgaggacacca
agtccaaagtggccctagaggctattgcgtgcgcaacacagctggatggg
ctggtggtagtcgaggtaaagggcaaacaggccactcgtgacgcgcacat
gtttggcgcgaacccctcgtggtccggcaagctccgtatatggggtgaag
ctggggttgttgctgaaggcaaagacggcaagacgggggatcgaggggcc
acgatgatgttcgtgggatacgctgatcgtgaaagtgacagcgtacgaat
gtgggacatgaggacatcacgtgtcatagtcagtcgcgatgtatactggc
taaaacgcatgtttttcaaggatgacacagtgggagtcattgacctagat
acccaggaggaactagactcaataatagggtcagaatcagttacggggtt
aggtgcgaaaaatgacgatgacgtcaccatatcaggaccaaccaacaatc
aacctgaagagccgggaggcaaggtacggtgggacacgcccttgatcaag
gggcccggtactgggcgtaccagggcaggccgtgcaataaagccaccaga
gaggctcacgacgcaccggcattggagctgaggtatctaggcgagatggc
cgagctagaccacggagaagtggctaatacgtatatggccttgcgaagca
tggaaatggcccttattggggcaggcgtaggtggtggtatcagccacacg
agtcaactgaaggttctcaattacaagaaagccatgcgcagtcctgatgc
ggacgagtggcgaaaagagatacaaaatgagaagacacgattcgataaat
ataatgccctaactgccgtcccaagagactcgctaccgagggagcgaagg
ttctcaccaccacgggcaatgaaaatgaagtccaacggaaccagaagggg
aaggctcaacgacgcgggtacgaaagcaagtcgatgggagtcattatgct
tctgactctattgctgcaccagtgaccaatcccatcacagtgcgaatcgc
actgatgctatactgcatgaacaagacatggacgccagcaattatagacg
ttgaagggcattcctacaggaaagttcgcgaacggcgaagaacatagagg
tcccggatggacttcacgagtggtacccaggtgacgtcatacacgtatga
acgcattcattgtacggtactaaacaggctgcatatttttcaagacgctt
gcaacacacatcaaaaacgtgacctacaagcaacaatcgggtcgatccat
gcctgttttatgggtggattaataacgagatggtcgtttgtggcctgggt
cgatgacgccatggtcttgggccctccgcatttggtggaacaggtccaac
gcgattgaaagggcattcacctgtaaacgccagggtactcacagagtaat
gggcagcaagctgtccatcacgcgacgcagaaaggacttggtactgttaa
gtttataaccagttcttattaagaaattaactgacgaagtatgaggtacc
ggatgggcccgtatccagaacaccagcagtggcgggacaggtactcgtaa
aggcgatgacgatggtacaacaacgcaagacacaaccatgtaccggtccg
caacagcgacttgcatgttcatgatgcaatggtcgcctgatattttcaat
gcagtacgcggactagctaggcacatgactgctctagggaggctcatgtc
cgcgcactcaagacactaatcaagtcacgccacacacacggaaaacagag
gcctagtgatttccccaacagacacggggaaccaggctacaaattcaaga
tccatggaagatctgactcgattatgcaaccaaccggatgatcgaagaag
catttcagggtcgtgtgtttgtgaatgcacccatatcattcgagcatcac
acagaagtttgtgaccctgtcagtgacagaggcggaaatagcagctggtg
tcatggtggcacaggatatgctgtacatctacaggctgatggagtctcta
gaacttgaagtggagttgccaatggtactagaaatggacaactcctcgca
gtagacattaagtaacagttggagtgtgggaggcagaacgctggccatgt
ggatgtgcgcaattacttcacgccgagctgaaagaccagggattactggt
gatacgtcctgtatccgagtcatagcggccaaaagcgccgcaatattcga
taggcacatgtctgcggggacacatgagtacctgaggtcccgatttgagc
tggaggctgtcagagagcgaaatcgcccgaactcggaagaggggtggcgg
taaagtatcttgtgggattcagacaagacaagataccgggcgaccaagat
agtgacgcaagatagtccgagtgacataacgataaatctagatcataaat
ccaagaactaaaaagactctactagctgttataacagtactaggttaaaa
gacttccaacagcctcttggaccgttcttgagagttccggggctgtaggt
gcccgtctcttcaacccgcaagctgtttccatgctgctgacgtcacaata
tcaggcttattgtggcatgtggtcttaaagaagtcatcaaagtgggaatg
gtactggggtgacaccaaccggttgtgaggttgagtaccaggtacacatt
ccgcgtatgaaatgggcttgggtaattaagcatgcccttggtgaccatct
tggtaaactattacccgctgccaaagaattctgtagggcaaagactgggc
atgtgaatgtatggtgatccctcatgcattttcctacttgagtgcctgcg
aagagttctaatcttgaaacaccattttctagaacaggcactgtgttgta
gagatgcactgcatactgcactgcatatggccacaaagacaagtccactg
cctcaggccatctAGCCATGGCATGGAGCAATTGCTTCCTTCCACCTTCT
GTAATATCTCTGATGGCTCTTTCAGCCAGTCCGTTTTGGAAGTGGGGATT
GACCCCACAATAGGTGAGTCATTGTTGCCAAACGGAACAGTGGTTTATGA
AGGCATTGTCGGCGAAGCGGCCGTTGTCGGCATGGTAGTGCTCTATGTTG
ACGAAGTGGTTTGCGGCGAACTGTTCGAATGCGAGTTTGGCGTTGATGGT
TTCATTGCTGGAGGTACTTGTCATCATGTAGATGTAGCAGAGGCCGGCGA
AGTGGTCGAGAAAGACTgttgctgcctagtatctctgcttggtgagtttg
cccttgagttgtcccacaaatccgggctgcctggattccatttggtccac
gggaccacttgtcctggtcttgtagccttgaaaacctttttgcctgactc
gctgccttttgtttgccacagaacctttgtcatggccccaaaaaggcaac
ccgcgcatctcagcattgtcacggtgtcatcttggccggttctttggtat
ctccctgttttttgccaattgttttaactgaacaaacggcaggtgaccca
gccggtagtgccagcggatgagttctgcctggtcatcATCAGCTTGGGTG
GTGgcctcgaggagctcagaatgatcaagtgatggagttggagagaaggt
gagtgggccgacatggtctttttgtgttggctggatGATTTCTTCccccc
tttctcactatctccctcacttttcttgaggtctgcaggtcttaagaggt
cttctttggccgagaattcggctgggtcctgttcaacctgtcagtgaagg
cggtcaaggtcgacacggacgtgctccctcagatttgagggatcacaagc
catgtaggtggcttcaaatgcttggtatcggagggttccaggagcagttc
gaaaaatgggtgttttggcgagtgggtcgtgtgtgattcttttctttctt
gtctgctgtttccacatcagtgtgcacccatcctcatctgactccagttt
tgtaccgtatttcacaggcaagttgtctcgagctgtctctgcccagtgct
gtggagacagaagaggcaacttgagtccaggcacatcgaagctcctggga
tccagatggcatctatgatgccatcatcggattggatctggaagacgaag
gtgcctttgccttcaatttctaacccccctgaaattcctgttacttttga
ccccttgtatggttgcaggtcctcggagtggtccttgttgccagagagtg
tccgggtgcagagagtgtcaactccgatgcagaaggagtcggtgtcaaag
ccggcaaggtgagtaggtaagtcctcacccgtgcttgcttgaaatgctat
gattTGTGAATACTTGTTGCTGACTCTTCCTGTCATCTTCCCCCTCACTT
TAGTAAGCTATTTGAAGGGCTACTTTGACGCAACAACCAACCCAGAAGGC
AGCAATTAACAGGTGAGTCAGTTTGGGTATTTTTCTCTTCTTTTTCTTCA
TTTTCtcacagaaccgcttctttttgccagcttgtttgcttcttatcaca
ggtaagcggtgagaactgcggtagcggatacaatgactgtggcggatgga
gtggagctcaaggtaacgatggaagaaccaagtgtggataaagagagaac
agaacgttcaaaacaaggtaagtattgaaatggcttgaatctgtgaacta
atggtgggctcggccatggccagaaagccaaggtctagccatgccgggat
gcaccatcagtcctcagcagcctcagcagcttgcaaagccaattgggcta
gcaaattagcggaagtagcttggtttgctgtgttttgctgagtgttggtg
tgctgctgttgttgctggttgccttgtcttgcctgttgtttgcccaactc
gcagttgtctggcttgtggagcgtccacttcatgtggtggacgcaccagt
ggaaggtcttcttgtccacttgtttttgcttgagttcgttgtccttggga
ggagtctttttccactcctcatccttcttctgaaagcatttgtttgacct
atccttttggttcttctgcttgctggatgactgccattggccttgattat
tgcctcgtttcagctggttttgctgattttgctggccttgtcccctttgt
cctcattttagcttgttgaggagctgggctgaaaacttgaggtccttaag
ctccttgagttgtgcctccaatgctatgattttttcttcatctggagact
agctctccatttccgctgtttacaaggaggtcatatttggcctttgcctt
tttcataatgtcttcatgtgtggcatccttcatgtctcctgtctgatcca
tccagtcgtcttgcaatctgctcatgtaatcgtgaaatgtggcgtccgga
accccttgaaggtaagccttgaagaggattgtatgcgcgtcttgccttga
gctgtgcaaagttttgattgaaatatgtgtggatctcatcaatattccca
ttgtgttttatcgcatattgcgtgagcttgcgaaggttagtcctgagggc
agcaaccgtggcgtttccatcaagagttgccagcctcatcatggtcttgt
acatgaggggggccacgatcttgggttgtccattcaccatcacttcataa
tcctttttataggtaagcaaggtcgcttttgcctccttggtgaggcttct
gtacaaatagcaccacatttgttcgttgttctgtgctgctcgtttgtctg
cgttgacgcctgtcatgaactcgttgcatgctgtcttgagcgtttctgtg
tcgatttggtcgtatttggcgattaggctgacttgtctgccgtccttgtt
tgtgaactgcaaaatgttttgggcgccttgatcccagcccatcattcttt
ccctgtcttgcaattccttctcaaaaatgaccacttgacttgatttcatg
ttgaacggtgtccctcgtgctttctccatgctttgtcatgaaatcgatca
gttcctcaatggcggctacaccgggtgaggtagcaaaggagacggcagct
gcgggtggagctacagcgggagcaggagcttggttggcaatgacgttggc
aagattggtaaccacagcagtaagtgccgtgatttgttgtgccaattctg
catttgatggtgcgttgcctgccatgcttggtcttggtatgtttgatctt
cttgttctgggcggaatggttgggaatttgtctgtttttgaaggttcatg
gacttgcttggctgacttgcctagacttgactagtttgaccggtgtgtaa
tgtagttgacgatgtttgacgtttgtaacgtgttttcttggtgagtacaa
cgatttcacttgttgtgatgcttgagattgatcaggtcccaacttcgttt
ctttcttctcttttgagcagaggaagcacgctatatttctcaagagtctt
agggtgttgactggctaggtagggtgtcccctgtttagacagtagataaa
gtagttgaagttagttcagaattgtagtcatagtagaattgtgaacttaa
aatagtgtttaaagtaaagataacagtttgaatagaaactccgtagatgt
aactggtagacttctgagagcttctcggaatTCCATGGAAGACGGAAATG
AAATTCTATTGTCTTCattaccagcagccgctgcaagattttttgtagct
agcgaaacaaaatgtgatttgtcgagagagaggaagacgtacttttgaaa
taaagtgctcgtagtagtatgccacttttctacgcttaattaatatgtac
tatagtaccatagttgcaaatgggcaaggcgcctcgcgcccaagcgcgcc
ctcagcgcccattttaaaagtatgtacccatttttagtttgcgaaatcat
tcttgttagacgtagacactcttttgtgacacgataacattcccttcaag
tttacagaaccattgttgtatgattaaaatgataatttgtgactaatgtt
cccttcaagtttacagaaacattctagaaaataatgtcatacgttataca
aaaagatataatttcaaaggtagtcagatacttaaaacactataactacc
ggtgtaagtccaagcgaaaaatgaattatttacaggtaagttaagctcaa
cttatagttctgtacctgttttggcaaaagcaaaaaactgtctcactgaa
gaagaagaagaagaaGGagaaggagaaggagaagaagaagaaggagaagG
agaaggagaagaagaaggagaaaacggctcagtttccaacacaactaaga
ttttaaaaaaaatcttgataGGGTCTCTTTTTTCGTGATATAGAAGTaat
cttccggaaaaaaccagtagatgcctaaataagggtcatTGGTACGCATA
AGGTAAGTACGTACATAAAGTACGCATAGAATGCATATATATTCCAACAT
GCAGACGCTCCATGACATGCGATATCCCAGCTTTCCTCGCGGCCGAGTGT
CACTAGATTCCCTTCCTTTTCGCTAGTCGCGCTTCTACAATGGCAGAATC
GCGAGTCTTGATATGGCCATGTGATGTCAATGGCCTTCCCGCGCTGCCCA
TTGTGACCCGTGCGGATGACGCTACTGTTTCATTCAGTGGTTACGGAGAC
CGAATGGTGCCTGAAAGGGCGCCGGATAGCTCTAAAGGTGCTCTTGTATC
ACGTTCTCCCGGGTCATATTTTGACAAAGCAGGAAAATTTGCAGTAATTG
GATGGAAGCACGAGTCCCCATCAGGGAGGTCGACTACAACAATAACTGCC
GTTGCTGTTGGGGCTATTTTCATTCCTCACGCACATGAAAATAATCCGGC
CTCAATTGAAAATATTCAAACCAACGAACACCGCGTCGAACCAACCACGG
TGGCTTCTGACAAGCCAGGGCAGGACATAATTTCATCGGTCATACAATTA
CTATCTAATCAGTTTCCTTGTATAGCAACGAAATCACCCTGCGGAGAGTG
CATACCATGTGCTGCGTACAACTCATTGCAAATATTGCACGTCGTTTCTC
ACGATGATCCAAGCATCAAAAGGAAAATCGACCGAAAGGAGGACGCTAAC
AATCAAAGATACCAAATTTTACTTTACAATCCCAGGGAAGCGAGTGATTG
GTACACTCAAAGTAGGCACAAACAACCACATATTAGTTCATATCCTAGAG
ATTCGTGGGAGAGAACATTGCTTCTTGTTTGTATAAGCTATCATGTCTTG
CATAATTTCCAGTTGGCCATGGTGTGTCTGAAACACAACAAAATTACAAC
GTTGACTGGTTCTACCAATGTGGAGGCGGAGGTGTTTGAAAAATCCAATA
ATGATATATGTGATAGCTGCAAGTGCTTTAAAATTCAAGAAACGAATCCA
AAGCGCGACACTTGTACAGCCACCACGAATTCTTTTTCGATATGGAACGA
ATCACTACTGTTATTACATTGGAATGGTGCTTGCTTGCGTCATTTCAGCC
AATCTCGAAGATGTTGCAATGGACTCTCTGGGAATATGTTGTTCAGAAGC
AGAAACGCCGAATCGAGAATTATTGGGAATAAAACGATCGGACTGGCATC
AGTACTTGGTCCCAAGGTACCGCTCTTTTCCTTGATCAGAATGTTTTCTC
TGCAAGAAGCCGGAAGAAACAACAAAACCAAGTTTAAGTCCGTGCTACTA
CTGAATGAGAAATCCAATTTATGCTCTCACGCTGCATCCACTGCTATCTT
CCTGGACGCTTCACTGGGCTTACTCATCGGCATCGCATTCATGACATGTC
ACAGATCCATCATCCATGCCATAACTTATTCATGGGAGCAATATCACGAT
TCGTTCTGGGATAAAGGGTTGGCATGGTTACAATCGAACCCAGCTGGAGT
GAAAATGAATGTGGCTTTAACGAAGCAAATTGGGACCGGAGTGCGGTGGT
TATTGCATTATCATGCAGGGTTTATATCCCATCTCTTCATTACAAACACT
AGTGCCCCAGCATTGATACAAATTGTAGGAGCACTTACTATCGTGTTTGG
TTCTCGATTCTTTTTCGCCCTGGCATTTGATTCTTCAAGGCTGGCCATCC
TACACATCTATATACTCACTTGTCTGTTCTCTGCCTGCCAACGTCTCGAG
TTATCCACTCTATCTTCTCTTTGGCTACTGTTCCGTGGAAAGAAACGCAA
CATTTTACGCCTACGTTCGGACCATCTAGATTATGATCACATGCAACTGT
TGCTGGGGATGTTACTATTCTCGGTTTGTCTTTTTCTTTTCACGACAGTT
TTGGTGCATCATTGGTTTTTTGTCGTGGTGGGAGGTATCTCTGAGCTAAT
GTTGTCTGGAATGTGGATTGGGTACATGGGGGTAGAGAGTATATTTTATA
TTGAAAAGATATTGCGGGATTCACAATCGACACACCACATGGGTTCTGAT
TATTGGGTTGGGATGCATGTGAAGTTGCACAAACTGTCTTTGAGCGAACA
CGATGCCTGCTGGAGAAGACTTGACAATGCATATGTTGCGGCATTTTTCA
ATGGATCAATCCCCAACAACACGAATGTAGAGGGAATCAAAGTAGCAGCG
CTTTCACCTTATGTCAGTGTGAAAAGCTTATCAGCCGCAGTGTCAAAGCT
TTCTTTTCCAATGACTTCGAATGCAAGCACAGTTTCGAAAGCCTTTCTTT
CCTTTCTTACATTGAGGTTGGCAAGAATAACAACATTTCTATCGAGTCTA
ATACTTGCAATACCTTGCTCGGTCACTTCGTCATGCATAGATATCACTCG
TTCGTTGCAACAATCTTACAATAGTTGGGCGGCGGAACAGTAGAATCATC
AGAAAGTTGCTGGTAACTCAATCAAGTAACTTAACCTTGATCTCTACGCT
CAGAACAAACCTCACGAGCCAATGCAAGTAAACTAACATCCACCACGCCA
TAGTGCACAACATAACTTTTTGAAATCCTGTCTCTATGAACGTGTCCAAT
TCATTGGGTTGTACCCATCCACTTTCAGGTCTATTTGAGACAGAAGAAAA
GAATACAGATCAGAATGAATACTGCCTCTACGTGGTCAAGCCACAGCAAT
GCGTCTACTCCATTGCTTCACCACAGGGAAGTAAAGATCTGCTACTCTCC
TGACTTGTCCAGCCACTTCATCCTCTTTTTTCTATCAAATTACCTCCTCT
CCAGATGTGCAATAAATCTTACCACCTCTTGGGGAGGAAACAAGTCATCC
AATTCCTTGTCCATGAATTCCCTCAATGGCCTCTTGGACATGGTAACATG
AGGCAACCGTAAATCTGTCCCCTATTGACTCAACCCCTCTGTGAGTTAAG
AAGTGGGATCCGAAATAAGCCTAGGGAACCTTTTTTGCGCTGGTCAATTC
GAGATGATCAATGCCCAGTGGGATACCATGGGTAGAATGTAAGATAGCTG
CAGGGGATGGGGCAAGGCAAGCAATAACAAGTCAGGAGGCTCATTACTCA
TTAACCTGTTGTCCATCATCATCATCATgactgtcctgcccattgttacg
gccattttgcacaaaaagaaggaagtaaacattgaccaaaaagtaggcac
acattaagtgcatctgtacacacttctgtggatattgagtatgctacgga
cttctcagtgccatcagcaaactcactgatttttgctgataggcgatttc
ctcactccaagatgagtatcaatctctgagagagctgtagggttaggcct
catgcccattgcatttgctgctgaccaagacaacaacaattagatatgtc
atcgtaatttttcacagttaacttcattgtgacccatCTCTTTGGAAACT
GCACTCTTTTAACTTGTATGCCTCCTTTTAGTAGCGGGGAAATATGGACT
CTCTTATCAATGTAAACATCCGCCCGATGCTTCCATCAACCAAGTCTTCC
CCTAGAAGATTGCCTGATGAGCTGGATATGGTGAAAAGTTTGATCACATG
AGGGTGCTCAAATTGATCCAATGACCAATTGCCAATATATGATTCGGCCA
TCACTTGCAGGTGATGTATCACCCTATCCAACTGCTATGATTATTGTGTT
GGTGAGATATGGACAAAGTTTGACTATGATGAGACTCAGAAACATGGACA
ATTGAGAAGTGCACATGCACAATTGAGCAGATTGATCACAATGAAACATT
TTTGATCAACAATTACAATAAGGAGATTGATTGCGATGATGATTGAATCT
GATCAAGATGATTGATTAAGATTAAGCATTACAAAGTAGCGGGAACTGCA
AGTGCCAAAGTGATACCTCATGCAAAAATGATTGAGAAGTGTGAATGCAC
AATCAATCAGGTTGATTGTGATGAGAATGGCCTAATCAAGAATTAAAATC
AAGAAGGTCATTGCAATGATGATTGCATCCAATCGAGATGATCAATCAAG
ATATGATTGTTAGGAAGGTAGCAGGCTCACGAGTGTTCACTTTGTGCAAT
GATGAAGATGCACATCTTACTTAAAAACCACGCTCAACTGAATCATGTAC
CATCAGAGTACACAAGTGTTGTGTACAAATACAAAGACTTTTCAGCAGAG
CAACATTTTATGAGCAaatgtttgattggttccaaacatagtaactaaac
ataaaaaccaggtacatttgtccaagatttggaatgcggaattttgactc
atggtcaaaatataagatctcattaacacacagttgatttcctgatgatg
ttagagatagaaaaagagaaaggatgacacccgttccttaTTAACTCATA
AACAAATAAACTCAAGATTGAGTTCAGGTTGAGTGTACACAATTCACGTt
tgctatggtgatacttaacaaaaatgctgatgatgttctggtaatgccaa
acagactgtataatttaaatttttcagccattacttgaagtagtgagctg
tagtgaatttggtccagacacacctctcttgacattgagtaggtaatgct
tacacggcttgtccttgaatcagtctgcacatgccatagttggccctgac
aaataaagatagccaaattggagaatacaagaaaccagagccctggaaga
gataagaaaccagagaaaagaaatgaagaaaagaagagaaaagaagagaA
AAGAAGAGaaaagaaaacaaaagaaaacaaaagaaaacaaaagaaaagaa
gagagaaccacttcatattccatttatccaagcacacacctagaagttag
agcaatgctcacctgctatttggaatcattgatgcaaggacatgtgttga
tccttgtagacctggttttgataaagaataaggaaccgaaatatttgcat
tgagttcatgcaatgcgggtcacgttgctatccttgtccaatatggcttc
tatgtgatatggtatcaggtatttctaaatgaaattagaaatgttctact
tggagtgtttgtttgatgagcagccctatataattgaaatgcactccatg
aaagaatgcattatgtgctatgatccttataattacaatcctctgaagat
gattctactgggattatagactattagtgaagaactactggtcactgcaa
agcaaagcacaccatacagcactggccactgtgatgcatataatgcaatc
tacacttatcaaaaccttggttgactgccctgattttggtactcttcatt
gtgccactaaaagctcatctacaggcacttgcactagttactatcatgat
aatgatcattcaggcatgtcaactcaggaagctttgtccgatggctattc
tcaagggacaacaagttccaaagaaagctggcacccaactatggttggga
gtagaacatgaggtccttccactgttgataatgaaaaatgacaatagaaa
cataattctaacattacatgaggcactaacctcaggtattactagtacca
tacacaaagatctgttgtaacgttaaacctttcgatttaccccagtgaag
acaaTTTACTGTAATCCTATTGCCAAATATGAGCATTATGAGGTATGTTA
AAGATGGCATGTGCCAAATTTGACACATTATCATTGCCTTGTTTTGAGGT
GTCATCGTGTCTTAGATACAGCTTGATAAGAGGATGTTGTTTTGAAAAAA
TCATTTTTAGTTCCAAGCCACTGAAGAGTACATAGAAGACACTCAGCAAC
AATAACCTTGGTAAATGTGGGTCTTATCAACCTATCATAGAAAAGTTGTC
TCCATCTGAGTGAAATCTTGGGGTTCTTTGCAGACATATGCAGCAGGTCT
AAGTGCTTGTTGCTGATTTCTAAAAACTCAAATGCAAGTACACAGGAAAT
GGACAACTAATGCATGAAGCACTATTTTACAGTCAAGACAATCAATCATG
GCTTGTGAGAAGCTGATGTCATGCCAAGGCTCGAGTCAGCTCAAATTGGG
AGATCAAAAGTCACTCCCATTGCCCACTGATCTTAAGTATGAAGCAGGCT
AAAATATTCTCACAATCTGGATGCACCAGATCTCGGTCTTAAAAAATTCA
TGGGTCATATGTCCAATCAAACCTATGCTCCCATAGAATGGGTTGATGAA
ACATTGCTAGAGACATCACAACAAATGCCTCAGCTGATCCCGTGCTCATT
GATATATAGTATGTCAAGCTCAAGCTTAAACTATTGACGCAATCTATAGC
TACCAGATTTTTCTTAGCTCTAAAATGACATTAACTATGGGTTCAATCAA
CTCTGCTTTTCCATTGTACAGCTGACTGGAAAATATCCATCCAAGTAGAC
AGCTCAGTACATCATGTGAATCAATTAAGAAAATTCACATTGCAATAGTG
GTACCCCATCTAGAATTATTATGAGTTCACATTGCATGTAAGGCATTTGC
TGTTAAGGGAACATTCCATGAAATGTTTCAGCGTTGTCAACAAACATACT
AAAGCCAGTAGTAAAGTAATCATGACATTGCCAAAACAACACCCTATAAA
ACTCAATTCAGTGTAAAGCTACAAGATGCCAGGAGATATAGCATTGAAAT
GATGTCACACTCATTGATCTCATTGAAAAAATCAATCTTGTCTTTCATCA
TTCTCATTTTGCATTTGCTTGGTATAAATGTGTTTTTATACCAGCACTGG
GTTGGGGGATTCTTATCAACCAATTGAAAGAATCTAGGTTGATTGGAATA
AAGGGTGCATATTGTGTAGAATGATGAGAACATGATGGTATATGATGTTG
CTCAACTGATGAAATTTTGACTTATGATTGTGATGGAGGTTCTGAAAGCA
TTTATGAGGAATAATGTTATGCAAGATTACCAACACCAAAAAATGTACAT
ATATTAAGCTACAAGGTTGGATGCagctagagaggtaactttgtcatttt
tgaggattggttgatacttggttgataatttttgggtgacagtagttgat
catatgtcaacaggttgagtggataaatgcattgaccttctgtcaacgtt
ttggtaaataccagttgatgctatccacttttgtgtttttatgcgtgttg
atctgtcgaccacaaatcaataataccgacaaatgaaaaaggccaatagt
tggttgataccttccataacctgtgcagtttagtcaatggttggtcaata
tcagggttgataatattgacttacccagtcaacatattgacaaaaacaaa
aaaagtcaacagatcacattctatcgatgtttatgattgacagcggagtt
gatactattgaaatttttcaatcccatccataattgtcaatagtgttgat
agttggttagttgactgatttttgacaaagtcacctgtcttgcaggCTAA
TAGTTCAATATGATTCTTTAGTCCTGACCTAAAGCAACTCAACTAGACAA
TTCACCTGCAAAAGTATTCATCTGTTGGTACTTTATATTTTACATGGCAC
TCTTAAGTAGGTAGCACCATTCACATAACATGGATTAAGGTTGGAAAGAC
CATCTAAAAACCAAAGAATACTCATATGCACTGTTGATATAATGACTCAA
ACATCAGTTTGATTAAATTGCGATGTCAATAGGTAGCTTTTGCCACATTG
CTTAATTTACCATAGTGAATAGTTTATGGACTTTGCAAAAGGGTGCTATC
CAAACGGGGTAACAAGCGTGCGCACAAATGGCTAATCAATTCCCTTACAG
CTCATGTGCACTTCATGCTACTTAAAATTATCAATCACATGCTGAAAGTT
GATTGTTTGTTGCATCAATGCTGGTGCATTGAATGGATTTGAGATCTATT
GTGGTACAGATAGGGATGCCTTCAGATAAAAATTAGTTGGCTGACTGGTG
GGGAAGCATAAGATTTAGATCGTCCACCATCAAAGGAGCAAGGCATTCCA
CACCTACACATTGGGTCAATCTCTCCCCTGTATTGCTCAATGATTAATGG
AAGTTCTTTCTATGATAATGGAACCAAATTGTATTTTTGTCCACTCACTC
ACAACATTCATTTGTGCCACCTGATCCTGCAACAGTCAGGGCATGTTCAA
CACTACAGAGGCGTCAATACAATCAAGAAGACATTAATGTCATCTTAAAA
TCATGTCCTAATGAAAGGAAAATTGAGTAACTACAGTTTGATTTCATTCT
TACATCTACAGCTTCGGTGAGCAATTTTCGCAAGAATTCATCTTTGTGAG
TAACCATGCATCATTTGCTCCTGGCCGTACCCCTGCTGTGGAAACtgctg
ttgcaattgtggttgaccatgctgttgctgctgctgttgcatcatcatca
gcatcatttgttgttgctgctgctgagttagttgatattgttgttgttga
tgctgctgcGACATGGTGTACATCCCTCCTCCGACCTGTTGCTGTTGATT
CAACCCCGCCCCCTCCCTCCCCCTACCACGGCTCCTTACAAGGGCTCTCC
TTACTGGCTCCAAGAGCACCTCCAACAGGGGAATGGCTACGCTCTTGACA
CTACCTAAATTGACATCCGGGGAGGCCACAATAGTGACCACCAATGGCGG
CATGTGAACATGCACCAAGGTGCAATTGTCATAGGATGCCGTGATGGTCT
TGACGGTGTTCCCCAGCTTCAAGGGCGACAGGAGAGGATGCGGCGGCTGA
GTGTGCCTCCCTGTGTCCGAAGTGTCTCCGTGTGCACTGCTGGCCGCCGC
GGCCATAACAGGACTCACTGCACTGACGAGCGTGGCCCAGACCGTCTCGA
TGCTGCTCAGCACCTCTTCCGACATGTCTCCCGAGAAGCTGAATTCCGAA
GAGGTTGCCAGCTGAGATGCCGTGTGAGCCGTGCCGAGGGAGCGGGAGAG
GCCCACTCCTTCGTTGGTGCCCACTAGAAGGGCTCGGACAGGCGGCGGCG
AGGTGTTGCTTTCGCTGGTTGGAGGCTGGCCGTCGACGCGGCTTGGAGGG
AATCGGCCCGAAGAGGCGTTGAGCCGATCAACGAGGTAGTCGAGTGCGTT
GAGGGTCTCCGCCGGGAGGATGCCGCGGTTGTATTGCTGTGGTTGGGGGG
CGGGAACCGATGCCATGGTCAAAGTCGTATTGGACAGAAGGAAGGAACGA
GGTTAAAAAAGGTTAAAAATATGAGGAACATTCAATCCGTAATACCGGTA
GTACACTGGTAGTACATAGATGACCTTTAGTGTGACCATCGTACATATTT
AGATACTAAATTATTTTACTTTGTAATAGGTAGAGAGATTAGAGATTATT
GTGTTTGCATCATCTTGCATTGTTGTCTATTGCCAGGCTATTGCCCCCAC
TTGCTATGGCCATATGATGTACTCTTATGATGCAAGCAGAGGCAAGCACG
AACCGGAGCATCATTTCACAAATAACAGAAGACACCACAACACCATGGAG
CACAGCCAACAAAATAATAATGATCATCAACAACAATGCCAACAGCAAGA
TTACCTAAATCAACGACGACCCTCCAAAAAACCACGCGACGAGCGCCTTC
GCTCATGCTTCGAAATCACAACCTCCCCTCACGACGACTCCATCATTATC
CTGTGTAAATACTGCGATGGCTACCGGAAAAATGTCAAGAATTTCAACCC
CACGAAATGCCGGAATCATTTGGTCATGCATTGCAGTGGAGTGGACGACG
AATTAAAGAGAGTCGTGTTGGAGAGTTCCCAGGAGTTCAAGCGCTTGAAA
CGCTTGGGGGCGGCGACTGGTGCGCAGAATTCGGAGCACGAATCGACTAG
AACTGACGCAAATTCGACTGCTGCCTCGAGGGACGTAGAGATTGGGGGAC
GCGTCGGTGCATACGCTCAACCCACATCTCCACGAAAGCTGTGGAGAAAT
TACATCAAAGAAAATACGCAAAAAGACGCTCAACAAGAGTCGAGAAATCA
AGAGAGGCACTGGCTGCATATGTGGAGGGATATCAGTCATGAAATTTCGC
GACTGAGAAAGGACATGAAAGAAGAGGATGATGAGGCAGTAATTGAGGAA
TTGGACGAAGATATTCGTGGCTTGAAGAAGACGAAACTGGTGTATGCTAG
ATTGCTGGGGATGAACGATGATTAATCGAAACCAATTTGAATTGTGTTGA
AGTCTTCATAACCACCAGACTTAGAAATCGATGGATTCAATCGAATGCAT
TCTACATAGACATGGCATATAAGTGAATTAACCATAAATATCATTAAGTT
TCTGTCAAATAAGACACCAGCACTTGTTTGTTAGATGTTATAATATGTAG
CTATTACTTTAGTGATGTAAGCACAATATCATCCCTTTGTCAACATGCTT
GTTATTGTGAAATTGTAAATTCTCTTCCCATGGGAATGTCATGTTAATGC
TGTTTCAATGTTCGCGCAGTCCTTGAAAATATGTTTGTGCTTAGTAAAGA
AAAAGACCATCATCCAAAAATAGTCTACTCATCATTGTTCACAAAAATCT
GTCGGTAGTCCATGCCCTCTATCCATCTTCCTCTCTCCCTATCCAGCAAC
AAAGTAGCAATAATCCTCCACGAGCGCTTCACCCTCCTCCCTTAGAAACC
TTACCCTCGCACTAACAGTCTTTACCCCCAAACTCCCCTTCCAGTCGAGT
ACAGCCTTCTTCTCCACATGAAACACATTCTCCAGATCATGATCTTGTTC
CGCAGTCGCTGGATACACCTCCCAATGGGGCGCGTGTGTGTATTCCTTTT
GGAATAAAAAATCAACTATTGAGAGTGCTGCGGAACGAGCAGATAATTTT
TGCGCAGAGTAATTTTGCAGGGAAATGCGAACTTCGCTGTGAGTGGAAAG
ATCCAATTCGGAAGAGTCACTTTTGCTGGATTTCGCCTTGATGACGAGCT
TCATTGGAGACGGTTCCGGATTTGTTTGGGAGTTTGGAGACGGCGGCTTG
CTGGAGTAGGAGAGTTGGTGACTGTGATGAGTAGGGCTAGGATCCTGGGC
GATTTTCTCTGCATGATAATGATGGGCTAAACTGCATGCAGTCTCGTGCT
TGTAGATCCTTCCGAAAAACTCGTCTTGTTGCTTCGAGGTGCGTTTCGGG
GTCATCAGCGGACTGGCGGCCGCAGCAACTGCTGCTGGGTTGACTCGCAT
CGCCCTGGGAGAAGAGAGCGCAGCCTCCTTGGCAGCAAGCTGCTCGCGCT
CCATTCGACATCTTTTCTCCTGCTCGTCGCGCGTGGACGACGCTCGGGTC
GGTGTGGTGGAGAGACGATCAAACACGGAGTGCGATGACATTGTGTGGTA
GTACAGCGAGAAGCGGAGGTCGCCGATATGATCATGATCATCGCAGTCCA
TCACGAACTATGGTATCGTACAGAGAGGTCCAGAGACAACAACACGAACA
AACTAAAAGATCCGTTGAATCCTTTTCCTTTGTGCGGCTAATTATTGATA
AAATACGAGGGAACGGAGGTAGTAGtatcaagattttttcaaaatcttag
ttgtgttggaaactgagccgcttttctccttcttctcctccttctccttc
tcctcctccccctccttcttcagtgagacagttttttcactttttgccaa
aacaggtactgacaaacaatttgcttgaacttacctgtaaataattcatt
tttcgggttgacttacatgggtagtcatgatgttttaatatcagtctacc
tttgaaattatatcttactttaaaaatgggcgcgagagcgagcgcggcgc
gcgcaaagcacgcgaggtgctcgcacccatttgcaactgcgatttatagt
actacttaagcgtagacaagctacttaatttttagagtatgtcttcctct
gtcgctacgaattgcattctgtccagctcgctacaaaaaatcttgcatcg
gctgccggtaatTTTACTTGTAGATACACGAGTACCTGAGggctctcact
gatcctccaaaagatcttttgtgaatacatatagtaatagtcaagcacaa
agagaacactgatattgtacttaggaatcattcagcatccatgcatcaca
caactaaactgtagaggtggtgtcacagcaatgccataattctaaaaata
ccaacctctgcacccaagttgcatgtttgagctagcatgacattagtATC
GTAccagtttaactgtagaaccgacgcacccacttttgttacaaaaaagg
attctcatcaattttcgttgtaaaactttttccacagcctttgcagcggg
atttgcacaaaatactatggattctttttttcactagttttcatgtggta
tatcggtcaatgggtgtccgaccactgcaagccattcaaaatcacgctcg
agggtgcatactcatgaaaaaatacgcgaccatctcattgtgtacacatg
tttcacggtcgatatcttctctgtttatgcaaataattgtgacaacatag
gtgcacctcactcctaacatgacttggtgtgaggatgagcttaaggctct
tgtcaagagtgctgccaaggccagaacagaccatccaactctcagcattc
ctgaggcaatgagagtgacatcatttatgcttgaggagagtactgaacgt
actctccagatgagagtatgcagagcatcagcaccacctccacaggcaat
aaatgtCACTGATTCTACATCTTCATCAAGTTTGTCAACTCTGACTCCAA
TGCAAAGAGGATTCGGCACACATCTGCTGGGGCCCCAACAGAAGCGTGCT
GAAAATGAAGCTTCATCACAAAGATGCACACAAAAGAGCCACCTCTCTCT
ACGCTAGCAAAACCTCTCCATAAAATGTCAGCAAGTGAGGTTAGCAAGCT
GGTGTTTAAGGAGTTTGGAGTTGAAATATCAAAGCCTACAGTGCAGCATG
AGGTGGACGATGATTGAATTTGTGTGAGTCTAAAAAAGAAAGGAAAGGAA
GGAGTTGTACCCAGATTGATCTATGACAATCTTTGCAATGCTTTTGAGAG
TTACATTCAAATAAATCAACTAAATGGTCATGGCACTGGGATAACTAACA
AAATAACTAATGGAGCAATTGAAAAAGTGCACAAAATCTGTCATTGTTTT
GGATTGAAAGCATTTTTTGAATTGCTTGTTGAAATCTACAGTATTGgaac
ttacaagagaaagaagcaacaatgtggaagaatgatgtgttcgttggaca
acctatttcaatataagtcttggtttCATAATTGGGAGAGAGATTTGTTG
GAGTTGGGATTTGCTGAAGTTGATTCCAATGGAGAGACAGTTATACCTAC
AGAATAACTCAAAAATTATCAATATTGATGAGCTATGTCTTGTTTTGGAT
GGAAGCAAGTGCAACAGAGGTGGTAGGCCAGAGATTACATTTTATTCTCC
CAATCTACCCAATCTTGACTGCGCCACAGTTAAAACAAACGTGGAGACTA
CAATGATCACCAGTACTTCTGCTGCTAGAGAACCAATGCCGCCACACTTC
CAGTTCTTGACAATGGCACAATTAGATGACACTCAACGTGCGAACATAAT
AATGAGTGCATTTTTTCCCTAAAATAAAAGACACATTTACAACCGATTGT
GAAAAAGAGTGGGAATGAATTTAAAAAGTGGAATGGATGAGAGAGAATTC
AGGTCGTATTTTTTAATTCTATTGTGACATTGTTCCCGAATGCTCAAGAA
GTCAGATGAAAGAGAGCTATCATGAAATCACAACGGTTGATAGTGGTCCA
GGCAGAATGGAGTTAGGATTTTTCGCAGAGGTGAGGAAACTTGGATTTAT
TATTTATCCAGGTGTACCACATACTATGGCAGTCACTCAAAAGACTGACC
AAAGCTCCAGCACATTCAAGACATAATTTTAAAAGAATTTGAAAATACTA
TTGGACTCTAGGTTAATTGGAAACAATACTACCAGTTTGCTGGCTTGGAT
GGTTGGACTTGTGGTGTTTGGAGGGACCTATCCTATCTCCGGTGTTGATA
TTCCATGCAGTGCCTTTGATGTTGCTTTCTCCAGAGAACAAAATTGTGCA
GTGtgggaaaagtgtggtaccgcaccattgacccaagcgtgcctagaaaa
caattctcaagtcaagagagaaatgggggatgacaaagatgcaacaaaca
tggccatgcttaacatccaagaatcaacagtgtctaaattcagtttttgc
tgcataatgggtgcgatggCAATTCTTTCACAGACACAATTAAAAAGGTT
AGCAGAAAGTCAGTGACTGTGTGGCATTCGACTGAGAGAATTGAGAAAAT
TCAACAAGCAACAACTCACGGCAATCTCTTTCATGCGACAGGAGATGTTC
ATTTGACAGATGATGGTATTTTTTGGCCACACAAAAGAAGGTTGCCGAAA
CAAAAATCAAAAAGCTGCAAAAGAGGAATGCGTCTGCAGGAAAGATGCTT
ATGTTGAGAGGAAGGCAAAAGAAATTTTAGTGCAAACAAAATGATTGTAA
ACTTACAATATTGCAGAGTTGAGAGTCTTGCTGACTCATTATCAAGTCAA
GGGTCTCAGCGGGATGAAAAGGATGCAATGGCCGAAAAGTGGAAGGAAAT
ATTACAAAGTCAGAaagatgcaccggttttcataaagttgagtgcaaatg
atgaagcaaatttgtctaaactcacctctaagccaaccactttagctggc
acaggaacagggaggcatcagcagattattacaagacaagtaaataatgt
tgtaactaaaatgttgcgggaggaaagagaagatttgagggaaaagctga
aaaaattgatgaaattgaggaggaagagcactcacctttaattttggtgt
tgctcaaattggcaggcaacaagtcaccatcaaagcctgatgagcagtcc
acccaggacaacacagaaaggaacagcattgaaagcgtcaatgaggcaat
gatttagtgtgataaatggggcgataaatactaaaaaacacttacatgtc
caaattgccttcttccctcatactcgttgcgacagctgtggtgtaacaaa
attcgccccgcagaaacagtgtgatttcttgtaaaattcaatgaatctga
ccaaaccaagcagcaggatggttgcaggcaatgttgcgatgacagcaatt
gcaacaaacctggtgttgcaagtatattcaccatgattgaagtgatgcgg
tggaggcggcagaaattgtcatggtgcagaagtattgtgttgcgtttttg
tttttttgtgttacgtagaatctggtatgttgttttcatggggcgatgta
atgcaacagtactacagtcaaactggtagagccttcacaatatttcccaa
atcactaagtactgtttctctaaaccctagacacaaaaaatgccatatct
agcaagggcctaaacttgatctagctttttctaaatagtgccctaattga
gtcctttgaaactgtgtattgatgcacttccgtgggattgaacATGGGAG
ATGTGACACCTTGTAAAATCTCCATGTGACACCTTGTATAATCTCCATAC
AAAAGTAACATCACCATTCAAAAACAACCCCTCTCCCTTATACACATCGA
CGATTCTGCCCAGCACGCATCAGTCCAACAGCAATGAAGCTGCATGTTGC
TGCTTTTTCTTTTATTCAAGTGACCTA
>scaffold11|size2099203
AACGGAAGGCGTTGTCCGATCCATCCGTGATGACTATGCTTTCATTCATT
GTGCTGAGCGTAATGTTGATGCGTATATGAAGTTGTACGAAGTCTTTCCC
AATGAAATGCACACTGATGTGATGATGAATAGTCCAGAGCTATACGCTGA
GAAAATCGATCTTGATTACACACAAAAGGAGGTCGCATACAATTGGAAGT
TGGCATGGAAGTCAGCTTTGATTTATCGTTGCAAATGCTCAGTAACAATT
CGAGTAGCACTGCAGGACGTGGAGGCGGTCGCATGAAACAAAATATTCGT
GTCCCTGCAGAGAAAGAGAGCCTCCGTGCAAGACGTGCTCTGATCCTTCC
AAAAGGGACAGTAAAGGATAAGATCTCGATAGCTATTGGTGTCAAAGCAA
CTGTTACAAAAGATGATCCAAAGCAGCCGTTTGTTGGGATGTTGGAATTG
GAAGAATCAATTGCATTTGAAGCGAACAGTCAACGCTATCCATACATTGC
AAAACTTTTAGATTTCATTTCAGCAGGCAAGTATGGTGATGAAGTTATCT
TCCAAGATGTTTTGAGCGAGAAGGACGTTCAAGCCGTAACATCAATGGTG
AACACAAGGGATGACCTTGAATGGAGGTATGTCCCTCTGTCTGGCGAAAG
TGTCGATGATAGCCACCATCGCAAGCTTTGCATTGCCAAACGAAAGAAAG
AGAGTTGTGCAGACGGAGAGACTCCCGCAAATGCCAGCACTGCTGGCGAG
GAATCGAACGAGGGACGAGAAGGTTCAGATCTACCTCACTCCGAATCGAC
AGATTTCCCAACAGGAGCCGTTCAGGTGAAAGATACACCATCTGATTCCG
AGAAGAAAAAAGGCGCGAGAGAAAAAGTGATCAAGAGCATTCGCTACGAT
AAGTTTTCGTTTGCTGATCTAAGCATATACCCTTTGGGTGTTGGAGATGT
TCTCACATGCGACATATTCCAATCGCGAAACTCGGGTCAAATTTACGTGG
AGAACATTTCTGTGGTCGAGAGAAAGGAGCGAGTAATTCAAGACACGCCG
AAAAATGAACCTCAGGTCAACGGAAATGAAAACGTGCGAAGGCAAAATCT
CACCGGTTATGTAACAGAAGTTGTTCCGAGCCGACAATTCGGTTTCATCA
CTGGTGTCGATGAGAATGGATCAAAAACAGGAGACCATGTTTTCTTTCAC
TTTAAAGTGGTGAAACCTGCAAACGATACTCCGCAAGATGCAAGGGCTTC
ATCAGCAAAGGTAAAAAAGTCTGACAAAATAGACACAATTCGAAAGGGAG
ACGAAGTGAAGTTCGATGCTGAGCCTGGCAAAATGGCAAGCTAACGGCAA
CAACCATAAGCATTTTGCCTCGTGGCACCCTACATTTGCAATCCAAAGTA
GACACTTCGACCTTGTGCACAGGTTACATCCTCCTCGAGCCATCGCACAC
TTCGTTGGCAAACACACCCTCCCATATAGTTTTGCGCAGTGGACCATCCC
TAGATGGTGCAGGCAGATGGGATAAAGTTGGAAAGGAAGAGAAGATATCT
CATCCTCCAGGATCTAACGTAAAAGAGGAAGGTGTTATCCTTTACTTACT
GATCCATCGCAATTGTTTTCATCGAAGCCTCAATCTTCGCGAAAGTCTAG
CATTGACGACTCCTGCAATGAAACAAGTCAAGAAAATGGATCGTCAGACG
AAAAGCCGAAGTCAGACTCTGACGACGCAACCAATTTGGAATCAGCAGTG
GGCACACATGTTCGTTACAAACTCTCCTCACTGGCGCACCGTGGTCCCTC
CGATTACAATGAAAATCGCCCTGATGGCCCTAGACGTGGTGATCTTGTGT
TTTTTGGCAAGACAAAAGGGGCGAAGTGGGCGAAAGACATTCGTATTGAA
AAGTTGGATGCAGCTAACACTGTCAAAGGTGTCTTGGTGGATATAAAACC
TGATGAGAACACAGCAGTCTTTGTTTCATCTGATACTGATACCAAGTACA
ACATTTCATTATCTGCGGTAGTGAGCTGTGAAAAGTCTCTTCTTCGAGAA
AAGCAAGAAGTAAATGGAGTCCTTCACGATGGGAAGATATTTGGAGGTAA
GAACTGGCTGAGGCTTTTATTCGGCGTTCAAGTTTTCCCCACACATCTCA
TATGTCTTTTATTTCCGTTATCGATGTAGTCTGCCGAATGAAGGATATTT
TCCTTACGTCATGTCTTGCCAAGAACTCTAGTGGAAGTAACAATGGTCCT
AAGCAGAGACCCAAGTTGAATCTTACAGTGAAAAGGAGCTGCAAGGAATG
GGAGGTCAGATTATGGCACAATCCAAAATGGCAAAGGTGAATCATATCTA
GTTTTTTTAAATTATATCGACACGGAATGTCTCACACTTCTGTTCTTTCT
TGCTAATAGGGGCCCGACGGCACCATTGGATTTGTGCATGGGTGGACGAA
GCGCCTGAGTCCTAATGCCAAGACGTTTATTCCATCCACTATTCAAGTTT
CTGGATTCAATTCAACTCATAGTGAGGAGGATACATCAGGTGACTGAGTT
GCAAGGAATGATGTAGCTACCTTTCTTGATCTAGCTATAAGGATTGATAA
TCGTGTTGATACTTGCTTGAACTGCTGTCATAAGATTCTTGATATCGCTA
CACATAATGTCAACATTGCAAAATAAACTAACTTGTGATATTAAAGCGAT
GCCGAAGAGAGGCTAGCGGGAAGATGCTGCATTGTAAGAGGAGACATTTC
ACACTTGCACTCGGTGATAATCTCCTCATATCAACTCAGCGGTCGGTAGA
GATTACAGACATCGCAGATAGGCGATATAACTCGGTCGAGCTAAGGTCCA
TTCTAATTTACATCACCCATGCGAAATAGTAATAAAAGGTAAAATTTGAT
TTGATATGATTTAGCGTAATGACGGTCCTAACAAAAGTGGCAACCCTCAA
CACTTTATTCATATGCATTTGACGCCATCTGCGAATTGGAACCAACACCC
GTCCTCGTAATGACAATCTGCCCGTTTTCCGAATCAATTGTAATCTCATC
ACCATCAGCAAAATCTCCTCTTAATATTCCCTTTGCAACTGCTGTTTCTA
ACTCACGCTGAATCGCTCGTTTGAGAGGTCGCGCGCCGAAGACAGGATCA
AAGCCAATGTCTGCGATTGTATCCATTGCAGCCGGTGTCATGACCATTGA
AATATCTCTCTCCTGGAGCCTCTTCTCGAGCTTTCTGACTTCAAGATCAA
CGATGCCACGAAGATTATCCTTGGACAAACTGTTGAAGATCACAGTGTCA
TCTATTCTATTCAGGAATTCGGGCTTGAAGTTTTCTTTCATCGCATTAGT
GACCCTCTCCTTCATGAGATCTTGATCTGTTCCATTTAGCTCAAGGATAT
CCTGGCTGCCAATGTTACTGGTGAAAATGATTACGCAATTCTTGAAATCT
ACACTGCGGCCTTTACTATCAGTCAAACGCCCGTCATCTAGCATCTGAAG
CATAACGTTGAATACATCTGGATGTGCCTTCTCCATCTCGTCGAAGAGCA
ACACCGAGTAAGGACGGCGGCGGACCGCATCAGTGAGCTGCCCACCTTCG
TCATAACCAACATAACCAGGTGGGGCACCAAGCAGACGCGAGACAGTGTG
CTTTTCCATGTATTCAGACATGTCGATGCGAATCATAGCATCCTCGGTAT
CAAACAAAAACTCTGATAGAGCTTTCGCCAACTCAGTCTTCCCTGCGTGC
GTCACAATAAAAATGAGAGGTGAGATTCAAATGACACATAACACGGCAAC
ACGTTTGACAAAAATAACTCACCGACCCCTGTAGGACCAAGGAAAATTAA
CGAAGCGATCGGTCTGGTAGGATCATTCAATCCAGCCCGCGAGCGCTGAA
TAGCTTGTGTGACTACGTCAATAGCTTCGTCCTGACCAACAACACGCTCC
GCAATTTTTGCCCCATAGTAAGCACTTTGTTTTTCTCACTATCCAACATC
TTGCTCGCAGGAATGCCAGTCCATACGCTGATTATGTTTGCAATGTCCTC
CGCAATGACTTCATCCCTCAGCAACTTTTCCACCTGTGTACCCATGCCGT
TCTCACCCTCTTCTTCGGGTGTAGTCTCCTCCAGCCTTCTCTGCAACTCA
GGCAATGTTCCATATTTAAGCTCAGCAGCTTTTTGCAAGTCGTATTCCTT
TTCTGCCTTTTCTATCTCAAATACCACTTGGGCAATTTGCTCTTGCAACC
CTGCATAAGAATCCACGGCACCCTTCTCAGCCATCCAACGGGCGGTAGGT
CCTGCTGCTGGAGTTTCAACTCCTCGATTTCTGAATCCAAATGATAGAGA
CGCGCTCTATTTGCTTCGGCACTCTTCTGGTCAAGAAGTTTCGCCTGATC
TGAACTCAAAGATAGCCTCTCCATCTCCAACTGAATGATACGGCGATCCA
CTTCATCCAATGCTTCGGGCTTAGAAGTTAGCTGATTTTTGAGTTTGGCG
CAAGCCTCATCCACCAAATCGATGGCCTTGTCCGGAAGAAACCGATCGGG
CAAGTACCTACTACTGAGTTTGGCAGCCGCCAGCAAAGCCTCATCTCTAA
TTCTAACTCCATGGTGTACCTCATACTTTGGCTTCAGTCCACGCAAAATA
CTCACAGTATCCTCCGGAGATGGTTCGCCGACATAGACCTGTTGAAAGCG
ACGTTCTAGTGCCTTGTCTTTCTCGATGTATTTCCTGTACTCGTCAATAG
TGGTTGCACCGATGCATCGAAGTTGTCCTCGAGCAAGAGCTGGTTTGAGG
AGGTTGGATGCATCCATAGAACCAGATGTCGCTCCTGCACCCACAACAGT
ATGCATCTACAAAACATAGAGGGCACTTCTATGAGTAATGCAGCGACAAC
GGAAGTGTCAGGCAACGGAAGGCAATCAGACACCCACCTCATCAATAAAC
AAGATAATCTCTCCCTCACTCTCCTTGACACGGTCAACAACCTTTTTCAG
CCTCTCCTCGAACTCTCCGCGATAACTCGCTCCAGCGATCAGTGCTCCCA
TATCCAATCCAATTAATCTGCATTCCTTGAGTGTATCCGGAACATCGCCC
GCGTACATTCGCTGTGCAATACCTTCGGCAATGGCAGTTTTACCTGTCAT
AAGAAGGGGATTAGAATTAGACACATCAGGCAGTTTTGTAACATTCCAAG
ACATACCCGCAGGAGAACTCACCAACACCTGGATCACCAATGAGCACAGG
ATTATTCTTTGTCCTTCGACTCAGAATCTGGATGGCCCTACGAATCTCAT
CGTCTCTCCCGATGACGGGATCGAGTTTTCCCTCGGCCGCGCGGGCCGTG
AAATCCACCCCGAATTTTTCGAGGGGGTCATCTTGTCCCGAGGAAGAGGG
CGCTCGACTGTTCACATCCGGGTTTGCCGAGAGGTGAAGGGCTGTCTGGC
GGGGTGTGATGGGGGCGGTCGTGAGCTGTTTGGAGGAGGTGATGGGAATG
ATATTGCGGTGGAGATTCGGCGTGGATGGGACAAATGCCGTCGATGCGGC
CAGCACCGACAGAGCGAGTAAGGTGCACTGCGGGATTTTCATGGTGATGC
TCTGTTTTTTGACGACTGTCTTCTGCAATGCGCTTCTTCTGTGTGCGATG
TGATCAAATCAAACTTTATAATTTGTGGACAGATGGTAACGAATGAAATG
TTAGTTGTGTCGGATCTATCGAACTCCAACAATGATTGCTTTGTCAAGAA
ACTGGTGCTCGAGGTGATAGATGTCGTGATCCCTCTTTTCGAAGAGAATC
GAGATTACACAAGTAAAACATAGGTTACTGTATGATGATGTATGCTATTG
TACCCTTACTGTATTGTACCACTTCCTACCACTTCGCAATCAATAAAACA
ATATCCATGATGCCTGTGAGTCATGGTTGACACATTGCTGGCAGCGAGGC
TGAGTTTGCGAGAATGATGATGATGTTGAGGGAAGATGGCACTGAGATGA
TATTCGATAAGATTCCGCTTCACTCCATGAAGCATAGGAATCAATAATGA
TGTTCTAGTGCCCGCAGCGTTGTGGGAACCGAGACACGACAGAAGAGAAC
TCTACTAACACAAGTATCGTACTTCAATAACATGTGATTTTAGATATGCC
ACTATAATCTTTCACAGCTATCTTTTGCGAAAATTATCATCATGCGAAAT
TTCTTTAAGCTGCAGACAAAGTATCATGTTCTGTCACTCTGAGGAATACC
TTTATCATGTCGATCACTTAACAAGAAAGGGGTAGGTTTTTACATGGTTT
GTACTGTGATCTGAACCCGAACAACAATAAAACCTGATATGGTAAAACAG
ACACTGTAAGGTATCTAATGAAACATCAGGTTCATTCTTAAAGGTTTCAT
AAGGACACTCTCCACTTACGTTGATTGCCTTTTGAGAAGAGATACCGCAT
CGTATGATTCTTCTTGGGTGTTACCTATCgtaagtatggtattgtacggt
acagtaccatacaatacaAGACCTTGCACCGTGTTTTTACACGCACCTCG
CAGGCATGCACATCAATTCATCTTGCAATCTGCCCATCTCTTTCGTGAAA
CGTAGTGTCAACACAGTGAAGAGATAGAGGTGCAAGTCGCGGAGAAGAAA
AGTGGTAGCCCTTTTAACACGCAATGCTCTCGACACACAGTAAACTGACA
ATAACATTCAAGAACAATCCGAAACTCAACCCAGAGAATCATTCCAAATC
TCTTCGCAGTTAGCAAACATTTGCGTAAGTTCGACGTTCACTTTGCCTAG
TCGTTGCCGGTTCGGCGGCACGCTTGATAAGACGAGCCTTTCCATCTGTT
GATGGAGTGTCGAAACGGCCTGTTTGAAGTTTCAATAGGACTGCTAAACA
AGAATCCATCTAACCGAACACTTTCCTGCCTCTTGATGCCATTGCCTCGC
CGACAAACATCTCTGTCCACGAAGATGTCGTTCTCACCGGTAGACATCGA
TACTTCCTCGCGGTTCTTGGCCTCAACCTTCCTCGGCTGCGAACGCAACG
CAGAGACAACTCCTATTGTTCGCGATCGCTCCTACTCGGACGCGCACTGC
CTTTTGGAAAAGGCGAAATCCGATGACACTGCCACGAAGCTCATCCCGCT
CACAGCGGTAGATCGCGATGCCGCCGTAAAGGAAGGAGCCAGCCCTGCGA
AACACGTACATCACTCAGCGCAGAATCGTCCGAGGTCCAAATCAGAATCA
GAATTTCGTCCGTCTCCTCACAAGAAGAAGCATTCGACGTACTCGAAGCA
ATTGACGGGAATTCATTCTCCTCACCACGGACCGAGGCCGTTGTCTCCAA
AGAATCTCCCGCACCCGCCTTCTTGCGGCAAAATGTGGATTCGTCCCGTT
GCGATCCGAGTCCGGCCCCTCGAACGTCTCCTCACGGCAGGCACATCGAG
AATACCCATTGCGTGAGCCCCTGCATTCCGATCAAACCTCACATTCGACA
AGTGAGCCAAGAATCCTCCGCTTCGACGGCCGAAGATGCCGAAATGGACA
TTTCCATCCCCATGCTGTACTGTTCGCCCAACTCGTCGTTTGACGCCTTT
CACAAGCCGAGGGCGATGGTGGCCTTTGGAGAAAGCGGCAAGCCAATCAA
GCCTGTTGCCATGTTTCGCCATGAGTGTCCCACGGATACTCGTGCTGCTC
AATCGTTTCAGTGGCAACATTGACCCCTAGGAATGGTTTGTTTGTCATGA
TATGACTGCGCTGAGCATGTACAGACTCCTATGGCAGAAACAAATCGGCG
ACGAACCGCAAGTATTCATCCATTACAAGTGCAACAGTTGCATTTTTCGT
ACAAGGCCGTTTTTGGTTGTTGCACTTTCCTTCTTTGACTGATCTTGACT
ATTCCATGGATGGTATGAAGTGATCTCGGCAGACTATTGATCATAGTGTA
TTCTCAGTATGTAAGAAGATTCTAATTATACCAACTGCACAAGTCTAGAT
CAGAAGTCTGGTCCAACACACTGTAGATGTTTGTAAAAGATTAACTCGCT
CCACTGTTGGCAATGGTTGCGGCAAGTCGTGGTTTGCTTCTCTACAGACA
GAGCAGAAGTAGGCAATTCAGTAGTAGTCGTACTCACTCATGAGTATGTT
GCTTCAGCCAGATCTCGACTTGGCAAGAGATAGAAACAAGAGAATACAAT
CACTTTCCTTTTGCCGTTCCTTTTTAATCACTGGATAGAATGAAACACCC
TCGAGAATGCAAAGAAGAATTGCTTTCAAACACATCACTACAAGATGAGA
TGAGGACTTCTCAGAAACAGTCAACAAGTAAATTTCGTGCCTTTTAGACA
AATCAAGAGCTTTCCAACACAGAACTGCCATAAACTATGTGAAGGAAATA
TTCCACAAAGTGAACCATAAAACCCAAATGGTCTCTTTGATGGAACTAAG
AATTTTTCAGCATAAGAGAGTATGAAAGAGTATTGCAGCAATAGCGGGCT
CACTTTGTTGTTTGATAATGTTTAATACCTCCTGAGGCCAAAGTGGACAT
ACTAGGGACCAGGCCAAGTCACAAGGAAGGTAACATATGATTGGTTGACC
TCAAGACCTATTGTAGTATGTTCTGTTGGTTGAAGTCCACTTTTCAACTT
AGTAGACAATGGCCAGTTCATGTCTGTTCTTAATATTCTTTCAATTTTCT
CATACAAGGACATGATGAGGACACATCCTGTATGAGTCCGAACATGTTAT
GGACAGGACTAAAATGAGGCTTATTTTGGCCTATTTTGATATGTCACAAC
ACCAAAAATTATGCAAAGAGGACATGAAAGGTGGGCTAAAACCCACAACA
AATGCAGAAATCAAGAAATTAGGCTGGGATTTATATCCGGAAAACATTTC
TATAGTGTCAATAGTATATTTAACATAAATTCTGATGGCTAAACGACTTC
TTACTATTGATTCTTCAGGAGCAAATTCTTCATGACTCGGATTCAGAATA
TTAGGTAGGATGTTTTATTCTGATAAATAATCTGAACCTGTTTCTTGGAC
AAACTTTGTTCTGACTTATTTGTGAATGTAAGACATGTCCAGGATGAGAC
ATAGGCTGAGAATCTGCCTTTTTAGAGTATCCCAATTTTTAAGGGTTAAC
AGTATCTCCAACGTAAGCATGAAAGAAAAAGTCCAAGTACCATGGACTCA
TTGCAGCAACAGGATTGAGATCTGAAAAGGGTTGTATCACCCAAAGGAGA
GCACACCCAAGAGCACATCTTTGGGCAAGGGAGGAGGAATTAGACTTTAC
CAAATAAATACATTTCTTCAaacttttaggtctgtagtctttcatgtcaa
atataaactttgacaaaaaaacaccatcaagatccccatttttagatacc
aagtatttccatgctttactagtgactgactaAAACAGATCCTATCATAG
TGAATGTGTAGAAACAATCCAACACAAACACAATACAATTAGAGCACGAG
GTATCCTAGTGAGATATCAACGAATAGAAGCATATTGCTCATTTAACGTA
CATCATATACACATTTTTGTTAGTTAATCGTGTATACACAGCAGTTGCTT
GTGGCTTTGTCCTTTAATGTTTACAAGATTTTGATACATGGTAGGATAAA
TTGTAAATGAAATGTACAATGATGAGTTGAGTAAGTGAAATAATAGGAAA
ACTTTTACTCCAAATATGCAAACAAGTTGCTCAGTCTAAAATGTGAGTAT
TTGAATGCTGTAGGAATGTGTTTACTCCAATGTCCAAAGAAGTTGCTCAC
TCCAAATTATGAAAGATCAATTTGAAGGTATCAAATTattgtggaagtga
ttgttcagtgagattcttttcaacaagatgatgctaatacatgtgttgaa
ttaattccatgtcacgtgcattagttaactcatatggttttcgaactaat
ccatGCCATAACCATGTGAGTGTTAGGTTTATCCTCCTCCTCACAAATTC
TCTCATTTTGACATGTATTGCTTTTTCCATTTCCTGTCCACCTGCATACC
TCTGAATTTTCCCAGAAAGTCTCCCTCATTTTGCTTacaacctttcctgg
cactactcttcttgtcatgactctacatgagtcacagctctgccaactga
tgtctgtttcaacctgcactactgcctcagtcagatgtttgatgcttgaa
agattgcaagttactctctcatatttccaaggggtctattgtgccctgct
agtaaatatcaagcataagaaacaggtttggttatgaattattaagacaa
aaaatagtcattcatcacatgcaacaataacctgtcatttaattggctca
tctttttgagctctgtgttactaataaacatccacaatgctcttggagca
tgcttgcagtggacttttccctgtctttactaccccaatggtgcatgaaa
ctcaccactgcagtgaagccttttatgacactgacctatcaagtcacatt
ctttgaattgtcccaacgaacttgcaacaccaggagagatgcagttgtgc
atcagcagcccagagtgttcagatgctcttagaagccttcacacatattg
aaatggccttcccaacagataaggatcatcaagggtgtaagactctacaa
tgtttggtgactcctacacaagacagatggttttgttcaaggaaaaatcc
ggaagaagcacctcacaaatgcttcacactgtttgctatacaaaaacatt
ggggtacgttacacaacccataacataaatgagtaccacaagtatgggaa
gaatggtactccaaaaaaggattttaccagaagaaaatgtatggaccttt
gcatggtcccagtatgcatatacagctttctgtgaacagaaatcaaataa
gatacttgaccatgcacaaagaaacaaaagtgccatcacaaaaatgacat
tgatgaatctgactcttcctgaagagttgggtatggcagtactggcaaaa
atatgttagaaaataagaaacagagcaataaacatgaaagaaatacttac
cccagcccagctgatactaccactcacactagtttgaagactaattcaaa
tttaaataataacataaatttagattttagaagaattgaagattcaaaaa
atctaaatgaacaagcaaaacattcagtttatataataaaactgtttatg
ataccgtaccatgctggatcaagaacaaaaatgacttgcagcaaaaatca
aatatgatacacagagtcagataattgctgaactgttggactgtgaaatg
tcaaatggcttctccaatagtgcaaccacttccttcacaagtgaaacagg
aggcatagtcactgttgcagttgccaagtaagataccatttagtgactga
aaatcaatgtccacagaaacatgaacacactgttgaagttgcctaagtta
caatgtcatcaagatcctactaggcagtggacctgatggtgacttgatgt
tccaagaaaagggaacatccatgaattttccctacttgactagacagatg
cccttttcttggcacagattaaatgggagctttcttgctaaagcatgggg
tgaagttgacctAAGCCATGTTTAGGTTGGTGGGGTTAGTTCGCTTAAAG
ATAAGAGATGGGAGCTATAtttttatgcaatttacactactggaaaagaa
aatgcatggtttactagatatgctatgcatcaccaaacacagttaatcat
gggagagattggcagtaatttggggcagttgcatgactgatccttttctc
tcaactgccaacagaaattgtcccatgagaaggtttatgagaaagttaac
ctctcttggatatttttgctgagaatcccctataatggatatgggtgctt
cccaagaaatagaacgtttttgaatagtgtttctcaggaacaatatcatt
tttccttttttactttgtttgtattgtacaaagtgaagaagacctttgag
aggttccaaatggaagctcatgaagcttacatgtctaagcagattattag
cctatgtcagaagtcaacattttttttgattccttagacagcaaggagta
tccggtaacaccagacattgtgcagtatgataagaaagaatgactaaaca
aatgtgcaacctcattccattgtcggttgtcacacaatgaaccatcaaag
agttaggaattgtttttgattttcaaacagaagaaatatcacaattgatc
agatcattttgcaaatgaaagacatcagcagtccggccaagtctaaaatt
gaaggggtcaaggctggacataacagcatggcacataaacctagcactat
gcaagaGACTgattgaatcctgatgcatccaaaatctgcaccatcatgtt
tccatggggaaagtattattacctcagattactgatgggtattgcaggtt
ctcttgacatctttcaggattagatgtccaacgttatggtagccttagag
ttcattaggacattgcttgatgatttgtggtgcatcacaagggctagcct
ggatgattaactagaacatttaaggttggtagtgaccaggaaacaagatg
tgggcttgcaagtctacaccccaaaattgaaatgatgtgctattgcaatg
gatttactagggcatatcctcaatagaacttgcaaaatgccacagccaaa
tgaagttcaggcaatccttgtgattacacaccaaaacaaatcaaagacct
ctgtaggtttcagggcatggtccagtactatacggatctctgggcaaggc
gtagtgaaatgcttgccctctcagctcattggtatgagagtatgaccaca
ccaaagtcatcaaagccacgagaaccaaaaaagagaaaatggcaatgggg
tgagttacattggacggcatttgacaaggtaaagctacaatcactaggga
ggtattttaagcctatcatgattactcaaaggagtttgagatatacactg
atgcatcatctaaacaacttggctcagtcatcactcagggtaataggcct
tttgcattctcctgcagaaaactgtctttaatacaacaacaataaagttt
gacttaagttgaactactggccatagtggaaacactataacagagtttga
aggcatgctgtggtgacagatgattaaagtctacacaaacagcaaaaact
taattactcaagatgcccttgggttaaactctgactgtgtagtggtggac
attactacttgaggagtgtaatggtcccaaaattgtgcacatcaaaggta
tcaatgatactgttgctgacaccttctctaccataaactgtgggtcttaa
gtacaacaaatgttaaaagagacatttcaattgtacttatgccatgatgg
caattagtgattttattatggataaaaaatgttggcatcttgataattta
cctgatttaccttattgtacaatatggcaccttttccccaacaattcgtt
acagggcaaatagcatagagtagttcatttccccactcacagcccacttt
tacattacaccaaaccaaagtcacctgctttcacgcctctctctctgtca
tccctacaatctttgcaatggtggagagcttcagatatggacaattgaaa
aagaaatgaaaagtgcaggagaaagacttaccaagtccattcatgAAATG
CGGAGAAacagcaactccaacaacagtacgttgaaggcacgggttggata
gcactggggaattacataattgtaagaaatgtagactaaatactgaaatt
ggcaattatactaaccccagtccaagtaaagctatccagactaataaaat
taaaaaataaattgactatcataaaagggaaggcatcaaaaatcttgttc
caaaacaaaaagtctaaattaaaaatttgagacaatttagagacaatgac
ctcaaacatttcaaaaaaatcttacaacaaagacaaggtcaacaataaaa
cacagtccactgaggacagtatgaatactcccagtgtaaactacagtctc
aatcaatcaaaacaagtgcttgcatcccacaccaaggacagcctcggtgt
tagggcactaataggcataatggaaccagggactgaaagtcaatcctcca
gagcatacaaacaacctctgaggagtcgccacagtaacaacatgaaagtc
ctactggaaccatattttcctaccaaaaggaaaagacacaccctttccct
acctgactaggcaggtgccaaagtctcggtatacctcaaataggagcttc
cagacaactggcgtgaaaagatcagggttaaattctttgagtactccaat
agcaaggagtatttcctacaaccagatgttgtggaatacaaagaagatag
catgaccaaaccagggtttgacctcattcttggtagtaataccttgaaag
agttagaatcgtcctagactttcgggcaaaagaaatcacattagatggca
tctcactgccaatgagagacattgacaaactaaaaacaaggcaacagttg
aacgggcttggactatgaataatatcatctaccaagacacgtccaagaac
cccagactacgcttgaggcaacaaaacacctcatacgtatactagatgct
aaatatgaaaaatctgatctcagggcaattgtcaaagacaactgcacaca
ccttagtaccccagaacaagcaacaagactttgaggagttattcaatagt
acactatgtgactgggattgtaaggcggtctccctccagttaaaggacag
agcaccgccatatcatgaccggccttttccaataccaaaaaagcatgtag
aaaccaccaaaagggaggtacagagacaatgtgacttaagggtactcaaa
tggcaagacaattctgaatggggttcggcaaatttcaaaataccaaagaa
ggaccacaaggtatgggttgtcagcaattttagggaagcaaataaactag
aagtgagaaaaccattttgcattcccaaaattagcaccgttctacaagaa
ctagaaggcttacatttgccactgcccttgattaaagcatgggctattac
caaacaccagatagtgaataggtattatagcaatttttatctttttgtat
ttgtgcacaaaatcatgattttgttgttcatgcagatagcgaacagcaca
atagaccagttgagatctttgctgccaccacaaaaaacagttgacatcat
ggatattttatgaaagctaatttttttgaaagggggatagtattccttct
gcacttgtaaaatgtttcagaacataaaagaacatggacggagtggtgca
aaaatggcgggaaaggctgtttgtctatttgtctatttgttctgggggct
aacagcaccatctgttcatctattcacaatcgctcaaaacggatagatga
acagaagaagggcaatttttgctatctattcatacgaacaaaatcacaat
tgaggatacaaacagggaatagccatttttgatgataatgctgttcatat
gttcgatgcacaaaatcacagcctcaataccccagaacaaacaatgttac
tggagctcctgcaagaatttaaggagctatttgatggaaaactaggtgac
cgggagtgtaagccagtctccctccagttaaaagaaggagcacagccata
tgatggccggccgtttccaatacccaagaagcatgtagaaaccaccaaga
gggaggtgcagagacaatgtgagttaggggtactcaaatggcaagacaat
tctgaatgggcttcaccaacattcataataccaaagaaagacaacacagt
acaggttgtcagcaatttttggggaagtaaataaacgtgtagtgagaagc
ccgttttctattcccaaaattagcactggtctacaagaactagaaggcct
tacctatgccacaccccttgatttaaacatggactattacaccatgagat
tggatccagatgcatccaaaatatctttccatggggtaagtactcttacc
tgtggctaccaatgggtgttgcatgttctccagacatcttcaagcctaag
atgtctgagctaatggcaacccttgagtttgtccaaacttaccttgatga
ctttttatgcatcagcaatagtagcctggaagactacctcaataaacaaa
gatgggtcttcatcaggttgcgagatgcatgcttgacagacagaatacct
aggatatgtgttatccagagatggtataaagccacaaccaaagatggtac
cggcaatccttgcattaacaccgtcaaaaaatgttaaacaactccgtaga
tttctgggcatggtccagtactacagagtcatttgggcaagacacagtga
aatacttgcaccattgaccaaattggttggtgtgtggacacaccaatgtc
acaagggctaataaaaccaagaaaaagccatggaattgggacaacatcca
ccagcaagcattagacactgtaaaggcaacaatcgcttgcaatgttacct
tggcctaccctgattattcacagggctttgagatctataccgatagttcc
aagtttcaattgggcgctgtgataactgaaaacaacaggccgctggcgtt
tttcagttcaaaactgagtccaacgcagcaaaaatatagcgtgaccaaac
aagaactactggccataatagaaacactgaaacagttcaacggcatgctt
tgaggacaacaaattaaggtctacaccgaccacaaaaatctaatgcagga
tgctctaggtctgacctctgatcaagtgtattgctggagactactcttag
aagagtatggcctcaccattgtgtgcatcaaaggcatctacagtacagtt
gcacatgtaatttcatgactggactatggacagatcacaaatgatcaact
tggatgacttttgcccaatgctgatgttaccacaacacagcacaaaaaca
tgaagcgaaccaggtgttcgcaaattgaaacaaagaagactccatctata
cactcacaaccagagagatagcagaggcaaaacaaaagatgaaagcctgc
aaaacagaggctgttccacccacttgattgagaacaccaaagtactctgt
aaggatggcaaaatggtaataccaaaaagcctccaacaacgtgcagtagc
ttggtttcaccacaacctacagcaccctggaaccaagcatctcaaaaaaa
ctttttgtctttagatgtattggaaaggtctacaagggacagtcaaaaca
catgtcaaaaagtgtcacagttgccaggttaacaagcacaggcaattaaa
atacggaaactgccaacaaaacttgaaatcaccaacccatgggaggcatt
atatgtggacctcataggaccgtacaccctgaaggacaaggacaagacac
aagttgactttatgtgtgtcacaatgatcaaccacgcaactagctggttc
aaaattgtcaagttgctggtatcacagctaaatgagcttgatattcccac
gggtaataggggcaaaggagcaaagacacacatatccaagccaaacaacc
ctactttgacaaattgtgagcaacagtaggcaatataacaaacatgacct
ggtttagctgttttccatgtagtcaatacattatctacgacaacagaagt
gaatgataactccacttcaagaccctctgtcattcatacggtctgaagcg
taagacaaccagtgtcagaaacccacaagcaaatgcaatacttgagtggg
tgcatcagacaatcatcacgatgctctgcacagctgacttagacatggcc
gatacagtcaacgagagtgacatcgctgactttctcacaaatgccacatt
ggctgtttgctctacctatcacacgtactaaaaacctcaccaggagcagc
tacatttggacgggacatgttgtttgatgtccccttcattgctgacgggt
cgaaaattggggaatacagacagaatcaaacagacaaaaacacatgctgg
gaaaatgacacccgcgtagactgggactgccagcccagtgacaaagttct
gctgcaaaaaggcaaatcctctccaaacagaaagccagtatgaaagtgat
ccttggaccatcatgtcagtttatgtaaatggcaccataagggttcaacg
tggacctaaacctgaaagattgaacatcaggagagttacaccgaattttg
aataaaataaacactatacattgtcccccctctccacaaaacatttacgc
ttcgtcacatgctacaccatctttttttcctaccagaggttatcttttcc
tcaggaggtttcatatttttgtttgcattgacaacttatcactctattcg
tgggggcgagtgacatgagccaaggtagcaaaccaggatctaattagccc
gattcaatacacttccagaacaaagaaagtataaacacttcacttcacaa
aaagtgttgtcacgagaagacatgaattgtttttcacagaaaaacacttc
acatcacaagaagcacttcccaataaaatacttcacatcacaacaagtct
tctcacatagaaatacttgatgttactgataagttttcacagagcatact
tcacaaatagtcaattgtgacacaaatcgatttaccatgaaaatttcatg
ttaaaagcatgaggactggtagcttgcagtccttattctcaaccaattga
atagcttataaaaataatttccatcagctggaatacacttcttctaccca
cttatctacaactaatttttgattacttccggcttaggttaACCTCACAA
ATGGATCATGAGAGCATAATGTTGATGCTCCCCAAATTCAAGACCATTGG
CAGATTGACTAATATACAGATTTTTTCAGCTGTGTGAGATCCTCTTCTTA
TGAAATGCCCAATTTCCTTTGGACATAGGGTTTAGACATGCTTTATGTGA
ATACAATCAAAGACTGCTACCTCTCACACTAATTCCTATACTTCAAGAAA
CATTAGCTGATGTGTGTTCAGGTTTTATCCAACAATGTTCATTACTTCAT
TGATTGATGTTCGTGTTTCTTTTTTGTAAGATGGGCAAAACCAGAACAAT
GAATGGCTCTGCAAAATGTCAAAAATCAAAGAACATTGGTCCCTACATAA
ATAACtattggagccctcctaatattactatttcaaaacataagtcctat
tgttctattgttttataataggatagaaatcaatattgttcctaatattc
attgtgggctatacagctaacctcccatcatcatggggaagctgaaaatg
gggtagactgatggaagcactggtctcattcattcagcaatcatccatat
aaaagtataacaatgctgccccactcaatgattggtgactttcttttgct
caagatgcattgtaaaggttgatggaagacaaatttaattaagaaaaaga
ttagaagaaaatatacacgcaaactcatgacttctgcaatagttataatt
aaattaaggactgattacaaaatgaaattaattaccttatttttgcgcct
tgtttttgcaaccaaaatagcgaaaaaataccaccactgcaccagtgact
agccggacaaaacccggccctgactgatagaaagtttatcccatttggtc
aatttttcattcttgtgatttttccatgtttcaaaaaagctagcaatgtt
attactaagaggtcaaagaaggagagaaatgagttgaagtgcacgttgga
gagcatggaagagaaggtggcatcaccagaatatctatgacaccaaattt
gcaaacacagtaggtcagtatgaacagactccattggatcattcaatcag
gaaatgatatagaatgagaacatgatttaatatgcactacaaaggttttt
atcctcatgaacactccttgaaggagaagaagaagaagaagaagaaggag
aagaaggcgtaaagtggctcagtttccaatacaactaagatttttaaaaa
atcttgataGTGCATTAAGGATCTACTAATATTGTGAGGGCTCGAGTAGG
GTATtacagtcacaacacggctttatgtgcatggtgtgtactggcttttt
gatgcacatatagctgtagtgcacatatagccttctccacatgctttgca
cctagtaaaggtgacttggccatccaactgcgatgtatgggtacattcag
ttacacaagagagtgaagaaataaaacagtaataacatttaaatgcttct
aaaatttcaattaaatgcatattaaataatttattgacgaatgctgtgat
taatgtttgatgggcagccttcattttccttgatagttctctgttttcat
tcttgcgttagatggacaagaggtcattacagttagtgccatcgccaaga
gcaactgcatggtattctcctcaaattgactgatttggacttgaagagat
ttcaattggactgccGCTtttgggctcatctgaagcgctgggtgatgggt
cggtcttgtctgttgggagcttgatgggaattggcatgccaggcatgcca
cagagttgttgagcagcgcaggcgccaagttccatggaaaattggtttgt
gcaatgctaatgtgttggtgttatgaaaatgtgtttgcttacacaaattt
gttcatgcaatgccaatgatgtgcttgcacgatgcaacattgttttgcat
gatgcaaatgttgtgtttgcccaattgatttgctatgaaatgaaagtctg
ccatacattgaacaatctgcttggtctatagttagtcgatcgatgttggg
atttacactgcaatatgatgtaatagtatggtaccagtctaaaactatta
tgaagcgcgattactattccgaaccacaaattcgattttgtacttattcc
tttgtacttttggccagtttctacatgacgatcgatttttcgctgacatt
ttgttctacataaaatacgtaccaagatctgcgacgtactatttgaatca
caaattatgaaacttgatgatcgtattgtcgttgtgttgggaacttctga
tgggttgacggacctagggacttggatttaagctcttgagagcacgtaga
aggattcagctgtgtcacctggtcgttggatcctaatctaactgacacaa
caacgtgccaaagttgggcaattttgctgacatttttgtgtctcataata
gttttagactggtatcgtacagaacaaaaaatgttgtgtgtgtgttcctt
cacacgattggtgggccatcaagttttggcgccaaaatgagatttcccgc
cagaattctttggctctcaaatcgtgcacatatagctgtagtgcacatat
actgaagtgcacatatagcagtgttgcgactgtaCTTATACATTGGTAca
agtctgaattgactttgaaccattagggtgacatcgaaccattatggagt
aatcatactattcctacgcaagattctacagtattgaacaaaaagttgat
cgtgttctgttgtccgatagtctgtccgtagtttattatgaatggccata
aaaatatcgcgcatgattgcgcgattatgatgtgtcttctcacttctcac
cattttcaacacttttgctatctgacaccaatgtcatcgtagaaaacata
ccaatttctacgtggtggacattgaaccattacatcatattatgcccaaa
atggcagcgaatttgaggagttgatcctaaggaccggaggttgtgtggag
ctggacttaagctctcaagatagtcccaaagggttttgcaatcttgtccg
gtctcagaggttggatattgccactacaccattgcccaaagatatctgac
atgtaatggttcaaagtcaattcagacttgTAACACCTATAATCCAGCAT
ACATGGTAGATGTCGTTTATAGCATAATAAATTCTCTGGTCTTGAGTTCC
ACCTGGGTATGTTTTGTCCTATTTCATTTGTACTTTTACTTTCTCCCGTT
TCGTTTGCCAATAGACCATTTTGTCTTGTCACAACAAGTTGTTAAACTCA
AGCACAATACCACTGACAAAATTACAGTACATAGAGGTTCGCGATCAATT
CTGACTGGTGAACAATGTATTGGACAGTGACAGGGGGGTGATCGACAGAA
TACAAAAGAATTGCGGTCGTATTGACGATTACTTTGGTTATACGACTGAC
GATCAAACAACCACCCCCAATCTCCCATATTTCGTGCATGATGAAACAGA
GTAGTATTGCAAGAAAGGTAATAAACTGACCATTGTACCATAATGGTTAT
CCATCATTGAGTTTGAATACCATGCGATACTCCAATAATCTGACTGTCTT
GATGAGGCAATAGATGGCAATATCAACAAACCCGGATGACTAACAAAAAT
CGGAAACGTGAAACAGTTGTGACTTAACCGAACTTCAACCAATATATAAA
ATTTTGTCTCTCGAGAGGACATAATCACGTATTGAGAGACAACGCTGCTC
AACTATCGTACGTACCATACTGTGTCCTCATCACATTCTCATCACCGTTG
AGAGATAATAAAAAAGATGATAGAGAACCAAATCATTATTTCTGCAAGAA
GTCAAGCGCTTCGCATTCGCAGTTTTTCGCATTGAAGCGATGGTACCATA
TTGTACAAAAGACGTAATCGTGCTTAGTGAAGTGACGTGCCACAACATAA
GGCCTAAGCATGACACCATTTAGGGGAAGTCTCTTGGACGCCCTCGGTTC
ATTGACGTGATACACTGCATACGAATAGATACGAATGATGTCGAGACCGT
TATAACCAGCCCGCGCCTGCACTGTGCAGCCCTTATGCGTTATTTACTGC
AGGACAGATGTTATCATATATTATTATATTATTAAAAATTAGATGTCCTT
TGGGAATAATTCGATTATTATATCTATTCTGGCAATGAGTATGCTTTTGC
GGAAAAATCGAGCGCAGTGAATAGAACCCGATATTCATCCTGATCCGTCA
TCCGCGCCAAATGAGAGTGTAGAAAGGTTCATAAAGGACAGAGGCAAATT
ATGATGCTACCCAATAGAAACCACAAATCAATGAAAATGTCAACTTCGCG
CTCTCACGCAATGCGCCGACAGACAAGTGAAAAATTGAAGAAGAACGAGG
AGCACACAATGTATCGTTCATCATTAAGAGCTCAGGTACTCACTGACGAT
GAAGCACTCAAGCGGTTGTTTGCAGCGGAAATCGAAAAGGCGGGAGTTGT
AACCGCGGCTGGTTACAATGCAGTTTTCTCCAATTTTCTGCAAAGCCAAA
TTGTTACGGAAGCTGTAGAAAAGCGCGAAGAAGAGAAGAAGAGGAACTCG
AGAAGACAATACGGAATGAGTGGTCTTCCTTTTCGGTTTTCCGCTAGCGG
TCTGAGTAAGCCAACCACCAGCAAGATAGTGCCCGTCAAGACCGAAGGAG
ACAACCATGAAGTCAACATCGCCCCACGAAAGTCAATACTTCTAACCGCT
GACGAACATGAACAGTTGCTGCAATACACCAAAGAGTACCAGAAGAAAGC
AGAAGAAAAGTTTATGGTAGATTCCTTTTTGCAAAGTTTTCAATCGAAAG
ACGAAGAGACTGATCATATATTTTCATCAGGAGATTCCTGTGAAACCGCG
ACAAGAAAGAATCCTCAGAAAGAGATCGTTGTTGTCAGCCACATCGAAGC
TTCCCAGCAAAACGATTGTGTCGTCGGTGCCAACAGTACAATCGAACGCC
ATTGCAGTGCTAGCTCGTTGCAACTGAAAGATATCTTTGACGACGTCAAT
TCAGATGATGACGAAGTTTCGTCTATTGAATCCACACACTCATCATCCTG
TTCATCATACTCATCACATGCTGATTTATTGAAATCAAGTCCCAACACAA
AAGAGATCTCCTCGGATTGTAAGAACGGTTGGCTGCCTTGGCCGAAGAAG
AATGACGGAGACGATTTGTTAGTTTCTTTTCCGTCATGTTCGGGGGATAA
TTTTTTATCATGGCGCCACGACGCTTCAAATGATACAGATGGGGAATGGG
AGCGCCATTACGTCTAGCTTTGGTGTCTCGCTTGGTGTACTAGTAAGAAT
GCGTAACAGTGTAATGATAGCTTTGAATTGAACTGGAACCTACAATATTA
AATGTTTTAGACGGAGCATTCATAAGTCCGCGAGATCACTATTGTCTATC
ACTATACATAGTTATGTTCCTATGAAAGTAGACCGTGGCATAACATCAAG
AGGACACTGGCAGAAGTCGAAAGGACACATCTAGAACGCCAAGTAACCTC
CAGCGCTTAAATATTCCACCAGTCGTGAAACACAATCTTCTACCGACAGC
ATTCCAGTATTCAAAACCAATTCAGGATTCTCAGGAGCTTCAAATGGAGC
ATCTGGAGAAACTCCAGTAAAGCTTTTTATTTCTCCAGAACGGGCCTTTT
TGTACAGTCCCTTGGGGTCGCGTTGTTCACATGTTGCTACATCCGCTTGG
ATGTACACCTCAACAAAGGGTTTTCTTCGGTTGACGGCTGTTTCATTGAT
GGAAGGAGCCTCGTCATTTGGTTTTCTCTGGGATGCATCAAGTAATGCCC
TAACCTTATCTCGGTCCTCTTTATACGGACTAACAAACGCAGCCAAAACA
ATAATGCCTGCGTCAGTGAACAAATTACATACCTCGCCGATGCGCCTAAT
ATTCTCTTGCCTATCTCCGGGGCCAAATCCCAAATCTTTGTTCAACCCAT
GTCGAATGTTATCCCCGTCCAAAACGTACAATGCCTTTTTGTGTTTCAAT
ACAAGCTCCCTCTCGAGAGCTGTGGCTATTGTGCTTTTCCCCGATCCACT
CAGGCCGGTGAACCACAAAGTGACGCCGCGTTGGTTCAGTTGGCGTTCAC
GTTCAGAGCGAGTGATGTGGCCGTGATGCCATGTGATGTTTGTCGCCATT
GTTTACACGGTGGGATGGGCTGGGAGGAGCGGTGATAGAAGGCGGCCTGG
AGGAGGCTAGGAGGAGCTAGGAGGTGCTAGGAGGTACTACCGTGTAtata
aatcggtgttgaggtaaatgaaatgtcaaaagatacattaaaatattaTT
TCGCTAATATGGtacaatacaataccacacctgtacaataccacacacta
aaataATGAGAGAATAATGACTAAAATAATGAGACACAGCATCTTCAATT
GCATCTCCCTTCTTCCGGCACGCTCTCTCTTGGGCCATCAAATAATACCA
CCTGCTGCGGGGTTTCTACCATCACTACTACGAAAGAGACCCCAACCCAT
CCAATCATACCCCACGCCAGTCTTGTACCTTCAATCGTCGTCGGTCCCAT
CGAGGCCCGTGCCAGCGAATCGTCATAGAACAATCTCCGTAACGACCTTC
GTCGACATCACCCGGCATCCACACCCACCTCGGCATACACAAAACATCAT
GACGACACTGAGCCATCGCCTCCTGTCCGCCCAAAACGCCAACACCACCG
ATGCAATCATTGCGCATTTCTCCGCCGATCCCGCCTTCCTCTCCCTCTCG
GAATCGGAGGGATCGTTGATCCTGTCTCGCGATGAGGAAGATGCCTCCAA
GCTACAACGGGGTGTTGATATAGCCAAATCCAAGGGGGTGATTGATCCAT
CGTTTGTTCCGGAGGAATATGTAGTGGTCGATGTGATGGGGAAGAGTCCG
GATATGGTGGCGGATGAGATTTTGGAGAGGGTGAGAGCGTATCAAGGCGA
gggggggagtgggggtggggttgtggttttgtgtgggCTGAGTGGGACGG
GAAAGGTAAAAGGCATCGTTTGTTGTACAGCCAGAAGCACGTGTCACATC
GTCTGCATGTCAACTCCTTTTCAGCTGCATCCTTACGTGTGTTGTTGTTG
TTGTCGCTCTTGGCATCTGGACAGGGAACAACCGTTGCCAAACTTCGAGA
AAAACTCGAAAACGAAGACAAGAAACGCGTAGTCACATGGTCGAACGGGA
ACATTTTTCGTTCGGTGACATTCCTAGCCTCGACGTGGTGTGAACAACAA
TCTCACTGCGATGGATTCGATCCAGAAAAGGCACTGACCAAAGAGAATTT
GGCGGACTTTATGAATATGTTGACGTTTGGGAAATATAATGGAAAATTTG
ATACTAGGATTTGTGGATTGGGGCTGGATGTGTTGGTGTCCGAGGTGGAG
AATACAGAGTTGAAGGCTCCCAAGGTCAGATGTTACACTTTTCTCGATTG
AAGTTGGAGGAGGCCTTGCTCAATATGTCAGTGATTGCGCTTTTTTACTT
TTTACAGGTTGCCAAAAATATACCAACCGTGGCTGAATTCACACAAGGAG
AGGTAAGAAGAATCAAAATGAACAGTGTTGTTGTGCCATCTCCCCGATCT
TATTACGACTAAAACAATTATATGGGCTGACGGCTGATAATGAACATCCT
GAAAGGTTATTCTATTTGCTGCCGACGCCATCCAACAAATGGGCCAAGAC
GGGATATTCGTTCTTCTTGAAGGACGAGAACAAACCGTCAACTATGTTCG
AACGCCGCTGCGATTCACTCTCACTCTATCGGATTTGTCCTTGATTGGAA
AACGGAGAGCAGCGCAGCGTTTGGCGGCGGGTGCTTTGGGGATGGTGGGT
CCAGAGGCGGGGGAGGAGGAGATTGTTAAGGCGTTGAAGGCGCAGCTTGC
GATTATGGTGAAGGAGCATAGCTAACGATGGTTGTTGGTTGCCTGTTTAG
CTTCAGTCCTAGGGGTGTGTGGACATAGCACATGTGAGCTTTTTGATTTT
GTCGCGAGGTGGCGTGTCATCGGCTTTTTTTGTTCGTTGCTTGGAAGGAA
AGGATAGCAGTATTGCTTACTTCTTGTCAGGGGGCTACTTAAAGAATGTT
TTACCATGCCACTAAAGGCTGGAGACAGGAGATCATGCGACCACGAGTTA
TTTCATGAATCTACATGACAAGAGTCACCCTTTCTTTCCTCTTCTTTGTC
ACTCGGGACTTTAAAGGTGGTTTCTAGAGATGAATTAAAGATAAGATAAG
ATAAACAAACTTGAGCACATATTCATCATCCCTTGAGTCCATGCATCCCT
GTCCCCTGCTTGCAAACTCTCTTTTTTTCAGGAGCGGTAGTACTTTCAGG
AAGTCGGTTGGTTTGTCCTCTCGTTCACTTTTAACCTACCTATATCCATC
TTCAATGCTATCATTGAGATATGAGGCATTGCCCTGATATGTCATGGTCG
TTTGAGCTGAAAATGTCTTATGAATGGATGGTGATATTGCTTGATAAAGT
AGGTCTTTTTGTCTTGGTAATTCAAGATTCTATCTTGCTCTTACTTTTTG
ATTGTTTTTCAATTTGATCAATAGATGTGGGCTCCTGTTGTATTGCAGGC
TGGACTCAACTTTGCCAATGGTCTGCGGCCATGTAGGCTGAAATCTTCAA
TGCCATCGGCAGTCTTTTTGTCTTTCTGTAGGTGTTGCAAAGTAAAAATT
ACAACGTCAAAGTCATATACCGAGGAACCAGGCAATCCTAGAATATCTAA
AATCACCAAAAATCCCAGTTTCTGTGCAGTCGACCAACCAGCATCAAGGA
TTTATACCCCACACACGCAAATTCACCATCCCATGGATATGTCACCCTCT
GGAATCCACCCAAACCAAACTCATGAAACGTTGAAAAACGCTTTCCTATT
GTCATACAGTGGGTGATTAATGGAGATTAAAACAAACATTCCCATAATTG
AAATACTGATATAAGTATTCTTCATATTTCCTCTTGTTGTGCACACTTAA
GAAAGTGTGAGCCTATTGCACTCTATTTGTCAGACTTGAATTGGGAGCCA
AGTTGATTGTAATAATGCATGTTGGAAGATACTGAATTAAGATTAGTGTG
AGCCTATTGCACGCTATTTGTCAGACTTGAATTGGGAGTCAAGTTGATTG
TAATAATGGATGATGGAAGAGACTGAATTAAGATTagttagcttatcatc
tgtgttattatttttggtatctttgcttaggcactgtattagcggtccct
gttttgaaacctaactgttcccatttttctcgctttttaaaaaatgggag
cttttttggtatttgcgcttcagtgcgtcacggtgccacggctcccatat
ttttagggacgtcacctgccaagacacatctccacgtgaaagtgattgtg
tggcaaataagttttgatgggtgtgagatgatgggacggacgagtggtga
taggtgaaaaaataagctccccaaagtcggggtgacggacagacgagtgg
tgatgggtgaaaaatagctccccaaattcagggtgaggactgcatccagc
tcacagaacactgcgagtctcggagatgcctcccagattttttgaaacac
gtcagatccagggaatgtgtgaaaactcaaaatctgtgaggttattttac
gggaagcatcattaatgatcttcgtcaagggaaaaaacatgcaaaaaatt
gtgcacattatcaacatttgtgcacataccatgaacctttttgcgcgtga
ttttcccacttgtgtacttttttgtgcatatATaagacggctgaatacaa
tatgagcactcctgctctgtcagttgtccgtatgacggactaaaatgaca
tcacagtttgagtaaaaaatatttacaaccttatatcaatggaaagatct
ttttccgagctttctaacggtgttcttgttttgttcgttcgaacagtctt
ttgcgagttattgtcagttgaatgaaacagatcgaaacaatccgatcggt
tcattcttgtagaaaattggtacatgtctactgtagaacaatagacttac
ttcgatcacgccaaaattctttttcttaatttacttgaaatcattttgtt
ggaatccactgtctgtccggctgggtatcatgatacctctaggatacata
gtgctcctattgtatatagcccatcttTTAttcaaattatgtaatataat
tctattttgatctcatgatgcggagctagttgtttctatttatgtaacat
tataattattttgtgaactaaaaagtgcacaggagttaattggattcctt
acgcctaaaaaaatattattagtggcttgactgaaaatggaaagacagac
atgatgtttttgtgtgcatggtaccataccctacctacatatattataga
cgcatgcacatgagagcaccatggcgaagaatcaaggaagattcttacca
tgatgacacttattatttttattttacaagacataccatctttcatcgat
gcaatctttcaaccaacgtaaacgccgccgctgtcatgatagagccatca
atgcctttgaacgggcatttagtgacgtagattcggctgtgggctgtgag
tgcaacccagcgtctggcactgaggggcagtctgaaattggtgctgcggt
tgcagcagccccctgtgatattgttggattcgggacagccccctctgata
gttcttcagacttgggttgaggtgagtgtgcccccagtctactggcactg
ggctgacggaaattggtgctgcgggtgcggcggcctcccgcgatagtgct
gcagtcacagcgcccccaggtgacagtgataggactgtggcagcctctca
agatggtactgtggctgcagcagcattctatgatagtgctgtgcttgcag
ccgatgcaggcgcccctggaacaagggcagctgctgatagactgaggcca
tcaacagctgttggttggatgacagtggatgacatcacacgtaagttttt
tcatttaaggttgcaaacaaaaaacacaaataaGCACTATCATTTGAATC
ACTCTTTCCCCCCAGAGAACGCACCTCATGGGGAGAAATTTCGGGAGATT
ATGCATGATGTCATATCTCCCAAGAGTGCCATCTCCTATGCCAACCAAAA
TGTTGTCTTCATCCCTTCGTTATACAACAGCCCCCATCGCTCTTTGTTGG
AAGAATCTTTTGTTGAAGCTCTTGGTTCACTAGAGAATGAAAGAGAGATG
AAGAAGTGGATAAAGGATATCCTCCTGAAGATGCACACAAGGTCTGTTTG
CCCTGATATATTGTACAACCTTACTTTTGATGTCTTCAGTGAATATCTTG
CCTCAAAGAAAGTTTCAAGGCAACGTATTGGCAATGCCAGCAACACTTTA
TCTGCTTTTTTATATGACAGTTATCAAAGCGCATTAATTCACCTCTACAG
GATGTCAAAGTATGACATGGATTCACATTTTGCTACAGATTTGAGTCAAT
TTATGAGAGGAATGAAACGCACAGTAAGTTTCGTTTGATTtttttgtaac
atctgcaaataactaacagttttataacacaaatgtaggtccaagcaaca
aaggtagagcatggtgatcctacaagttagGGGAAGAATAAAATGAGCTG
GAAGGTATATCAGTTGATGTGCAATATTTTTTTGGAAGGTGATGACAAAG
AATATATATTTGCTCATGCATTTTCACACTTGAATGGAACTTGATGTCTT
GCTCTGAAAATGTTGTTGATTGTCATGCTGAGAATCTCCTTTGGACAGAG
GACGCCATTGGTTTTCATTTCCCTAGAACCAAGACTGACCAACTTGGGAA
GAGGAGTGATGCCGTTTGGCATGTTTATGCCACACCCAATTCTCCAAGCA
CTTGTTGTCATCTTGCTCTTGCTCGATATTTGTTTGCAAATCCTGGCATC
TTGCTCAATCATGATTCATCCAGGGGACCGAACAAGTTGTTTCCTGGTTC
CAATCAATATGAACGCTTCATGAAAGTTTTTCACAGAGTCATGCTCAACA
ACGAGGAAGCTTTTCAATGTGTGGGGGCAACAAGGAAGGGTGCTTGCAGT
TTGGCAGCATCTGGATCAACTGTATCACGCCAATTGTATCGAATCTTGTA
CCTATTTGTGTTATTGATCAAAAGGATGTTAAATTACAATCGCAGATGAA
TGTCTCGTCAAAAATGAAGATGTTGATGAATTTGGTGGAAGTAGCAGCAA
AACGCGAAGGAGTTTGGAAGGCTTCAAAATATAACAGGTCTGATGTTCAA
TTGTGTAATGAATTGTCTATCTCTGTCCAGAAGTACTTTGCATATTCCAC
GAAAACTGATCATGTGAGGAGGTTTGACCAGTTATCTTGGAAGACTTACA
TCAATATACTTAGGGATTATGGTGGAGTTTTTACTTGTGATATGGAGGGG
CAAGGGCAAGGGTaagctagcagccaaaaggactgtgggttaaaccagct
gccaaaagggtggttgggggaggttggacctttcaccttaaattaattgc
tagctttagacaaggctctctttacattgctaaatgtgtagttttatttt
tcgtactttgtggtattagggggcacatacatcattgagaactttctcgc
tttgtacctaacttctacgtacaaagtgattggctaaatcacagtcattt
catatctaggaattagtacacttacttgtgcacaaaaaagtacacgaatg
ttgtagattatgacataatcgagcgctaatacagccccTTTCAGttactt
tggtaggggggtacttctttttttgcccttcacgtcaatggttttgttaG
AACGTAAGGGAAAggatgtacgtgacacaggccaagaatcagcccacttt
tgtacccatggtacaaaatataaaaggagcattctcaggactccccagtc
aggaagtccactgcccctgatccaaaaggcaaggactccccaacattgga
gtccaccgccctggtccaaaaggcaaggactccgcaccacaggagtccac
tgccctatggactccagaacaccagagtccatagccccttcatttgggaa
ggctaaatacataccagttgtgtgtagaatctacacacattttgtttgca
tcgtttggattagaagagcagctccactgcccttccatcctcaccattgg
agcaaaatatgctcataaaataaaatcttcgatccctgtcgaatctacct
atatttttcgcgtgatacttttttgcgccaaacggctcaggtcactatct
taagataaccgtggtgcgatcttcgtgcaccgaagccattgacatccaac
cccttcgacacaaggtatgaaaaatattttttgatcgcaagcagcaattt
taactttttcgcgtcagcgatacatttttttgcgcaatcgacgatctctc
caaaatcatctacacgatcaacgaattcctctggtttcgcgatcgacgag
ctctccaaaaattctcccatgatgagcaagttaagtgataaacttcaagc
gatcgactttggcgattggggagtcctatgagtcagattaattttgcgat
cgagaattctcacgaattcgttggaagcaagactttcaagaaatagaaag
cgaagaagaaaaattaaaattaaaaataacattctttttcgaactaacct
ccacagggcacccaagacctgtttcaaggccttattttataatacgcccc
ttggagaggcaattgcaaggatatcggcaaataagtcaagcccagaatgt
ctgagagcccgtaagtcataggttgttagttcgatagataataaatttaa
tcaagctcacaattctcgtaagtgctccattctgcgatatcatattagtt
acaaatatttcatgtatacttattatctctctgttgtgttaaagacttca
agtaaggcttcatattaagtttaagtaattttctttcaagccgttgtaaa
tcctcctagtcatagagccctatgttatcattccatctgatatctagtat
ttgtacttatgtctttatcaactttactatatttatctgtctgtacttca
tgaaacgttccatgtgtaacttacatttcacagtaaattctgtccaatca
ttctccccacttgcatccaggcatagattctttttgatcccgggcttgca
ctctgtggtacctctataccaacacatctcacgtgtctcccaacaccaca
ctctctggtacctctatacccacacatctcacgtgtctcccaacaccaca
ctctgtggtaccatacatgtttactaacaccaccaccatcttgtaccttt
ggaccaccacatctcacggtgtctcccaaacctcgcaaacaatacaactt
actgcaatcttttgattcaatattttgcattcaatacaatccatcgcaac
gaacaaaccgatcgcaaacatacctaccagtacttctgccatcaatcaat
cgattgccaccatttttccgatcgcaacctaccagtccttctccacgaat
aggttcaagcttggaaaaatcaaaattatggtaacttagtttctgctcaa
gtaatactacaaataaaaaacttcatttaagtaatgaagaaaccatgtat
gaaatgttggggatttttttgaaagttatcacacttaaaatagaaactta
cagttatcaactttaattaagacaacaaactcaaagtaacttcttgcaat
atccatgtgtgcattcgtgtgtgcatgactaattacacacactttgttag
tcaacaaacaacacgtaagtacactcacaacattattaagtcattgtttt
taagcatgatgacacttacaaaattagtttttactactaatgttaagttc
tttacattgtagctttgaaatcaggccagatttttcttcatcaaatccac
tcctcatgcatggccctccagtttcattgaattggattggatgacgatgg
gacttctgttctctttgccaagctaccccccccaaagtattgctcttgcc
aaaatctggggtatctgcaaaattgttcaaaagtaactttgatgcacaag
cagtatattatgtgcaaaaacagctgtgttgcaattgtacttataggtag
gtaactataacatacctttactatagagtaaattacttgtgtgtggtatt
gcgataaatagagtgtgaccgttttttgtaccttgattttttgcaactgc
gctacacgatgtttttaggttgcacccgatgaagtcgtgcaacaggttcg
caaacctatgttgcaaaaatacttccttaaaaattgaagtaaattattct
acatgaaaaggaattaatattaaatcttgtagtacacaaaatccattcac
tggtcagtcgatcgcgtgaatgagacatcacgtgtcaactgagaaatata
aaaatggcgcggaattcccacgaggaatttacaacattggttgcaaactt
ccaataatacgcccatatcagcagagcgtgcaacagtgtgtgcaaccggg
ttatatccacgtgtgcgagctctctcttttgctgtaaaagacatagtaga
atcaaattaaactcgcgcgacctttaaatgttgaatgcggtcatatattg
aataacatataattcagataaatatatttataggtcagaatgatcacaac
acaataaagatttttgattacccataaaaaattcgttttctcataatatc
acgcttagttataaaagaccaatagaaggtcatactttataactacataa
tggcactaaaaaatcactaagagtaaaaacttatttcacaaaatttcagt
gcagtcaacttaagtacattactacttatcactctctcagaaataaaagt
tcaataatgaattaattgagaggcccccagccatgctcctaattgtctca
ctcatgcgcaggttctagcaaactgaacaagtaaactgcaatttattgac
tttgtcacacccttgatacgtcatcagctgacattctaagccaatcaccc
ccctgaccatacatgggaaaaatccagtaaagtgcagtaacagatgaatc
ctgatccactcgctggtattaatcgttcgcactggaacccgaccgattca
acctaccagtccatctccatcgtcaacgagtggatcgaactgcatcacat
actcgcattccctcctccatcaattcaaagctgtgccattgcatttttgc
catcaatcaatcgatccccaccaattttccgatcgcaacctaccagtact
tctccatcgatttgaagctgtgcaattgctcgtatcgtggtcgccgagtg
gacctatctgcttcacgtaattgtactcgctcgtaccaatcttttgcacc
gtcaagtccatatctcaaacctaccagtccaccagtccttctcccacaat
tcaaaactgcgcaattgtggattcaactgcttcacgtaatcgcactcgcc
tgtattgatctttcttaaccaaccgatcgcaacctaccagtccatcccca
ctgattctaatcagcgcaatcaatcaaatattcgtctccgagtggatcca
attgattaggatacttcccacttgatcaataaatcacaattttgcaaaga
agtatcaaaaaatattggcgacagatcaattcacaatccgaattgttttg
gttctcgaatcacccgccaatcaaccattattgttgttatacgcctgtac
tagcaatgtcccataacaatcctcccatggaaaagtcgcttttgggtact
gttggccgcccacgcagttcatgcttgaaatgcattgccgacaaaaagaa
gtgtttgcagttacttcaacccgggggaaaatattccagttgccaacgat
gtcatgccaaacttatactctgttcttttggaccaatgaattctgagatc
aattctgagaagaatgttgaagtatcctcgaaggcacctgaagaagagga
actctccaagaaaccaagatatatctcctgttctactgcccaaccaagtg
ttctcactgaaaaaaggagaagaataatggaatcatgcaacggggtcggt
gaagcagatgtgagtggccgagctactcacttgccatcgttttccctcgg
ctgtgttgatgaattgaacaatgaggaagcagataggtgtggccgtgcta
ctcctttgccctctgaattctattcagctgaagatgtgttcaatgtttgt
gatgaatcagaagacgtggatgcagaagggagtggccgtgctattccttt
gccccctgattctttttctcttaaacatttctgcgacatctcccagcatc
caaaattcaagtctctttttgatgttgcatccacatgcaagggtagtcga
atgttattcgagtatgacatgggctcatcaatagttattccttacagctt
agtaacagactttgatacacctcctattcgaaccctgtctacatcgagtg
cacaactttccctagccactcattcaaggataactgtttgaattgttttg
tgtgcttctccacaagtaccatgacttccttcaagctaggaattatcgaa
ggaattcattacaacataatgatgtctcctgatcatattgttgatggtgt
tctccaagtacgtgaatgtgactacgacctgttccataacaagagatctt
ccaacgcgacagttcataaattcatcttgggacaagatgactgtcacttc
tccatgttttttgtcaacaaagtcatgggtcctccattaaccagtgataa
agaggatgtcgtgaatgaagctgatcagtgtattcaacactcagcctctg
gtaaagaatggaatcattaatttgtccttgttttatagtctcctctaata
atatcttgtttccctgttttgcaggtcccgataaatttctctcgacatct
ctcttcccaaacactaattatcaaaaagtgcatccacccaccattacagc
gagattcgactataaagagtatttcatgacatatgacaatgtcggaagtc
aatttgtaaaaaagaaattcaaggcggcaagaaagaaggcgctcaatcca
ttcgctgcgcgcttcagtcaagctgcgtactacgttcccaacaagtctaa
tctctgctcttatgccattatcactggcaaacaagatgaaccagtatcaa
tgccgtaccttagatggaaggatcctctgttccaaggcatgtttgtcatt
ccgaaacttcgtgacagcctaaacagatagacctgtcgtagatttttcgt
agttcctcgagagcagtacttgcgattcaaaaaagagcataaaatgggga
tcagtagcaagatacttcgattcaactgtgagtaaattgatatcaacttc
acatactatgtcttatgaagtcgatgtacctcatttgtttcattcaaatg
cctttttcattcctaggtggagagaatgagttcatgttcatttaaattaa
tatgccttaacgatctacgtgaaaaaggctccgaatcgtctcccaatgca
ctaatctttgctgggacctcagctcctgatatcacaagagatgatataaa
ttggcaataccatagtctccgaggtggctacaaactgcgatggacagtcg
cagaggcaggactgtttcctcttcaccccccagtgtcatcaagcatttca
tcgaaagcctttcaaactcgtcagttaactcagtttgatgtcaaaatgtt
taagaaagcacttggtgacagaggtagttttcccctccggaaaaactgtg
atggtcataacagctatccagcgtcattgagaaatgacaatacaagagcg
agtaccttcccaaatgctggtccctctactcagcaatacaacacgtacta
tcgcgaaggaatggacgtacgatatcttccttatgcttggaggacatttc
atgatctcgtccagatcatggcaccgaggacacggatgatgtataaacat
ctgttttgcacagatgaactcccggagtccccacaccactgggtttgtaa
gacaggcatcttcacggtgaacttttgcaatgaaatgcacaccgatcgca
atgatcataggcctcgcgcaaaaagttccatgttgcaagagctacagtca
gtgtttgagtgtgattctttagcaaaatcggcaatatccaaacaagccag
agctatgtataatcttgtgaacgagttcgatgctccacagcccacgacat
gctgttaccaattcgttccaactacagcgacagtggaagatcataaatat
gtacaagtacattgctacttccccatgcctacactgagtgtggctcatcg
attgtttgaccactggacgaacatttttctaggaggcatcttgttacatg
ggacatcagttcccattttttatgaaatgtgcgatcacggtgaagaagtt
ttcgtaggtgaacatcctagactcaacattgtggcatggggagagggatg
atcaaaagaagaaataggatatatgtttacataacaatgccgtctacaaa
tatgcttagaccgcaaatgatataagttaaccccatttatagccaagaat
tatttatgaactctgtaaagaatttgccccacaatcttttggtaacatag
aaatgaattctgtcttttggtctcttccgtaattgggtaaacaattaatg
gcattacaatatcctcaagatcgtgtagacgaatgtgatccttatctcca
aggacaaaatgatggaaaaagtttttgtgaaacgattcaagtccgttgaa
gccatttgatgcaattgctgattgaataacaaacttgatctttccgtcaa
cctcaattataccgaccactttaccaggtagaattacatcatttctttgt
acaatgacaaaatcataccacggttgtccacggtaattgtctgtgcatct
gacaacagttctgatagggagatttgagaattgaatgtaagcctccatgt
acccagtaatagctacggtcgatgtatgaagtgaaagggctctctgtaca
aggaaatattccaactcaaagctaatccttcttcctatgaattgttttcc
tttgtcgtcagatttccaagtaacactgtggcaaaacgtgtgatcactaa
caaaggcattacccaattgatcttcatcaataacatcctccacagaaatg
gtgacactataccttccacgaaaactttttccgacagtcttagaaggtat
gttgacaacattcgaagactcgggattaatcaggtcatcaaatagattcg
ccaaatgtgttgtgctgatggataacaaatccatctgttcagagagatct
gaaactaaagtatcctcggccgttttcaatatgactccttcacaaatgtg
ctcaccaatttgatcgttaaaggtcaatgcctgtcgctgggtgcgcagtc
cattatctttgatccattcaatatgacagcgttcacccgatccaccataa
aagttagaagcattgccatacatctgaacatacctttgcatcagcatata
tccatgtaccttagggattttccaacaatttccgcatgatctcgggaaaa
tgttcttgatgtctgataggacttttccaaatgctgcttctgacttacaa
acatcttctttgttgttgtccaagtgcaaccaaactacacttgcaagcag
atgtatgagagtatgctgaataagggatgggtgcgctccatcaatctttt
cgtccaatagatttattcctgcatccgtggtacacagggctgctaaagat
agtaggtgacctatgttttccaatgccccttgttttactgtttcagttgc
tcctttgtgcagagagctttcgtagtaatcatgatcacagtttctcttaa
gattatggtacaaatcaatgtacaagaaatccaactcagtccgggtgcta
tcgttaagacaatccttgattacagcaatgatataaacagctatgccaac
gccgacggtatgtaacatttctggaggggtgattaggttaataccgtgga
tcatgtctgctaacggcactcccttctcccaaaccgtatcaatcccatga
cgagatatttgtttcataacatccctggcggcggttctacttaaatcaga
tgattgaagtttgtactgttggaattcagcgattgtaacatattcgcagg
ataatgacctctgcgtcaagatcatcgtgagtgcatttacataatctgta
aggccgtaaacctgaattttgatatgcagctgcaaggttgttgtttccct
gaatgtcaccaatgatgatgtggaaccaaatgatgagattcttctctttt
ccaaaaattgtccgacggactcctcccttggagtgaatgtcaattatgtc
ctgaaggatagcctgtaagcaatcgtgttcatcttgaaggtggtcgaatg
tgtcattaggacaagaagttttccttgatcctctaccatgattgagattt
gggacgagtccaagaggaaaagaagcatatgatcttttcttgtttcaagg
ttgagaaatgcgaaagttattagaaaaggtgcggttgcaagaattccctt
atcgtcggtgtgtgttttgtcgtaaaagccaacgagagggacagggagtt
tatccggatcattcccaacgtaggcatctctcgtaggattccacgaatca
ccagtgggaatttcccgtaaacattcgagtccaccacggttccgtcccag
aaattgtaaccttttgctatgttggcagggcatacaattctctcgtcttc
aaacatagtcgtgagtacctccattgtatcaaacaccacaactccaatag
atgttccatctctccttgttatcccgaccaactttgctttgaaagctgac
atgccatgaatcttctttagccggttgataagtcctttcctagtggagct
gaagaaggaattgttgaaatcaaaatttctctgtacgcaatgcacgaaga
tgacatccataattttgtcaaacatgttgagtggaacacccctaacattc
gtaatcacactcagtagatgtacttgaaatgctaaatcaggagtgtagcg
aatcatgttgtgtctacttttaattccatttcgaaaatcaaccatgccat
cattgtcaaaaatgaactcggagttctcgtgtgattgttggttcatacct
gtttgtaaagttccattgcctatgttactgggattgttcgtttgaatcgg
aatattcacatcaaagtctaaaccattttcacagatctcattttcttctt
cctggtttctcagacgggcgtcaacaatcatttgattcatattttttgga
ggcaacatcaatgatttgtatcgtcgaatgtcgtttgaatcttgactatg
aatccattcttcaaagagtttttctgcatcacttaaattgttcacatgga
cgggcggcaggaaggttgatttcttcaagaatgtctccccttcgtagctg
gacataaattctcttctctcttccatagccgagatgaaacgacacttctt
catatgtttgtttagatccattccaatgaaattacatccaaagtgagagt
aaggacacatagacccttttgcatatggggttctgacggcattgttataa
tgtggttttccgggtggcttatacttcagcatggtcaacaaggtgattta
agaggacggctgatagcaataagatggagattacagaaaatgagatgcaa
gtgatgtgtatataataattgatttcaaatgcaacttcttcttttgaaag
gtattttctacttatatctattgaattcctatatagatatacattagaag
gctaactagttaatgggaaatttttagtgtattatataatataataagga
ctcgctgttaatactgcttgctattatggcgcgattcctttttccgacaa
cattggaattaacatgtatattgttcataagtaaacacatatgagtgcat
tcctataacacataatgaatgtaagtgtgtaggaaaatttctaagatgtg
cacatagacatttctatgttcacatccaaataatcattcgacgaaattat
ggcgcgttaccaaaacattgaaaggcaaaagtatagatggattaattaat
gtacctttatgagaaatatgtacaaaaggtgtcggatgcctcatactctc
tcaatgcaacatgtgagacatgcatctccattatatgttgaattaaatgg
tttggataaagcagcgttgcaaccacgaagagtaattgtcttctatacat
cttctacatcaactgcaacaaggattacgagatgttggtaaataagagca
gtcacttttctaatgatctttcacttgatgaaattccaggtttcgaagta
cgagaagaaccagcaactccagggacatctagtgagattaacgggttaag
cgttgacgaactaacaagggtttatacaacaagattgagcgatatggaga
gagaaatgagggaagtcaaggaacagcttcagaggacaattgtcatgtcg
tacggaaagaagaatccaaacacaggacaggacaatggtagggcggtaaa
agttggcggacaacgtccacagtacgacggaactgatgctgtgaattacc
aaagagtaacagcatatgccgccgatgtcctcttcccacacatcaaattt
cttgagcgcggttggaatgagtatgatgaaacaaaagacagtgtgtgcga
caagctgatgaataaaacaggaatttatgttccccgatgtcttgaaaaat
cttggtattgggagaatacgattgctggaatggtgcatatcaagtatcga
aatctgaaatgtaacttccataatgcggtacggaaggcttttctaagtaa
gtcttgacgatcatctttttgagtttctttaaaatggtttactcaaacaa
aaatcgtcacaggtgaattacaaagcgggggcgcaatacatgatcatgaa
gctctacatgttggttggtagtgacggtttaggtaagcctttctgggaga
gaaagttgattggcgagaatgcatctagagaggacatgcaatggaaggag
ttcgtgggagggtggtactacatgatcactagaatgacgagtgctttgta
cacaaaggagactctgaagaggtggtacagggatgatgaaaagaaaaaca
agcaactgtgggaattgttatccgtgagtgatattgcatataccatattt
gttttagagaatcacagtgaggtgtggaagcaagagtggcgattccactc
agataatccaaatgcgtcacagatggagaaggaaaagttccgtgagtaca
agaagttaacattatcggaaatgttggacaaggggctgagcacagaagat
aggaaacattacctcaaggtgaagcctcaattcactcacgggcagaagaa
gatttctttttgcgatgccgtgaaagcacaaggtatcgaagttctacaag
cagactcatcggagattgacacgattcctccacaatgtcagtaaaaggga
aatgatttctgttctttggaaggatgatgaggaaaaggatgattggatga
atggattgacgaagaacaagaggttgcgaactacacaatcgactgatgat
tccttacctcctttggattctccgaaatgtgtgatggctttagtgcccgg
tgatgatgggtatgacgaaatgatgggacagatgaatgacggggatagcg
tttgtttcaatgagtgagaatttgttataagtattaacctaagtgaaggc
atagcgattaaatgtcatactggagtatcatactacatggcatgcaataa
atgttaagtcttctctcgtgaggaacgtaatcagtcactattgatgagag
tatgtaataaatctcaataacagagatgtaagacttataacgaaagtgat
ttttatctcagaacaaacatgagtagtcgcttgcgatgagcgcgattcct
cactcttaattaacatgattgggcactttttgttatcctaagtatcgtat
gacaacaatgatgtgttattatatgcaatgattgtcgagactaactatct
tcaaaaacgagtgaatacttaacttgattgcatgtgggtaccgatgtata
tgtcggaaaattactgatgtgactcataagtacaacttatgtgctatatg
taagtacacacaccacagtgactttccctggtactttccttacacttatg
ttctaactatacttacagtaaaatagatagtattactcacgtccagatgg
actttcgcGTtctcagacaaaggcctcaagccataggagtgtgagaggag
ctctggcaggtccaagccacccatctcctatattcctactgccatggaca
ccaccaaggtggtaaataaaatcaaggtctccaacaaaatgaccttgtcc
atgaccatcttcaattagggaagtccggagcagttcctgaaccatgttca
gacctcacttgagattatttcccagagaggactagacacggattttgagg
aagcatgcaaggcagacaagaaggctgaggaaaagctgactgcggtcact
gctgccaaagccaagtaaaagggaattgatgaaagttctcccgtcctcca
ggcatggaccaaggcaacttctgccagaatccgtagccaagaggccatag
agtccgctggccaagcgatcttcttgcagtattccacccaactgttggaa
actgcttgttgtccttggaccaccattgtcagggaatagatcacctgtga
accctggactgatgtctacggagttgaacaccccacgaaacacccagaaa
cttgggactccttcagggagtgtgtccagttgcacctgcagactgtcttt
aggactgatgcagtggagcaagaacatttctatatcagcaatgggctgaa
gaaaccaaacagggtacccattagggattttgtgcagaggatccaatgcc
ttaacgggtatgtagaactcttgccatgcctgtactactcttcgaaggct
gcaaagtctatgaaagtatgcgggccgtttgatgatgccaacttggcaag
ccacatcctcaggatggttcctaggaactggcaggaccaatatgagctca
gtggagccttggtaccacagagtgtcagggaacttctcaaaggccgttaa
cgcatcgagaaggcctaccccaccgaaaaggttggagaaggacccaagac
tgtagccaagtctaatgactcatctaggaagaagatggtctcttttagtg
accagattctaaagaaacgtcgcacagagaagtactgttctctctgtaag
aaacatgggggcacacataccacccacaatactctggattgtcggaagta
tgaatccaatggcaccccgaagcctagcttcaaggggaaaagaccaaatg
gaacctctcatggacaagagagacctgcttgaggaagaagtagctatgcg
cagctatctgctaaaatcaacaaacttaccaagtccaacaagaaaatgaa
acgctctatcaacaagaagaagcgtaagcatcacgacatgagtgacagtg
atgattcagactcatcctgagatgatgggttggggagtactaagaaattg
tgtagtaaaattgactgtaatgacatgacaaacacctatcttagtccaat
taaaacttccccacgtgccagcataacattttctgaatcaaacaatgtca
gttcgaatccaacacaagacctaggaaatcttgcagttgaaccaacacag
agtgaaacaattgccaaattattgaaccccaaactgtcaggtgacctttt
caatagtgtgaacccccctttgacaggtaaagagggacgggtcactactg
tagtagccaaagtacgttatataacgaccaaaaatccagcccgtaagaac
ctcgaacactctacagggcattgtaccagtaacacaatcatcaagatcct
acttgatagtggatctgatggtgacctcctgtttcatgcaaaaggaacgg
agaaacactttccctacttgactaggcaggtgccaaagtcttggcatatg
tcgaatgggagcttcctaaccaaaggacggagcgaagttaacctgaaatt
ctttgagtattcgaacagtaaggagtacttagtgactccagacgtagtag
agtacgataagaagacagtgaccaagccagtgtttgacctcattcttcga
tgcaaaaccatgaaagagctcggaattgttctagattttcgaacaaaaga
aattaccattgatcacatcattttgccaatgagagatgtcaatagtctga
ccaaattgaacctggataaagcctgggctgtcaacaacagtatcgcaaat
gaaccgcaaagtacgcaggaagcgacacagcgggtagttaatcctagatg
cgaattataagaaggcagacctccaatcaattgttagcaccaattgtact
caccttagtctccaagaccaaaactcgttactggagttactcacagaatt
tgaggaactttttgacggaacactaggtgattagaacacagagcccgtgt
cccttgaactcaaggaacgcgctaaaccatatcatggtagggcataccca
gtacctaaatcgcgtaaagaaacaacaattaaagaacgaaattgactatg
caaactgggagtgttagagtttcagccagagtcggaatgggcatcaccat
catttatcactgcaaaacaagacggaattgtacgctttctcactgatttt
agggaggtaaataaacgactagtcagaaagccatttccattacccaaaat
cagtacagttctgcaagagctagaaggatttacctacgctacaaccctag
atttaaacatgggttactataccattagattggaccccgattcatccaaa
atatgtcccctcactttttcatggcgcaagtattcgtacctccgaatgcc
aatgggcatcgctggttcaccagacattttccaagcaaaaatgtcatcac
taatggtagccttagaattcgtaagagcttatcttgatgatttgttatgc
atcacaaaggcaaatctggaagaccaccttgacaaactgaaaatggtgct
taccaggttacgcgaggagtgcttgcgaatcaacgcccgaaaatcatctt
tctgtgccatagaaactgaacatctaggttataccctcacacgtacaggg
attaaaccacagcagaaaaaggtacaggcaattctcgcgatctcaccgcc
acaaaatgtcaaagacctccgtaagtttctgggcatggtccagtactata
gagatctttgggcaagacgcagcaaagtgcttgccccactcacctcactg
gtaggagagtgtggccacaccaaggtcacaagagccaataagatgaagaa
acgtccatggtactgggacacggtgcatcaaaaagcattcgatgatgtaa
agacttcaattgccaaggatgtagtcttggcctacccagattattcaatg
gaatttgagatatacactgatgccttgtctaaacaacttggatcagttat
cacccagggtaataggccccttgcgtttttcagcaggaaactgtcaacag
cacaactgaaatacagcgtgatcgaacttgaactactggccatagtggaa
agactgaaagagttcaaaggcatgttgtggggacaaagattgaaagtcta
tacagaccataagaatctaatccaggacgcactcggattaacctctgacc
gtgtctaccgatggagattgctcctcgaggaatttggccctgaaatcgtt
tacattaaaggcacacataatactgttgctgacgccatctctcgcttaga
tatcggaccggttccgagtgagcgtgaaaactggatgacgtttacaaaat
gctggtgttattacaccatgcaagaagagagtgcaattgacaccttggca
taccaagaggaaatgaatctggtaattgcaaaccgcagcaaagaagatgt
attctacccgttaacagtacgagagattgcagaagcacaaaagcttgatg
ccagcttgaagacgctgaaagatcagtactcgacacaattggttgaaagt
acagaactcctgtgcaaggacagaaaaatgatcttcaacaccgtgcagtt
agttggtaccaccactatctacagcaccctggacacactagactcgaaga
aaccctttgtgctgcaatgtactggaaaggtatgcgaaataccgtccgga
aatatgtcaaaaactgtcatgcatgccaagtaaacaagaggcataagcat
aagtatgggaaactccctactaagattgccatcacaaacccttgggaagt
actatgtgtggacctaattggtccatagacaatcaaaggtaaagatggga
cagtaattgatttcatgtgtctgactatgattgatccagcttccacctgg
tttgaaatagttgaactgcccgtaatcactgaggcgactattcccctgga
tacaaaagggcataggagcaaaaaggacaatgacgaacctaagttagcat
actttgataaatcatcagcaatgatcagcaacttagtgaacaagacctgg
tttagtaggtatccacgttgtcaatacataatttatggcaatggaagcga
attcaaacttcacttcaaagccctatgtgaatcatatgggatcacgagta
agcctaccagtgtcaagaatcctcaagcgaatgctattctagaacgagtg
caccaggtgataccatctatgctccgtacagctgaaatagacacggcccc
ttcagtagagccaagtgatatagatacgttcgtgacgaacgtcgcttggg
ccatttgctcaacttaccatacagtactaaaggcctccccaggtgcagcc
atctttggacgggacatgttgttcaacgtccccttcctcgccgactggaa
taaaattggagaatataggcaacaccaagcagaccaaaacacagagcggg
aaaattgctcacgtcgtgattgggactaccaaattggtgatcaagtactt
tttattaaagatggtatactccgtaaaggtgaaagcagctatgaaagtga
tccttggactatcacatcagctcatttgaatggcaccatcaggattcaac
gtggaacaaaatcggaaagattgaatattcgaagagttacaccctttttt
aacaaccaaatgtaaaccaaaaataatgtcagataaaaaagggcctctcc
ctcttcacacaacacttactcgttgcatatgtttaacaaactctttagtt
tgttatagttactctcatgagaacaccttttttcacctaaacatagttag
gtttttttggttccttttttacctgatactccattcgtgggggcgagtga
cataggccaagaatcagcccatttttgtatccattggtacaaaatataaa
aggagcattctcatgactccccagtcaggaagtccactgcctctgatcca
aaaggcaaggactccccaacattggagtccaccgccctggtccaaaaggc
aaggactccccaccacaggagtccgctgccctatggactccggaacacca
gagtccatagccccttcatttgggaaggctaaatacataccagttgtgtg
tagaatctacacacatttcgtttgcatcatttggattggaagagcagctc
cactgccattccatcctcacaattggagcaaaatatgctcataaaataaa
atcttcgacccctgtcgaatctacctatttttttttgcgtgatatttttt
ttgcgccgaactgctcaggtcagtacgttggtaccaatactatgactcat
gcaagaattacatggattgcataaacaggatttttgaggacaatctactc
aagaatatgaggactccgatccagggacgttgtgtatttagcaggataat
cgcgtgtatttgttgttattttttgttgacacatcgacaacaacaggaag
aaagaactcttaagcccctttctcagattggtaccaaaatgtaccgatct
ttcaaaatgtacttattaatcgaaaagtacatttcggaagattggtacat
cttcaaagatcattaccaaaaagtactgatctttggaaatgtactgattt
ctcttctctcgtagaaatcatattagttcctactgttaacggtgccaatc
tttcaaaatgtaccatcgacatgtatcggtacatttttagaaatcggtac
atttccaaagatcggtaccgaaatgtacgaatctttgaaaatgtactttt
cttaccttccgtacggatgtgctcatagtcatgacaaagcattcggtgtt
gttgttctcctaggacgtggatattaagttctcaacgacgttagcacgat
actttttaaaagtatcaagtttgactgtttttgtttttgatgcaacgttc
cctaaaatccttacgaggcagtttgatgtgatgtgcccaggatgtgccca
tgatgtgtggtgcatttagctaccatcgggcataactccacggctagaag
gagttatggggacctaaacatatgggcgtgtttctgacatcgaggagaat
ctatttttgtctgttttagcgtcgtcagggtgtccatgcaagagaaaaga
acaaatgtcaacgactcccacgagacttataatgtgaaggacctaaacac
cgatttatacggTAGGAGGTACATACCATAGATAGGAGGAGATAGGAGGT
GATACCATACGGGACAATACCTACTGATTGCCTTATGCCTCCCGCCAAAA
TATTATGGTTTTTAGATCAACCGTGCACCTGAACAGCCATGTTAATTGAG
ACGTGCTCCATTATTATTTCAGTCCATTTCAGTGAAGATGGGCGAGGCAG
AATTACATGCCATGGAAGGCCTAAATCTAGAACACAAAGTACCAACGAGG
AGGTGAGATCAAATTACGAGATGCAAAATTTGCAGACTTTCTTCTCTCTC
ATATTGAGCGACCCCTCTACTATCGAACATCACATAACAATCACGCCTCA
TAATCCGGTATCCCGTATTCATGACTCTCAAGGAAGGCTACGATCGTGGT
GACATTACAGTCTGTGTCGAGGCGCCAATGACACTGGCTGAAGGGTACCT
GATGGACGTTGAGCACAATGGTCAGGTATTTCCAGTGACTGTTCCAGGAG
GTGGCGTGAATCAAGGTCAAACATTTCAAGTTCAATTGCCTCTACCCGAA
CCAAGCGCTCCACCTCACGACGAGGAGAACTTGGCTGTTATTTCGGACAA
TTTCGTTATCCCTCAAGTTCTGTCTGAAACGCCCATCTCCACGACAACTA
AGTTGGTTATCCGTAATGCCGACGGCACGCAGTCGGTTGCAGAAGAGACC
GTATACTCTGATGGGACTGTTGTAAAGACGTCAGTTACCAAATCTCTCGC
GGACTCTGGTCTTTTCCAAGCATCTAGAAAGTCACCAAACCGTCAATCGG
CTGCTGAACGTCAAGTGCTTTATGCGGACGTTCCTATGGGGCCATGGCGT
TATCCATTATGCCAATGTTGCAAAAGTCGTGGCCAAGGTAGGTGGAAGCA
ATGTCTTACTTCGCGTTTTTTGCATTACCGTCTTCGCTTATCTGTTGAGG
TTCTGTTGAAGGCATGTTGTGTATGGCTTGCTGCTGCACCTTCATCCCGA
TGGGTCAGGTTAGTATCATGAATACTTTCTACAAAATTATTGTCTTATTG
AATCTACTAATTTAATTTGCATGAATGAATGCACCTGTGGAATCAATTTG
TGTATTCTTGATTCAGATATTGCAGAGGCTGAAATTGAATCCAAGCGGAG
GACGAGGAACCTACGAGAATACCTGCATTGCATGGACGGGTCTATGGATA
TCATTCGTTTTTTGCTTTATCATGGCGATTGCTTCGACTCCCTTTGCATT
GTTTACCTTCTTTGCTGTGTTTATCTACGCAATTTATGCTCTCACCATGG
CCCGATATCACATGAGGATGAAATACCGGATTCCTTCAAGATGCTGTAAA
TCGAAAGCATGCAACCCGGGATGTGATGATTGTTGCTGTGTATTCTGGTG
TATGCCATGTGTTATATGTCAGATGTTGACACATACTCATGACCAGACTG
AGTATAACTACAAATGTTTAAGCCACACAGGGTTGGATAAAGATGCTCCT
CAAATTGAATAGCCGTGGAAGTGGACAGCATCAACCCTTTGAATTATAAG
TAGACTGTGTAAGAACAATATCTTAACGATTGATAATAGCTTAATTTACT
TGCTCCATAAAATATCCTCCAATGGTGGGCCCTCATATTCACGTAATGTT
AGCTCATCCTCCACAGGTAATTCTTTCACCCTTCTCATAACTAACGCCGG
TTCTTCCTTTATGACAGGCTTTTGTGCCTTCCCGCGACGATCATTTCTAC
CTGATGTAATTTCTGGCTCTGTAGAAATAGTTGTTCGAATCATAACATCG
GTCTTCCCTCCTCGCAATCGTTCGGCAAATTTTCTAGGTTTTGCTGCGCT
ACGCTGTGCATCATAACCGAAATCATTCCAAGCGACGAATTCATAGAGTG
ACGATTGGCCAAATTTCTCTGCCATGATTATCAAAGCACGCTTCGCATCA
TCTCTCTTGCGAATCGAATACATCAAAGTGAAACCATCCTCCCGAAAGTG
TGACGAGGAGTCATGATACCAGGATGGCCATACATCAATAGGCTTCGGAT
TTAAGTGATCCTGAATTTCCTCCCAAAGCTTGATATTGGCATCGGTGTTT
GTCAAAAGATCATCTTTGCTGTTCGATGCTGATATAGAAAACAGTACCAT
TGCCGCATCAGGCTTATCCCGGTGGTCAAGGCGAAGAGGAAGAGCAAGAC
GCTCCGGTGGACTTGGTTTCCAATCAATCCAATCTGCATCAGGAATCAGG
ATGAAATTTTCTTTGAGCGAGCTCGATGCACTGAGCATTACTTGTGACGA
TCCTTCCCAGTTGTCAGGTTTAGTTCGAGAATGGAGTATATCACCGGTGC
TACCTAAGCCTTTCAATTCATTTCCATGGTATATTGCGTGAGGTGATATG
CCTCTATGCATATGATTTCTCCCATCAATTAAAATTGTTAAGGCCACGTG
AAAAAGAGGTGCGATGATCATTGCCATCAAACCGTATTTGACAAACTCGA
CACGTGTTCTAGGAAAGAGATAGCCGTCCTTGTACCATTGTTGCACTTTC
CGGAGTGCAGCATAGACAGTTTGTTTGAATACACTCATCGCGTATTTGCT
CGTGCCACAATTCTCTTTGTCTTTGAATGTATTGTCGAGATGATTCAGAG
AGGAAACCGATGAAACCCTTGATGTAGTAGTAGTACCTTTTCTCTGCTTA
GTACCATTTTGTGTTGCACGCTTATTCAAGAAGTCTGAAAGAAAAGACGC
GTCACCTATACTTTTGCTATCATCGCCTCTTGCCTCTTTCGCCACGGGCT
TCTTGGCAAGCAGGGCGTCAAGGAAGTCGTCATTATTATCACTTTTGATA
GTTTTTTTCACTTTATCAACCCTTCGAAAAAGACCCTCGTCGTCACTTCC
ACCCATAGCAATCCCATCATAAAGTTCATCGAAACGTTCGTGATGGTTAT
CTTCGTCTCCTTCTTCAATTTGACCATACATGCCGCTCCGCTTAGGATAT
CTAGTCGGATGATGGCTGTGCAAATCAGGATGCATCTTTCTACGACTGGT
CTTAGCTCCCATCTCCAAATCTCTGCTACTGCTCCCAGACCTTCTACGAC
GCCTCCGGCCACTTCCGATACTGCCATCTGGGTGTAATTCCCTTCTTTGT
CTCCTTTCCTGGGCAGAATGTGACGAGTGTGTGCTTCCCGAGTGAGTTGA
GCGAGAGGATCGACTGGATCGGCTGGACCGCGTAGACTTGGTGATGTATG
AGGGATGGGACGTACGCGTGCTAGCAGAAACGGCTAGCGAGCCAAGAGAT
CCCAAAGAAAAGGTTTCGAATTGAGAATCTCCGAAGTCATACTTCTGCGG
GCTGGTTGGTTCGTGTGGCTTACTTGCGTAGCTCTGACTTTTTTCTTTGG
AAGAAAATGAAACAGAATGTTTCTCCACGTTACGACCTCCTAACGCTGTC
AATATTCCGTTACGGCTTTTCGAACTTGCACTCGCTACACTAACGCTCCC
CGAGCCATCCTTGTCGTCCCTTTTGTGAAAAATATCATGCTGTTGGCTCC
GGAACGGATTATCAAAAGGCTGTCGTCGAAGGCTGGTTTTAGACATGTTC
GAATCGCTGTAATTCCCAGTTTTTACAGGACTGCCAACAAGCTCAATATT
TTTGCTTGCACCCTCAATCTTGGTAAAGCTCTTGCTAAGTAGTTTTCGAT
CCTTGCTCGCAGTAGCATCCCCTTGCCGCGACTTGCTGACTTCGCTCTCA
ATCGCCAGAGCTTTGTCTTCTTCCAATCCCCCCAAAAACGAGGAGGTGAA
CGACGCCTCGCCCGAAGAGTAACCTTCACAAGATATCCTCCTACGCCTTT
CAGCCCCAGTTCTTCTTTTCTCGGTGGTAGTAGTTGGCTGTGATCCCCTA
CTTGGCGACTCGGCGTGATAGACTTCATGCTCCAACATATCCAGCAATTG
GTCGGTGCCCACTGAATTAAGGTCATGGGAGCTTTCTAACTTGTCTAAAA
AGTCACTGCTTTTATTCTTCGTCGCGTCGGTAACCCCTTTCATTTTGGAG
AGTTTGGATATTTATTTTTGGCTGTGCAGTATTCACAGCAACGAATTTGT
GGAAATGCTTTCCGTGTGGGATCATTCAGCTTTCAGCGGAACGATGATGT
AGAGTATCAGTATGCACACATTCATGAACAGGGGATGAATATCCGCGATG
TTCACAGGTATTGTACCCTGGCAAAAGCTGTGGCTCACGACGAAACGACA
GAGGGGATGAAAGACTGTTATTTATTCCTATGATCAGGTTCCTACATGCT
TGGTTTTCGTGGGTATATGTAAAAGAAGTAGGTATTGTAGTGGACGATAG
GTGTATTTACGATTATTTACCACACAATACGTATCACAGCGAATCACCGA
TGATTGTGACTTCTCAGTGTTTGTCACTCAATCAATAGAGAGTTAACAAC
GATGTCGTTCAGTATTGTACAATACCGTACAAAACATAGTGGGTGAATTG
TGAAAAAATGTAAGCGAGAGAATTACTCCCTGACTGTGTGTCCTCTACAA
TCGAGCGAAGTCTTCTATTTAAAGCCTTCTGGGTAAAGAAGAGCGTTTCA
GATCGTTCAAGATCCGTGACATCTTTTTCTCAACCAAAGGCGTGGTATTC
AACTCTTTCAAGTGCTTATGGATGCTCGATGTACTCCATACAATTCTCAC
TCACACGTTGAAGTTACCCTAAAGAACATCCTTCCCTCAAACACCGATGA
GACAACAGTAATGCCTTAAATGAATGAGTAACGACCGTAGCAACTTCAAG
AACACCGAAACCTATTGAAACAAACTTCTCACAGCGCCTCACCATCATCG
CAGACTAGATATCGCAGATCATCGCGTCTAGACTACTTTTATTGTACATA
ATATTATTTTATCAATAAGAGCTGTGTTTATGGCATGCAACATACACCCA
GAACAAGAAACCAGCGCATGAAACGACATCAGAAACATTCAATATAAACA
ACCTTTACCAGACTACAACTCCCTACCTCCTCATTCTCGAGTTCTATCCC
GTTGCATTCCTTACGCAAAGCATCACAGGATGACGAACTTCTCCCTTCCC
CGCATCGATGAGGATGAACCATTGCTAATAATGGCCATTGGCAGAATGCA
CCCGTCGACAATATACCCCCCAACACTCCGAGCCGAGAAAAAAGATGCCT
TGGCTCTCAACTATTCCACTCTGATGGATCTCCTCCTCAAACATCGCCGG
AACGCCTTGGCCCTTGTCGGAGCTCTCGTGATAACTATGAGCATTTATAA
TTCTTCGTCGACCTCCAACGCATACCTGGATTCAACCGAATCTATCCAAA
GGGGTTTGTCAGAGTTCCGACCTAGTCCATTTGTCATGTGCGAGCGTCCG
ACTCCGTTGTACAAGTTTATGGACGATCCCACCATGGAGTGGTCGTCGGA
GGCACCCCGAACACGGACCAAGTTACTCCTTCTCAAAGACCCGTCAATTT
CGCTTGGCGGTAGCAACAATATAGGCAATCAAGTCAACGCTCTACTTCAC
GCATTTGACTATGCTCGTTACAACGATATGGACCTAGGTTTGACAATGGA
TAGTTGGGCTATGAAGACAATACATCACATGTTCATGCAAGACTTTTTCT
CGTCCATAACAAATGCCAAGGCCGTTACTGCAGCAACAGCTATTGAACTG
CTGCAGAACGAACTTGGAATAAAAATAATTACTGACGACGAGCAACTCCG
GAGCTATGAGGTCGTCGAATCGGGAAGTTCTCAGGAATTACTTAATTATC
ACCCACCATCAATGCTCAAAGATTGGAAGCAGATTATGAGGCATCACGTT
TTCATTTTGCAACGCCTTTTCCGTCATTACAACGGGGGTAATGGGTTTTC
CATCAATCGGAGTGAGTCCTCGGAAATGACTTTTACGAAGCAAATGTGTA
TGGAACTCCACGCTCTCTTTGGAGATGAAATGTCTCGGACATTATACACC
GTCATTCACACGAAAGATGCCGATTTGGGTGCCGGAGATGTCGCACCGAC
GGGTTCTTTGATAACCTCTGAATATTTGCACGCAGTTTTGAAGGAATTAG
GCATGTCCAAGCACCCCATTGTGCTGCTCTCCGACGAATCCACCGCATCC
CAGTTAGTCGAAGAAGAATTGAAATTGGATCCAACGATTGCTTTGAACCT
CAAGGTCATTTACAGCCATCCTGATTTGAGTGGCCCAGAAGCAATGGTAG
CCATTTTGAGCAGTGTCTACATTGGAAGTCCGGGAAGTGCCACCTCAGGG
TTCATTTCAAGGAGCAGGTATGCCTTGGGATTTAAAGGCGGTACATTTAT
GTTCAACAAAGACACTTTGGGAAAGTGGAAACACGAGTGTAAAGAAGATT
GCGTGTTTCATCCATGGGTTATGCAGAAGCTGCTTTAATAATGCTTTCAT
TTTGTTTAGATTTCATTACTTTGGGTCTTTGACGACCAAAGGGAGACGGA
ATTGTAGTAGACTAAAAAATCATTCATTTTATATAATAACGTTGTTTCAA
ATCGATAACTTTTGCCGATCTAGTCATTAATGCATGAGTGCCGAGCCCAC
TCCATATTCATACTCTATCTTGAACAGTCTTTCATATGATTCCATTACTT
GCCAAAAATGCGAGCGTCAACAGCACCAACACCACAGATACCCCTCCCAC
AAATTTTAATGTCGGTCCCAGGATGGCATCACCAGTAATGCGTTCCACGG
GCTCATCATTTACCGATCGACTGATAAATCCTTGATAGTATTCCGATGAA
CCCACAGCCACTTTATCTTGAGCAATATTACTATTGGATTTTTCGTCTGA
AGGTTGATTTTGGGATTGGAATAGTATATTGTTTTTGATGCAATGTTCCT
TTGGTTTTATGAAGGATTTATGGTGCAGAGATGCAAAGGTTGAAGTGAAC
GCTGAGGATGGGACTATTGCAAATGTCGACAGAAACACGACCCCGATTAA
TAGAAGGAGATTTCGGCAAGATAAAGATGGCATGGTGATATTCCTGTGAT
ACATGGCAATCAGGTCGCAAGTCCGATCTTGAGCTGTGCTCTGACAGGAT
GATTGTGCCCTTGTGAGTTTGTTTCAAAAGGAGGTTGAAAGTTGTAAGAG
CTTCACCGCAATAGGTTGCGTGCTCCTCATCGCGGTAGACAGGcgttttt
gctttcgcttttgctttcgctttcTCATGCTGCATTATTTTTATCTGCTT
CATTCACAGGAAAAGATGACTATGAACTGTCAGCAACGTCAGATGACGTG
TTCGTAAGATTATGTATTTATCAAATCGTATGAAACCATACACATCTCAT
ACATACAATACAATACGTTACCTAAACAAGCTCACATTCTAGACAAAGCT
CGACAACATAACATTTTATGATTTGTCTTGACCACAACATTTGTAAGTCA
AACAGTTCCGCAGAGCATCGTCAGAATAAAGTGACCTACCTACATCGCCT
CCAGCCTCCCACTACGACGCAACAGGAGCAAATAGGACCCATGATGCAAA
CACTCCTCATCGCCGCCCTTGCCATCGCGAGCACGTCCACCTCCGACGCA
TTCGCTCCATCCCCCATCTCACCACGAACGTATCTCCCAACATCCCCCAC
AGTCCTTTACGGCTCCAATCGCCGCGGCAAACTGGGCAACAACATCGCGC
TGAATGACGACGGGAAAATCTCCAAAATTATGACCAAGAAGGAGAAGCAA
AAACTAGGCAATTCCAAATCAATGAGACGGGGCAAAAAAGACCAGGTCGT
GCAAATCTCTCCTCTGTTGGCGGAATGGGCGAAGAGTGACTCGGATACGC
CATCGGACGGGACTAGATCCAGCGTCTCATCGGTGGACGCGGCGACTGTT
TTCACATCCTTCGACGACGACGACGACATTGAGCTTGCTGGCAGCCGCGG
CAAAAAGAGAAAAACGACAAACACGGCACCCTCGATCGCATCTGCCAACT
CTGCCAAAGTCAATGAACTCCTCGAAAACATCGAACAAATACTCTCCACA
CCCAATTGCGACATTCCCAAACTCTTATCCTGCATAACCTCCCTCGTCCA
CACCAGCGACGACACCACACAACTCTTACTTCCCAACCTTAAATCCATAT
TATCCAAACGCCCTTCCTCCAAAGACGAAAAACAACCCTCCTACCGACTC
GCCTGGGCAGGATCCGACGCCTCCATCTGTCACATTGGGACGTCTTTGCA
CAAGGTCCCCCTGGCGCGATTGCAAGAAATCTACCTTTGTTTGGGGTACA
ATCGATGGGAATTGCTCGAGGTCATACGAATTTTGGGACCCTTTCCCAAT
GTGAGGAATACGTTACGGGGGGAGGTGAAGGTTCAGAAATTGAAGAAGGG
GACGGGATTTGCATCGGGTGGGAATGGGGTGGGGGGTTCGTTGGATAGTG
CGGGGAGAGAGGCGATACGAATGACGATTGCGTATAATTCCATGATTGAT
GGGACAGGGAAAGAAATATTGGCCGGGAAGCAGGATAATGTTAAGTATGT
CATGCTGGATGTATGGTTTGCGAACGAGAAGGCGATTGTTTGTACGATTG
TTCCTACGGAGGAGGTGGAAGGAGAGGTCATGTCTGATCCGTTGACTAGT
GGAAATGGTGAAAAGGTGTTACTGTTCGTGGCGGAAGAGAATTTGGAAGA
GGAGCTTGAGAAGTTGCGTGCTGCTTAAACTAGGTTGTCTTTTGGTCCAT
CTTTTGCGTCAACTACTATTTTGAAACCCAAAACAAGCGAAAGTTTCCTG
CAGGCAATGAATGACGCAAGACTGCGGTGTTGTCGTCTACATGAGACTTG
CAAAAATCACCAGTTATTTCGTCCGTGTTTTGTATGCATTGGCACAAATG
AATTTTACTTCTGCATCGTCAGAACATGGATCAGATAGAGCTTGTAATCA
AAGTGTCATGCAATCCAATAAACACATATTCATGAAATAAAACACTGCAG
TAATCATAGAGATACTAGAAAATTATGCTCCATCCACCAGCTCAGATTGT
TCAATTTTTATTCGAAGACTTCTTCTTCTCTCCTTTCTCTCCCTTACTCA
ACTCCATCGGTCCCCTCTCAAAGGGCAAAAAGTCAATACCACCCATGTAG
GGGATAAGGACCTCAGGAACCCTAACACCGTTCTCCTCCTGATAATTCTC
CAACAAACAACAAATGCCTCTCCCAGTGGCACACAACGTGGCATTCAAAA
AGTGAACATACGAGGCACGTTCATTCAACATCTCCTCCTTCGTTTTCTTC
TCTCCGGTATTCTTCTTCTGTCCGCATCGTGCACCCACTCCTCTCGCTTG
ATAATCCGTACAATTCGAACAACTGACCAACTCCCTGTAAGCCTGCTGAC
CGGGGAACCACGCTTCCAAATCATACTTCTTCACAGCGGCATCATTCAAC
GCTCCACTGACAATACACACCACTCTATAGGGAAATCCAAGACTCTCATA
AAACTCCTTGGCGGCATCAATCATACGAGTCTGCTCCCTCGAACTCTCCT
CAAAGTCATCCACCACGACACAGAATTGCTCAATTTTCTCAAATTGATGA
ACACGGAAAATACCGCGAATATCCCTTCCCGAACTCCCCGCCTCCTTACG
GAAGCACGTGGAGATGCCCGCATACCGAAACGGCAGTGCCTTATCGTCAA
TCCACTCGTTCCTGTGATACCCGCAGATGGGCTGTTCGGAAGTGGCAATG
AGATACTTCTCGGAGCTTCCGTCCGGATCGTCCGTTTTGCCGCTGACCTT
GTACAACTGTTCGTCAAAGTCTTCCAGCTGTGCAATACCGGCCATGACGT
CCTTGTTCATAAAGTAGGGGGGTTGGAGGACTTGATACCCCCTCTTTCGG
AGAAAGGCAATGCCGTAGTTAATGAGGGCCTGATTGAGAAGTACTCCGGC
GTTTTTGAGGAAATATCCACGATGTCCCGCAACATTCTGCCCCCTTGTGG
GCTCGTATCCATCAATCCTCCACAGCAAATCATCGTGCGTGAGAGGCTTC
GTCGGAGGAAGCGTGTAAACCAACTTGGAAATGGATTGGGGCAAGAGCGG
CTTCTCTCCACCATTCTCCGCCTCCAACGGCTCCGGGAACAAGTGCACGA
CCAAGTTATCGGCATCCTCATCGTCGCTGATGGGCACTTCCGGATCGACA
ATGTTCCCAATCCCACCCAGCAGGGAGTCCCTCTCGGCCTCGATCACGGG
CAACTCCTCCTCCATCTGCTTAATCCTGGCCTGAATGGCCTTCATCTCCG
CCACCTCCGCCTCGCAGTCCTCCCTCGCCTTCTTCTTGGGGGCGATGACG
TCGCGTTGGAGTTTGTTCACTTGCTGTCGCGCCGCGTCGATTTGGGCGCG
GAGATCGCGCCATTGTTCGTCTTTGGCGAGGACGGAGTCGACGAGGGCGG
GGTTTTTGTAGCGTTGGGTCATGTATTGGCGGTAGGCGTCGGGGTTGCCG
CCTTTGTAGGTGCGGAGGGAGTTGATGTCGATGGGCATGGTGCTGCTGGT
GGTGTAGTTTTTAGCGGAGGTGGGAAGTGTGTTCGAGGGAGGGAGGGACG
ATGCTTGTGCAAGATTCAGGTGCCCCTTCAGCGTTAGTTGGAGTCCGAGT
GGGTCGGGTCTAGGTCGGGTCTGCGGCGGCGGTGCAGCAAAGAAATGGAC
AACACACCTCAATGATCATAAAAAAGCATGATAACTCAATGAATCAAAAT
AAGGGCTAAGACTTTTACAGTTGAATTCATTAGCTCTTAAAATAAATGGA
AAATTTTGCGGTTCAGATGATCATTACGTTATGTGTGTGGGGACGAGCAC
GCTGCAGGCGGACAGACGTACATGCTTTGCCGTTTTTAGTCTCTAGAGTT
GACTGCTTTACTCCTGCGAGGCGAAACACCACAACAAACTGTGACTTTAC
AACTGACTTTACACTGACTTTATTGGACAAAGACTTCACAACCTTTCACC
ATCACGAAGACTCTTTGATCTTGAACCCAGCGCCGGGCGCTCTCGTGTCG
TTCTATGATCGCTTCCTGCACGATACTAGATGAAATCCAATTTATTGTGA
TGACACCAAGAGATAAACATGTAACAAGATCAATCGCCATCACCAACCGA
CAGAAGAGCCAGACGACCGATATCATTTTCTGTTTTTTGGCGGCAAGAGC
GGGACTTTGACAACCCTACATGAAGCTCGCAGGTGGAAATCACGCATACC
GCACTGCAGAGGTCTCGCACTCTCTTCGTGAGAAACCCCAGCAGTCAAAC
AATGAAACACGGAGAGACAATGCCATGATGCAAATCCAGCCACAGACGGA
AGGTTATCGATAGAATGCTGAAGCGAAAATCATAATTTGGACCCCCCCCC
CTGTACTCAGATCAAGTGTCTTCCGCTCACCAGTACTGCTTTATTTTCTT
GGCTTCCCTGCGATCAAACAATGATGTACGCAAGAAGATTATCGTACGAA
TCACTAGATGGAGGTTGATGGATAATGAATGGTTGTGATCAAAGAAATCT
CGATTTTATATGGGCTCCTTGATTGCCGAACAAGAATCTAGTTATTGCAA
TTGTTCTCGTATCATGAGATTTGACGATTGGGTCTTTTGTTCTAGAATTG
GATTATAATCAGCAATGACAATTTGAGTCTGTTGCCAAATCAAAATGCCC
CCAACAAGTCGCTTAGCCACTGGAATGTACGGCGGGAAGAATCCATTGCA
GATAATCGCAGGTTATTGAAGAATAGTGGAATTCTACGTCTCTCCTCTCT
CGAACGGCAGCTTGGGCTATTTTATTTTGAACAATCATTTCATCTGTGGT
TTAATGCACAGCTGCTTCGGACAGAGATGTTAATTTAAAACAGACTGGCA
TCCATGAGTAGAATATACGGCAGTTCATCACAGATAATAACATTGATGTG
GTTATAAACATCTTCGTTATGTTTGATAACGGATAATGTTGTTGTTCCCT
CTGTGTGTTGAAGGAGGGGATCCCTGGAATTATGATCTGTCTAATTGAAG
GGTTGCCGAATCTGCTTTTGTCTCGGATCGAAAATTTCATTGGAGCAACA
AATCAGCGAATCATGTGACAATATCAATTTACTACTGATTTAAGTTGCTA
CTGAAAATTTGAACGGAGATGCTGATTGCTTCCAATACAACATGCCATAA
CCATTCTCAAGTAAGTCTTCGGAGAGCCCGACAGACAAACGCACAACTCA
AAGTTTCGTATTAGATGAAAAACGAGTGTTGGAATTTAGCTTTGTATTAT
CTCTGTGCAAAGGACCGAAACTCCACAACTGGATTTATCGTGGACTCTGT
GATAACAGCGATGCGTCATTCTTCTTCATGCTCGATGTCCATAGGACGGT
AAGAAGCACCACAACCAACTCACCGACCGCGAGGTAGGACTAAAAGAGGC
ATCATTTGAAGTTGTCCTCGCAAGGTGAAGCCTCGTGTGATCTAGTGTGT
GCCCAATTTAATCAGCTTTCAGATCTATCTATTCAGTTTTCTAGCTAATT
TGGACCAGACCCGTGAAATCGTTTAGATTTGAAGATGGGTGCGACCTATC
AAGTAGGATCAGTACTATTTCAACTCTCTAGACTTTATGTGAAGGCTCAT
AAACTGATGCCAGTGCTTTGTTTGGCACAAACTGTGCGGTAGTGGGTTTA
TGGAGCAGAGAAATTTTCAATAGTCATGAAAACGCTATAAGCCTCTAGTC
CAATGACCCCAAATGTCCATCTTAAATCAAATATATTCTCCTTGCATTGA
GATAGTTCGTTTATGACGGGGTCGACTTCATCATGAGGAATTTCCATTAG
ACGAAGTTACATCCGCATAGAGTTAGACCCAGATCCATCGTGTTCTTAAA
ATCAGTTTGGCATCATGGTATTGTCCGTGTGACATGAGTGAACATTCTGA
AGGTACCCCACCGCTTCCTGAAGTTGATTTCCCTTCAGAGGCCGTGGTAC
CGTCAAACTCAGTCGAAGCAAACTTTACTGGGTTAGACGTTACCGCGGCC
GCTGAAAGGGAATCACCTTTGGGAGGCGAACGAGTAAACTCTTCGAATAT
CGAGGCATTGTTAACTGGAAATTTAACGTTCGAACTTAACGATGCCCAAG
AAATGAGCGTTTCCCCACAGCAACACGCGCACAATGCCATAGGAATCCAA
GCTCCTCTAGGATACCAGGAGAGAAACCTAAGGAATGCTACAAGGAACGA
AAGTTATGATGACTTTGATCTCGAGTCTCTCCGTATATTCGAGGATAATA
TCGAAACTAACCAGTACAATGAAGAGCCTACCAGTCAATCCTTGAACCAC
GCCGTCAACGATGACATTACCTCGGATTTGATTGATTTCGACAATGATAG
TGTTTTGGGGAATACACGTATGGATTCAACTTCCAGTGAACCTCACGAAT
TTGAAGATATTCTTGATTCGATCTTCGCGGGTCCCACTGACGCGCATACC
GATGAGGTACCTGCAATCACCAGGAGAGAAGTAGATTCTGGCGACTCGAT
TCACATCGCTTCTGCTCCTCTAGGTAGAGAAGGTCATATTGGATTGCCTC
TTCGGGTAGAAAGAAGTGCGCTTGCACCAACGAGTATGGTGGGAGACGAT
AATATTGCAAACATGATTCAAAGCATAAGCAACATTGCTGTAGGTGCAGG
CTCCGACGGGATATCATCCGAGGTTTCGACTACTACAAATCAAGAACCGC
GCACTAAATCGGACAGATATCAACATATCGGACGTGGACCACAAGTGTGC
GGCAATTGCGGGGCACCTCGTAAAGGTCACAATTGTCCATTCAAGCAGTG
GAACCAAGAAGACCAAGAAGAATCGAAGAAAATCAGAACCGAATGGTTGG
CTGCAGTATTCTATGGATTTTCGGGAGGGCTTGGACCGCAAGAGAGTGTA
GTGCTTAGAGATGAGCTAGCTTCGAGAGAACCACTCCAATCGTCGCGAGA
AAGCGCAGGTCTCATCGAACACCTTGACGTCGCCGGAAGGCCAGCAAGTA
GAACTGAAAATGAACGCCATTCTGAGAGCGAGCGGAGTGACACAGTCGCT
ATGCGTTCGAACCAAACCAATCAAGGAACGCACAACAAATCAGAaagata
caggaacagggggcgtgggccccaaaattgcggcctatgtggaaagctac
gaaagtctcatccgtgtatattcacgttgacatcGTCGGAATCCAAAGGA
GAATTCCTGGAAAACAAAATAGCAGAAGTGTTGGCGATCGGGTTGTACTT
ATGGGGAAAAATGAATACTAATATCCAGGACACGAGAAATAACAATAATG
AAAATCAATCGGAAGCTATGGAGTCTGAGGTCAGGGGGCAAGAGAGCCGA
GATAAGATGGAGAATAGTGAGAGTGGAAAGAAGAAAAGGCAAAGGAAGAA
ATGACGCACGAAATAAATGGTGTCATGGTAGATGTAATAGTTCAGGTTCA
GTTTCAATCATTCACTCGTTTCCTTTCGCCTACTGTAAGTGTTGCATCTA
TCTACAGCGTTCTCTCCAAGGTCTAGCCACTTGAGCAACGAAAAGTCAAT
GTCATAAAGATAGCATATCTTCTGAAGCATGGCGTCACTGCAGTCATCAA
TCGACAACTTCGCCAGTATAGGAGAGGTTgcatacgcttcactcgtccta
tctcgcgcatgaatcaccgttgactgtagattggacctctcaacAGTCTT
TCCATCTGCCCCACTTATATAATTCAACACCTCTGTGAGGTAATCCGTGT
AGAAAACGCTGACAGGGATGTCTTTACCAGACTTGTCACCAAAATTTCCG
TCTAGGAGCCTGAAGTGAGCTGACATAGGAAGTAAATGGACATCCCTCCG
ATAATGTGTTTCTTTCATATCATCAATTGCACACTGTATAGTCTCTCGCC
GAGACGCCTTAGCCAACTTTTCGTTCATTGGAGTGAATGGTTCACGCAGA
CACTTTGCACGAAAATCGACATTGTAATGCATAACTTGTTGTACTGCGGA
AAAGAATCTTTCAATGGGATCACGCAAGATTGTGAATATTGGGAAAGCAG
TACGATCGTATTGAACTTCAGGTGTTCGGTTCATTGGTCTGTGTTTCAGT
GCTTTGATATGATTCAGCCTCTGCATATCCCATCGTTCTTTCTTTCGCAA
AGAACCCCCGCCATAGGAATGTTTGTAGTGATGAACGTCAGCTTGAATTT
TAATGGTGTCTGAATCTTCCAACTGTTCATTTGTTTGGAAAAGAAATCGA
ATATTACCGATCTGAGTAGCACGTCTCGATAAAGCACTTTGAATAGAAGT
CCCTCCGCATTTATGTACATGAATATACGTCAAATTGCGAGGGAAGGCGA
TGTATTCTTCGATTTTCCGTTCTCTAAGTTGATTATTGCTTTTCAAGGCA
TTCAATCCAGAAACATTTAAATCACTCCACCAAGAGAGTGAAGTCAATGC
GGGCATATTTTCATTTTCCAGGCCAATTTCACCTCTCCACTCAAGTAGTT
GTTCACTTGCTGAATTCCCTTGAGTGTCTTCGATGGAACTTGTATCGTTT
GCAAGACTTCTAACGGACGAAGAAAAGTAATGCTGGTAAAATTCACCTGG
CTTCAGATAGCGACATGAAGATTTCTCGTGATGGCAATCAAAAAACGAAT
CATAATTTTGTGGCACATCATCTGCATACTTTGATGTGCTTGAATTCATC
AATAGATGGACAACATGAATTTTAGAGCGTGTGCTTGGGTGAATGTCGGG
CAGATCCGTAACGAGTTTCGCATTTTTGACGACAGTTGCGACTATTATCG
CGTAGAGAATGAGCCATAGTAGACAGCGCTCGAGATGGTCGCTGGTCATG
CTTGATGGCAGTTTTAGTTTGAATCACTATAGGCATTTTCGTCCTCTCAG
GGCCGGCGAGCGTAACATAATAGCTCCGCTTGCTACTAAGCTGCAACCGC
ATGTCGCGTTGCTCTTCCGCTCCGATAAGATCGGACAAGGTTATTGTGGA
GGCTCAGCGCTCAAATTATTTTTTGGCGTCCACTAGTCATGGGCAGATAC
GTGCTTGTCACTTGCTAGAGAGGGGGGGCGGGGTTGTTAGGCCAAACAGC
TTGGGACCGAACCTTGAGGACTAGTAAAATCTTTTTACAATCTGCAAGGA
ATCGTAAGATAATCTTGgagctgcgggaatggtattctaaaccatcaatc
tgacatcagttagttcagtgtctttcccggattccttttagttcattgta
tttgactactatttttcactttcgttcaacgtattgtaggaaattagcgg
aaagttcagcgtattgaatagaaaagcgcgattagtttagtgtcttgcaa
ctaaaattattttagtttattgtattgcaactaaaattattttagttctt
tgtattttacactagttcagagtatattattttagtttaacgtctaatct
tttagttcattgtttgataaaacatgggcgtgaatgtttaaaggatttca
cggagtcatgaaccgtgatgtgtgaactcacaacgcaatggtaccatact
cattcatatatatagtttgggaacaagtcagtaccataccataggccatt
aaccaacgtgatatcacgaacttctgctcttagtgatcatgggtgtgtat
tacgtattacggtgtagcatcaagtaacatctcagcacgatcgtgccaaa
aaatcagaaaccatgacacacggacaccttccaaaacggattaagacggc
cctaactccttcatttttttgccgacaaccttcctgctggcatcgccgtg
aagccgccatcaccgcgcatctagcggtCGCGCTGTCCCCATCTCTACTG
CTGCAATGCTACGGATCGGACACCGACGTTGTCATGGGGATTGCCGAGTG
TCTTCGCGGCGTCTTGGTGTTCTTTGCGTGTCTGATCTTTGGGAAGTTGA
GTGATGTTTGGGGACGAAAGGTTTGTTTGTTGATTACTGTGGCGGGGACT
TTGGGGCCCGTTTGTTCCTTGGCGTTTTGGAGGGTGGAGGATTATCTGAG
GATTATAATGGCGGTGGTAGTCAGTATCGTATGGGGACAAatcttatgtc
gtggatggtcaaggtggggaggcattgatgatggatggggtggatgcgac
ctctgccttggagggtagttactcgacccaatttgggatgcgctaccaat
cacacattcatctcattgatgtttttgtgacactgctcgccttgttgaga
atgttttcgtccacattcaccttgacatttgctgtatttcagatgtcgtc
aaagatagagataggtgattgtaaatatgcattaaattttgtttcaagct
acaaaaatcactatgttctctttgaagttaaatagaactccagatgagtt
gatattattatttataaatatatatctggacaaccagaaggctgttttgt
tggacaacctcacatggttaaggtcatttttgccagcaaagcctcattgc
tccatatagttgtccctttcttgaaaagtcaatatcaatataacaatcaa
tcttctgctgtttgaaggtttaagcacaagaccacaattaccaatacctt
tcagatattgcctcatccttttaatgtcaattcttgagatctgtttgaac
agaatatgtgcatgcataacaatcaactgcataggttatgccataactta
tatgtcgagaaaggtacagaagccttccaacaacactgctcaagctaaaa
tcttccaaaacaggattactgtcaacatcctacacaaaacgtttgcttca
gcaggagtgaacttcacagaagtctctccaatgtccagccaaagaatttc
agtcactgaatcaatcagaccattttgctttatttcctgcagacctctgg
tttgatcagcctctctcttgctttgagctcatggtctctgtttgctagta
aggaggcaaacgatatgtttaaactgttttctgatttagtcttgatacac
ctggtaaaatgtgatggcaaaacactcacatgtaaagaaaatgaaataac
aatatcgttcatgccttacttaacccattagaatatatgatcttgtggca
gagaatagtcagtggtgtagcaagacatgacattgaaaaaagatttttat
caagagcatccaatgaaaaataaccaaacaactttgttcatttcttttat
gcttactcctgttaaaatagggtatttggtgttagagggaggtgaccatg
gtttctaatgccaaatgtggacagagagccactcagtgacatggtgagat
gtggcaaaaaagtcaaatgtcaatcaattatatctttacttttgctaata
cccattagagtaggatgttagctgaaggaggtggccacagtctctgagac
catctgcgtacaaagaagaaaatttgtccatgtggtgtttgacaccaaat
aattgtgtatgaataatttcacatctagtaaagcaaaacaacacaacaag
ctggtgtggtttgttgttctaccaaggagttgagtgctttgggactagtc
ttcttgtgtttgcattgttgttttcacttgttgattgtgtccatgtgttg
ctgttttctagtattttactttccttggagtgcttgcatgaggtcttgaa
atgttttgacaatggtatcttccactttgattgttggcaataagatatgc
ctttatttcaagaacactctatttggaagttaagtcttcgttgccacttt
tacgaacatttaagagtgcaataatgtgtccatcagctaaatcttccctc
cctgtgcaacaatccctttgcagtcctacttgtgggagctgtcccattag
aagttttcttagatgaaacgtggtcttaagaattccttggtaagtttaat
gaagtaaaaaataattgataacgtttcaatatgaaacctttcatatttgc
ttaaccttgaatagtttgacactgccattagtgactatttctatcataca
ttttgtctgccttcccttcgaaatgatatgtttctggcaagatgacactc
ttgtagagtttcacaaatggtccatccctaggcagcccagtccaaatgta
ctaagagaaaagtcccagtgatgcgccaattttacgtttctctttcctct
actctaagactttcatgctgttatgcaggagcaagatacaagaccaggtt
ccttatatcaaacctagcaatgcatccatgtgtaagaactttgcatgaat
aagtacataaactgttcaaaataatttaaatactcatgaccaaccttata
catATGCTTCAGCCAATTTTTGTCTTACaccaccaccttcaagctatttg
tggaagatataactgtggaacttcactgtgttgaagctgcagagcaaagg
caccataaacaatgatggagccaagaatgggtgaagacaataaaattatg
ggcacaaatccaggaaaacagaggatagcagtttgactgaatctgccaca
gagacatattctattttcatgggagtttagaaggaggatgtgtatggttg
aactttcttttgagaatgaactaggatgattattgctttgtttggtattg
taatttttgttgatttgtcaacttgctttccgctataccacaacatacat
tcattgatagtcatgaataaaaatgggctatttcaactcaacttgctaca
tattttgacaAGAGTGCTTTtgaagtcaataccaacttgataccaactag
actgccaccctctcgaattactttcattcccaacatatttgatatgaaca
tcttgcataggaccatgtcttggttgatagaatgacaaatgaagtcaggg
ttaaaagccaagaattcttttcgacacgcacagctattagtttatctgtg
attaataattataattagtcatctctcaagaacatgatgatccaaaatac
tttcacaGTTTTGGTCCCATTTGATGTTTTTAAGGTATGGCGTCATTTTC
ACCACTACAATTTTATGATACCGTGTCCATgacaatagacgaagggtgtt
gtcatcccgccattgccaccctcatgccaatacaacccaaaagctctgac
atcaagaaaaggtaagactacattgctacttcatggttttataaatctct
cattactcttacctgattttatcaattgattgtcggttctcagttctcaa
gctccccttagtaaataattgatgctcagctacaacaataataatcagca
atcaaccgtataggtagtggatacatggtggattagatttttaaacaatc
attggcatggactattaatttgatgccagctatgagttatttgtaatttt
gcgaattttattttattttacaatcatgattaatttgaaattactccgat
catttcataatggattttgacttttactttcatacatgatggctttgacg
ttcctctccaAtttgatttttcctttgcattgttgtttgtgcagttggtg
tttcctattctgttcaactgcggcctgaggagaaaacttctgagcaaact
catttgattgcacaaatgcaggaaaaatggaggagggcagattgactgaa
tctgcctctgagagcattcttttatggacgtttagaatggaaaatgaatg
aattaaaattgttttaagaacaaagtacaagaaatttttctttcgtggct
gttgctacttttgctgatgtattattgctttctgctatggcattacaaaa
atggcctgtttcaactcaatttgttacatattttgacattagcatttaaa
tactcttttaatccctcattctacccagtctgttgaagccaatgatttct
cttttgcaatgaccatggcacatctgcaatgttaactactacaacaacga
tgatgcaccctcatcaacggaggtaccttacctctctcattcacacttgt
ccactgtttcagcaatcaacatgtaaacatggtactagtgattatgttga
caagtttttatgttactagtgatcttactttatttcatgctgcttgagct
gctactattgttgatgtattgaattgcttcatgctaattcactaaaaaaa
tggccagtttaaactcaattggtgacatattttgacatgagcatttcaac
actcttttactccctcattctacccagtctgttgaagccaataatttcac
ttttgtaaagaccatggcacatccgaaatgttaaccacaacaacaacgct
ggtgcaccctcatcaaccgcgttaccttacctctcattcacacttgtcca
cagtttcagcaatcaacaataaacatggtactagtgattatgatgacaag
tttttatgttactagtgatcttactctatttcatgttgcttgagcaaatt
taaataattgattcatgtcaactaaattattcctcaactccttccctctt
tgtatcactcctgtctttgttgctatggttgcttaccttctcaacgaaaa
gtgtattgttcctaccacaacctgaaatagtatgagatgctcttgggtcg
tgctttgaagtaggaggcgtcaatgttgttgtttattttcttctcatgat
ttgttttgttttgttttatctttctttgttgttgttttactcaaactttg
aacggttgattgttgcgtggtgttttgaagtagaaggcatcaatgtcgcc
ggtttcttttaacttgtcatgttatattttgtgttgttttgtgttgtgtg
aataacattctttgttgttgttttactcaaacttttgaatggttgattgt
tgagcagtgttatgacgtagcaggcatcaatgttgccggattcttcttac
ttctcataatttgttttgttttgttttgatttgtgcataaatgccatgtt
cctcgacctgaaatacgcgatcccttgctgattcatcataaaaatccatc
gagctgttctaagaaaagataatagggcggcgcggcagattttgggtggg
gatgatcgatcattggggacgacaatgtgaagggaagtgcggcgagtcgt
tcgagtccaaaatcgccaatttgtctacgatttttcgtggagccgctggt
ggtgcgatggaaccgagtagggcattgttgtgtcgggtcggttagtcgct
atccaacaaaaatccgatcgtcaaaactctggttggttgttgagttacgg
acgaaaaacggtttggtcggccatgatggacgggttttggacatatggat
ctcatcgggcggacaacgttttagtgggtgtgggggagcgtcagttgacc
aataatggggtgtgtcacttcatatgcctTATATTATATAGAGTCATATG
CCGTCAATGCAAGAAGgaaccactcacatgtcctagaagatttcacgtcc
acacgtcacatgagacaatccgtaaaactccaaaacattatattgaacta
caaatatggcagctgaactacatatcaacggttgaactactaaaactgca
cttaatggatccttcaaactaaagaaaaaagattttctgtccgtcaaact
acgcagaatcatatttctgtccgtcaaactacgcagaatcatatttctgt
ccgtcaaactacgcagagtcatatttctgtccgtcaaactacgcagaagc
aatttactatcctttcaactactcaaaatcatttctagatccatcgaact
gtgacattatgaaaaccactTTTCTTTGGCCATTCCCGCAGCTCCCTTAC
ACCATACAATAGACAATGGTAAttatttttacgtttctctaggaaatgca
agcttttggcctaacacatGCACCTACCCCACTCTCTCAAAACTAACACT
TGGTCTACACTTGGTATAGTGAaaaagtagaatatcccattctactcaaa
ctttctgtgatgcagaattcatggccaatcagccaTCATCCTCCACATGC
CAAATTGAAAAGTGTTGAACCCCACAGTCCCTAGCCCAAATCACAAGAAA
CTGTTTCGTGTTCCATCCAGGGGGTGCTTCTACAATGACAGTTCATTTGC
TTCCATCTTTCCTTTCCTATGCCACTTCCCTCAAATGCACTCCCCCAAAG
AATTGATTTGAATTTGTAAATAAGCTGACTTACAATCAACCTTTCGGATA
TATATACAGAGAGAGGGGGGGGAGGGGGGGTTAATGGTATGGTAATTGGA
AATGGATATGAATACATAGCTATTTCATAATTTTATGTAAACATATCGAA
ATTTAAACAGCAAAAAGAGCACATGTGGAATGTTGGTTGAATGGAATATA
GAATCTATTCAACAACTTTTGGCAAGAAGTCCAACTAGAGGTTGGAGTGA
TTCTTTTTTAGAATTATTCAAAGCTAAAACAAAATACAAAAGTCTTTGGA
TATGAAGCAACACCAACATGTTGTCCCAGTTGATATGCATTAATTTTTGA
TTGACCTATTTCATTGGATATTGGAGCAAACACGTGCATGTAATATTCAC
GCACTCTTCTCTTCATTCAGGAATATTGTTCAGATGTGCATTTTATGATC
ATCATTTTCTATTAATTGAGCTGCAAAGCCTATGAGATGTGGCGGCATAG
ACTGCGCTATCATTTCtccatattcattcagttggtgcataattttgaag
tttatgtgcagagtaatcatgttagcaatattacatactgatcctatatt
tattttgagggcatttccccccaaaatatcaggagctcagtcattggatg
atccaactcttgcaaggcacatttcccaatgtttttggaggtcgttcttt
tgcttcaaatggaaaatttacatagtaacctgaatatcgcccaaacctga
cccataacaaggctcaatgttgagttattagaggtgctacaaaatgattc
atatcccattgacttttcctgttggaaagggtcaacacagtcaattactg
tcatgttttgtttcaaaaggaaaaatgtcaatagaacgttaaaaaacacc
aacaaactgttcaataatcgtgtcctgaagttcagtcattcaaagtgcat
cagaatgaacaatctctcaggtagttttgctatcaggaagggtcaatagc
gcctaagATGTGagacagccaaatccgataggagccctcctgctctgtcc
acagtccattggatggacaataataatgtcatgtgtggagtaaaaaacta
ttgacatgtttgaatcaatcaaaagatctctttcctagagtttttgggtg
gtgatatcattttgtctattttaactgtcccttgcgagttattttcaagt
gaatgcaatggatcacaacaatctgatctattcatccttgtaggaaatag
gtatgctCATAGGAGATTGCCTTTTTAGGTTATTTTATGTGTGCCAAAAT
Actggttgttatgacaccactaggatgcattgtgttcctattgtgtatag
ctggcttATTTGTTTTGGGGACATTTTATTGCTCCGTTTCAAAGAAAGCA
AATAGAAGCCCAAATACCCGCCTGACCCTGCCAGAGATATGagacacaaa
atgcagtccttagaagtacataaagaatgacccacctcacagttgattct
gttgcctggaaggttatttccagctcaataagtgttttgtggacattttt
gctccaaatggcaaaaaaatcctgacacacatcaacaactatgaaaaacc
gacattaaacaaggcacagaaaattaattatatatacatatatgtgtgtg
catgcattacttttttgcatgtgtcacacacacaaaagtatttcacaaca
tgatcaatgctatgtttttaggtgaaattatatgaaaattcatgtatctc
aaaattgatggccttccaagtggacacaagacggtacatttgtaatagat
ccttacataaaaattgcattcagtagcaatttattttattttgtaaaaca
tctGGTAAGTACTTGCGGCTTATGAGTTTGCACAAACTTCTTAAACATTG
TTATCAGTCTCTTGTTATGCTGTTTCATCATCTTGGACACAACAGATATG
ACCTCTTCCCATAAAACCTTACGTGATGTTTTCATTGTACGTGGTGGAGT
TCTATCCACTGCACTCAAGGTAGTCACTCATCACACTGTTGGAGTGAGCT
TGTGGTGGGTGAACCCAAGTTCAGCCTTGTTTCTCATCAAGTCAGTGATG
TATTCATCCGGCTCATCTTGGGATTGAATCTCCTCTCAGAGAACAGTGTC
GTCAACAAGTATAGATGATGGTGATATGCAGCTGAGATGGTTGTATTTCC
ATTGCAAACTTGTAAACCTGGACTCCATGGTGCATGCTGCCTGCCCAGTG
ATGCAGTCACAAAGTTGTAGATTGCCTTGATGTCAATTCATTGTAAACTG
GGCTAGTAGCTTCCCAAATGCCTGTGATCTTCGTGGTCACTGAAGTTGAG
ATGTAGAGGAAAGCAAGAAATATTGAGTCCTATGACGACTTATTCTAACT
ACTACTAACACAGTATAGTACCCCTGGTGCCTGCTCTAGAGAGGGAAGGA
GGAACTGACACACAACCTGGGGTTAGCCATCAATGGGGTTACAAATCCTA
GTACTTTGGACCTCTTGAGGTCTTCCATGCTGGCACGACAGACCCAGTGA
TCCCAAGTGGGACCCAGTTTGCCACGATAGGAGGTCCCATCCTGTTTACA
AATGCAACATTTGATTCACTGGTAtcatctcatgtcatctcttctctctA
GTGTGGGTTCTTCATTGAAATCCTGTTCAACCCATTACTGTGAAGACTAG
ACTATTTCCTTCCACTGGTGCATTTTGTATGGGTTGAGATGCTTAGCTTg
actgacttggacatgtccatagacatgataagtgtcctcaaatctaagta
gataggctatttttgatgatgcatgacacattccttgtctgggtcctttg
tccctgacatgtctcaaaatctgagtcttgagtatagtagcagtgcaAAA
CAAATATGGAATGTTTATTGTCATTGTGTGTATTTTAAATGAGCCCCCTA
GAATTTTTTTCACTAGATATTTGGTATGTTATATATGTCAAATATGCTTT
TGATCGCATTCAAGGCTTATTGTGTCCTCTTGTTTCATGTTGACAAGTCT
CAACACATTTGTCGAAGACAAGTGCATCATAGTATGTTTCATATATCCAC
ATACAATATTTCAATCAGAACTAATTATGATGTATTGAGAATTAAGGTTT
ACTTCATATGAAAATCGCTCCATTATTTCGGAAATGAGTAAGTACAAGGT
CCTAAAATATCTTAAGAAAGACAAGGCTGCTTCTCCACCATAAGCTAATG
GAGATTTGGATAAGTTTCCAAATGCATGACTACAACAAGAGAACATATAT
ATAGTATGTAATTTGTATACAAATCACATTGAACTATCACAGTCAAATTG
CAATCATTTATTGGCGGCTTTGTTAAACAACCCAAGCAAGTCTAAAAATC
TTATAATTATATTATAAATCTTTACAGCAACCCAACCACAAATGAAGTCG
cctgtgactctagatgattgctacaaaatctatggtgtcactaaaactcc
aaacacatcatatacatgtgacagggattgacaacattgataagcaaggg
agggattgggtggatggaaggggtatcataggtgctacctaaaggtacac
agagtgaaacttatcatacttttatttttatcctgcaagaagtctaagtt
gtatccattatcagatccaaattctgtatttgctttttttctggtattta
ttatgcagtTTTCAAGGTAGATGTAGGCTGATCTGCACAAATTTaagaca
gctgaaagcaaaagcagccatgttgatctatctgtcattcaattgcaatc
aatgaaagttatgtcattgttggagtatgatatcaacaactatactctgc
attaataataatctctttgtgagctctttcacactgtgttttgatgttct
gcatttgaatgttcttCGTGCAGGTAGGCTTtgactttgtaagtccaaac
tagaaccttcatttgagcaataggtacttccaactaaacttgtacactga
catcagaatttcctgggattgcccaacatgtcagcatgtcaacaggccaa
atcctttgtgttatcataaagaaataaatgatgtggtagaaacaacaaac
ctttgattgtatataccttttcttttatacttcagcttggagtagtatgt
tctttgaatgtgtgaacaaatatacaagaatctcataatacatggaacaa
ttttctgggaatcctgttcatccatccattaggcttgttcggaagccaac
agaaatctctgttgaccaatttggaacaagccaattcggattGCTTCAAA
TGCAATATTTATACTCCAACAGACCAAAACACCATACCAATGACAGAAGG
GTTTTGTTGCTGAGTCCAGTTTGGGCACAGAAAATATCTGCCCAattgtc
ttttgcgcattgcagatcagaaagaacaaatcaatgaattcttttagaat
atgatatgttaaaaggatacataatttatatcattcctaccaatttgtgt
ttttctcattcactgaacttattattttggaatctgacatctgacctctt
gggtgtctggataccAGAAAAGAGAATGAGCCTTTTAAATTTGACAACAA
TATTTTCATGTCTGCTGACTCTGTGTGCAAGTTACAAGAAAGGAGTAAAT
TTACAGGGCTTTTATTTTGAAGGAGACACGAACAGCTATCAATTCATTGA
TTTCGATTTACTTCAAATTTAGCACCACTCCATTAATCAATTCACCAACT
GAGAAAAGGTCTTTGAATCATTTTGTTTCTGTTTTCTTATAGTGGATTGA
TTATAATTGGTCTCTGGGTTGGGGTTATCCACCTTGATTGTGATTACATT
TTTTTGCTGGATGAAACACAATGTGTGAGGAAACAATTTTCAATGCTCTT
ACCCTGTGTTCCCTACGTTCACCCTTTTCTTATTTGAAGTATATAAAATG
CAGAACCTTTTATCAAATTTTGTCGATGGCTGGCAGAAAGTTGTGCCTGT
TACGTATCAGATGTTAAGGCAAGGAAGGTATTGTTGATTGTCTGGTTTGT
GGAAACCAAGCATGTGTCAAGGCAATGGCACAGAAAGATTCTATCTTGAG
CATACCAGCAATGGGGATTTTAGTCTTATTGGTTGCATTAAAAAATACAA
GCACTGAAGAATAGAATCCAAATAGTCAGATGCTCTTACCCTCTTTTCCC
TTAAAAACATTGATGAGCTCACATTATCAATTGTATTGTTAAAAAGAAAG
TTCACTAACTTCACAGTATTATTATTTACCCTGCTCTGTGTAGATGAtcc
tctcctcatcttcttgcctcttcctttcACGACACATTATTCTTAATAAT
ACAAGGCGATGGTAAGAGGAGACTTAGAATATGAGTCTATTGTTTGCTTT
GTTATCATCGAATGATGCCTTAAGAAATCTCGCAAGTTATAATGAGTCAC
TTGACTGCTTTTCAGCAATGATGGCCTGGGCCTTCATTTCATTCTGCTCA
ACTAATCTTTCAACTCGCATGGCCTCGTTGGAATTTGCTTCTCTCGCTTG
ACGAGAGATAGCCTCTGCATGACTGACAACATCACTTTCTGTGAGAATCT
TCGCCTCTTTCCCGACAGCCACTTCCGCTTCCAGCAATGGCCTCACGTCC
TCTGGCTCTCCTGATAATGCTTCAGCGACAGATTCATCTAATATTATGGC
CTCCACACCTTGCGCATCTAAGACTTCTGCCTCGCTCGATTCCTCTGCCG
ACTTCATCTTGTTGAAAAATCCCCTGACCAAATTTTCATCACCCTCCTTT
CCTTCTCCCTCAAAGAATCCCAGTAACCTTTCTACTTTGACTTGAAACAC
TCGCTTTTCGTCCCCGTCGACAACCTCGAAATTCCAGCCACGGCTCATGA
CGAAGTCCCCAACCCTTGGTATTTCACCTGCACAGAAACAAAGGAACCCA
CTAAGTGTACCATACTCTTTCAATATTTCTTCTTCGTCGAGGTTGAGGCC
CAATACAGCATCCACATCTTCGAGATCTGCATCACCACGGATAAGGAAAG
TCCCATCTTCTTGGTAAGTGATGGAATCCTCTGCAAATGTAAAATCCTCT
TCGTCGTCTTCATCGTAAATTTCACCCACAACCTAAAAGAGCACACAGCA
ATCCATTGAAAGAAATTTCAACATAGCCACACATTGTAGGGAGTCGTAGA
AAACAAAAAAATTCCATTGCACAAGCTCACCTCTTCTACGATATCCTCCA
GCGACACCAACCCTTCAGTGCCTCCATATTCATCGACTACAACTGCCATA
TGCACTCTCCTCCTCCTCATTTCTTGCAACACAGACCACCCATTCGCCGT
ATCTGGAACAAAGTAACATGATTCTATCAAGTCAGCGTCTTGTATTGTTG
TTTTCATTCTAGAAGCCAATTCCGCTCCAGTCAAGGAACGAACATATTGA
TCCATGGTTTTTCCTGTCGATGGCTGAGTGAAGGACCATTTTCCAATATT
CATATCTTCTGACGATGCCGAGTCATCATTGCTGCCATTGATATCATCAT
CTCTCGATAACCTCTTGTAATCCTTATCCACCAACACCCCCTTTACGAAA
AAGTCCAAAACACTCTTGGCCAGAACAATGCCAACTATATTATCAATCTC
TCCATCATATACAGGGATACGACTGTATCCACTCTCACGAACCACACCCA
GAACACTCGCCACACTCATTGTCCTTGGAACAGCCACCACCTCCACGCGC
GGCTTCATGATCTCTCGCACCTTTTGATCCTGCAAATTCAACACTCCCTT
AATCATTTCTTGTTCCGAGTGATCAATTGTCCCCGAGTCTCGAGCACCAG
TCACAATCAAACGCAACTCCGAATCGGACACACCCGAAGTTTCCTTCGCC
TTGATTCCAAAAAGCTTCAAGGTGGCTTTGGCCACGGAACTCAACGCGAA
CCCAAACGGACCAACAATATTGGAAATAATCATAATCGGAGGGACCATCA
GTCGTGCCACCTTCTCCGCATTGATAACACCAATATTCTTCGGCAACAAC
TCCACGAAGAACAAAGTCACGGCGGTCAAGAAAACGGCGCTCCATTTCTC
CGCATAGGTCCCAAAGATATGATCGGCCAAATGAGTAAACAGCGTCGTGG
CATAAATGGAACACGCCGTCGAAGTGACGAGGATGGTAGTCAACACCCGC
GTAATATCTTCATTGAGAGCCTGGAATGTCCCCCGCCTCTGCTTTCCCGA
GGCGGATCCTCCCGAGGCCTTTTCTTCTTCCTCGGCAAATTCTCGCACCT
TCCATGGGTAAAGCGTGGTAATGGCAATTTCTGCCGCGTGGAGCAGGGCG
AGTGCGATGAAAATGCCGAACCAGAGGGTTAGTTTAGAGGCCAGTTCGTT
CGTGGAGAGGGGAACGATGGGTACGTCGGGATTGCGTTTGGCGATGCCGC
CGGAGGCGTGGACGGGGAGAATTCGGGTTAGGAATAGAGTGGCGAATGTG
CAGAGCAGCCCGTAGAGTGGCCGTCTTGATTTAGTTTGTAGGCTTGTATT
TGCTTTGGATGCTACGTCAAGTTTGTTTTCGCTCATGACTCTCGCTCTAA
TGGTGGGCTTGTTAACATTAGCACTGCTATGAGTGAATTTGGAACGAATG
GTTTTGGACAGATTTCTAGCCCACCGCAAGGGATTTCTGCCGCTGTCTGA
TGAAGCTGTTCTTTGCAGAGCGACTCCAAACGTGCTGGTTCTCCGGATGG
CCGACGGAATCATGTCACATGCAGTCCCTGCACGACAACGATTCGACGCA
GCAGTCGAAGAAATTCCCTTGCTGGCAGACCGCAAAGATGAAAGAGATGG
GACGAATGCCGAATGGACTCCGAGTGATGGCGTCGACGGAGTGTGCTTCC
AAACGGAGTGTGACGCCGCGACGAGGACGGGACGGCCGCTGCTCGAAGAG
ATAGCAGCGTCGACCGTCAAAAGACAGCCTAGAAAGAGTGGAACAGAGAT
CATGGCTGAGCTGAAAGGCAGGACGAAATGATTATGTGACCGACTATCGG
CGTTTTGAATTGTGTCGATTATGGCTGATGATGTGAATGAGTGATGTCTA
CAATGTGGAGGGACTTTAGGAGGGCACGAAACAGGATCAAAGGGTATTGT
ACGTGTCTTCACTCGAGACACCTTGCTTATGACAGCTTATGACTCTCTTA
TGACATCTCTTATGACTACACGGTACTACCATACTGATCAAACGGTATTC
TTGGTACGGTATGTAGTGCTACTATGTACCTCAACAAGCTGTACGATTTA
CGTACATTCTCTCAATTTTTAGGTATTCAGCTGCTACAGTATTGGTATCA
TGTCAGCAGCCAGATAACACATGAGAATGACCAAAGTTGGTCAACTAGGT
AGATCAACAATAACCAGGCAGTCTTGTCTTTGTGATTCCTGATAAAATGT
GTATCTGTAACCTTTGGTTCATTGCAACTATGTGCCAcatccgcaagaac
aagcccttgacataggccaattatctactctacagcagtactctaagagt
acctgaaagacttagtttcacatgtctgctgcgtccgcgtccaaaaaatg
ttgaaaaagacactgtgcaggacatgtcctggacacgtcctggacacgtc
caggacatgtcctggacatctcgtctttttagtgttttcaaacaaggaca
caggacattcaatttcagacacagaggacatgacaggacatggagtgttt
acttcattcatagggtcctttttgatactttcaggtgaatatatcaagag
tgttgttgttgcatgtacattacattcatttaagtgcaatccataaggat
tgcagtacaaaaatacttaagataccttgacatgtgccttgatactgtta
tgtaatgtatgttagtcaaaacttctgaggacacagggcggacatgggac
tcaacactgacatatgtcctcgtgtccacaaaaaacccgcgtcctggaga
aatttaggacataggacacgtccaaggacatgtccaggacatgtccagga
catgtgaaactaagctgaaagatacccttaatttcttaggagatgctgga
catccccctaagatttgcagtcttgctaaatagcaagaattgtttcatta
cccaaaaataccatttgggataaggtgctctgagtccgggtatactgata
cagaatccacatcacttcaagatacagaagagatccattgcttcaagata
cagaagagttctcgctgtgtcattagcactggaatgtaccagttctacat
ggatctctacgtagtctcgttttgccaaaatgaagcatgtttgcttcatc
atggttcatcatggtggattgttaattcacaatatgatctaaataaactc
acaaaataacaaagctgaaaggcccacatcaagattttttaatacttttc
ggcttaggtcactatcgatcgataacctactcgagcgaattttttttctg
gatcgtctgtccagctccacactgccttcgaccgtccgtcattgtaccga
cttacgtcaagtcctgcttcgtcgcgtctgtcttccgtcagtcgagcgtt
caacgtccaggtgattgctagtagagccatcgtctattgagcgacggtaa
gttgtagcgccacgtcagccctacgagatcccgccgtcgagattcatgag
aagcgtgtctcgtttgagtgcgccccaccaggaagctcctacaagaccct
tttcttaggtacaagtctcggagcagccctctcaagaatgtcctctgaga
agatcgcgcccattgggcttaaacaccaagaatgcgagcgcagaaggggt
ggcgagaaagctcccatccggtatgtgccagaccgggacccagtccaaga
agccttggatcttaagcccgagtccctcaagtgcacccccgcaaatgggt
cagaaacccgagtcacggtttcgtccggacacggtaccaaagagcagttc
atactgcacgtgaacaaggcgtacagtaccgccaagaaaatggggttaat
tcccgcctgcgacgaggccgaaaaggcttatgactcgaaaaaggccgcgt
ggaaggctgttctatgtgaactcgccgaagaccccctctctaaaactgct
aaggaagcaaagactgcagagtctctttccctaaaggccgacatgcttgc
cttgaaagcaaaaatgaccgactcggccctagaagtttttcaactctatg
ccaacctccttaccgaggaggcacgtcagccctgggacttaattgtcaag
gagcagacggagtcgacgcctttcacgacatcttcgagtcgagaggaaga
agtcaccgggcaaaacgtccgagtcattcaggaggtgtaatgtactccac
ctccagtcgtgtttcgcacatgacgcaggcaaaaatttgagattctatat
ctccaattgcctcaagaagcccaacaaggttaagattcgtcagtttgttc
aacgcgtcatgcagtggaacaactatgtcgaagacctcccatgcctgtac
tacagccctagtgctagtgcaatgacgcaacaggtctttgccttcacgga
ttcggaacttgcatgccatatcttgcgtatgtgtccgttgaagtggcagg
atcagtaccacttgctagagaatgctatcccgaaggggttaagcctctat
tgctcattctcgagtgaattgaggtggcgcacccagtggatgagaagcag
tcaactgcgaagcctgcaagggcccaagcagcagaccagccctccaagaa
gttctcgccaagcgggcgcattcccaggaagcccagcaagcaagcacgca
cggagtatactcgcgccgagaagaactgcgagctgtgcaaaaagcatggg
ggcgcacacaccatgcataacaccatggagtgtcgccgttacaacaagga
cggaactcctacgcggggtactttcggagcacctgcacgaaagtctcgtg
aggacaaccgcgcgaagaaatcctacgcacaggtcgtagcgagaatggag
aaactcgagaagtctctcaagaaagccagcaaaaaaggcaagaaacggtt
tgagatatttgtggtcacttatggtcaccttcttccaatggtcaccagat
ttatcagtttttaagttacaaattaccaccgaaatactttcctgttacaa
taaatttcattattctatcactccccccaaacaattataacaaaaccaca
gcagtttgcatataatcatcacaacatgcacgacatgtatgtatcattga
cccaaacataacaccgtagcaaacataacatccagatgaaaatggtcagt
tagctccacaaagattatgtcctcaaaaacaacacatatgcatcccatct
taccgtcgccttgaacacagctgttatatataaaacaatgtcccatacat
aaccatattgtcatcaataactctgtgttatatatataacatcgatccaa
acataacaccatccagaacaataaatccagatgaaaatgccagttagctc
aacaagaacagttcctcaaaaacatcacatctgttcatttatcttaccat
cactttgaccactggtgttatatatataacaacgatgcgtacgtaaccta
tttggtctgccaacaaagtgtgttattatttctcgccatggtgatctcga
ttaaatatataacaaaaaaaacaaaaacgtacctcttttcataaaaacat
gtatcttctcatcatctgaatcgtcccattcacccctgagcccaaacata
acaccgtcgcaaaacataacatccagatgaaaatggtcagttagctccac
aaagattatgtcctcaaaagtaacacatatgcatgccatcttactgtagc
cttgaacacagctgttatatatataacaatgtcccatacataaccatatt
gtcatcaataactctgtgttatatatataacgtcgatccaaacataacac
catccagaacaaataaatccagatgaaaatgccagttagctcaacaagaa
cagttcctcaaaaacatcacatctgttcatttatcttaccatcactttga
ccactggtgttatatatataacaacgttgcgtacgtaacctatttggtct
gccaacaaagtgtgttattatttctccgccatggtgatctcgattatata
tataacaaaaaaacaaaaacgtacctcttttcataaaaaacatgtctctt
ctcatcatctgaatcgtcccattcacccctgagtcctcctcttcttcggc
gcttcccattcatcaaaatccgagggtatttccggccaagccacttcgct
cctcttctgtctgtgcttgaaattcccttcaacgcatcctcatgtaatct
cacccagcgtgctgcttcttcccgaattctttcacagaaaacaaataacc
cggtttgggtgaatcgaaaaggttattgaattccctattgtaacgctcca
tgacattattcgttctctgatgtcttttattgatcaaaagaaacagcgtt
agttctttgtggtatcatacttccagctcatatccaaaatatagacatca
tggtctctggaataaaacaaacacctaaagacagtgatacttacatctcg
ccgccagtcccctttttgtccgaattgtaattgaacatctcaattaactt
tggtttcaaccaagttgggaggaaatatttgttcatgaaatcttcgaatc
tcttcttttcgcatctcttgatgcccttcgtcttctgcaccatctccctg
atataatccacccctttccgcatatcttctttcctgatgactgtcaagaa
gtcaaacatcggcaatataatcttgatgtcatctctctcgaatccccttt
caatcatgttgtgtctgatcgcctgcttccaatggaagaagcaaccgaga
tggtaatcacatccaaaccatttctctatcgaattcaccaatgcccactc
gaaatcgtgcatcactcctgtcacatcaatgccctttggccctatgaaaa
aaacacatgaattttttaaagaaaagtgaacaaataatgaccgtattatt
ttcatgtcaaaaaaaaaccatcatgttaggaactcacccacgatggatac
tatgtgtgaccacagtaggttgtacgcctcttctgattttttcgtcattg
gacaataaaatatcggtgtatgcatggagcttgcatggtccatgactgag
aatatcactacttgatagaacccccttggcgctccgtcaaacgttgcatc
gacatgcaagaatagtttttatacttcagtagtttcatcagaggatgcaa
cgagaaacctagaattctttgtggcccatcctcatcactccaaaaatgga
gaacatcagaaaattttctgtcttagtcccatttccgtacttcatctcaa
tcgcccggaacttatcgtcgccatacatatccctgcgagtgttcctaatt
aaattgcatccctgccgaagccaaacagcatcagtgttttatacattaca
actttgaagtcacacatatcatttgttatatacataacattgtcataaac
atacctttcatttgtgatcccccaataatgtcattgtaaaatggatgaat
gacaaagatgagtatatatataacaatgacacataaacatctgtgttata
tacataacatcgatatataacaaaacacataaacaactgtgttgtatatg
taacattgatggagaacttacctggtcgaatcatttcaagcggttttccc
gaaaacaaatagtagcaacgttagcgaacatacattcaaaccgtaaataa
tatacaattcatcgcaatggggggcaacactttaccacatccgagctgag
gatcctcagcgcaccgcctcctcccgcccccactgtctcctcacgaacca
tgctccaaatcttcattggagctagccatatcttctctacagccaactcc
gtcaaacgattcttgaacctttctgttaagtccgtcatttctctcttgtc
tggaacgtcactgatagatttccctgttgttgcggctattccatttttac
ttctgcatacctcggaatgacttccgctcagagtccattctgactcccct
gtaggccctcccaccaatgtcaacttcagcttcgcgtcgcatttaaatgt
acgatatgacttgcacctgtaataacatgtcattttcctgatatttggtg
tcttcatccttgagtatggatgactgatctcccccgtttttccatagaag
acacgcgtgggccacctctcattaacccaatcctcggtaatgcttatctt
tttagagtctcccaatttttcatcttcgttccgctttagaagtaacattg
taaaacatagttagaagatggaaatattgtaataacagtgctttccgttg
tgaaatatatgtattacctcctgtttccctgattctccactttcttcttc
tgtgtactccgcctatcatattcgccgtgaccagcaaaatattatcagtc
cagctgaatcattccaaagaagacaaagaaaatgtgtgaggtagagatgt
ctcaccaaaaactccgcctcttccgctccaattttgaggtcctctgattc
tcctttcgtcactcaaatggtcatcaccgtcatactcaggggtgtattcg
tcccaatgttttatcgcatgttccttggtgtccttcaatgtaacaatgca
atgtttatatcaaaggtgctgtcagttcccggttatgtacataccgaata
ttcaaaaacaaccacgatatgttcatatcttaccattccttcccatggtc
gaactgtgaccgtgccctgttatatatataacaatgttgtgtgcataaca
aaggtatgtaattaacacattctcacacataacaataatatctttgatct
taccagaattcccttgcgccttgtcatgttggtgccctcgcagcatgtta
tgtctttgttttttgtagcgtcatagtcggtgacttctttagttatgtat
ttgcttgagatagcctgacacatatgatctgtgtgatcttccgcttcctc
ttcgatttcttcctctgagctgtcactatccaactgtgtcggtaacacca
atggcacgattttacccgtgacattctcatcacccattccttggactccc
tttggtatccatatcacaaaaagcaatattaacatcaagaatcttgcgca
aaaaacatcattctcttaagaaaacgcaccaagtccacgtcgaccatgtt
ggttgtgctcccaaatgtctcgcccattctcatcccactagtgtgcccac
ctcctttacgtcccttgttatatatataacatcgttatataacgagatta
gttagatgtagctcactgtcatatatgtaagctacacgcataaaatgaac
tcacatccatctgccctctcacgttgctacccatcccactaccatggttc
ccttcataacgttccttgatacatatataacaacgttatataaagacatg
agttacatgtagctcatttttatatatataagcaacacaaataaatgaac
tcacattcatgtgccctattcccgaaattctgttagtcgtagtcctgtaa
gggtttctcactgccgctggcagcgctacaatgctctgcttgggcgtttt
cttgtatggatttacaacaactctgatgtttcctgataggttttcgtcac
cgtgattccgttttctcttgatcgattcgcggtccctgtttccatcccca
tcaaagctgcagcgtaataataaacctcagtgatctctttctttgcagaa
atgtacaccttgcgaagataagcagtggtcttacccatcactgaagtggt
tcctcggttgcatcatggttgtttcgctattcgagttcaaatgaagtggt
gaaatatgttcggacaggttgctgtcatcaacataatgatggcatgcgcg
tggatgctggtatatatttaattctatcgtcattgggatctgtaccgaaa
aataacgtcatatgtgtgtggattctggtatatattcaacacacccgtca
aatgaccgttgtggcaatgtccctatcggtccacgtgtgatccgtctgtt
ttatatgtcaacctagacaatgcagaaatagggggattgcgtacctctgt
gtatatgcgtaccacgatttgaatataagttcatattcagtacctaagat
gatatgtatgttatgatcgtgttaacatatcatgctaaaaaacagtactc
cttaaatctagagttgtcattaaacgtggttgttgtttatgcgttgttat
gtgtgtaacagtggtatatacacaaacacgtgtgtgcgcaaatgatccct
cagcccaatacatatttatatgcctatatatatcaacgttatatatataa
caattacgatgaaagggcgtcgccactgcttcaactgcgtgcctatatat
atcaacgttatatatataacaattatgatgaaaagggtcgccactgctga
aactgcatgctactaccacaatgcgttataaatataacatgatttaattt
aaaacactcgattgtgcgacaaacaataaacaattaaaaccaatacggac
gtgtctaaacccgtcctttagtacctcgcgggtgctctgcgcttgcgtgc
gcttttcctaacaggaggagcattgttctggttccctcccggtttgttgt
ttcctttgcttccctgtcccacctcctcctcatggttctcctccgctgtg
tcgtcgtccgaagggccatcttccttcacaaatgtctcgcactccgcatc
ctgggagtatcctggcgtctcttccgctgcaagcttctcctcctcctttt
tgctcccctcctcttccctcgccgctacttccccaaacgtgttgttatca
tcccccattccgtcttcttcctccccatctccctctttctctgtgcttgc
caccgcttcctcatcaccatcatcctccgtgtctgccactgattcctctc
tctctacgccgtcctcgtcgtcatcgacatcgttgaccgtcggggcctcc
acaatatcaaggttgtacagagcataagtcgcactcatgtgcgccttctt
gatgtgacgctgaagtgcgttaaatgcgcatacgtgtgtgcatccgtcgg
tgatgcacatcgccttgattttcattgtcgaggaggtcttccccaggtaa
aacgctggtggacaacgtaagctccgacgccgttgcggtcggccatttta
atcactgtcttgtcagagaattgcggtgaatagttccgcttcaactcagc
ccacttgctgtccgaatcggaccagtccttgatggcctttgcggatgggg
cgggatccttgtcacacctggtgctgtggatagcgtagcttcctggcttc
aagaactggaagcactttgcgcagactatcccgctcatgaatctggcgtg
gaaagtcagcgcaagtgttccgtgcttggaaaagcacatcatggtgtcgt
acctgaagttcccgccgctgtcggcgccgctgccttcaatgtgattagta
acgaaggcccactcgttggacgtgctcctcgtcatctcatcgtccgtcgc
catggttgtgtttgaaatcgggtagagggctcgacgacaattatgtatag
aaacaagcgtcaaactggatggacaacgtgagggatgcggtatgtggagt
taatatataacgcggttatatattagaccgcgtgtttttttggtgtgtgt
gtgttgctttatgccggctgtgatatacagccattaatataaaataatga
tatatattcagccattcatataaaagaatgatatgaatatttgtcgattc
atttaaaaattgtaagtttcctaaaactcgacatactgtagatacaccaa
tttcaatttatataacccgttttaatgtatacggacattaatacaaaata
ctggtgcattttaagactcgaaatgtttaaaatcttctttgtgttctcca
aacgctcataaaatatattatattggccgtttttttggtgaccatttgcc
gaaagtgaccataatcgaccataaatataaaatacccaagaaacgtcgcc
gtcagtacgaaagtaacagcgattccgactcctcctgaagtgatgggtcg
ggtagtaccggggaaattcctgtatgtagtaagaaaattaaaactagcca
cgagttagccaattacactacccctggtccgattaaaactaccagtaatc
aaaaatttgaattaaatcaaaaaaaattaattaaggattattcgagtccc
ttgctagacgcaactttgaaaaatctcaaagacacttcgaatctatccac
caatacccaagtagaaccaaactcagatttggaccctctacccaaaacac
agccaccacaaacacctagcccacagaactcagtagattcagtgacagca
gtgttagctgtgcaaaagttagcgaccggaagtcagtcctcgacaaaact
caaacacttgtccaggagtcgcaaaaacaacttcttgagagtactattag
acactggttctgatggtgacctcatgttccatgaaaaaggaaccaacaaa
cgttttccctacttggctaggcaggtgtcaaagtcttggcacacgtcgaa
cgggtgcttccaaaccaaaggaagaggcgaagtcacactaaaattcgtag
actactccaacagcaaggaatacacagttcaacctgatgttgtcgagtat
gatggaaaaaagatggcaaagcccgcgtttgacctcgtcttaggtgtaaa
aacactaagtgagcttggaattgttctggattttcgaacaaaggatatta
ccattgatgagatcatcttgccaatgagagacatcaacagtctagctacc
agctctaagattgaaaaagcttggtcagttaaccacagcatgattcatga
accacgtagtactgaggaagccactcagcgtgcagttcacatcttagatg
caaaatatgaaaaagcagacctccaatcagttgttgacaccaactgtcct
cacctcagtttacaagatcaaaataagttgttggatctcctccgtaaata
cgaggacctctttgatggtacactaggtgattggaacacagagcctgtct
cctttgaattaaaggaaggtgccaagccatatcatggcagagcttaccca
gtacctcactcactcaaagagactctcatgaaagagctcaaaagactgtg
tgacctgggcgtactagagtggcagcccgcatctgaatgggcttcaccat
cattcatagtaccaaaaaaagaccagactgtacgtttcctgagtgatttt
agagaagtaaacaaaagaatagttagaaaaccattcccgttacctaaaat
tagtacagtcatgcaagagctagaaggattcacttttgcaattgcccttg
atttaaacatgggctattataccattaggttggatccagatgcatccaaa
atctgcaccattatatttccatggggtaaatactcttacctcaggttacc
aatgggtattgctggttctcctgacatttttcaatcaaaaatgacggagc
tgatggccacccttgagttcgtaagagcttacattgatgatctattatgc
atcacaaagggaaccctggaagaccacctggctaaattggaattggtcct
ctccagactgcaagatgcgagcttaaaagtcaatgctcgcaaatcaaact
tctgtgccatagaaacagaatatcttgggtacatactctcacgagatggt
ataaaaccacaacccaagaaggtacagtcgatacttgcactgacaccgcc
caaaaatgtcaaagacctccgtagattccttggcatggtccaatactatc
gagatctttgggcaagacgcagcggaatgcttgccccactcacaagccta
gtcggcgagtgtggtcacaccaaaaagtccaaactcctcaaggttaaaaa
aaaacccttggaaatggactgaggaacatcaaaaagcattcgatgatgta
aaggccactattgcaaaagatgtgtccttggcctaccctgattactcaaa
agggttcgagatctatactgatggttccaagagacaacttggcgccgtca
ttactcagaacaaccgccaatagctttttcagcagaaaactctctgtctg
tcagcaaaagtacagcgtaaccgaaattgaacttctagccattgttgaaa
cactcaaagagttcaaagggatgctgtggggccaacaaattgtagtctac
acagaccacaagaacctcatgcaagatgcactcggattgacctgtgacag
ggtttaccgttggcgtttactgctagaggaatatggtcctgaaattgaaa
ttgtgtacatcaaaggaatccacaacacagttgcagatgcgatttcacgc
cttgactttggtccagaagtggacatcaaggaaaactggatgaccttcac
aaaatgctggtgttattacactatgcaatcagaagaggacccatccccag
acaaacactcagacctcatgaactttgtgtttgccaaccgcagcgaagag
aatgcaatatatcccctgacagttcgggagattgccgcagctcaacacac
ggataaaacgctggacaaactcagcctgcttgagaagtacaatcctcaac
tggtagaaaatgttcaagtactgtgcaaggatggcaagcttgtcatccca
caggaactccagcagcgagcagtacagtggtaccatcactacctgcagca
tccggggactacccgtctcgaagagactcttcgcgctgcgatgtattgga
aaggtttgcgacgctctgttcgcacgtttgtcaaaaattgtcataaatgc
caagtcaacaaacgacgccaacgtaagtatggtaaattacctacaaaatt
ggttgtttccaacccctgggaagtactatgtgtggacctaataggaccat
acactctcaagggcaaagacggcactgaaattgactttatgtgtgtcaca
atgatggatccagcaaccagttggttcgagattgtggaactaccggtaac
agaagtgacttctgttactcccacaggtaaaaagggccgcaagggtacta
acacacataataaacctaaggaagcttactttgataaatcatcagcacaa
gtaggctccttagttaacaagatctggtttagccgttacccacgttgtca
agtaatcatttacgacaatggaagcgagttcaagctcaatttcgaaacct
tatgtgattcatacggtatcaagcgtaagccaaccagcatcaagaaccct
caagcaaacgcaatactagaacggatgcatcaagtaatcatgacaatgct
ccgtgccactgaattagacatggccaatacagtgacacctagtgacatcg
cagacttcctcacagatgctgcatgggccgttcgctccacataccacaca
gtactcaaagcctctccaggtgcagcaatatttggtagggacatgctgtt
tgacattcccttcctggctgactggaacaaaataggagatcacaggcaac
gccaaaccgatcgcaataccgaacgtgaaaacaagtctcgcgtcgattgg
gattacaaggttggtgacaaagtacttcttcgcaaagaaggtatcctccg
caaatctgaaagcaaataccataaagatccttggactatatctacagtcc
atacgaatggtacaatcagggttcaccgcggaacaaaatcagaacgattg
aatattaggagagtaacaccatactttgacactgcagacacttaaaaata
aatatactgtcagttaatcactctaaactcctctctccactaacacttac
gcttacaacctttacttcagtagtcactacaaagtaggaacgtcttgtca
tgtacaagtgtcttccattacaacaaaagcctgatgtttttcccttcaat
gaaaaggttttttacacgactcacctgattctccattggtgggggcgagt
gacataggccaattatctactctacagcagtactctaagagtacctgaaa
gatacccttaatttcttaggagatgctggacatccccctaagatttgcag
tcttgctaaatagcaagaattgtttcattacccaaaaataccatttggga
taaggtgctctgagtcagggtatactgacacagaatccacatcacttcaa
gatacagaagagatccattgcttcaagatacagaagagctctcactgtgt
cattagcactggaatgtaccagttctacatggatctctacttagtctcgt
tttgccaaaatgaagcatgtttgcttcatcatggttcatcatggtggatt
gttaattcacaatatgatctaaattaactcacaaaataacaaagctgaaa
ggcccacatcaagattttttaatacttttcggcttaggtcaGCCCTCTGT
TTAGTTGAGATGCAATTCAAGAATAAACTGATGGACTTTGGTAGTCATGT
CTACATTGAACCAGTGTTTGGGAGGTAATGTAACTTTGGAAATGAGTCCT
GGAGCTAGTGTTCTCCAGCTTCAGTTTCTGTATTCTTCCACTAGTTTGAT
TGATAAAGCTTCATGGTGCTGGCTTTCTGAGCACACCATCAAAGACAAAA
AATGAATAGATCAATCATGCTTGAATTCAGCTCAGAAAGCAATCATTCCT
GTTACCCCAGTTCTTTCATTGAATGAATAGTTATTGCCAACAAGCTTTGT
ACCGGTTGGTAGGAAAACATGTTCGATTTCAGGAAGGAGTCAAATGAAAG
CAACTTGTGAGTATTGAGTGGATTACATGAAAGTGGACAACTTTAAAAAC
TTCTCTAATTTGTGCACTGTTAGCAATTACTAccgtatatcttcattcat
aagagcctacggtttataagacaccccctacttttgaactgtgtatattt
tgaaaactaagcacttctggactaaatggattagatgttacaaaaagctt
accttcttttgaaggttttggtgtgtcacacaataggcaaaagtttgtcc
tatcaaaagttatcaccatatctccttattgtctgaaatggtatcttttg
aaattttgtggataatatggaccgagatataaggTAGAGATTTTAGTcag
tgatttatttattatttgtgcttatacagatgtttgcaacttattgggaa
cggaaaaggatatgtctgttaagtcaaagatgtgttctgtgaggaactag
tattcagtacaaaatatctttgttggtgcaatttttttctgttgttgctt
tttacaaaagattcttcgtgccaaaacgaccaattttacagtattttagt
tTTGCAGCCTGATATGTATTGATATGATGACTACATTGGCAGTGGAATGT
GACATACTGTTTTTGACCCAAAGTCTTGAATTGTTGGATGATAGACCACT
AGTACAATAAGGAGTGGTCAGTATACTTGGTATGCAAGACTGCAAGATGT
CCTGGACTCCAAGTCCTACTAATGCATTTGACCTATTGGTTAGTAGCAAT
GTAGATAGTGGCAACAACCTCCCTCCATGTGAGAATAAGAATGGCATCAA
GGCATTAGATGAACTCAGCGAGTTTGAACAATGAGAAGCAGAAACACAAT
CCAAAATTGAATCGAGAAATTCCAAGGTACTACACCTATATGACCAAGAT
TATTATGGTGATATTGACAAGATTGGGGAAATTAAAGTTGCAAAAGTGAC
GTCATGGAGAAAGGATTGCTTGTCTAAGAAGAACATGCTTGAATATATTG
ACAGTCAGGGGTAAAGGAATCACTTGAAATCTTCAATGAACACCAACAAT
TTTTCTCCATCCATTTCAAATCAgtccagaaaaatacatcaagatagctt
attgaagtggaatgtgagatataatttcaattggacggatactttttggc
tctgaggcacacaacattagatgtgatgacaaatgaacagcttgcagtat
tgtcaagtaacatttagagcatgtgtattgatccagagtcaaatattcac
agaggatgtaaggctggagcttggaagaagggcaatgccacagagttact
gatgtgttagattatggaaagagtccttgatgccaaagtgtttgggaATA
CCCCATCTGGCATGTTTGTTATGAACAAGTTGTTGTCGGAGATGACTACG
GAGGGAAATGTTGTGGATTTGAATGGGGATGATTCATCATTGCTGATACT
CCCATTAAAGATAACATACTTGGAGAATATCGCAGTATAGATAACACACT
TTTCACTATGAACAAGGTGTTGTCAGAGACGACTATGGTTGGAGGTGTTG
TGGATTTAGATGGAGATGAATCATCATTGTTGATACTATCACAATATGGA
TAAGTTTTGAAATTTTATAAGACAAAATAACTGAAGATAAACTGTATGTT
TTTAAAAGACAAAAGTCAAACGTTAACTTCCCACTCTTTTTGAAAAGGCA
AACATTCAAACTTTAACTCGCCAAATTTTCCTGCATTTTGAAACAGAAAT
TTTGGATGCTGACTTTCATCTGTGGCCCTTGTCCTCCAGTTCTAGGGTAC
TTTTTGATCAATGCTGTTCCTGCACATGGAAACATGAATAAGGTCCAAAT
GCACAATTAAACCAAAGTCAAAGCAGGCGTCAGGAATCAGTTTTCTCAAC
GCAATCATTTGAAAGTTTCTACATATTGTGGCCATCACTATATATTGCTG
GATCTTATGAGTTCCATCCATCTGTAACAAATGATGTTATACAATGGATT
GAGCTTGATGAGCTCTTATCTTGTGTTGACCTTGACGTTGCTCCATGCAT
TTCATGTTATCATGGACACACTTGACACTGGTATGTCCTTGGCAGCAATT
GCTCAACATGATTTTTGAATATATTGCCAGTTTTCGAATGTGGAGAAATA
ATACCTGTTCAGATGTTAACAGCTAACCATTCATACTGCTCAAGCTCCTA
TTCAACATACATCACATTCATCAATAACAACGAAATGGACCACTCATTTC
TATGGAAATTTGCATAGGCATAAATCCATAGTTCTTTCACAAGAGGTCAC
CAAACTTGATTAAATGTCTCTGAAGACTTGTCGGGGAGTCAGTAAGACAA
ACTCAGTGTCTGGAAATGTTTTTTGTCAATGTCAAGGGCCGTGCTCTGTG
TTTGATCATGTTTGATCTGTGAATGATAGGACAAAGATGGAGATGAACAA
CGGCAGCTCGATGGTTCCATCTTAGATCTGAGTGTGACTTTGAAGCTTTT
GTTAGTGATTTCTTGTTGCGGTTGTTGTGATTGAGATGACTTTATTACAG
AACAAGAGACTACTTGATGAAAAAGAAGGTCATACATGAAAACATAAATT
GTTTCTCAATTAAACCCCAACAAAGCACACTGAATAAAATTGTTCTATTT
GGGGTGCCTTTGATTACATTTGCCTCAAGATCATGCCTGGGTGAAGCATT
CTTCAAGCGTGTGATGTCCTCTGTCTTTTTGATCCTCTGGATGATATTTT
TCAGAAGAGTGGGCTGCAAGGGTAGATGCATTCTTTGATTGCATCTTGAT
AATTTTCTCAATCTTTGGCTTCCTATCTGGCAAGTTGGCCATTGCATGAA
TGGGATGACGAATTCTCCCTATTAATTGAATGTAGACTGTTCTTGGCACA
CACTTGCTAAGGCAGAAAAATGTGAGATGAATGAATTGACATGATGTCAG
TACACTACAATGTGAATAGTATTTTGCTTGAAACAAATGAAATGAATGGC
CAAAATGACATTGCTAGTTTAGCAGTCTTGAGAAGATGACATATTGTAAT
TCCTCAGGACTTGTATATTTTACTTTAGTCTATGACCTGATATAAATGAC
CTCCATGAACAAAGAATCAAACACTAACCTAGAAACAAAGTCATGTTTCA
AGTAACAGTATCTCGTTTTACAAAAAAACATCAATCTAGTTCCGCTTCTT
CAATTTTCTATTTGTTATATCCCCATCCAACTTTGATTTTAccgtataac
ccggattatgagtaccacaaatgtcaacagatactttttgattgtactta
taatacgactgaagttagtgcttttaacatggtgaaaaattattggtatc
ttgacagtgaccctatctactgcaaggtgggcatactgtacccctcccgc
cttgttgccctccttgcttgtctatgctgtccatccctccaccatcgaga
tgtgtagtgacttccaacggcatcagaggtttctcggcaaccatcaggag
ccacggggagcgctatgtatgggtgtggtactgatgacaaggagaaacta
cacatgagggttttagtttggttagacgggagtaaataccagaaaaacac
agatgtcaatagaatgagccccttgggaatcataatccagtggtacttat
aatctgggttatacggTAGATCAGAGTCTAAATTCATATACAATCTTTTA
TCCAAAACAAAAGGCCAGTTACCTTGCAACTACACAGGTGCTGAACGTAT
GCTCACAGTTGTGGGGAGTTTCAGACTTGTCATCTCAGATGGCCTACTTG
ACCACTCACTTTACTCTCTTTTGCTGCTGCTCCACTTTAAGCAAAGTAGC
CAGGAGAAAGACAACGTCTTGATTTTTCCTTTTAATAATTGAAAACAATT
CAGGCCCAAACAGCAAGACTGTTGTTAATGATGATGAAACCCATCAAAAG
GTGATGGCTGCTATGCCACACGTAGATTGATAAACTGCATGTGGGCAATG
CAACTACAAGACATCCAATTCATGTGAGCAATCAATGCTATCACAACAAA
CACATGTCTTCCTCGTCATTTGAGTGATCTTTTGTGATTGAAAAGGAGAA
AGGCGAAGAATGCCATACATGGCATTCCAAGAAATGTGAAGTGAGGCAGA
AACCTTTAAAGAATAGTGTTTATCTTCTGATGTCACAGAGCACAACCCTT
TTTACAGATAAGGCGTGGCATAAAAAAATTTGTAAAAGCAAACGGCATTT
CTATGGATGCCACAAAAGGTATTGTCCAGCTATGAGTAAAATGATTGCAA
TCTTTAATTTATTTAAAAATCAATTCTTTGCTCCATAGTATGGGTGCAAT
GTTTTTACTCATATAATCTCACTGGGGGTGTGAGAATTAATATCATcctt
taggttcaaactattttcaaatcaagcaatctcattgcgtgacctaccat
gctgaacatgagatcatcctgtcactttgtgtgttgtgggctcaaagaat
atgtgcacagccatgggcataaaaggcctaattgactacacatgatgtga
attcttgatgaattacttttggtccatggacggacatattctatttgtca
gcagaggatagaggatatcatggttaatgttttctttttgtgctatattg
tcagtaaaaaggacagttgctttgcagacatgacaacaacaccgatttct
ttaaaagtcaatgaattatgattttgtttcagtgtggattgatgcatgta
aagatggttGGGATCTAAAACAGCCCATTGTGTATTGTGCTGTTGCCATC
AGGTATTTCCCAACCCTTGGAAACCTCATAAGACTCTACAGCCAAAACTG
TTAAGCTTCCCCTTTCTCCTGTCTCAAGTCTCAAAGAAGGCTTCTATGCT
ATATTGTAGCTGCCCAAGAGATAGGCTTTTGAAGGCATTCAGAGCATCTG
TTCTGTGTTGGACTGAATTTATCACAAAGTTGTTGTGCATAAACAAAGAG
AGGGAGGAGATTCATTTCTACAGGTCATGCCAATACCTGCTCATGCTAAA
GATGGACAAGATTTTTCAGCTGCAAGGAAGGGTTTTGTGAGGATCATAAG
AGAAATATAGACAACTGTATACTTTTTGTGGAGTTATCAATAAATATGAA
GATAAATGAGGATACTGATCTAATGGGGTCAACAAGTGCTCTCATATATT
GTGGAGGAAAAATGATTTGAGAATAAGGAATTAATCTTTATCTAAAAACC
AAAAATGGATGGGACTGGGGTGGAAGACTTGTATTCGAATAATAACCAAC
AATAATATAGAGTCTTTGGGAGAAAATTATGGCTTGTGTTTAATGATGGT
TCTACTAAGGATGTTGTTTCATGTTGTACATGTGATCATGCACGACTTCA
TATGATAGCAGGTGTGATATGCTCTGTGCTTGTTGAATTCAATACAGCTG
GGATGTTACCTTCCACGTCCAATCTTCAAATCAAGATCACTTGTGCTGTC
ACTGAATTCCTACATCCAGACACCCTTGGCACCTCATCACAAAACATCAG
TGATGAATATGTGAGATGAAAAATCAACACTCATTATCACTATAAGTTAT
CAAACAAAAATCTTCAAATAGTACCTAAGCCATGTTTTTATGAAGCTCCA
GTCATCATTGCATTCAGGCATGCCACCTTTGAAGACATTTGTCTCTTCAT
TTCCCATATTTTCCATTGCCAAAGATCCACACAAAATTCATGAGCTTGGT
AACTTCTTCCTAACTCTGCTCTTGCTACTTCTAATTTATGTTGATATTGA
GCTTGTTGACCCCTTCTAGTTTGGACGACAGAAGGAGTTTTGGACACTCT
TGCAAAAGGTCCAAAGCAAATGATTTGTGATTGTAAGTTTTGTAATGCTG
TCCCATTGTACTTTCAAGGATTGTTAAAGTTCCTTTAAGGAACCATCTTC
TTCGAAAGCTTTCCAAAGTCAACGCTGACTTCTTACTTTTTATATCTGTT
TGCTCTTAGTTTCCCTTTCTATGTCATTAGTAGTGTTGGCGTCGTGGACT
TTCTTATGTCTCACAGAAGCCAACAAACCTTATCACTATTCATCAAGCTG
GCTGACATTTCTTGACATTAGATACAAGTGTGTGACAAAGTCGTCTACAT
CTTGAAACAATGGGCCAGTCATACTCATGACAAAATACCTTTAAAAAACA
TGCAATCTGTGACCATCACAGTCGAAGACCGACAAACAGAATAAAGGCAT
GAAAAATGCTCAAATGTAGAGCAGGAGTTCGAATAAACAATGGCCTTACT
TCTCATAGACTTTTTAATACAAAATTGAATTATACTCTCTTTGAAATGCT
ACATTGTTCATTGTCGTCTAGAAAACTCATGCTTCTGCTTTCTCAAACTC
AATCAAACATTCATCTGCACGCAGGGAAGCGCCAACCTCACCATGCAATT
TGCTGACCTTCGCGCCAGCCTTGTGCGAACGAATGACATTTTGCATCTTC
ATTGCTTCAACAACACAGAGCTCCTGGCCGATTTCTACAACATCTCCCTC
CTGATTTGTTACAATAACAACGTGTGAAAAGGAATCTTAGAAGTGCCATG
TTCTAAAGAGTATCATAGAATTCCTGAAAACGTACCTTAACTGCAAAACT
TATCAATGTACCTGGCATAGGACTGAGGACAAAATTACCCCAATCCTTTG
GAATGGGCTTCTTCATAAGGCGAGCCAATTCATATTCTCCGAGACTCATG
ACCATTACGTGAGCATCAGATCCAAACATGGTGAGTTTCATTGTGCCAGT
TTCGTCTTCTTCGTGAATCTAAGAGAGATGAAGAGTGTAACTTAGGACTT
TCATAAATCATGACACCAAGCTAAATATAAAGCGGCTCACCTGCAATGCT
CTGTCCTTTCCACCTACAGAAACCTGGGCCAAATCACCGGATAGTTCGTA
ATCCAGATTGCAAAGCTCTACCACGTGGCTTTCATCTACGGCATCACCTT
CTTTTTGCAACCTTGTAACAGATGCGGTAATGCTGCAATCCCTTTCCAGA
TCAATCTTCGACTTAACCAGATAGGCATCTCCAAACATTCCTCCCAGGCA
CACAACAACTTCATCTTCAGCGGCATTGTCGCCACCTTTTCCAGTCAACG
CCAAAGGCGGACTTCCCATGAGAATGCATCTTTTTCTCGCAATCTCACGA
GCAATCACAGCGAGCTCCTTCCGTTCCACTTCGGACAATTGACCTCCGGA
AAATCCATCAGGGTAATGTTGCGCAATAAATCCTGTGGGTGTGTATCCTT
GTATAAAATCGTCGTTTCTTAGAACATCACGGCAAAATGGCACATTATGC
TGTACACCCTTTATCACGTATTGATCAAGTGCGGACCCAAGTCCTTGAGT
AGTGAATGGGTCAGATAAAGACAAAATAAACGGTATATACATGAATATTG
AGTATTTCTCACCTAAAATGGAATGGGTTCGATTCACTGGACTATATGCA
ATGATTTTTGATAGAATCGGGTCATAATACGGAGAAACGATCGTTCCAGG
AACAACACCAGTGTCAATCCGGATGTGACAAGGTTCAAGATTGGAACCCA
CATTCAACAATGCTGGGGGCTCAACATACTTGACCAACGGACCCGTACTT
GGCAGGAATCCTCTCAGTGGATCCTCGGCATAAACACGTGCCTCAATGGC
ATGACCAGTATATCTTACATTTGCACCTTCGCCCCCATCACCGTACCGCT
CATCCTCGGAATGGTCCACCATATCCAAATATTTTTGAGGAATACCCCTT
CCGGCCGCCACCTCCAACATCCCGTGGACTAAATCGACATAATTGCCACT
CGCGTAGCCATCACCACTAATCATTTCTGTGACGGGATGTTCCACCTGCA
ATCTCGTATTCATCTCCAAAAAATAAAAATTCTGATCCTTGTCCACTAAA
AACTCCACCGTCCCCGCACTCTCGTAGCCCACTTCCCTGACCAAACTCTT
GACCTGTCGGATCATCTCTCTCCTTGTTTCTGGCAACAAATGCGCCGACG
GACTCTCCTCCAACACTTTTTGATTCCTCCTCTGCACGGAGCATTCTCGT
TCGGCAAAACACAAAATGTCCAAGTCGCCTTTGGCATTCCTTCCACTCAA
AACTTGAATCTCGATATGATGAGGATCCACCACATATTTCTCGACTAGCA
GACGATCATCGCCGAAGAAGGATTTGGCCTCGGCGGACCCAAGTCGATAG
CCCTCTTCCACTTGGGCATCGGTGTAGCATATTCTCATACCCTTGCCTCC
TCCTCCCGAGGAGGCTTTGATCATGACGGGGTAGCCAATGGAACGTGCGA
TTTCGACCGCATGAGCGGGGCTCTGTACCACTCCGTTGAATCCCGGAATA
GTGGACACGCCCGCCGCATCGGCAATTAATTTGCTTTGAATTTTGTCTCC
TAGTGACTGAATGGCGTGTTTGGAGGGACCAACGAACTTGACCTTTTTAT
TACTACTACTACCTCCGCTAGATCCGTAGACGGACTCATTGACATTCATG
GCCTCCACCCTCTCGGCAAACCCGGAGTTTTCGCTCAAGAACCCATAACC
GGGATGAACGGCCTCCGCCCCACACAAATCGATGGCTTCGCAGACCTTGT
CTATATTCAAGTAGCTATCGCTACTCGCCGCTCCTCCAATGCAAACCGCC
TCGTCGGCCATGGCGACGTGGAGCGATTGCGCGTCGGCGGTGGAATAGAT
GGCCACCGTGGGAATGTTGTGGGAGCGTGCGGTGCGCATGACGCGAAGGG
CGATTTCTCCTCGGTTTGCAATGAGGATTTTACGGAATGGCGGTGATGCC
GACGTGGAGTTGGGGCGTTGTTGGAGGAGCGGGGAGAGCGCTGGATTGTG
TGGACGGGATCGATGGATTTGAGTCGTGATTGATCGACCGGCAACGGAAG
GCCTGGGGTTCAGACAGAGCTGTTGCGACAGATGAGATGCAGATGCCTTT
TGACAGGTGGAGATCCATGACGATGCAGCTCGATGAGACGAGGCCCGAAT
GATGGAGGACAAAGTTCCTGATGACATTGCGGTGCTTGACTTGAATTGAC
TGACTCCTAATTGCTTTGGTGATGTTGCCTATGATTGGGATATAATGGAA
CGAAAGTTAAATGAGCTTGACTGATAATTTTCACGACATGACCATTCCAT
TAAATGATCGATCATACAATTAAAATGATCAAATGCGATCCATAAAAAGT
GGCAACGCTTCATTCAGACAGATTTGTTCCTAACAAAATGATGTATCATA
CAAATCAAATAAGATCACATCAGTGCGCGACTTACATGCCAAATTGTTTG
CAAATTATTGATCCCAACAGCCAACAGCCTATCGCGGCTCGCGTTCCTTC
CGGATTGGCAAACTGCCAAGCGACGAGCTGATAGACTGCCGAGAATCTTT
CTacacaccatacgcaaaacatgcacataacacataacacaAATATATTT
ATTTTTCTGTACCATAGTTCTTTCGGGATTGAGATTTTTATTTAATATGG
TGTCAAGAATATCTTTGCCCTTCAGAATATCTCGAAATCGATTCCAAGGA
TTGATGTATGTATGATGTAAAAAAATGATAATCAAAGCTGATAATTTAAA
GGGGTATTGATTTCAGAGATGACGCGTCGAAACAAATGGGAACTCAGCAT
AGCAATCGCCCAAACTTGCATGGTATGTATTAGTAAAACCTCTAGCTGAA
ATAATAATTTGTGTTCTTCCCCATAAAACTTAACCTGATGAATCAAAGCC
CTGCATCATTAGAGGGGTCTCAACAGCGACCTGCCTCGGCATGATTTTCA
CGaaacgaagtagtttacatgacaggagtggtaccacaacgctatcttgg
cacaattgaggtaaattttgatatatcaatattttttactgcattaaaaa
cactagagaaggaacTATTTTTAAGAGTCTTTTAAAAAAGAAAATTCTGG
ACCATCCAATTTATTTCCTCATTAGTATTGGATCAATGGAACGAACTCAT
TAAGGTAGTCCTGCAAAAATTTTCCTTGTTTTTCAAATTGGGATAGTTGT
TGAGTTAAGGGCAGTTATAGTTGAGTCTAAGATTAGGGGTCTTGATAAGA
CCAGCTTATTTAAGACATGCTGCCCTTTTGCCACTGTCTTACATATTCAA
ACATCATAAAGGCCATAAACCAAGTgggtggctacagtaattcagctatc
tggtcaaatgttcagatattttaacatttagaacacccaaatcgattcga
aatcccttcctaatctcaatttctgtgtttttccagattttggttcaagt
tcaattttgcttccaaatatccaaatgctctcattcATGCTCAGAATGCC
ACTCATATCGCCCCTGGCCGGACCCAATGGTCAcaatgaaggattctcag
gtcaatcctgtaaacaaaaggaatgacgatgaatctccgtaatagatcag
ttgatgatgtggtgacatcttgggaagaagcacagcttatctcaagatgt
aTGGTACCATACCCTAATTGCGCTGACACACAATATGAACAAACAAGAAC
GCTATATAATATTATAAAAAGTGAGGTCATGACAATGATTGAGATACAAT
ATAACAATATAACACTATGTATTATGGAGGAGTGGGAGAAGAGAATTGTA
TAATTCTGCGCCATATTTTTTGAGCAAGATTTGCCAAAatgttgatgaaa
tataattataggataaaattaagaaagaccattccaaatcgcttccatgt
tcaacatttagaactggatatttggatgttttaacagatagatgaactca
agcagtcacccAGTACAAAACGCAAAATGCACATCTGGATGTTCTCTACT
GTGCAATACCTCTAGCTTATTTGAACACCGAATATTTGTTGCACAAAAGT
TCAAGATGACATGTCAAACTTCTGTCCCACTTAAAATTGTCATAACAAAC
AACAAACTTCCCTCCAGTTTCAGTCTCAACGTTTTGCTTCATCATAATAT
TTTCTCATTTTATGTAACATTTTTGCAGACCCCGTTTTGCTTTGCTCCAT
CAATATCTTGCATTATGCtgacataggccaagaacctaccttaattagta
cccttattggtacccttattagtaccaatatggactatttcgaaaactcc
caagtaagggatcatcctgacgtcccaagtgatgagaggccctgacaatg
ataaagatccatatctttggatctaaacgacaagagaacactctgtcaga
acaccctcatgagaagggtgtaaacataccagagatgtgtagaaacctac
acagaatcacattatttcattgggattgcattaacatcccatcctcattt
gttcattgtaatcactatatgataagctcacaaattaccatcatcaacaa
atctataaaacctttatctacgaaattggtattaagtagtttttatctcc
aaacggcttaggtcaTATGCTTGATTTAGCAACAATTCATTATTCCACAA
AGCTATTGAGGCCAGCTGATGCAGAAGCTCTTGAGTGCAAGGGAAATAAA
GAAATCAATCCTAGGCCAAAAGGATGAATCATTGTTACCCATACAGAGTA
TAATGAACTTGTCATTGAATTCAGATGAATGTACCAGTATCCTCACCAAC
AGAATGACCAAAGGCATAATGTGAATTGCTACCAGCCATGACAGAAGAGT
TTTCCCAGCCACCTTTAAAGAAGACACAAATTAATTGGTCAAAGCCATGG
TCCCAATAATACAAGATAGAGATAGCAACTGACCACTGACTGCACAATGA
AGAGGATAGTCATAATGAGAAAAGGGACATCTTTATGTGGAGTCATCTCT
CTCAATTCATTTTATACATAAATGGGCCCAAAAGAAACAAACTGTATTAA
ATTCAGTGAGGAGTCATTATGAGCAAATATTTCGGATAGGAGACAATGAG
GAATTTACCTCAAAGGAAGCACAACAGCCTTGGTACAATTGTTGGGCAAT
CAGTTGTTCTCGTTGTAGAGAAAAAATGGCTTAGTTGAGCAAGCAGTTGG
AATTTGCAAAATTGATGGCATATGTCCATTACAAAAAGAGGGTGACCAAG
AAAGGAATGGTAATGAAGCATCCCTTATTTTCAAGAGAAAGCTATCAATG
CTGCTAAGAACTTGGAGAACTGTGTAAGGAGTGATTATTCTGTCAAAGTG
TCTGAGATTCAGAAAATTCTATATACAAAGAGCCAATCCAAACCATTGTT
ATCTGAGAATATTTATATAACAAACCTACCGTGCCTTGGGAACTTTCTCA
TAGTAGATTACTTCCTTTCAACATTTTTTAATTTGTGGGTCTTGATCTCT
TTCATAGTATTTTCAAGTCCTTGTTACATTTTCTGTGGATTCATCGAGAG
GCTTGATAAATCAATCAAGTTATTATTTCCCTTGGGAAAAagtagtagta
gtagtagtagtagtagtagtagtagtagtagtagtagtagtagtagtagt
agtagtagtagtagtagtagtagtagtagtagtagtagtagtagtagtag
tagtagtagtagtagtagtagtagtagtagtagtagtagtagtagtagta
gtagtagtagtagtagtagtagtagtagtagtagtagtagtagtagtagt
agtagtagtagtagtagtagtagcagtagcagtagcagtagcagtagcag
tagtagtagtagtagtagtagtagcagcagcagtagcagcagcagcagca
gtagcagtagcagtagtagtagtagtgtatagtagtgtagtgtagtaccg
tataacccggattataagtgcccctggtgtataagtgcacacggggctaa
ttccatgtacatttgctatttttgcaggttgcacgggagctaactttaag
gagaacacatagaacgtttctctgtctcacgagcaatacacccatatctg
tagctcccagtaactccggctggttgccgagttacgtccgaaacccgaaa
aactcacatgcttcacgattacaccaaaaaacacaacacatctcggcccg
actaatcgcatcgttcttgttggtttgtcacctctggtgggaaaccgtgc
cgcaccgatacaataaagtaaaataataagttgttgtggataccgccgtg
ttaaaaacgctaacttgcgccggattatttgtttcgccgaaatgtatctt
ttgtacatttgtgtgcaccttagatccgggttatgcggtagtgtagtgta
gtagtgtagtgtagtagtgtagtgtagtggtgtagtgaggtagtagtgta
gtagtagtgtagtagtagtgtagtagtagtagtagtagtagtagtagtag
tagtagtagtcgtagtagtagtagcagttgtagtagtagtagtagtagca
gcagcagcagcagtcagagtaggagtaggagtgggatggtactatcagca
gcagtagtcggaataggagtaggagtaggagtaggagtagtaccagcagc
agcagcagtagTAAATTGGATCCTACAATATCTTGGCCAATTCCAAGGAT
GCTTTACAATATATTCTAGGTTGTAAAAAGTATTGCAGTGATCTTTGAGA
GAACACAATAACTTATCATGATCTGACTGAGAGTCAATCTAccataaaat
gcgcattctaaggtcagcaaatgtcaaaagatatatttgtgaagaagacc
aaagctagtgacgttaacatgtaaaaaaatatgagtatccacttctagtt
accgaagtaccttgaattgtatcgtagaggcatcatttttatgatgagag
tgttagcgcacttcgttgtggtgtgttttgcatgttaaatgacataactt
gcgaacgggaaggagttacgcggagcaatacattttcttgtgacatagtt
ggctaaggctatcactttgtgatcgttgctggctctgaagatcaagttaa
gtgcgtgaaaaagacattttttattacggtcggagtctaggccttagaat
gtgtgggtcttagaatgcgcattttacggTAGTTTTTGTAGCTTGTCTTG
ACATTCAGCATAATTGTTAGGTTAGCGAGCACAATAGCTGAACTGTGGCT
GCTTTTGCTTTGTCCAATAGGAGATGGTTGGGATAATGTGTTCTTTTGCT
CTTGAATCAATTGCCACATGTCATTAAGTGCCATACTTGTGTGTTTGGCA
TGGGTCTTGAGCAAATTCAGAGAACAGTGAAGTGAGGTAAACTTCAAATC
AGGGTCAACCCCACAAAATGTTAAACTGGGTGCATATACAAAACAGATGC
TCCTCGAACAGCCAAGATTTCAGGCATGAAAGAGAAAGTGAGATCTTTTG
CACCTGAATTCATGGTGAGCTGATTCTTCTCGCACTGGTAAAGAGGATCA
TTGCCATCATCATCAAGTCAATGTCACTTGAGCCAATGGGATCAACATGA
GATTTGGAGGATTTCCATTAATGGATCGATGGAGTTTCACAAGAGTCAAT
ACTACTGTCAAGGAGATCAAAAGAGTAGGCATTAGGATGATGCTTGGTAT
GTATTGTCATCTGTCACTTGCCATGGTCACAACTCGACTCAATAGACTGC
TCACCTCAGAAGATGAAAATTCAAGAAAAGACTACTTCATGAATGTTATT
GACTACTTTGTCATTCAACCAGATTCAAATCAATTCAAAGCTTTAGCTAT
TCCTATGTCAAAATAAGTTGATTTTTGGCCGAAAATTACATATGATCAAC
CTACACTTGTTAATACTGACTTCAAGTTCAGTTCTAATGAAAATGAATTT
TCACACAGCACTAGATGAATGAGAGTTAGAAAATTCAGAGCAGGACAGTC
TTGTATGGATTGCACATGATTCATTGTGACAATTAGTTTTATATTCTCCA
TTATGCCAGTTCAAAAAGCTCTCAACTGTTCAACAGTATGTCATGCCAAT
GGACAAAATGCTGATCAAGGCTTAAGGAGGTAGACTTCTGACATCTACAT
CCATTTGCACCTAATGAATTGTGGAGCAAGGTGTGACAACACAGAGACGA
CCCTGGAAAAATATCTGTTTTCAGTAAGAAGGCCATAAGAAAACATCATG
TGAAGACACATCTCGTTTCATAGCAGCCATCTAGATAAAATGCAGTGTGT
TACCTCTTTCATCCATCATTGCAATGGATACCATTTTTTCAAAAGCACGT
ATCATCACTATAACAAAAAAGGTCAAATTCTTGTTGGCATTTCAACTAGC
TGGGAGCATCAGACAGAATCAATCCTGTCTTTGGTTCTTTTACTGAACAG
ATGGTTGGCCTATGATATCACAAGTTTAGATGTTCATTGCATTCATAGTA
ATTGTTCGTGGTTGCAAAAACCAAAACCTCTTGTTGGAGGGTTTTGACTC
TTTCAAATACagtgtccatatttttgatatttgtttgatgaacaatagca
aatttgttagttgttgaactagaggtcactaacaaatttcgaagtcacac
atgttgatttgtgtgtgtctatatttacatcgtaaatttgtttgtatccA
GTTTGTAcagctgtttgcatgaaaaattgaccttgtgtagcctagtacaa
atacctttaaatactaagttatttttttcctatctgccatcaacctagat
aaattgctaacaaccatgggatcagccacccaagaattcattcgcagtgg
actttggctatgaacattctcagcaggacctaaagcgcttcattgcttta
gatacacccatagggcattttcagacctttaggtcctactgagaattgtt
taaattaattatattctatttcctctcccctcaccatgaatcaaaaatga
tggctgcaactattacagtctctgaatgaatctgacagcaaatggtaagg
gggaattagaaatacattgtgtagagcgtaatgtcttttagcaattcccc
catttgttgggggcattctcttttaatcggtcaaactttatgtgaggtat
ttcgaggatggggggggatttgataacccttcgacttgtgatgtaaaaag
ttggccttttttggctagcaaaaaccatttgtacaaggtataaaaaatta
aaactacatacaatttgtaccacctctacgtgaggtcagaaatgtctgca
acaagctgtaatagcatttgataaaatattatttttcccaccaaaacagg
gtggcatgcgggaaagcaaaaagcttatggccacaccaatatcacatgcc
agctccaggtggaggtatggatcattattgatgttcgttgaagcagtatt
gctcatgatgtctgagatttatgaaggttattatcggaaaggcagtgtgt
aatAATATAATTGGATTTTGCTGCAAGAACAGACAAGACCAACAGAGGAa
tgaggcagtgacaaaaagaggggatgacaacagatattagtctatagaaa
ttgtgggcgagagaaaactaatttatggtaggaattcagtacaccctacg
acttacaagcaaccgtcaaatttgataagttactaacaaatttgatcaaa
tttgttagtcaaacatatttatatttgttagttctctttgccagactggt
agcatcagctgaagaaatagagtgtcatattcacaaattggcacattttt
ggtgaccaagttgccacatcaaatttgtgaccaaccttttCAGTCTTTTC
ACGACCCCTCCCCCCCTCCAAGCCCAGGAAAAATACTTGCCAGGGATTCT
TAGCCTGAGGCAAACATTTATTACACGATTGACAATAGgggggggcacca
gtcaaatctatccacttaattttgtgtccaaaggtttcaaaaaactaaaa
actcctactttttgtacgcactttgatttacactccaactctgtagcctc
atctcaacgcttcccttaaaaagaggagggaggctggagaaatcaattca
cctccctctttttgataccacaatttaacacccctttgttcatcctaaca
cattttccacgcaatgttggcataggttggtattagaaaatgccaatgtc
gtgtgggaaatggggatgatcctatgttacttttggaatcgcagctttac
caatctcccataattcagcaattcgtccatgacgaacctcacaaccatcg
cgtccataccaaattcatcggcactatagcttattcgccctccaaaacac
ctcccaacttccccccagaccgcaagcatcacgtcaatacttcatttacg
tcatccccaccattattcgtcaccaattccaccacaatggcgcatctggc
aatcctgctgcatccactgcaatcaatccacacttgccgcatttaataca
cagccgccacatcgcctctgGTCTATATGTTTGTCAATGTCAAACATTAT
TTGTCAGATCATTCTTACCTCTCTTACCTTGATCAAGAACTCGCCCCCCT
CTTCATAATGTCTGATTTATAGGTCAACAGTGATGAAGAGGAAGACATTG
AATATGGTATTCATCAAGCCAGATGTCTCACCTCATGCAAGTGCCATGAT
TCCAAATCGCTTACCCGTGCCCAAATAATGGAACAAGAAGTTTACTATGA
AAGCGCCACAATGATCTATGACTTGTCAATCTCCCTCATACACACAATCT
GTACCCTGCTTCCATTGTTTAATTATTACAGACATGGAACTCAATGATAT
TTCTGAGCAGGCAATCACATCATTGAGATCATGGTCGGCAACAATTAAGA
TATAACAATGAAGAAGTATACAATAAAGAAGTATATTGCAATGTTGCTAT
TGTTAAGATGGGCGAAAAGCTACAGAGAAGTGGCTTTGCTCTATGCAGAA
GATCTCACAGTTGGTAGAAGGCACCACAATCATTTTAAACAAAAACATTC
CGCCAGCTAGCAGAAATGAATCCACAAGATTCCTACAGTTGGTTTGGAAA
TAGTCCCCATGACATGAGGTGCATCTCTTCATTGCCTGGAGAATTTCCGA
GAATTTTTATGGTTGAAGCAATCGTATTTATGGTggggaagaaagcttta
tgatcttcctctaccatttaatgaaaggggcacctttcaccagagttttt
cgtgtgtttgtgggagatactcaatacatgtcttcaatgtttgaattgat
gatgaatcacctaggcatgctttttttcaacaatatatctgaaaccagct
gatatcagtggttaccttttttcaggtcagcatttgatttatgatgcact
tgtggatggggcaacttttgaaactgagaatttcaatggggaagttgtta
accaaactggattatgcatcactttgacttcgacaccttcaggatcttgg
ctgtctaaatgattttgctattccaacagcatgtcctggtgaaggtcctg
ttgaacaattaagagaattcacccatgacattcaacagcccttttactca
ggttatctatgagcccatggtttgaaagcacatgttgttgttctttcaat
aggtatcattggataatttttcattactgtacaccaatatgacaatggtg
cgcaaaacctgagtggattgaacaattatctACTACAAATATTGACAGGA
ATAATGGTTGGGGGTATATTTCCTAGTCTCTATTGCGATGGATTTTTCTA
TACTGGCTACCATTTTGTCCAGGTTTATGAATCCAAACCCTGAGTTGCAC
ATACTCAACAAGAGATTGACATCTCTTTGAGAATTTATTTAACATGTTTT
TGCCCACAAAAAACAGATTCCAAGTGTTTGGCATTCCACGTTTTCTTCAT
CTATACAATTATGGTGAAAAAGTGAGGAGGTTGTCTGTTTTGTCATTTTT
GTTCTGAATTGTTTTCATTCTTGGGCTAATCCCTCAAACACTTGAAGACT
ATCTGCCTCTAGACTGGGTTTTACACCCGCCTCCAATGGTGAATTTAGGT
AATGTTTGGGACTACAGTTCCTCATGTTCCTTATAAAATAAAATGATATT
TATTTCATATAAATATTCTGATGACTTGTGTATTCTCATGTTCCATAAAT
AGTATTTATTATTTATTCATTGTGTCATGTTAATAACTTGTTTAATTGAG
TAAGTCAATGCGGAATCGTCATTATTGATTTGAATTTCAGCATTATTTTG
ATCCATTTCAGCATTCACTCCAACAATAATACCAAGATAAAGTTCCTCAC
GTGATCAGTGGATACATTTTTGAGTCGTTCGGTAGATTGAATATAATCCC
TCATGAGTTCCAAAAATGATGTGGAGGTCATCTAACTTGGATTGGGATAT
TGATTGATTCTATGATGGCATTTGTCGAACCATCCAATGAATTGTAAACT
TGCCTCATTCTATCAAATCAAGTATGGATCATTGGTGTGTCTGCATTGAC
ATCAAGGTGAATGTTATGCCTATGAATGCAATTGATAGTCCAATGATGAG
GAGCAACATGACAACAATAAGAATCATCATTTCCCTCAATCAACTCAGGT
AGTTCAGGATGCATATCTAACCTCCATTCACCTCCAGTCTCTCTTTAGTA
ACATTCCCAATCACTTGGCTTTTCAGTTCAGGTGCATCATCATTTCTGGA
TGTTTTGGTTCGTAGTTCAACTTGTCCACTTTCATTAGAACCGGGGCTGA
TGACCAGTTAGGCTAGCTACTATTTGACGTCTCTCCTCTGGAACTCAAAC
TGACTGTGCATTGCATACCTCTTGATGTTTTTGTTCATCGAATAGCCTAC
AGAACAAATGTGCCCATTGAGGAACATCTTTGTGCATTGCACCAGATTGA
CTGTTGTAGTAGCCACAGTCCCAAATAGTACAGACAGGTGCCTGAGCTAT
GCAAACATGACATTGCATCACAGCTGCACTTAGGGGTTGACATGATCTAA
GGGGATCATTGGGAGAACATAGAGTATCTATGTTCTCTTGGACCCACCTG
GCCCTGTTATTGTGGCCGAGAGCACCGTAGAGTACACCTTCGTGACCTGA
TGCCAAATGTAGAAGACCAATTAGCACTGTGGCATGATCATTGCGGCATG
TTGTATTATTGGTGACAAAACCACCAAAGCAATGACGTCCTTGGTTGTAT
TTGTTTACAATTCCTCTGTTGTTTTGGGGCCACTTTGGCTTTCTAGATTT
ACCAGATCTACCCCCACTTGCGTTTCCCTGCCTGCAGTTGGATTTCTGCG
GCAAATAAATTCAATCCATCCCTCTAAGAATCAATTTTTGCCTGGATGAT
GGGAGGTGCTCTTCTTACAAATGTCAATGCTCTGTTGTGTGATACAATGA
CATTAGACGTTGGGTGCTTCCTGGAGTCAATATGAAGCAATAGAGGTCAG
CACAAAAACTTGATGAGAGAGATTTCCATTTGAATCTGGAATATCAAATG
TGACTCCCACATGTGAGGTTCAAACTGGAAGGGAGAAATTAAATGTGAGG
GGAAATAACCATCGTCGGTGGTGGGGTGTGACATAGGGAAGGCTTGACCA
GTAGGAACAGGGGAGATGATACATTGACATACATCAGATGCAGAAGAATG
AGATGACAAACTGGTGTCAATGTCATGTAATGCTGTTACATGAGAATGTG
ATCGTCCATTCTTGTGATGAGAAGGAGAATCTTTGGAGGCAGGATGGCTC
ATCGCTGTGGTTGGAATGGTGAAATCTGAAGGACAAGGTGAGAGGTATTA
CTCATTGGCAATCATTGTGCCAGTGCAGCAACGAGACGCCTCTACTATTT
TAGAATGTTTCCTGGAGCGAAGCATGTGAGATGGgaggggacaaagatct
ttgtggacaagaacatgtgggcaatgacatcacaatttagggacagtgct
ctactggaggaattcaatactgtccacgacttgcaagaaaccatcaaatt
tgttaaattgcttgcaaatttgatcaaatttgtcagtcaaatgctattat
atttgttacttcacttggccagaccggtgacttcagaaaaatgataaact
gactcacaaatttgctgccggttgctaacaaatatcaaaaacgttgacac
tctAATGCATGGATTCATCATTGTTTTGACTGGTTTGGGCATCATGTGGA
AAAAAGAGAGGAAATACAAGATATGGTGTATGTGACATTTCTGACATGTA
CAATGGTATGGTACCTGTATGGGACCATTGACAAAGTTTATCTTCCACAA
AAATCAATTTTGTCTAATTAAAAAATGCTAGTGACCCCACAATGACCGGA
GAATGACAGGTCTTTTTGACAGACGTTTCACAGCCAGATCAAAGGCTCAT
TAACTTTTTTCTATGAATCATACATAAACCATGACCATTGAAACGCGCCG
TCAATGGCAACGACACACAGCAAAGACGAGGCAATAACGACTGCACGCTG
ATAAAACACTTGCGGGCTTTTGAGACACGCGTGATTCATTTCAAAGACTA
TTGGTTGAAGACTGACCATGAATCAATTCAAAGACACATCCGTTCGAAAA
ACCGCCAGCACAATTGCGTCTTTCTTCGATGGCTCCATCACTGTGAATGG
CAGGGCATCTTTTTTCTCAGTAGAGCGAAGACTATCCAATCTACTCAAAG
TCTTGGCGATCACGTTCCTAATAACGATATGCTGCCTCCTAACAGCCCAA
AACGCCAAACTCCTCCCGACTGCAACTGCAACACCGCCGGCTCACCGCAG
ACTCGACTGGACCTCGCAGTGCACTCCGGACATTCTCTCCAGCCTTCTCT
CTCCCCCCCTCCGACCGACCACGCCTCTCCTAAAGAAACCAGCCTACATT
GCCTCCTTCCCGGGAAGCGGGGACAAAATCTTCAGCAAGTATTTAGTCGA
GGCACTGTCGGGGTTGCAAGTCGGTGAGGCGGCGGTGAGTCCGAGTTTGT
ACAAGATGCAGGAGACTGGTGGGAGTGGGGAGTATGGTGGGCAGGGCGAG
GTTGTCGCGGTTAGGACTCATTTTCCGCATACTTCTGGAAAATTGGTGAG
TTGTAACCCTGTTGTGAAACGATGTTCTTTTTGTTATTCCTCGCTAAGTG
TAAGAACCCATCGTCGACTGCTGATTGGACAGGCCTCTTGGGATGGTGAA
ATTCCACGTGTGATTGTCATTCTGAGGAATCCACTCCATGCCATTCCTTC
TTATTTCAATGAAGTGTACGTTTATCTTCCATCATTTGTTCTTCAGTCAT
CACTTGGTTGAATTTACTTTTCTACATCATCATGTCTACTTTCTATTATT
TGTCTGAACATCGCCACAGGTATGAAATCCGAAACCACCTCCCACCGGGA
TCATCGAAAGACGAACAACATCAAGCAGATACGCACGCAACCTGGATCAA
ATGGCGAGACGCACAATACCCCTCACAAACAATGCTCTATCGACGATTTG
TCTCCTTCTGGATGGAACGTCACATCGAAGACGACAACAATCGTATATTT
TTCACGTATGAGGAGTTGACCGATTGGTATAAAGGCCCCGGGGATGCTAA
GAGGATGCAGACTTTTCTGGAGAAGGGATTGAAAGAGAATGTTTTGGAGA
TGGTCAAGGGTGGTGCCCTAGAGGGTGTCACTGTCGAGGATAGAGAAAAG
ATTGACAAGTTGACTAGTGACGCAACAAAAAATTTGGTCCGGGAAGGTGA
TGCGCCCTGTATTTGGAAAGAACTGATCTTTCCCACGTCATCAACACAAC
ATACACGACGCCTTCAATCCGTTGACCTTCCCTATTCGAGTTCTGCAGGA
GGAGAGTGGGACCCGATAGAACGACCCCTCACGCCCGAAAATTTGGCAGC
TCTCTCGCAAATGCTTTTGGAATTGATGAATCGGTGGAGTCGACATCAAA
GATTGTTGAATATTCTCGCGGGTTATCACAGAGAGGTGAACAAATTGTAT
TTGCAAGTTGTGGAGAAGTTGGAGGTACAGAAACCGCAGCTTTCTCTTGA
TGTGGGGGCAAATGAAAAAGGAGGAGAACAAGCAAAGGACTCTGCGTCAG
ATTCGACAAACAGTGTTCCACAGGCAAACAATCCGAGGATGCAAAAGCGT
TTTCACATCATTCAAGCATCGCCTCCTCTCACAGGTTCGACAGTAGCCAC
CAATTGGCTCATTGGCCTTTTTGAACCTTTCTCCGATTACGCGTACATGT
CGGGTAACTGGCCAGAAAACCCTATCAAACAAAGTGGACATGACGCCAAC
ATTGAGACACACATTGTTACCAAGACAGATGACTTGGAATTAGTTCAAAT
GTACAAGAAGATTCGTCCTCTTTTTGACGAGGTCTTTTTTGTTGTATCCT
ACATACAATCAGATCTCGATACCACTGTCAAAGCAGAATTGTGTCAATAT
AAGAACGTGCTTTGCATACCCTACGAAGAATTGGTATTTACCAATGAAGA
GGAACTGAGAAGCATGGTGGGAAGGCTGACGGCAACGTTAAAAACTCGAT
TTGAATACTTTTTTGGGACGCCGGATTGGTTGACAGAAACCGATGAATTG
AATTCCTTTAAGAGGTTGCAGGATATGGTGCGAGCCAAAACGGATATGGC
TGGGGAATCATTGGAGGTGACAGATCTCAAGTTTGGTATTCATGGCGGTG
GTCAGCGATGAAAGAGTGTCATCTGCTGATGAAATTGTTTGAATCCAGTT
CTTATGAACTGAGGCACCATGTCCATGTTGAATCCACAAATGCAATGATG
GGATATCATATATGTGGCTTTATTCCATATCGACACAACACTCATTTCAT
GCAATCATTTGGCAGAGTTGCTGAGTCGAGTCTTCAACCCCCCCCCGTCA
TCACCTAATACTGCTTGTTTGATCCTTCTTGAGAATCTGAAAGGGAATTC
GGAAGAGGATCATCCAACATTAAAGCCATTCGACATTAAATCCCCCCAGT
ACAAAGGATTTGACAATGGATTGATTTAGGTTAATTATCGTTATTGTCAA
TGTAAGCCATAGTTTCACACAAGTCCCAAGATGACCACCATCTATAGTTA
GGGTACATTGTAAATGTCTCCTGTTCTTTTTTCACCTTTTGTCGATTGTC
ACGTGATACTTTGTTGCTGCCATTTGAACCATCATACTTATCAATATCCC
ATTTTGTTTTCTATTGAAGAATTGATATGCACAATCTCTATTGGTGTGTG
TGTGTTGATTTTTGATGACATGTCCAGAATATTTGTGGCTATTTGAAGCT
GTTGTGCGCAATTCAGTTAAGGTGCCAGCTTAAAAGTTTGTGGTGTTATT
TTTACCTGAAGGAGTACCATTCTTAAGCCAAGTAAGACTAACATGGCATT
ATATGGAGATGTACAGAAAAATGCACCCCCTTCATCAATATTATTCTACT
TTGCTCTTGAAAGGTATCTGACCAGTCAAGGTGATTTGCAAACTTGAGGA
CTTCAGTACAAAAAATGGCTTACAACTCATCTTAAGCTGTTCTTTTAGAA
GTCTCATAGCCATATGAATTTGTCAATACTTGTAGACAGTGAAACAATGT
CATCTCCATGCTATTTCTTGTTGCATAGTAATAATTGAATTGAGAGAGTT
TCATACACTTTCAAGATTTGTCCCATTAACTTCATGATCTATATGTTTAA
CAACAACCTTAATCCAATACTAAAGAAGCAGAAATTGTCCTTGCCATTGA
AGATTTAGTTGAGATTTTGCACCATTTTTGATGAATCCCAACCTTTGCTT
TCTTGACTCTATTTTGTTCCTTTCAATTCTTGCATGACTTGTGTTGAACT
TTTATGTATTCTTCATATTCAAGTGACTTTATAATTTAAACTCTATTCCA
AACATCAACATTTGGATTATTCACTTTTATAGTTTTATTTTGATTGACAA
TCCCATGATTATTCCCCGTTCCAAATTCCTTTGCAGGCTTATATTGTGGG
GTCTGCATGTTTTGATAGTATTTACAAGAACAAGAGATCCATATTGACTT
CTATTTTGGGAGCACCCTAGACTTCAAATATTATAAATTGAACAGCCACT
TTGTTCACAAACAATCATTTTTGAAATCAAGATTTGTCCTCTTCATTCAT
TATTAATTTTTGGATTTGATTGAAGTCCATGTGAACATTTAACAATTCTT
GCTTGGGTCTGCATTATGTTGCACTTTGCTGTCTTGGCTCAATTTTTTAT
ATGAATTGATTGCTCTCTTTGCCTGATAGTTTTGTGTTCTTAATACAACA
TTTTTTACATATTTTCTCTGTGGATTATTTTGCTTTCAATTTCTTTGCAT
GAAATTTGAATTCCTGCAGCTCGCCAAACAATGATGGAAAGATAGTCAGT
GCTAAGGTGGCATGTCACGACAAAGGTAATATTGCAATCACAATCTCATA
ACAAAATGGAAACACTTCAATTCTGAATAACACATATGCTATAATTGGAA
ATTGCCAACATTTTCTCAGATAGTCTTTGGGTGAACAAATAATTATTAGT
ACCGTGAGATGCTATGGCACAAATAAATATTTATTCCAACTTGATCAGTA
ATGAAGTAAAATGAGTATTGACAGTCTTTCTTTTTGTATGTACAAGTAGA
ATAGGGTTTTAGCGTCAAGGGAAATTTGCCGCTGTCCCAGAAGCAGTACC
TAGACCCAAGAAACAGCAGCAGCACCATAAGATGTGAGTCAAAAACAGCA
TAGAGTGTGCAAGCAAAAATAAATGATGACTTCCTACCTTTTTACTAATG
ATTATTAAAATATGTCAAAATCTGAAATACTCTGGGGTCTAAGATATTAA
GATGACTTGTCAATGCACCTGATGGAAACCCCATAGTCTGCAATCTTAGT
TGCAGATTAATATTTCATTACTGCATCCCAAAATATAGTGTGTTACTCTG
TTAGGCCACAAGTAAGAGAAAGGATGCTTTGGGGATCATCTCGATGACCA
AACTGCATGCCCAAAACAGCATGCATGTGATCTACACATAGCTTCTGTCA
CATAGTTTCTGGAGTGGAGGGAATCGCTGGCCTGACAGCAATGTTAGATC
CATTGTTGTTTGGGGTATGAACCATGAGATGCACTTTTTATGCCTTGTGG
TCAAAATTTTGTTGATACAATAATCAGGTAAGATATATTCCTCATCCAAT
TGAGGTTGCCACATGGATCCCTCAGGTTGAATAATAGTAGAAATGAAGTT
TAAGGGTGATATTTTGTTTGTGTAGGGTTCATAACGATATTGATGTCCTG
TACTTGACCTATAACGAATAAATATACAAAGACATTCATGGAGTGTGTAG
TTTACATAGAATGAAGAAACTTCATACATTCTTACCTTTACACAAATTGT
TATAATACATAAAGAAGATATAGGAATTTTCTGGCACTTCAGTGGAAGTC
AAGTGGTGCAGTTCTATTGGGACAAAGCAGACCAGATAAGCCTGAATATT
TATTACTACCAAAAACAAGGGGGGCATTTGGTATATTTTGGTGGATTTCA
ATATCAGATGTTGAGTAAAAAAGAACGGGCAATTTGGCATGAATGAAGTA
GCTTTTCTATTCTATGTAGAATTATACCCTTTGTCGTGCACAGCTAAGAA
ACCCCATGAAATGAGTTTTCCGGTCAAAATGTTTTGCAACAGGCAGCAGT
TGGTTCTGTCAAGATACAAAAGAAAATAGTCCCATCTTTTGAGATTTATA
TTGTGTTGTAAACGCTTTGGGGATCATAATCTCTTGGTACAGTTAAGTCA
TTCTGGTCATTAAGACTTCATGATCTCAACAAAACATCAAAACAGAGCGT
TGGCAGAATTTTTAATGTTTCTGGTTGCTACATATGAAAACGTTTACATC
TCACATAAGAGACCTGTATGAAAAAAGACTAAAATACAAAGATAGCTCTG
AAACATTTGCCATTTCTTAATTGGAGTCTGATGTTTTCTAAAGCTGGACT
GTTACGGCTAAGGAAAAGATTTTATAGGGCTTCACAGTGGCCAATCAAAC
ATGGAAACATCAAGTGAACCTAGTTTTtcttccagccgtcactgatcatt
attgatcccataagtatcaagattttttcaaaatcttagttatgttggaa
actgagaccttttctccttctcctccttctcctccttctcctccttctcc
tccttctcctcctcctcctcctcctcctcctcctcctcctcctcctcctc
ctcctcctcctactcctcctcctcctcctcctcctcctcctcctcctcct
cctcctcctccttcttctcctcctcctcctcctcctcctcctcctcctcc
tccttctcttctcctcctcctcctcctcctcctcctcctcctccttctcc
tcctcctcctcctcctcctcctcctcctcctcctcctcctcctcctcctc
ctcctcctcctcctcctcctcctcctcctcctccttctccttctccttct
ccttctccttctccttctccttctccttctccttctccttctccttctcc
ttctccttctccttcagtgagacagttttttcactttttgccaaaacaag
tactttcacagtaattcaagcaaaactacctgcaaaaacttaatgttttg
ggttgatttacatgggtagtcatcatgttttgatctatgttaacctataa
attatatcttattccaaaaatgtgagcaatcatgggagtggcgcgcattt
atatttttatcttattccaaatatgggcgcaaggcacacacgtccatttt
ctaccctgagcgtagacaaatcactttatttctaaacctaggccttcctg
tgttgctacaaattgcattctatctagcacgctacaaaaaatcttgaatt
ggctgctagtaatTTTTCAGCATTACCACTTACACAAATTGAGCCTTCTA
CCCATTCATCTAAAGAAACAGCCTATCCGTGTTGAGATcatgcgaacact
catggctgtgtgatcgctcaggatcgtgcgatgctcgtgatcatgccatt
tgcatgtgacatgaaggttgtcatgttcttgtgtttttagtacagccagt
tgtgcagatgactagttaatattagtcatgttcgggggacaaacacgggg
tgtgttcgtgcaacaaacaagggggcgtatttgttgtcctgtccggatat
ctctgaaatcctgacacgactaatttatgatattttttatctatctaagt
ccgactgcatgctctttcaggaacagagtagcacttagagatagaacgtt
ttcaatcataatttaattcaatctttaggttatcacaccaaaaccaattg
aacaacacagcacttacagcataaaggtctacaagaatattgttacttgt
tagtaaaagcacacacacttcctagaggttagaagcctaaagttctcaat
gctgagtctatgctttggttacgattagggtgtttttcaaggtgttcttt
tttgtggtgctggttgaatcaagtattttgtccctggtgctgcaaaagca
aggtgacattttattcaagggtttacagcttcatgcatgagtgacgaggc
atattattctacgttaaaatatttagaagagtttgctgagctattatcac
caacttcagctcagtcacaagagactacagttgctgattttactcgacag
tttgagtttcctgacctcatagaagaagaaagttcagctattgatattgg
agtgcacgccgacagcaatatgtcaactgataccgccaaggtcaagcaac
tcaaaggtttctttgtggataccaaccccatcactgatgttgatttcgca
aagaacgaagtgatcattcccaagaacaagcatggtactgagggatccaa
gaagtactcatctgcctatgccttggcaaccgctgccctgagtcccaagc
ttggtgctactaagcattttgtcaccaagaatgaagatggtgagacagat
cccgggaatggtaattaccaaaacattcaagagcaatttgttggtaacTA
TGCAAAGATGGAGGAAGCCCAGAAGCAGTCTATTAGTTATGACTTCATGG
AGATTGTGCTGGAATGAAATGTGTAAAACTCATCTGCCAGTGATCTCTGG
GACAAGTATGGTGAAGAGACAATCAACCCATTTGAGGATTGGACTCACCT
CACCATCAGAGAGGTTAAGGAGTAGCAAGCCGACATCAACCGCTAAGGAG
GTGATGAGAATCACAGGTCTAGCACTTGGCTATTTGGCTACCTTCACAAT
TCATGCACTCAAGAACTGAGAGATGGGATCAAGGATGCCTTTGAGGCACT
AGATTTGTTTGAGAGAGGTGGTATCACTTATCTGTATCATTCTCATGTCC
CATATGTTCCAGATGACAACTGATGTAGTCACTGCACTCAAGTCGATGGT
GACTGTGTTTGGTTGAGATGGTATTGCTAAGATCAAGGGTGAAAATGTTT
TCCTAGCAGCAAAACAGTTGACTGCTGTCGTCAAGAGTCTTTCATTAGTT
GATGCCTTGTTGGATGAGGCAGTGAGTGATATCATGGATGGACTCATGAA
GGGTTCTGTTACCAAGTTCACTGAGGTCTTCAAGTTGGACAGTACTCTCT
ACTGTTCCCAACTGATCTCTACCACTTACACTGGAGGCAGTCAAACAGCT
CTTGGTGTTATCCTCCTCACGCTTGCGAAAGCCACTGACATCTACAATTC
CCTATCTATGGGAAACCACTGGCATATCCCAAGTGGCTGTGTCCATAGTT
CATGGTGTCAACAAGTGCAAGGAACCCAAGGACCAATCTTGGATTGCAGC
CAACAAGAAGAAATGGGAAGAGGAGAGACAGAAGAAGTCCGGGGGCTCTG
GCTCCGGGTCTGGGTCTGGAAGTGGCAAAGGAAATGGAAATCAATATGAA
CGATCTAAGTTCGGTGGTAAAAAGGGTAACCAACAACCGTTGGGTAGTGG
AGTTGTGAAGTTCAACGACCTCTGGCATATGTTCCGCAAGAGTTGTGGAT
GGAACTGTACTCGTTCCTCTGGCTTTCATGCTACCTTTTCATCGAATCCA
TCTTCATTTACTTCAGCTCTACATGCTACCCATCCCTACCATCAGCAAAT
TGCCAAGGAGCAGTGCCATACCCTTTCTCCACCACCTCCTACCCTTCCTC
CTGTTGCCAATCCAtctactggtacaaacactcttggtatggtctccatc
aataagactaagcttttagctgtctgtgaacatcatgaacacatggtggc
tgatcctacagttgctgccttcctctctgacctcaagaagatgttaaact
aggatggtgggcctggcctggtcatcacccactgacatgagccaaggata
cctactggtactcctgacccttcctgggccccagaacaggtcccatgggt
acaaagacaaataggatttctactaaccaagggtaggatcccaccaaata
gaagcaggactcattaacaagactattaagtcctgcagggcttattacta
ctcattggtaggattaaatatacagcccattccagattccactggattca
ggttggcatgcaagaatgcatgtacagcccaaaccaggtgcatgtacacc
cagttttggcatgcatgaatccaataggatgcatcaaaatctaacatcct
cgaattacatgcaaaatgcatgataaactagagaggactaccatgaggca
gtcctcattttcaatcagttttttagctcataaattaaatcttcagacaa
ctggaacatcttttctacttcgtttatctacaactacttttcgattactt
ccggcttaggtcactatcgtacgatagccgaacttcggtaagttgctcgc
atctcaaccacacgaaggctcatcccgacgacccacaggcggtcaaacaa
aagcaaggtctaccacgcagagtactacgttcattgcacgtcaccgtgcg
aacgatttttttcttagtccaccaaggagttcctacaagaagctcttcat
aggcactagcttaggtgaaaaactccgagccatgtcctccgtgaaagcga
ttcccgaagggcttaagtgggtagagtgcgagcgtggcgttggagggaag
aactcccccatacgttacattcctgagcaggatcctgtgcaggatgccct
cgcgaaggacaaaaagaccacctatttcaagctgactctccccaacacgg
aaacgagttgaaggtggcagtatgggcgtccgggactcccgagcagtttc
tactgcatgtaagatccgcgattcacgcatgcaagcaaatggggcttgac
acggacttcgcggcagccgagaaggctgttgaaacagccaagatcgaggc
tgaactagccaagcaggattacgtcacggtacgtaatgctgaaaagaaga
agaagggcaataaacaagaggcgcccggtacgactaccgaggctgcatca
cctgccctagtagaagccaaggccacgtatgacaaggtcttgaaagctct
agaagatgcggctcgccgtcgcaacggctggagcgaagcccttcgagctt
tatggaaacctcctctccgacgaggcacgtcagccctgggagaagattat
caaggcccaagtgactaaagctccttgggaagacatcaagggagtaccgc
atacggagactcccacgaagacttgggactcgtttcacgagtgcgccacg
cttcacctactgcaggtgttccgtcatgacgcgggcgaggccctcaagta
ttacatcacgaatacgctaaaaagcccaacagggtttcgattcgtcagtt
ttttgtccgagttgaacagctcaacagctacctcgagacattgccctgcc
tgtattacagcccgaaggctaatcaggcgaccaagaaggtattgcctctt
gatgacgcggaccttgccactcatctattgcgcatgtgtccagccaagtg
gcaaacccagtatgacctcacggagaataccactccggtcagtactaggg
ccttgctattggtcctagagaatatcgagaacaatgcggaactcgataac
aagcccgctagcacgaccaaggcaaaaggggctgataatggcggaagatg
gagtcgatggactcccgcatccccaagaagcccaagaaggtgggctggac
tgaaaagcactgtgtgctatgcaagaaacatggggggccgcacaaaagtc
acaatacgcgtgactgccgtcgctataacaaggacggtactccgatcaag
aaaaatggggcgcaggtaagcccggtttaaaggaaagaaaaccggagggc
actaactcgcccagattgtccgggcggagttgaagaaagctctccgcaaa
aagtctagtaagcgcaagaaacgtcgcgctaatgactcggaaagtgacag
cgactccggcgacagttcgtgaaggtgcgggtcggatagcactggggaat
tacgtagatgtaagaaacgtaaattaaatactgcagttaacagttacact
acccccagtccgagcaaagctatcctgactaataaaagtcaagattcaaa
atcaattagatcaactgtcacgaaaaccaagatatcaaaaaatcttgttc
caagacaaaaagcccgaattaaaaattcgaaataaaatgaagtcaacgac
atcatccaactcaaaaatcttacgacaaaaagttgtcagtaataaaactc
aacatactgaggctactgtgcacatgcccagtgtaaattacaatattaat
cacaaacagaaagtgattacaacaaacaccaaggatcgcctcggtgtcac
ggcgttagttgccataatggaaccagcgactgaaagtcaatccggcagag
catacaaacaacctctgcggagtcgccccagtaacaaaattaaagtccta
ctggactctgggtctgatggagaccttattttccttcccaaaggaaaaga
caagccttttccctacctgactaggcaggtgccaaagtcttggcatacgt
caaatgggagcttccagacaactggaagaggtaagatcagagtcaaattc
tttgagtactccagttccaaggagtatctcctacaacctgacattgtaga
atacagggaagatgacatgaccaaaccagggtttgacctcattcttggta
gtaataccttgaaggagttaggaattgtcctagactttcggacaaaggaa
atcacagtagatgacatctcactgccaatgagagacatcaacaaattaaa
gacaagagctactgtggaaaaagcttggactatgaacaatagcatctacc
aagagacatccaaggaaccacagagcactctggaggcaacaaaacgcctc
ataaaaatactagacgctaagtatgaaaaagcggatctcagggcaattgt
cacagacaactgcactcacctaagtggcccagaacaagcaaggttactgg
agctcctacaagagtttgaggagttatttagtgggaaactaggtgactgg
gattgtaagccggtctccctccagctaaaggacggagcacagccatacca
tggcaggccttttcccatacccaagaagcacatagaaataacaaaagaga
ggtacaacgactatgtgacttaggggtactcaaatggcaagatgattctg
aatgggcatcacccacattcatcatacccaagaaagacaacaccgtacgg
gttgttagcgattttagggaagtaaacaaacggatagtgagaaaaccgtt
tcctattcccaaaatcagcactgttctacaagaacttgaaggctttacat
atgccacagcccttgacctaaatatgggctattataccattagattggat
ccagatgcgtccaaaatatgcaccattatctttccatggggtaagtactc
ttacctgcggttaccaatgggcgttgcatgttctccgacatcttccaggc
taagatgtctgagctaatggcaacccttgagttcgtgcgaacttatcttg
atgatttactatgcatcagcaagggaaacctagaagatcaccttactaaa
ctcagaagggtcttcattaggttgcgagacgcaggcttgaccgtcaatgc
gcgcaagtcgcctttctgtgccatggagacagaatacctaggatatgtat
tatccagagatggtataaaaccacaaccaaaaaggtacaggcaatcctcg
cattaacaccgcctcaaaatgttaaacagctccgtaggtttctaggcatg
gtccagtactacagagacatttgggcgagacgcagtgaaatacttgcacc
attaaccaacttagttggtgagtgtggacacaccaaagtcacaagggcta
acaaaaccaagaaaaagccgtggcattgggatgacatccatcagcaagca
ttcgacactgtaaaggcaacgatcgctcgcgatgttaccttggcctaccc
tgactattcccagggatttgagatttacacagatagttcaaaatttcaat
tgggcgctgtgattactcaaaacaacaggcagctggcgttcttcagtagg
aaactgagtcaggcgcagcaaaaatatagcgtgaccgaacaggaactact
ggccatagtagaaacactaaaagagttcaagggcatgctttggggacaac
agattacggtctacactgaccacaaaaatctaatgcaggatgctctaggt
ctgacctctgatcgagtgtatcgctggagattactcttagaagagtatgg
ccccaccatcgtgtatatcaaaggcatccacaacaccgttgcgggacgcc
atctcacgactggactatggacccgtcccagatgacaggtcaacctggat
gactttcgcccagtgttggtgctaccacaacacctcacagccagaaacat
ccctagcatccacccaggaatccatgaaccaggtgtttgctaatcgcaac
gaagaggactccatctatcccctcacaaccagagagatagcggaggcaca
acaacaagatgaaagcctactaaacaaaggctactcaactcagttagttg
agaatatcgaagtactctgtaaggagggcaaaatggttattccaacaagc
ctccaacaccgtgcggtagcttggtttcaccactacctacagcacccggg
actaaacgtctcgaagaaactcttcgtctgtcgatgtattggaaaggtct
aagaacgacagtccaatcacacgtcaaaagtgtcacagttgccaggtgaa
caaacgcaggcagataaaatacggaaactgccaacaaaacttgccatcac
caacccctgggaggctctatgtgtggaccttataggaccgtacaccctca
agggcaaggacaagacacaaattgacttcatgtgcgtcacaatgatcgat
cctgcaacaagctggttcgaaattgtagagttgccggtatcacagctccc
gaagcttgatattcccacgggtacaaaggggcacaagggcaaagacacac
gtgtccaagaacaacaaccctactttgacaaaacgtcagcaacagtaggt
aatttagtcaataggacctggtttagccgttacccacgtagtcaatacat
tatctacgacaatggaagtgaatttaaacttcacttcgagaccctctgtg
aatcatatggtctgaagcgtaagccaaccagtgtcaaaaacccacaagcg
aacgcaatactcgagcgggtgcatcaaacaatcatggcgatgctccgcac
agctgaattggatatggccgacaccatcagcgagagtgacattgctgact
ttctcacaaatgccgcatgggccgttcgctctacctatcacacagtacta
aaaacttcgccaggtgcagctatctttggaagggacatgttgtttgacgc
ccctacattgctgactggtctaaaatagggaatatagacaacgacaaact
gaccgtaacacaagacggagaatgcctctcgcatagactgggactaccag
cccggtgacaaagtactgctgcaaaagacggtatcctccgcaaaacagag
agccggtatgaaagtgatccttggactatcacgtcagttcatacgaatgg
cacaataagggttcaacgcggaactaagtccgagcgacttaacattagga
gagttacaccatactttgaataaactaaaaatgacttgtaccttaccccc
ttctcctatcaagacttacgcttcgtcattgctacaccatcttttttttc
ctcgagaggttttctttttcgtgagcattgacaccttatcgctccattcg
tgggggcgagtgacatgagccaaggatacctactggtactcctgaccctt
cctgggccccagaacaggtcccatgggtacaaagacaaataggatttcta
ctaaccaagggtaggatcccaccaaatagaagcaggactcattaacaaga
ctattaagtcctgcagggcttattactactcattggtaggattaaatata
cagcccattccagattccactggattcaggttggcatgcaagaatgcatg
tacagcccaaaccaggtgcatgtacacccagttttggcatgcatgaatcc
aataggatgcatcaaaatctaacatcctcgaattacatgcaaaatgcatg
ataaactagagaggactaccatgaggcagtcctcattttcaatcagtttt
ttagctcataaattaaatcttcagacaactggaacatcttttctacttcg
tttatctacaactacttttcgattacttccggcttaggtcacccacctat
cctttatgcaggttttcatgatttctttgagttcattttcttctttctag
ttttgtctttgctttggtgttttgggggatgcagtttgggtgtcttctat
tgccctatgcagtcaatgatggcactctttggaagtttcgtgagcattcc
tatgtctcggacgtcttggcgtgcccttaagcacaggctcacgtgcaagt
caaggccatgacatacttgtgctcacaaaatgaggacaaggaggagcttg
gcatatcatttggtgggtaagtgttgtcgtagaaagggactgatgacact
caatggtacaccaatcctcttgcctgagtggcgcaaacataagcgatgga
aaaggaagaatgctaagtcatggagctcttctcgtctacaccatcgccat
ttcttcaagcctgcctccaaaatttcaaacattactttgcataactagtg
ctacaatagtggtcactttgctcggttgccttggttgttgaattcactta
atgggacacatcagtttgaggagtggaaccatcaatccactgcacagtca
gttgtggatagattgaatgtcttccggtgtggtcttgaaaacaatgcaga
tcaatgcaatcatggccctttgtttgagaatacccctcttgtttgggata
caggtgcttttgggcctgacaccatacagagcagacttctttgactatgt
tgaggtctctatcccagtcagagatgtgaccaagatgaattatgtggttg
gaatcggcactgtcatttgtaggtatcagaatgacaggggagatgatgtc
tttctcccttgtacttcttatcaccttcctactgcagacatttgtctctt
cattccacagtcctttcatcagatgcacggccagcatagcactgtcagag
gcaatcagatagtcatgcagttgaaggaccataccattgttattccaatt
gactcaggaccttccaacttgcccattttctggactccctctgtgtctgc
tgagaaacagagggagattggcttgaattttgtttccagattggagttct
gtgggctatctggggtcggttcaatgtttcagttcccttctccttagccc
tcacccttatctagagcaaaattcgaccctagttagtaaactagagcaaa
aaccgaccctagttaacgaacttgcccgatttcacccacttgcgctcact
tctgagtcaatctgatagcaccgttcgattcctcgccaaaaattaccact
atagacccccaccaagaatattatttgatcattatttaggcgaacacaat
acgcaccatttgccatgctttcgtcgtacaaattgagcaatgtccctttt
ccggtgtagtctcaatctcgtaaaacattaaatttggttatctagagcaa
aaattgtcgcggataaggttatctagatgaaaaataccagattgttctaa
ttcacgagcaataaacaaaggtcggaaagtgctctagttaagttaactag
gtacacttttttgctctagttaacgcactttggtccaactttatgtaaga
gggtTagtcaacatttaacagggctgttcatgaatcactggatgatgtct
gggataatatcatcgtcaatgcgttggcacagaggatagtgccaatctct
ctggtcctcagaaggaactgtcaacttggcattggaaacttggagttagt
atgggtcaaatacagaagatgatgagggagaacaaggcagctgatgacaa
tggtcgtgaaaccatcctacctcctgtcatccctcctaagtttgcatcca
cTCCCAACTCTCCCATTCCAAAATGTCATTCATGTGAGTTAGTACACCAG
AAACGGTGCTCTCATCAGGTAAAGAAGAGCACAACCATTCCCAAGAAGGA
ACCTGTCTTGTCTCAAGAAAGACTTTGTTTCAGCTGATCAGTTTGTTGTA
AACCCTTCTGGCAGATTGTTTACTGGGTTTGGTCATGAAGATGATTGAAA
CAAGTTCCATGGTGGAAATCTCTTCCAGGATGCTGCTACATGCATTATTT
GGGTTGAGTGCCAAGTCTCCTTAGGTGCTGGTGGGACAGTCATGTCCAAG
GTTTGTTTTGAGGAATGGCTATGGGAATTGACTGCTGCTGAGATCAAAAA
TCTGCGCAGtgataatggagtcttcactgcagatatattctgtgatgatt
gcaagataaaacatcagtctcaaagcttctctggtgtaggcgcaaagcat
caaaacttgatagctgagagggtaattcaaccaatcatatatatatggct
cacactttcatggtccatgtctctcttcgctggtctgaaagaggagttga
tgatttggctttgtggggatttgcagtcaaacatgcagcttggctataca
atcgcatcccaaacagcatatgaggaattactcctctggagcttcttacc
aagacaaaagctgatcgtagagacctacttcggtcacatgtatggggatg
cccggtgtttgtccttgatccaaaactccaatatggaaagaagataccca
cgtggACGCtgtctgtgccttcgaagaaccaggatgttccagttagagcc
tacaagtgtgcagttgttcgaaagcgaatgaagtatctccaatgagttaa
gcaacagatggaagaagcggatagattgttgaacatgatggaattgaggg
atgatgttcctacagttgaggagttattggagagtcctctgagccatttt
atcactttggctgctaacagttgtggatatgctggtactacccaagaatt
gattgtcaattgggtccatccactgttcttaaagaccaaagctgaagcct
ccaatactgacaatcccaactggagggaagcaatgaagagtccttttgct
ggcaaatactggaaggctgctgtcaaagaaagcaaaacattggagaaaat
gggcgtttgggaagtaggtgaccttcctgagggagccaatgtgatcaact
ctacctgggcattcaggatcaagcgctttccagctggtctcatcaagaaa
ttcaaggctcgcttttgtgttcgtggtgaccaacaagttcatggctttga
cttctttgagacttatcctccacttgttcagtggatgacagttcgattga
tgttattcttggaagttttacttggtttgaagtccaaacaaggtgacatt
actgctgcctttgttcatgctgatgttgaagaaggagagaacatctttgt
ggagatgcctcgtggctttagaaagcaaggaaaggttctaaaactcaaga
aaatgctgtatggtttacgccaaagccagagagcattctggctttacctc
accgagaaaatgaacctatgcggtgtggaacaatcaacacttgatccttg
tcttctcattggcaagaaggttgtctgcatttgttatgtggacaatctga
tcttctgggcaatggatgaggctgacatagacactttgttgaatcaactg
attgctgctggtgtctcacttgagcaagagagtgatgccagtgggttcct
tggagtcagaatggaaactgatcaggcaactggtatgatggagatgaagc
agactggtttgactgatcaggtgattgaaactcttggtttggatctcaga
ccaacctcagggaagttCactccagctgaagcgaagcctttcttcaagga
tgctgatggtgaacctgcattaggcgagtttagctacagcagtgttgttg
gaatgctcctgtacttggcttggcacaccagaccggagattgcctacgct
gtcaactgttgtgcaagatacatgttctgtccaaagagacctcacgattt
ggctctcaaaaggattggtcgatatctaaaggcaacttgtaatcatggcc
ttttgttgaatccatccaagttgttaaaggttgactgctatcctgatgca
gactttgctggattgtatggtcatgagaatccaagtgattcgtcaagagc
agaacaggttttgtcatcactgttgccaattgtccagtcttgtggcaatc
caagttgcaaacagagactgcattgtccaccatggaggAAGAGATTGTGG
CACTGGCTCACagctgtcgtgagctgtttcctattatggacatggttacg
ctgcttgggacaaaggttggcttaAGACCTTGCCACCTCAGTTAATACCT
TGAAGCAAACACTATGCCATCAAGATGATTTGGTTTTGTGAGCAGATTGT
CAAGAGGAAGATCAAGCTGATCAAGATTGACAATGTGGAGCAGTTAGGGG
ATTTGTTCACCGAGGGATTGCCCAGTGTATCCTTTGAGTATTTAAGAAGG
AAGCTGTAAGGATGGTAGATCAAATTAGCATACACTCAAGAGGGAGTGtc
gagatcgtgtgatcgctcgagatcgtgcgatgctcgtgatcattccactt
gcacatgacacgaaggttgcggtgttcttgtgtttttagtacagccagtt
gtgcagatgactagctaatattagtcgtgtacacgggacaaacacggggt
gtgtttgtgccacaaacatagggcgtatttgttgtcctgtccggatgtct
ctgaaatcctgacacgactaattttttgatattttttatctatctaagtc
cgactgcatgctctttcaggaacagagcagcacttagagatagacttttt
tcaatcatatttaattcaatctttaggttatcacaccaaaaccaattgaa
caacacagcacctacagcataatggtctacaagaatattgttacttgtta
gtAAAAGCACACACACTTCATAGAATCCGTGCTAAACAGTGCTCGGAAAG
AGGGCTCGTAGGTGGCCTCCATTTTACCCTCTGCCCACCTTGTATCAATC
CTAATCAGCTCATTGTAATGCATAAAGTTTCCACCTTGAATTTATTATCT
AAGCACAATTTCACAGAATGTTTGGAATATCATTTCCCAAAATATGTTAT
GATTCTGTGCAACTAAACAGGGGTGATAGAAGTCTGCAATCTTCCTTTTA
ATTGTAGAAATGGCACAGTACTTTCAACCCTTTTACAGATCTTTTAAAAA
GTGAAGTCATTTGTGCCATTGCAAAATAATCATGTCTCAACATCGATTTG
GTCCATCAAAATTGGAGCTTTCTTTTGAAGCATGAGTTTGGAGCATGATT
TATCATTTGCCCCTCTTTAGCTTAGCAACGAACAGAAAGATTTAATCATC
TAATCCAAAAGTTAACTATCAAGGGAAAGAAGAAGCAGAAGAATGTGATA
ATGATGAAACATGTCGGGGAGATACACAGGATTCACATACCTGTACGGTC
AACATTTTTCATTCCAAAACGGGGGACACAAGTAATTGACAAAATAAATT
GAAGACTCAGTGTGCGCTATGGAATGGATGAAGCTAAAGGGGGGGCCGCA
ATAGATCTAGTCTCTCGTATGGACTGAAAAGTTGTGAAGAATAATACGAT
TGCTGCCAATCTTAATCGAGTCGTTGTCATAAAGCATAATATTCGCATAT
GCTTCTTTACCGATCTTAAGTGGACATTTAATAGTATCTCACATATTAGC
CATCGATTTCTAGACATCAATCAGCAATGTATCTCTCGTTGCTGCAATGC
TCCTCTTGCTTATTGATGATATCTCCTAGCTTCATTTCAATTGCTCGGCG
GACATCTAGTGGCATATCGAGCGGCAGTGGCGGGCAGCAGGCAGGATAAT
GGTTACGATCTTTCTCACTGATGCGGTCGTCGCCCCATGGCAGGTACTGA
CTGTTGTAAGTATGATTTTCGGTCTGAGAGGCTAAGACATCAGCTCCTGT
TGAGTCGACGAACTCGGAATGAAACGTTTCTGTTGCCGCTTTTCTATTGG
CGATGGATTTCCTCCAGTATTGTTTTCGGCGTTTCGACGAATTGCCTTCT
AAAATCAGTATCCTTTTTTGGTCTGCAGGGAGGGCCTTTCCTTGCAGATC
AAGTTGAAGTTCACCTCGATTGACAATATTGTATGTTACAGATAGCTCGC
CACAAATAGGACCACTGTCTTTGCTATTATGGATAGAATTTACCTTGGTT
TTCCAGAGATCAACGAGTGCCTTTTCTTCAGCTTTCAGACTTTCGGTTTT
TGCTACGTCTCGACAGAGTACACTGAAGTCCTCGTTATCGATGATAGAGT
GCCTTTCTGCGAATGCAGTTATAGCATCGCTGTTTTCGATTGCACGTTGT
ATAGCCCGACGTGCAATGCCAAGAAATTTTTCTCCCATGCTCGTGCTCTT
TGCAGGTGTTGTCTTCAACGATTGCGCAGATAATTCTGCCAATGACAAGA
CATCATGGTAAGCATTGCACAATAGTTCAAAAAGTTGTAAATGAGTCACT
CCCTTGCATCCTTCGAGGTCAGTGACTGCTGACGTTGTTGCTGCTTGGAT
TATTTTGCTTTCTGCTTCATCAAAACGATTCAAGTTCCACAGGCACATGC
CACATTGATGCCCAGCATGAGCACTAAGCTTTATTGCTTCAACATTTTGC
GCAGTGGCATTTTCTTTCCATTTCGTCCCACCACGGGTCACGTCATTCGA
GTTCGGGTGGTTTTGGATGATAACCGTGTTGTGGATCATCTTGGAAGCTG
AATTCATAGCATCACTAAACATGCTCATGGCATTCGACAGCAAATGCCGC
TGCACCACTGCGTCATTTTCGCAGTGTGCCAGTTCAAGTAATGATATGCC
AATATTTGTCTGGGCTCTCCCACGAAGCAAAAAATGCTGTCCTTTCTCCC
AGTGCTTTTCAATAGAAAGAGTGGCGCTGGTGGTGCTGAGAGGGCAGGAG
ATCTGCTCTGTAACAAGAGCTAACGCTTTTCTGAAAACTTTTTCTGCTGC
CTTTACGAAGAGGTAATCACTTTCTGAAAGACTCGTTATTAATGATGCCA
AACTAGCTTTAATTTTTTTGTGCCGCAGATGGTGCAGGTGGTCAGATATG
GCATCATGAATTTCCAAGAGGAGGATGCCCAACATCATATTCGATTCTCG
GAAGTTCTCTCGTGCTGCATATACCTAAGGCAATGTGAAGAAATTTGATT
GATGAGTCCCACATCATTGGTGAGATACGTGATAAAATAGTGTCTGTTTA
CCTCATCAGACTCCTTGTCAACTGTTCCATTGACCACATCTCGCACAAGA
CGGGAGTAGCGTTGAACTTCACTTGTCCATCGCACTAAATTTTCTTTCAA
CTCTTCGTTTAACTCTACCATGGAATATTCAAGTGGAATATATGCGTGTG
TCTTTTTCCATTGATGAATGCATGCATTTAAGATTTTCTTTTCGTCACCG
TCGAAAACATCTCCAAATACTTCATTTAATTCGTCAGTGCATGCTGCCAT
CGACGATGCTCTGTTTTCACTGTCTAACTTGTGGCGACTGTCTTCTAGCT
GCCTAGCTGACACCCCAAGTTGACGCTTGATCTCGTCAACTGATGAAGAC
TGCCCGCTAGCAACGAGATTTACACTAGCCAAGACATCAGTGGCCTCACG
TATGCGTACCTCAACGCCATGGAAGGAGTCCTGGTTAGTTGACTGTGGCC
GCTTCGTCGATTGCTGCGTTTTAGACGATTTCTCATCAATATCATCTTCG
TCCGAAGAATCGTCTATGACACGGCGCTTCTTTGACGGATTGCTCCAGGT
TTTACTAGACACCGAACTTTTACCGACTGGCTTCTTCGGCTCCAAAGAGA
ATTTGTTTCTCCAATCGCTTAGAGTCATTCCGATTGGCAAAGATCCACCT
GGATCTGAAATTGCAAACTTATTACCCGAACGCTTTATATCTAGCAGTCC
CCACCCCATTCTTTCAAACTTGTCATCTGTCACTAGAGTTAATTTACTCT
CTCCTCGAGATGCCAGAAGCTGATTCATACTGGTAACAAAATCCTTTTGT
ATTACAGCAAGTTGTTGGTTTAAAGATTTTCTCTCGTTTTCGTGTTGATC
CATTTTTTCTTCCCAGATAGAAATGATATTTTCGGCGGTCCGTGATTTAC
CAGTGAGTTCGTGCAATGCATCAAGTAGATGCTTCCGAATTCCGACGTCG
TCGTCATAGAATTCGTCCCAACCAAACCCAGTGTATCCAAGTGTACTCTT
GCTAAAGTCGAGAATGATGTGTCATGACGAAATATCATTGCGGGAAGGGT
CAGTTTCAAATAAAGACGCGGTAGCCACAAAAAGATGACAGCTCACACTC
ACAATTTGCGAGTCACCCCATCTTTACGTAAAGCCCCACTAAGACGAGAT
TTGAATTTGGCACCAGCCCCATTTACGTCATCATCGTGTTCATGCCTACG
TTCCCCACTTTCCAATAGTTGAAATCCATCTAAGTATGACAACAAACATC
GAAACGAGTAAGATAAAAACGGTTAAACTCGTAATTTGAGGTGTCACAAG
TGGGACGAACCTCGAACTCGTAGAAAATGCGTGAACCACTTGGTCAAAAT
GTTCCGTTGTCGATCTCCCTGATTTTGGTTCAACTTGGAAAATTCTTGTA
CATAATGCTTCGATGACTCCTGAAACGCTACCAATGCGTACTCCAGCGAA
GCACGTTTGCAAACTAACGTGCGCAAGATGTGATTAGCATGACGGACATA
GCCTTCGCATTCATTTTCGAGTTCTCTACAATTGCTGTGGTATTTGTTGT
GTTGTCTAATGAGTTTTTTAATGGATTCTTCGAAGGAAGCACACGCCTTT
TCGATTTGTTTGTTGGTGGTAGCAGCCATGCTGATTTTGGACACACAATT
ACTTTCGGAAGTTAAAGAGAGGCTGTTCAAAATAGAAAACGGATGCAAAT
TACGTCGAAACGCCAAATGCCTGCATCATTGATCATGCATACGGGTTCTA
CCTACAACACGAGAGCAAAGCATCACGTGATAGACCGTAAAACCCAATGT
CAGATAATTTCACTATCGAATGGAAAGGCAGACACTTGATGCCAAATACC
CCGGCCTCAATTAATCACAACACAGATTTCACGTCCACAAGATTTTGGTC
ATGAAAACCCATCAGTAAATTGCAATGAACCTCGGCGTCAATCAAGTGAT
TCAGTGAAATCGAGGCAGAGTCTTTGGCAGCGCACAGCACGCACCTCAAT
TGGAGAGGGGGTTTGATGGGGGCCCAAACTTacttttcgtttagatcagt
caaccacacatagtaccaaattctacatacgaacctctcctacgttttta
cgcaggaattaaattgcctccaccatttccgccgccgaatctaccccaga
aacatgacctcccACCACGCTTTTCTGTTATCGCTCATAGTCACTTTCAC
CTCTATCATACACTGGATATCCTCCCCCGGTTTCATCCTCATTCCACCGC
GACCCGCAAAATTCACACATCTCACCATGGTGCTTCCGCGTTCATCCCAT
CACCTCACCGACACGAGACACCATACCTCCTTACTAACTCCAACCACACT
CAATATGAATTCCCACCACCATGACACCACGACACGCAGGCCTCCAGTAT
GTCCTCCACACGATACGGAAGTCGGCACCCCATGTCCAGTCACATCGTGA
CACCTCCGAATTTCACTAGCTCATCCCAGTTAACTCACAGCAACGAACAT
ACGGCACGGCCACCGCCAAAGCCAAATATCCTCTCAATCATCTCCGGCTT
CGAGCCACCTCCTTCTTCAACGCACTTCAAATAATCTCCGGTAACAAGTC
TCCCATGGCTCCAACGTCTCGCATCGCTACTCCGGGTCCGAAAACGCGAT
CCTCCATGACAAAACCCAACGTTCCCACGGTCACCTCGAAGAATAAACCT
CCAGCACCGGCCGAGGAAACCGAGGCATCCAAATCTTCGACAGGCGTAGT
AATGACAGACACGGCTAATCAACCCGAAGGCTCCCAAAACCAACCCTCTG
ATCAACAAGTcctatcgcaggaagagaacaaccaggacatcaacgatctc
attcatgagattaacaacccacgtctactcaacgacgccgctaactccga
caaagcgaaagatgcctcaccctccaactctccagccaagaagaaagcta
aggcttccgactccttgcctgcagccgagtctcctacgacctctaacaaa
cgcaagtccaaaaagcgatcatcttcatcctccaacccagcctcggcctt
aaagccaggcaagtttagtaatgcctccaatgctgacactccattgaaac
ctccccatgtgcataagcacccaaaagtcttgattgaactctctatcgac
ttcggaaaagaggaacttgcccagttcgacggcgacaacggaaaaagatg
gtgttcgtgatgcaacaactcatcgtcaatctaaagatcgctgataagca
tgctgtcatcaatccagcagacgacagcccggatgatccacctattggtg
gagatacagccaacccagtgcctacgaacatgacagcattgagcaactac
gtgaaggggcttaacccgcgagcctttcaaagcagcaaccgttcttccac
ggacaatgcagaagttggatccaccagcacacgtcgcagttcatctcagg
cctatggagtcatctcagtgtcttgtgataaagacccgcttctactcatt
aaccagatttcgtatgaatgggcccggttcgaaactacatgagggtgaaa
gaacttcaggccatcgaaacgagtacaccctttgcggtgtattatgtata
ctctctctcccatcgtcagactcttatcgacgaacagagggacatcttga
agtgtgcacagaagcagatgcacaaggaagactattttcttgaccgcgac
ttgccaatgaggtggggttactgccctcttcctctctgtagccttcgcat
gaacgttccaagaatcccaaggcactcggaacctgtgaacatgtcaaggc
tcccgtcggacatccagacatgcaggaaagtccttcatctcgaagtcgac
aaaactgacatcgagctggttacccacttggttaactacgccaaaaccag
tgggctgtacaagaagtggtggggcccacatgcacacccaacagaagggg
tggactggcagtcaaccccaggagacatcaaacgggccgccaagtttgcc
atcaagaccacaaactataatgcaagcatgacgagtatcgacgtactcgg
ttttcttgatctaaatgattctattgaagtgaagaagccggatggtacag
tgatcaaagagctcacaggccgagaatgcctcactacattcttcaaattc
caagacgcctcctcgctaatcgctgaggtacaccagcaagtccctttggg
atcagtttcactggtttacccaaacatccccgaaggagaaaaactgatta
cgggcttggcaaaacaggtggctgccttcacgtcggggcactttgccgac
caaaaagtagatgagaccttcacccaatccttcctcaacaccttcgttga
tcctcaactgatccatgaagctgtccactgcgagtgggactcggaacgca
aacattgctcaccaaggcagaactcgatgaaaacaacaagactggcgaac
ttgaggagcaagggtggtggcgcgatgtagtggtccagtatgagtctaca
aaaggccaaggaaaaggccattcgcttcccaacaagctcttttgatctcg
atggggcacaatccatcaagacgatgcacgaagcgaatgacaacgctagt
gcagtcccctcacaagaatcgtcgaagcgtgtacgcatctcgaacacaac
aaaactcaagatatgtccgctaccgacagcgctggaaacagcgtcgtatc
ggatgaggaccgtgtaagcaaacggtcgggaaacacgcccccaagtgttg
gagtacgggtggacgaagacagccaagacatggactacagctctgagggt
tcaaactcagatgcttcctctgctagtgatgcaggtcaggctgaagtccc
acccggaacggccggatagtcgccacctcgccccgctccttatctacggg
agagaggggcctatatgccgacagtagaacggggcaatcctccaacggca
ggagatcacaacgcagggcaggggactttcgacatcaaaatcaagcacga
aagctaattaccatcgtggaagctacgggagctaagcgaattatagaaca
atcgggtaggcttcgactgctttctcacagggactcactcaacgcacttg
agcatcgagccctccgatacatctcaacacaacaatcacagcatcaacag
gaccgggcactcgttagcgcagcgagaactaatttagaactaacttctcc
ggatctacaaaacaaccttacagcactacaagatgatgcgaaatctcttt
gtatgtagctaacaataacacccttttgtcgccaattgggatatgcccag
gaaaaaaggccgaaggcacggtccggttgttttatgaaaacctcaatgga
ttaccagcccgcatcaccaataatgggaaactccataaggccatggagat
catagacgacatggaggtcgacctgtttgccttcaatgaacacaagatca
actttaggcacaaagaaaaccggaggatgggactgggacaactcttccat
ggaggcgagactcttaccagagctataggtggtaacttccgacatcctat
cgtgcagactctaggacgaagaatagaaggtggaacagggctagtagcgc
acgggcacttggcaagtatgatgagaacagatctttccgggatggatagc
acagggttggccaggtggtcctacatgactttctccggtactgaagggca
tgtcacgacggtgttggtagggtataatccgtgcaaatccccaacctctc
acagccaatcatcatatcaactccaacgttcgtacttcactcttgcgaag
cacaacaccacatgcccacgaaaacaattcgaaagcgacttgattgaatt
acttacgaaatggcgaaccacggacggcgtctcgtcatctgcctagacgc
caatgaccatgtgtacacgggtcgtctcgggagagcactcatctcctcgc
ccaacctagatctacgtgaaaccaccttcgccacaacaggcagcaagctc
acagcgacgtatttccgcggatcacgccctatagacgcaatatggacgac
tcctgacatcgaagtcagcaatatctgcgcgatgcccatcggttatgggg
taggcgatcacagggcctttttcctcgacattaccacaaaatcagtggtc
ggccataacccgcagccagtcatgcgaccaacagcaagacgccttaatac
gaagattccccgatgctccgagcggtataacaataccctcgaagaacagt
tcatccaccacaagattatccctaaactcaaccaggtccatagattgggt
ggcacacctgagcaaatacagtgcgaactcgacaaaattgatcaggttac
tggacaactcatgaagcacgcagaacgcacttgccgtaaactgaaatcgg
gaaggatcccttttcgccagaagcaagcatgtggatcaaacgcacactct
gctacagagccttactcgattttgggcgggcaagatcaagaacaaaggga
atcttcgcaggcaagcgaaacgctgccagatcgagaaccccttttcactg
tccattgccactctgtccgaccgacttgccacatgcaaagcaagatgcaa
gcacttcatcaaatatgggcagcgataccggtgcaaacatctcaaagata
gattacatgcggcccaagatcgtcaagacgttgaagctgagacaaggatc
ttacaaatactaaaaggcgaacaagagaggtctttctggcgaagactgaa
ttgggccttaggtcagagcagaggcagcagcgtcagcacgatacaggtgg
aaacaaccgatggacaagtcgccgaatactctactcaatccgaggtacaa
ACTATGATCTGGGAAAAGATCCACCAGGAACGCTATCATCTCGCGGAAGA
AGCTCCCATCTGTCAAGGTCGCCACGCGGTGAATTCGGATACAATGCAAG
CACAATATCTGGCGACGCAGTACTCAACGGCACGTACGTCGCCCCTCCTG
GCACGCACGAAGGGACCACCTCCATATTCGAAGCAATCGCAAAACTCCGA
AACACTTTTCCACCCAATTCGATCAATCAAATAATCACACGTGAAGACTG
GCAAAGAACATGGCGAAAGAAGAATGAAAACACATCATCATCGCACTCCG
GGCTACATTTCGGGCATTATATCTCCGAGCAGATTCCGACATCATCTCTG
ATGTTCACGCATTAAAAACATCCATCGCACTCTACCACGGAGTAGCGCTA
GACAGATGGAAATCAGGGCTATGCGTTATGTTAGAAAAACAAGCTGGAGT
TCGTCTCCTCTCCAAGCTCCGTGCCATTCTACTCATGGAAGCTGACTTCA
ACGCAGCCAACAAGATACTATTTGGCAGTAGAATGCTCGATCAAGTCCGG
CAATACCGCCTCATGCCAGAAGAAATTTTCAGCGAACGCCAGCGCATGGC
AGAAGACGGAATCTTGGCTAAGGTTCTTTTCTACGATATCTCCCGTCAGC
TACGCGCTCCCGCAGCTCTTGCATCTGTCgacgctgcaaactgctacgac
agggtagcacacgcagtcgcttcactcatattcagggctgtcggggcccc
tctccaaatgacaacatctatgttgacagccatccagcaaatgaagttct
tcctacggacggcctttggagattccgacagagcagtaggcgccaagatg
cacctgcgcacacaaggtttcatgcagggaaatggcgcatcgccagctgg
atggacagtggtgtcgataacaattttgcaagcacacaaacaaagagggc
acggtgcAACGTTTATTACACCAATTAGTGGGCTGAGAAAGGATCTCTCG
TGTATTTTATACGTTGACGATAATGATTTGATTCATTTATGCAACGACGA
GCGAGAAACGATATCTGACGCCCATGCAGGGTTACAAGACAGTATCAACA
GTTGGGGCAATCTTCTTATAGCGACGGGAGGTTCTCTCAAGCCGCCTAAA
TGTTTCTATTATCTAATAGATTATAAGTGGGACGGGAACGGGGACTGGAA
ATACGCCACCACGCAAGACAATCAAGCATTTGAAGTCACGGTCCCCCTAC
CGGGTGGTAATGTGTCTCACATCACACAGCAAGGATGccactctactagc
gtcacgctgggtggtcaaaccgcgccttcgggttctcactccctacaggg
aatttcggaaaaagccatggcctgggcacagcaagctaggaactcaggac
tacggcccagagatatgcatatcagcatagcacgaaaattctggccaaaa
atcaggtacggcctctgtgcgaacacaagtacatacgacgaattagtggc
agcgatgcataaagtctatttctggctggccccattaggcggattgatac
ggtcagctaagagggaacttcgatatttggacaccggtttctacggattg
ggttatccgcattggggtattgaaacccttattgaagcttataaaaaatt
ttatgtacactacggcacctcctcggtccttggcatacaattgcagtctt
ccgtcgaatacctcgccatcgagataggaatttcatcccagccgttccta
cagtcattcaagcgatatggggacagggctacaccatccttctgcgtggg
cctatgggaaaagctggacaaatttcagcagaaactagtgctcggtaaag
attttttaacaccaccgaggcaacatgatcagtggctcatgacggcattc
gaaaatgccgggtactccatggaagaatgttgccaactcaacaaggtccg
actacatcaacaagcaatcttcgagtcggacgttttcaatgcagacggta
acacgatcaatgcgcaatacttatccccacgagaggtgggaacgcaatgg
tcctcctacagattcggtcgacaaaagcctcccccaagcgccttcaacct
atggcgggcggctttatcacatctcgctccaggcggtaggcgaagccaga
aactcggtgAATATATTACGCCTGGTCATCGTATATGGCAATGGAAACTT
GACCCACACAATGGCAAGCTATACTCTCTCCAACCAGGAGTTACATTCGA
ATATAGACGGCAGGACAGCTCCCGGAGCACACGCAATTCGAGGTACTCTT
TGCGTGGCACATCTATGACCGACACTACAAACCTTATGTGGTGTTCAGTC
CAGGAGCTCGACAACGGAGGGTACGCAGTGTCTTCGCAGATCAAaccacc
acccgacctcccatccccttctcacttccttgatgtcctgaaacactggc
cgaacggtagaatttggcgagacttgaagaccacaggtgacggctcatgg
atctacgactcgattcgggaaggcacgctattatgcatatcggacggttc
atacatcagggagttgcatccacatctttgttccacagcagtaataatgg
aatgctcctcgggccgaggaaggctctccgtctcatttgtggagaaatcg
cactcagccaatgcatttaggggagaattgctgggtctgatgacagtcca
cctcattttacacagcatttacgtggcagacaaggcgctcactgggagtg
ttaacattttctccgattgtacaggggctctacaaaccatttccaaacta
cccgagcacagaattcctcccgttggaaacacgctgacatccttaaagtg
atagttcaacatggtaggcaggtaccatatcgtcgaacttattttcatgt
caaagcgcatcaagacgataacacagataggacaaagctatcccgacctt
cccagttaaactgcgcctgcgacgcggcggcaaaacaacgactatacgac
aattgtgaagaagacacgccgtatttcctactcccattggaatccttatc
gatcgtggggtctcacggaaaaattacttccgacacggaggatgccctgc
gcttcctagcacataaggcagaggcacgtgaacttttcctccggcagggg
atactgtcaggcgagcaatttcaagaagtggcctgggagaccgtgcattg
tacattgtccactctgcccaaaatgttccaacttttcgcggcaaaacaag
tgtttggggtctccgcggttcttgggaacctctccaagcagaaagcatat
cgacacctaggagacaagtgcccaagctgcgaactccacaaggagacgac
agcacacctcctgctatgtcgagaagaaggaagacttcaatgtcttcgaa
gtcaaattcatttgctgggtcagtggctacaatcgacaaaaacgaaccca
gatctcacacaactaatactcgacttccttcACACAAGGGGAGAGCTTCA
CTATGGACGCCTCCAGGTCCAATATGACAGGCGGTACTATAATttcatcc
gatcacaagaaaagataggatggatacggtttctggaaggcatgatctct
tccgaattactcctactggataaactggacgtgctctctccggacagtaa
actgaccactccgcaatgggcgagtcaactcacgcaacgactgctcgaag
caacgcatggcatttggatatacagaaacctgctcatgcatgacaacacg
gccggggttatcgccactaaaggaaaggagcaactgttgcaagaaataga
acaccaaatcgagatgggtggcgaggggctagccgatcatgaccagtgga
tggcagaggtgaatttgagggacttagccacaacgacgggggaaagggaa
agttattggcttcttgctataaggacggctcgggaacggcatcgattgca
atcagaggtaggctaataggggataacatgaagcacagctttatatgccc
aggaaaaaagaatcctggaaggagaggatatctctcaagcggtcgcgacc
gcaacactcagcctcatagactgggtgtcaaaagacgccggaatggttaa
aatgtctaggtagtataacacggtacctaattttctaagttgttgttgtt
gtTGATGGGGGCCCAAACTTTAATGTCTCAGGCGCGCTATGGTTCATTAA
CAAAACTTGAAGGCGAGCAATTATCAATAATATTTGGCATCAATGTTGCA
ACTACCTATTATCAGATACAATACCCCGAAGAGTGTCATTATGGGGTATA
TTGAATGGCTCAAGGAGTGTCATTACGGGGTAAATTGAATTGCTCAAAGA
TTGTCATTACGGGGTAAATTGAATGGCTCAATGTGTCGACTAAGGCTACG
AGAGCAGGCCAGGGGTAGCAGTTTGTATACAGATGTTCCCGCAAATCACC
AAAGACGTCATTCGTATTCCTTCTGAATTGAAACGTACCACTCCGTAACT
AACAACTACTTTTTTATGGTCATTCGCGTAAATTCGACAACAGCAAGACT
ACGATATTATTTTTTGCCATTTCATACATTCACCTACATTCACCTGCACC
CAACGCATGGAACGGTCGAGACGATGGCGATAGGGGATGGCGCACCTCTC
TCCACTCTATCCAAGACCGAATCGAAGCGCAGCACCGTAATGGTAGAAAA
GCAGTTGAACCCCGGCGACGCGGCCTCTCACACAGAAGCGTAGAAAGCGG
TTCATCAACGCATCCATAGCGGTTCATCAATAATTTCGGTTCAGAACGAG
CACGATGGCCGTTCAGTGTTGACCCCCACAGCTTAGAGTACGTTTCCAAT
CCCAAACATCCACCAGTCCAATTTCACAATGGTGCTGAAGATCGAAATGC
CCGCGAGCGACGCAGCCGACGTCGGGGAAACGGAAGCAGTCGTCGCGCCA
TCTCCCGAAGTGAATAACAATTTCGACCCTCCTCCCTCCAAGAAGCAGAA
GAAACTGTCTGCTTCCGAGAATGCGGGCGAAAGTCTGCCGCCGCTACCGC
CTTCACTGGCGGAGGAACGTGTTGCGTTGAAGTGTGCGGGGTGCGGTATT
TTGGATAAGGATGCACCGGCTTCGTTGTTGTTGTTTGATGATCCGGAGGA
AGATGGGAAGGAGAAGAAGTCGGCCGCAGATGAAATGAGGTGAGAGTTGT
TCTCGTTGTTTACTCTATGTTGCGGAGATGGAGACTTTGATGTTGGTGAT
CTTTAAGGCAAAGCGTCAGATTATCTCTTACATTGAGAGAATGTTGTTGC
TGGTTGGTGGGCCCTCATGCGTCCCTCTGTCCTTGCTTGGAAGAAAATCA
TTCTGGTCAATTATCGTACTCTTCACCTCAACCTTGCTGTCTAACCACGG
CTCGCCCCTTTATGCAATATCTTACTTCTCCATCGTCAGATACTGTGTTC
ATTGCATGACCGGGAAGAAGGTACGTGTGTTCTGGCCAGTCGACTCGCAA
TGGTACATTGCCCAAGTGCAAGAATACGACGTCAAGTCTGGGGAGCACCT
TTTGCGCTATCCCGACGGAGATACCGAGTGGGTGCGAATAGGCGAAGATC
ACACCACCAACACCTCGTACAACGAGTACTGTAGTAGTTTGAAGGGCGGC
GAAGCGAATGCATTGCAGGGTGGGGTTAGCTTCGCTTTTTCGGGCTTGGG
CGCGCGGTCCATGAGTCAAGGGTTTGGTCCTGGGCATGGCAACGGAGAAA
CGGTGGAACCCCTAAAAAAGGATCCTTTGCAACAATTGCATTTGGACAGA
TCTGCCAGTTCCATGTCTTCATTCGGATTTAATGCTGCCATTGGAAGGCA
ACATTCGTTCCATAGAGATGGCAACTTTCAATACAGCCAAACTGCTCTTC
CGCCGTTTCAAATCTTGTCGCCAAATTATACCCATTCGTTCTCTTCTCGA
AGAGGCGATGAAACTGGTACCAAGACAGCAGCACAACACACAGATAGAAG
CGCAGCTCACAGAGGCCCGCCCCCGTATTTGTATGGTTCAAGGAGTGAAA
GTTGGGACAGGCATCCGCCGCCTCACCATAATCCCTATCGAACTCATGCG
CATCCATACGACGCATCCAGAGGACCTGACAGGAGCTACCCGCCCTATCC
TTATGAACATCCTCATCCTTATCACCGGGCGAGAGGAAACGAAAAACCCG
AAGTAAGAGGGGAAAATCCTCCGTACTACCCGACGCATCCATCCTATCCC
GTTCATCACCCTTCACATAACGGGAGGCCAGATCCTCAAGCCTGGCGGGC
TCAGCACTCGCAACATTATCCTCCTAGTTACTATGATGGCCATCCACCCA
TGTATTCGTACCCAGGTTCTCATCCTCCTGCTCCGGCGAATTCTGAGCCG
CAACTCATTTCCCCGGCCACTCCTGATGGCCCTGCTACTGATTCCCAGCC
TCAAAGCGCTGAAAGTGCTCCGGAACAGCCGCCTCCGTTACCACCAATAT
CCAATGCCGACAAACAAAAGAAAGCTGCCACAATAGCTTGGACCAAGGAC
GAAGATGAGCACCTCTTAGATATGGTCTTCGAAATGAAGCATCCTCTGAA
GTGGAGTGTCATTGCACAGAACTTAGGTACCAATCGAACTGGCAAGCAAT
GTCGAGAGCGCTACGTGAACCATTTGAACCCAAGATTGAAATCTTCTGAG
TGGACTCCAGTAGAAGACTTTGTTATCTGGAGACTATACGCAACCATTGG
AACTCAATGGGCCAAGATGAGTAAAGTGATCCCCGGCCGAACTGACAATG
GTATCAAGAATAGGTTTCACAATTTGAAGCGTCAATTAGATCGAGAAGAG
GAAAGTCGCATTAGGGCCCCCAGACCTGACTTTTACGAAGACAAAGTGCG
GCTTAACTGGATTCGAGACATTCCTCCTGCCATGCGCAGTTCCATCGAGG
AATTGTGGAGTGTGGAACGGGGCATTGGAAAAATCGCTGCAGCTACCATT
CGTACCAATGATGAAAGGGAAGACGCCGAACAAAGTAACGGGCGTTTTGG
TCCCTATGAGAGAGTAACATCCCCAGTCCAATGCTTGAGGTGCGGTTTGT
TTGCTCCCAGTGTTCAATGCGGAACTGAGCTATGCACAAAAACACGGTGG
TGTAGGGCATGTACTGATGTTCCCATGCATATGGGCGGAAATGTCTTGCG
AGAATGTCTTAACCTGAAGAAAATTCAAGACAAGGGTCTtgtagatggta
tggaaatgttgatgaatgatgtacatgtcatgtaAGCGCAGACTTTCATT
GCATATGACAAGTTTACACTGAGAGTTGTTGCAATCTCAGTGATGGCGTA
CTGGACGTCCTGGTATTCATGACCGACTTTATTTCTTTCATTTGAATGAA
AAAAAAATCTGCTGTGTCCCATTAACTATTAACATAAAGTAGAAAATGAA
TGAGATTACGAATGATACTATTAGCACAAAAGAGCTATTTTGCATAATAC
GTCATGACTGATTTGTGATTTGGTGAAAGAGAATTCATTTGGATGTGCCA
GGAACCATTTTTCACCAACAAGATCCAACAAAGGATGAGAGATCTCTACC
AGCTGACGGAGAATTTAAAGAAGATTAGGCACTGTATACTCACAAGTTCA
TCAATCATGGTACCATCACTCATCTGCCCATGTTCTTGTTCACAATATTT
GCTATATCCAATGTCTCCAACTATATGTCTAACAAGCTTCTCATGACTGT
GTGTTTAAGCTGCACACCTCCATGGTCTTACTTTTGCCCTTCTGCCGAGG
ATCTGGTGCTCACGGGCTCAGTTTGTGTTATTCATTACACATCTGAATTA
GTTCTTTTTCATTACAAGAAGGTTGTATGAGGTTGCATTCATCTAAGTAA
TTCACAGCTTCTGCTGATACCCTTGACTGGATCTGCTTGTGTTTAAGGAA
GACATGGCCTCCTGGTCTACATTATCACAAAAGATTGCAAAACATAATAA
CATACAAAGTGTCAACAAAAGCAGATTGCACAGCTCATACTGCACTTTCT
TCTTTGCCTCATTGGGACTATCTTGCATGGCAATATTAATGCCTTGATTC
AAGTCTATTGTTGAACCCTTGGAAAGTCCTCTTGCAATGCATGAGAGTAC
ACAGACCAGGCTGAGAATTGTATTTCTTGAGCACTTGGACTTATGAGCCA
ACCACATGTCTTGCAAGGTGGAAAATGTGTGGATGCTTAAAAAGAACCCA
TATCAGTTCCCACCATGCTGGTTTTGCCCACAAGGCTTTATTTTACACAA
AATATTCAACACTTTTGGAATAAGACATCTTTGCTTAGCCCTGTCACTTT
CTTGAATTTGTGCAGATATGAATGTGTGACAGCATATTTAATTTTTTCAT
GTCTCTTAGAAAAAGATTTTTGTTGTTTTGATCTGTGCCAGATCTTCAGG
TGCTATGAATATAAATCACAAGGCAGCCTGAAGTCAAGATCTTTTACATG
GCAAAACAGCATCCATTGTCCTTATTTCTCAACCCACATGGACTTATTTT
ATACAGTTCATGTGAAGAATACTTCACAACTGACAAGTTGAACAATATTT
CTCAAACTGCAGGGGCTTCATCTGTGCATATTATACGAAGGGGTTCTTCA
TCACTGACAAAGTGAGAAGCCATTTTGATGCACTGGGGGTAAAGTGAGGC
TTACAGAACATTGGATCATTTTTTTGATGGCTAAATCTGGCAAGAGGGTT
ACAGATATTGCTTCAAACTTAACCAAGGATATATATCAAAGGCAGCAGTA
GCTCTGGTTAACAGGATTTTTAGTATCTTCTCTGTAATGTAGTAGAATGC
AACCGTTATAATGACTTGTTCCACATAATCTAGCTCTTTTTTCATCAATC
ATCCTGCTCACAGAAAACTAAAGGAATGATGACTCTAAATACTATTGGGT
TTTGGCCTTTAAACACACTTTTATACTGTGACATTTTTTGAGGATCAAGG
CATAGTTGATTACTCTTTTCATTTCTGATGAATTCTTCAGTCACTTGAGT
GCATTTATCTCCTTTGCTTTGAGGTAAAGTGCCAAGGTTGTAAAGTCAAC
AATAAATCTAGATAATTTCACATCATAATAGTCCTACAATGTGGTGCATT
CCCCATATCGCATCAAAGAAAAAACATACAATTGGTAAAATTAGGTCAGA
TATGCCATCAAGAACATATGTAACTGTAAAAATCATGACAGAATGCAGTC
AAAACACAGTTGCTTGTGTACAAATCTCCTTCTGTGCAGCACATTCCCGT
GTACACAATGTTGCCAATACATAGACTTCAGAAGTAAAATAGATTTTTTG
CAGGATCTCATACTGTTGGCAATAAAAGATGCATATCCCCAACTGCAAAG
AAATAACAAATCATGTAGATGAACATGCATGTTACAACACTACATGACAT
TTCACAATCAGTGCTAGTGGAAGTAGTTTCACATAGTTTATCACAATGAG
TTGCAAACCAATGATGACTGTATCAGACATTTCCTTCAAAACATCAACTT
TGCATTTTCTCCCGTGAATTATCTAACATATATGAATGGACATAGAACAA
TGGGCATTCAGCAATTatacatacatacatacatacattcatacatacat
acatacatacatacatacaAAAGGTATGTAGAAAATGGGTACACCTCTTG
GTGCATCGTAATTTCTTGCGCAGTACTTTTTCTCGACACTGGATGCACAA
GAATTTTGCTTCCAATGCATGTTATGTTTAGAAATGACAGCACATCGTAA
GATCAAAAAGAGGAAGTGAAAAATTATATTTGGACATTCCAATTTAGTTA
TGAAAAGCATATCCATGATATTGATATATCATTCAAAACTGAAAATTATA
GATCATGTTCAATTATATGGGATGTAAGTTTGTGTTTCAGGAGGTGACTG
AATACGACCAGAAATATTATTTACCATGCTGTGCCAATGAATTCAAACTC
ACCAAAGTTTTGTCAAAAGGGGGCAAGCACTTAACTTGGTTGTTGCATGG
AAGGACAGGTGTAAACCTGAATTACATCTTGTCAGTAGAGGGCAACAATT
TGTGGCCAAACTTGCCCCACTCATAGCAATGAAAGCAAACTGGCATTGAg
agcacaaggtaagaacccaagaacctcctgtttaccttgatttttgacac
atgaaatacgtccacactgtctgtgcccttttctccatgtcagtccccag
actgaatccatagcaaccaccatcaccttctccgtgctagcaggtatagt
ggaaggagttttggcaagtgagaggtaatattgtgattccatcccatttt
tcatgctatgctatattatcagctttctcaagtctgccccattcatttca
aaagtgagatctcagcccataTTCAACCTCTCTCAACACCAGCACCAAAA
AGAAGAGACAAGGTTAAAGACAGAGATATTAATTCCTTTCCATAGTTCGC
ATATTTTGCAGCAGCTTTCTAACTCCTTTTCCAAATTAAATTTTTAACTC
AACCCTGATTTCATGTCTCTCATTTTTGCTAGAAGTGGATCCATAGCTAG
TAAAAACTGTGATATTGCATTCCATGTGCCATTATGTTAAGTTTTTAATT
GATTTGTGAACCAGTTTTTGAAAATGTATTCTCCAATCCTATGAACATTG
GTACCAACAAATATTCCCCATTGTGACTAAATAGTATGCAGTGCATCATT
GTCAGACAATGTATATTATTTTGAATACATCCAAATATTGTTGCCACATC
TATTCTCAGTTGCTACGAAGAGTGGTAAAATATTCATAGTTCCCACTCTT
GCTTTTGGGGATGGAGAGTCAAAACAGTCTTTTTCTCGTCCCAAGAGAGT
TTGTTTACTTTGCTATGATCTGTTGGCATTGTTGAAGCCATTACTAAAAA
CAGCAATAGATACCTTAGGCTATTCTGTGTTGACAATTTTTTTCAtcaac
atcgagaacctctgttgccatttcagcttcaaacagtagcccccTTTTGG
ATTTTAGACCAAAAGTTTCCAAAAATTTGAATGATGCATGCACGGCAAAT
GACAAAACAGTCTAACTATGGATTTGGGCCATTTGGTAGACTGCGTGAGA
CAGCTGGGCTTGATCTTGATCAGACTGATCACAAGAGATGAGTGAGTGTT
TCTTTTTTCACCCACCTTGTGTGTTGGACTGTTATGTTCTCTATTTTCCA
AAAATATCACACTATGCACTAGAGATTGATCAAAGAAGGTGATCTCATTT
TGGTTGTCAGAACATTATTCAACTCAATACACTCCGGTAAACATGAACTA
GTAAAGGCGTTGGCATGAATGTCACTAGAATGCATCACACCTTTGAACAT
TGGATCAAATGAGTAGGAACTAAAATTTATATGTATTTATCTCAGGGCTA
CATACTGCCAAAAGAAAAAGACAAAAATTAGAAGAATGCCCAGGGACAAA
ATAAAGCTACTCCTACCAAAGTCATGTTTTTGACAATTGTTACATTTTTC
ATGCTAGATGGTTGTGTTTGATGATGATTTAAACATGCATCATGGGTCCT
CCTTCTCTACCTGTGCAACATCTGCCTCTGCAACATCTACCTGTGCAACG
TCTTGTTTCTTTCGACAAGAAAAAATCGCCATCTCTGTTGAGATACCCTT
CAGCTGCTTTACACCGACTATTTCCACTTCAACTGTGGGGCCTGGATCAG
GTGGTTCTTCGTCACTTTCCATTGGCACACCCACACATACCTGACCGGGC
TCGCATTGTGCTGCTACTCTGGCGGCTCGATTTACTGACGGGGGCAGGAA
GAAATCATGAATTCAAGATGTTATATGGACGTAAAATTTAAAATGAGAAT
TTACTCATCTCACCAATTGGACCAAAATAATCTGCGTGACCAGTGATGGT
ATGCGGTCCCATGCTTATGAAGGGACCCCAATGAATTCCTATCCTAAATA
ATCGTTTCTTGTCAATATCGCCAAGGAGCTTCTTGCTTTTTGACACTGTT
TCATTCAGCTCTAAACCAAATTGAATTCCATTTTCTATACGGTCAAATGC
CAACATCCAGCTCCCTTTATCTTCTTGACATTCGTATCCTGGCGGGGACA
GACGCATGAGATGCGACCGAATATACTTTGCAAGATATTTTTGATTTCTC
TTTCGTTCGTTGTCAAATATCAATTCCATTTTGTCCGTGTAAACAAAGAC
CATGGCAACACGGTTGTTGACAAATGGCGCGTTCAAAAATGATGTGGATA
GTTGACCGTGAGATAAAAGAGGTGGGAACACTCGTCCACAGACTCGGGGA
AGAGTTTCACCGTCCTTCACTTCACGTGGGCCTCTTGCTGCAAAGAAATC
ATAAGCCAATTGATTTGGAACAAGTTGCACAATTCTCTTTGATGCGTATC
TGATTTTAGACGAAGGTTTTTTATTGTGTTGCTTCTTCGGATCAAAAAGT
AAGTGCTCGCCACAATCCATGACTTGGGGTTTCCCAAGGAATTGTTCTGC
CATCCCACTGACAGCCCTCCATGTCTCGACGGTTGTCAATATCTGCCCTC
CATGTGACATTTTTTCTATGCTTTTGGCTATATCTACGGCTTCACCGTGA
TAAATTGTTCGACCAGTGGTTTCGTGTACGTTGCTTTGGACCGGTCCGTG
ATGCATCCCCATCCGAACACGGAAACCTCGAAAAGCCTTCTTCTCATTGA
AACACCCATCGGGATGACTCAAAATCTCATCAGGCCATTTCGCTTTGTAC
AATTGCAGTTGAGCTTTCAACGCAAATCCAATCGCATCTGCAGGGTGCTG
AAATGCAAGGTTGAAAGAGTCGCCTTCTGTTGAAATTTCGTATCCACCGT
GATCTGCATAACACCTTCGAATGATACTATCGTGGATGTCGGTGGCCTTT
TTCATAGAAGCCGGGTGTGCTTCCCACAAGGAAGTCGATCCCTGAACATC
GGTATAAATGATTGTGGCTTCTTTCTCGGGAACACGAAGTGACTTAATCG
TTGCCATAGTTCTCGTCGTTCTATCGTCGTCATCAGACGATTCCGAATTG
TAGCTTTTATCATCTCTTCCAACGAATTGTTCGCCAGATCCTAAAGAATT
GTCATCTTTTAAACCATCAAGTTGGCTCGCGATGCTTTTGCGAAAAGAAC
TTCTAGAAGATCGTCCAGAGGATTTCGAAGACCCCCTGCTAGAATCATCC
GCCACATATCCCCTGCTTCGGCGAAGCGATGAGCTTGCTCTCCTCGATCC
GGTGGTGTTGTGACGATGGCGATTCATAAGTTGTTTGCTGTCGTGGAGGC
TACAAAGACTGTCCCCGAACTCCTCTTCGATTTCTGATTGCGACGATCGA
CGGGAAGAAGTGACTACATCTGCCTTTTCCCCTTCGTGGTGATTTTTCAA
CGACCGAAGAAAACTCTTGAGCTCCTCTTCTCGTTTGGCACTTGCATGGC
TGCGGATACTACCGTCCAATGCGTAATCATTGCTCGTAAATCCCCATTCG
TGTTCATCTCTCGGCACTTCGTGTCCATAGGACTTGGCCGATGATCGAAG
CGAACTCTTGACGTCATTTGGTTTTTGACTAGAATGAGAGGATGTAAACG
AGTTGCTTTCTGGCCGTCGACATTCGGGGACTGTCACTCGTCTCTTCCTT
TGACTAGACAGAGAACTCTGCGAAGTAAACGAACTGTTCAAAGCGGGAGG
CAAAGGGGGGCTACTCACAGCCTTTGCCGTCCCGCACATGCCGCAGACGA
GATGCAATGGATTTTCGTTGAGAAATGTGCAGGCGGAGCAGTGCCAGGGG
CCTTCTTCCGAAGGTGCTGTTATGTGTTCTTCCGTGACTATGATAGGTTC
CTTGTCGGTATGCAGACGATAGGGAAGCTGTTCCAGACTGAGATGGAGCG
ATTCATGCATCGCACGTGCAAGCTCATCGCCCAGGTCGTCCCACGTTGTC
TGCTCCGTGTCATGAACGGTGGACGGCAGGGGGTAAGTTTCACTTGGCAG
CTTAGTTTGTTCAAATCGAGGTATTATTTGAGTTGGGGCTAAATCATTCT
CGTAGATGGAAGCAGTGGCGAGAAGTTCCAAATTATCCGCCGACCGCTCT
CTCCGAAACGTCTCTAACGATGCCCGACGACAATACTCCATCTCATGATC
AAGTTCGTGCCAAGAGAGGTTGGTGTTGTCGTCGCCTACGCTGTCTTCGT
CCATCACGTGCCAACTCTCCATGACGTACAATTTTGCATTAATTTGTCAC
CATTGCCGCACTAAATTACGAAGAAACAATTGCCGGTTCGTGTATTTCTC
GGTAGCTCTGCGTTTTGGTTCTAGGGAAAGGGGTTTTTTGTCCTGTTGTT
CTTTACGATTGTTTGTCGGGAGGTATGGTTAATTTGGCGATCTCGTTAAC
AATATTATAATTGAATCAGTCGTACCGATGTCTTCAAAACGACTGCAAGA
TTTTTTTCAACGTGAAGCCGGCCAAAGACTAACTGTGAGTACCATACCAC
CAGCAAGAAGAGAAGAAATAAGTCTCAACAAGAACCAAAAGGAGACAACA
ACATAGACACACGTATCAGAATACAATATATTTTGTACCATACGATCATA
CTACAGCCATGCCCAGCCATGCTACTCTACAAGCCGGGAGAGAGGTGTCG
TAATGATGGATATTTCTTAAGTAAAAAATACAATAATGACGTGCACCCAT
GAGTATGTTGGCGTTGCCCACATCGAGAAAAAATTAAGCCTGGAACTCAA
GCCTAAAATGGAAGCGTGCCTTCTACGAATAAAAAACAAGAGAGTTTTAT
GGGGCAAGATGGAAAACTATGAAACTCTTGTTTACGTGGCAGCTTAGGTT
GAAATATTGAAGGGATCAAATATAACCTCTAGGGAAACATATTGTCCTCA
TTTATTGCCCATAATTTAATGCCAAGAGACAAGGAAAAAGGCTGCTCAGC
TGCATTCTAATAAAACGGCGGGAAGAGCCGTGTTGGGGGAAACCACTACG
ACTATCTACAACTGCTACAATTCTCTATTGGATGGAACCATGGGAATAAA
GAACACAATGATGAGGAAAAGAGCTAAGACTGCTCGAAACCCCTGTGCCA
GCTCCGAACTGATAATCTGACACCATCAACCTCCATCAAGAACCTAAAAG
AAAGAATACTTCTTGGGTCGAAAACGAAGTTTTCGTGAGTGTGTCTTATG
ATCGGTCAACGAATATCTCCAAAAATCGATGACCCCACATTATATTGCGG
TGAGGGTGAGTCATTACCAGAAATGTTGTTAGACGACACCAAGTCCATTC
TGCTGGGCACTTTCCTAGACACTATGTCTAAGAGGAGTATTATTCACATG
CATGAATTCTCTAGTATGGTACTTTTGTATTATTTTCTCAAGGGCGGTGG
CATGCAAAGAGAGCCTGGAGGCATCGGATGTTTCAGAATAAAGTTTAACA
TTTTTTGAGATAGCAAAGGAAGCACTGGTCCACTAAAACTTTTCAATGAG
AATGTGAGTGCTGTAATGGGCACATAAAAAGCTACCTCTAGGGCAAGTGA
CATTATTTTCACAATCAATAATGACCTGGATAGATGCTGTTTGGTAACAA
CGAGAATGATAATGACAAACACAACAATGCCAGAAACTAGCATGCCACTC
CCACGACCCACCACACATGTTTCTTGTCTGAAGATTGCAATCTGGGGTGT
GGAACTATATTCTCATGTTGGGGTTGGCCCCTTGTCTTCACTGACAATGC
AACTTTAACAGAGGTCAGACTTTGATTTTTATGAAAACAGTTAAAATAAG
TTGCtgacataggctaagtatccccattcatgtaaaagctccatgagcta
tacctggaacctcaaaaggccttcttcaatttgtgcgatgctaaggatgt
acaaatatcacaagatattagtttctaagaaacaatgaaagacacctact
atgccagtacctccgaaatgcatttctcagaaaaagtattcaaaagaagt
tttctttctcagaaaacttctcatagaacagattcttgtgtcagtttcag
aacggatcaagtcttgcaactgatccaactgacaactgaatgcacatcca
atattccagaaagatgcactgtttattgcaagcatatcatatcaagtaca
ccatgtatttttgattggtagcagttaagctcataatTATATCATTCCTG
TTTTTTGATCTTCAATCAATTGTTGTACTTAAAATTGTACCTAAATCAGC
ACATGCAGTTTTCAGTAACAAGTGTGACAGATTTATATTTTTCTTCTCCC
ACCTCTAGAGTTGGGAGCACTGGACGGCATATTACTCATAACTAGCAACA
AGAATGAATGACAAAGATACCACCTTGCAATTTAGGGAATGGCATGAATT
CAAGGGTTATTACTAGATGAACAAAAATGTATTTGACATGCAAACGGTGA
ATGTTTATAATTTTATGTTGATCAGCATTCCATGTCATTCTAAGTAATCA
TCAGCATAAAATGTCATACTTATAATTTTGATGCTCCTGCGCTAGACATT
CTTACACTGAAAAACTCTTCTTTTGGTGCATCTTTTGCTATTTACTCCTA
CAACCTAAAAGAGTACACCATGATTGAGAGGGTAATGCACCAAAAAGTGT
TAACGATATCATTTTGGTGCTTAAATCCAGACTGTGTTCCATGGATGAAT
TCAAATTTTAATGTACATCAACCAAGCTAGCATGCCCAGATTGCTCTTCT
GTTTCATTTTTACTTCTTATTTAATAATGTGAAAGCATAAGTATAAATTG
ACACTTTGTTGTTTATAGTTGCAGCTATGGTGAGGAGCACTCTGTGTGCC
CATAATGTGTATCTTGGTCAAAAGTATGTGTGACATGCAAGAAAAGGCAT
AATGTTGTTAGTATTAAATGTCATTCTATGTAGTTTAGTGCTAGCAGTGC
CTAAAACCTTGGAGAACTGTTATGTCTACATGCATCTGATGGCATTCGTC
AGTCATCACGGTTGTGACACTCTGTACTAATTCTTCTTTGAGTTGGGCCA
AGCCCATTTGTTTGTATAAGTTGAATGACAGTCAACTTCAACCCATTTTT
ATTGACATTTGTCCATGAACAATGACAAGCACAAAATAGATCCAAGGTTT
CAGGTGGAATGTGATACACCTTTTTGTCAGTAAACCAACAATGGCATCTA
AAATGATTGAATGAGTCGTGAATTTTTCATCATGTGTTTACACCATTTTG
ATAACACAAGGCTTGAATCCTTGTTTACAGTTTGGCTGGCAAGTGAAAGC
TTACAAAATCTATTGATAAATTTTTTGTTACTTTTTCTCTAGCTCCATCA
TTTCCATGGAACACTACTTTGGATCAACCAAACTGAGGCAATGTGATGAA
AGTAACAAAATAGCAGGGGATTTTATTATGTCCCACTCATGACTATCAGC
TTTCTCTTTTACCAACATATGCCATTCTCATGTTCTCATGTTTAGTCACT
CTCTAGATTCTTCCCGTGGTCTCAAATGTTGCTTCCTCTGAATTCACAAC
ATCACACCTGATATTAAAACCTTGTAGAAATTGGTTCTATTTTAGCGGCA
AGCAGCACATCTTACACATTTGGGTAGTTGACATTTATTGTCTGAAAGTA
TGGTTTCATGATATTTTCTTCAACAGTGTTCTGCATGAATTCTGCTATGC
TTTGAAGTTTTATTATTTCTCGTAGACAACAGATTGACAGTCTTGAAGAA
GGCATCCTTCTAAGACGGAGGTAGGCCAAACCCATCATTGGCTACGTTCC
ATCAAACCACATTGACATGGCAGCACAAACACATAGAAAAGTAGCCAGCC
TTATCACTTGGCATTCAGCAAAATATGACAACATATCTTAGTTTGCTGGG
ACCAAATATCAAACATCTTTCCACAGAGAATAAGAACAAAGTTCATGAAC
TTGTACAGTTGATACCCTACATCATTCACACTAGAAGTCATCTAATTCAA
ACTGATGTTTTTTATCAAAGTTCATAGCATTGACAGGTGAGTTCATATTT
ATAAGGGTACTTTGCTGAAACTGGTTGTATAtgttagcccccatattggt
actggccaagtgctgaaaatgggaccaatttttgtcccatgctggaacta
ggaagaatgcatccccatactggcacttgctgtccaaattgagatagtaa
caatttggggacaaatcttgattgagatagagacttgtgtgtagtacaaa
ttagtattctaattctgacataggtaaataggccatctccattctcattt
ttgagcccagttccagcactgggcaccccatagtggcacaatgtcagTGA
TAATGAAATCATAAAGAAATCCAATGTATTTGGTATCTCAGTGAACAAAA
CAATTGGATTTGAATTTGTCTTATATTGGCATGAAGAACTGAAGCCTCCT
GATGAAAGGGTTATATGCACCAGATTATTAGCACAATCAAAGCACTATTT
CTATTTCGGCTAAAGCCAGTCTTAACAAGCACATGTGAGGGATGTGGTTG
CTTGCATTTTTGCATGTTGAGAACTCAGGTTGAGATGAATCTAACTGCTG
ACTGGCACGTAATCTTTTGAGCACAATAGACATCCAACAAAGGAATTCTG
AAAGAGCCAATCATACTGAAACCCAGATAATTCATACATGTAGGACCTCT
TTGTTGAGTGCTTCTCGCAGGCAATCAAAAAAATTGAGGGCGCTGGAATA
CCCTTACAAAAATGAATTTTCGCAAACTAGAGTAGTATCTACGGTTGGTC
ACGGGCCAATCCGCTTTTCGAAGATCAAATTAAGTCGTAAAACCATTTGA
GGTAACCATATAATCAGTGTTTGGCATGTACTGTTAAAGCGAATAATTTT
TATTCAACACGAACGACTCCTATCATTCCCGAAAAGTTTAGAGAAATACA
CCCTGATACTACGAGTTCCTCATTTAAGTAAAATTTGCATAAGCCGATTG
TGTACCTGTAGAATGCCGAAGCGTCCGAGACACGACACACAAGACACACG
GAAGTGGGAATGTTTGTTTTTGCGAAGCAAGAAGAAGCAACGACTGAAAG
ATGGCACAGACGGACGTACAGTCGCCATGGTCCTACGCATCTCTACGCAT
CATCACCAAAAAAAATCAACGAGACGCGAGAGATGTTCGGCAACAACAAA
AAGAAGAAGACATGCAAATTAGGTTGAGAGCATCTTGTTGGTGACTGGTG
ATCTCGAACAAGTCTCGAACATCAGCATCTACTGAGGGCGGTTTCATCCA
TCGCTCGATCTCTTTTCAAGACAACGTCCTTTTTGGTCTTTTGTCTCCCT
TGAGCCGTTCGTGCCCATTGCTAGCTCGCGGGCTTAGAAGTAGTATCATC
GCTAGTTAGCTCGGTTAATCGAACCCGGATTCGATAGCTGTGTTGTCTCA
GATATATTCAGTGAATCGCGCCTTGGTTCTTCGAATTGTACCGTTAGTTG
GCCCTGATCGTCTCATTTGGGGTTACCGAGCGCATCGGCAGACCTTTATC
TTTGCTGTGGGCTGACTCGATCTGTGCATTATTTCACGCTGCTGGCCCGA
ACATCTGACTGCACAGTCTCCGCGATCGAATCCCATCTGAATCATGCCAT
CGATCTTCAAAAAGCTGTTCGGGCGCAAGTCCAAACCGGAAGCCCTTCAG
CTGTCCAACAGCGGCAGCCTCTCGGGCACGCCCACCGCCGCCGCCGTGCT
GACTTCGTCCAAGACCAAAAAGAACAAAAACAACATCCTGTCGCGGAAGC
AAAAGAAGCAGGACAAAAGGGCGGCGTTTCCCTCGTTGCCTTCCAAGCAG
AAGAGCGTCCCCTTGGCCAATCGGGGCGGCGACACCTTGGAGGACGTGGA
GAAGGAGAATGCTCCCGCTGCCACGGCAAACCACGTCAGAGACCTTGCCG
TCAAAAAGGCCAAGGCAGTTCTAGACGAACATCAGTCCATATCCTACACC
AAACCCACGCTCAGTCTCATCCAAGAGGAGACGAGTCCCAGGAATGACGA
CTCCCGTTACAGTGGCAACCACGCCAAAGAGCCCGGAGCGACGACCACCT
CGGTATCCAAAACGCAGCAGGTGCCGCCGTCGAATAACCTGCTTTCGCCC
ATGAGCGGAAGCAAACCGCCCCTCACTCCCAATCGATTGGGAAATCGCAC
CAGTCCCGCCGCTGCCGCCACCTCGGACCGGAGGGCTTCTCACCTCCACA
ATCTGACGGTATCCACCAACAACACCAACAATTATCCTCAGTATTCATCC
GGGCGAGACTACTCGCAAGTTCCCTCTCTCCTCGATGCCTCCCCCCTCAG
CCCCGACAATGCCTCCCTCAAGGGAAACCAAATCCTCTCTCCCGCAAGTC
ATGCCTCCAGCAACGAAATGTGTCTCTCCACCGATGCCGATGACGAGGAA
TACAATCGACTCGCCTTTGAACACGGTGCCATGCACCATGCATCGGACGC
CAACGATGCCTTTGGATACCCCGACGACGAACATGCCATGTTCCCCAATC
TCTCGTCGGAGAAGGATCCGTTCGCCGCCCAAGATCCGATGCGGATGCCG
CAATCCAGATTGGACAAAAACTTTATGCCCATGGCGAACGAAACGCAGGA
CGATATTCGGGCTTGGACTCCCAGTCCTACGAAGAAGGGGAAGGCATCGT
TTACGTTTACACAGGGAGAGAAGCTGCTCAGTCCTTCGGCCGTTTCGAGC
GGGCGCAATAGCATTGGGAAGGGGGGAGAGCCGCAGACATCCAAAGGGTC
CAGTCGAAATGATTTGTTTGAAAACTTTGCCGATTTTGAGCCATTCGATC
CCAATGCACAATTCAAAAACTCGAAACAGTCTTCGTCGAAATCTGTGGCT
TACAGTGCCATGTCGCCGGTGTCGGCGCTCTTGGAAGATTCGCGCGCGAG
GAGATCGAGCAGGAATGGTGACGGCGCCATTGGGAGTGGGCAACAGCAAC
GTGCGGGCGGTTCTTCCATTAATTCGGCACCTGTCATCACCCCGTCGTAT
GTTCGTAGTCAAGTTCAACGGTCGAAACAAAATTCCTCGTCTATTTCAAA
AGTTATTGACAACCTTGAGCTGCACGTCAACAAGCGCCAGGGTAGTAACG
CAGGCAGCATAAGCAGTCATAATGTCTCCTCCTCGAAAGACTTTGTTTCG
GAAGCATCGTCTCAACATTCTCGTAAAAGTGCGGAATCTGCCATTCGCGA
GGCCAAGGAGCGCATTCGACGAGAGAACATGATGAACACTGAATCGAAGG
TCATTGATATTTTGGCAACTGGCGGTAGTGGAGCCCAGGCGGCTGCAGTG
ATGAATGCCAAGAATGGCGACAACAATTGGCTCTTTGACGAAGTCACTGG
AACCCTCGGCCCTCGATCCGCCGCCGCGGACCTGGAGTCATTGGGAGGTC
GCTCCAATCGTTCGGGAAAATCCAAGAATTCCATGGGGAATAAGAGCCAT
CGCTCTCATCGATCCAAGACATCTACCCGAGGGCATCGTCGTCACAAGTC
TCGCAACGATGGAGACGTCAGTGTTGACAGTCGTACCAGCCGCAACAGTC
GTGCAAGCTACCGATCCTATCAAACCACAAAGTCGATGGTATCCCAAATG
TCAGAGCAGAGTCGTTCGGTCGCTAACGACTTGCTTCGTCTTGAAGCGCA
GCTCAGTATGGTGGGCAAGTCCCGCGCTGGCGCCAATGCTGGAAGTGGAA
ACTCAGTAGTCACCGCCGACTTGAACAAACGACGCGATGATTGTGGAATG
ACTGTCACGTCCAGAGATTTCTCCATCTCTCGCTCTTCGGCTGGGGGACT
GCCCCGTCCTAATGGATCGAGCAACATTTCTGCATCGGCGAGGAGAGCTG
CAGCCCGCACGCTGCGCTCCAAGGTGTCGGTCGTGGCACCTCCGGGTAAA
TTGGGTATTATCCTGGCCAACAGGACAGATTCTAGGGGTACAGTCGTCTC
GGGGGTGCGCACATCGAGTGTATTGGCCCAGCAGGTCTCGCCTGGAGATC
GTATTATAGCTATTGACGATGAGGATGTGAGTCAGATGAATGTCAAGGAG
ATCACAACGATTATGGCGAGGAAGAGCGAGTTCGAGAGAGTGTTGACTTT
GCTGGCAGCGCCAAAGCTTCAATATGATTAAATGTATGGGGGAAGGAGGA
CTATTTTCAGTTTGCGAGATTATTCATACCATTTAGATTTGGTGTATTGA
ATTCATCTTTCTGGAAAAGGAAACCAGTAGATCGCGGGTTAATTTTTCTA
CTTATCCTGGAGAGGTTGAATGATGATGTGTTTTCATTCTGCTTTTTGGC
GAAGTAGAAGATGGCAAATTAGAGTCCGATGCCTGTGGGGGTAAAAGCAA
TATCGAATACTAATAATTGTTTTGTCGTTTGTCGCACATCATCGTATGTT
TCATATTTATACATAGGAGAAACTCATGTTTGCACGACACAGATGTCTTT
GAAATTGCAGTTTCACGCTATTGAGGATTGAGAAAATTCCTACAGACAGA
AAGCTTATTAGATGAACTAGTGTCTATGAAATGCTAGTTCATTGATCTTG
CTCGAGGTGCTGGTAGGTCACAGAAGGTGATGACGGACCAACGACAAAGC
ACCAAAACATAATAGCATCCAAAAAACTCATCATTCTATCATTGCGACCT
CTCTGTAACATCATGAGTTTCAGTGTGTAAATATATGAGATGCGGTCTGA
AGACGCTCTTTTCGTTATGATTAGGATCGACCTGTCATATTCGAATCATT
AATAATAGACAATTTTTGGGTTAGACTTTGGACTATGTCGGTACATAAAG
ATTGTAATTCAATGAAATGTTAGAAAAAAATGAATTAGAATAACAAGTTC
TTCAAAAGTAAAAACAGTGCCCATGGATATGGACATGAATAAGCCTTGCT
TAATGACAGCACTCTCATGACAAGTATTATTTCAGGCCAAACAAAACGAC
TACTTTTGCAGTGAAGCCTTGGTGAGCAATTCAAAAGATCGCAAAGCAAT
GTCACATGAAAATCTGATTCAGTCGTCAAACTCAGCCTCCTCCTCTGAGT
CCTCTTCACGTTGATTGCGAAGGTCTTGCTCGTTGTCATCGTCCATGTCA
CCACCACTGTCATCTTCTGATTCATTGTCACCCATATCCTCAGTCAAGTT
GCCCATGGAAATAACTTCGCAACTAACAGCCTCTGATTCATCATCGCTGC
ATTCAGAGTTTTCCTGCGAAGCGTCAGCAGCCTCGCTTTCATCGACATGT
TCTCTCTTATTGGCTTTCGCCTTTTTCTTGCTCTTCGTCTCTGTGGGTTC
CCTCTTAACCTTTCGCTTTTTGGTTTGAGGTGCTTCTCTCGCTTTTGCCC
GTTCGACTCCTTTAATGACAAAATCACTATCAAGGGAACTTACTACATGT
TTTCCAAGCCATGAACTATCATCCTCTAATCTAGTTTGTTTGAGAGTTGC
TACTAATTTCAACAAAGCATTATCCAACTTTTCCTTCTCAAAGACTAGAA
GAGAAGCGATTCTGCCATGACTCTCAATTTTACTCTCAGCAAGATACTTT
CCTCCCACTGTCTCATGCTTCTCTTGAAGAGTAAGAAGTAATGCTGAAAT
TCGTGGCTTCAGAGTTATTGTTGTAAAATCGAACAATGCCCTCGTTTCTT
CGCAAGCCATACATTGTGGATTGGCCATGTAGCTCAAGATGAATCTAGCG
AGATTGCTGTAAAGGCGCTTTGCACTTTTCAGCAAGGACGAAGCGAAGAT
ACCATTGACATCCACAAACTCTGCTGAAGGTGCTGATGCACAGATGACTT
TGGAAACAGTGTGCAGAAGACATGCAACAAAACGTTGCGCCAGATCCAAT
GTACTATCAGACAAGTTTGGAATCAGCTTGAAAGTGACGAAGTCTGCACT
GTCGAGGCTCTCTTCGATACAAACAGACACTAGTCGACAGATATTAGATT
TTTCTCTATCAAAATTCGATTGCGATGTTCTAGAGATAAACTTGATAGAT
GGCAAAGATAACTGTTTTGAAGTTCTGGCCTCTCTGCCAAATGTAGCAAG
GAATCGATTACCAACTGTCAAAGTTGCCGTCAACGCCCATGATAACTGCT
GTACAATTCCTACAACGCACATTTTAGACGCAATCATTTCTTCTCTGAGC
CGATCGTGGTGTTTACTCGGCCAATTTTCAATAGTTGTCGTTGGAAGACA
AACTTTCGACCTTACCAATCGCAGATTCTCAAAATTGCTGCTGGACTTGA
GTCGAAGGAAATTAGGCGGAAGTGGCACATGGGTTTCGCCATGGAGCTCA
TTGCTTAGAGTAAAACCAACCTCAACAACACGAGACAGACAAGTATCGGT
TCCGGTGGCTTCTCCATAGTCTAGTCCAAGTACTCCCAAGTTTTCGGCAT
CGCGAGTGTCATAGCATTTTAGCAGCATCACACCGCATTGCTCGCGCAAG
TTAGGGTCGGTGAAGGCCGAAGCGGCAGATAGAATCAAGTACACACATTC
GGCTGCCTCTCCATTCATCGACTGGCTCAACAACTCCTTCAAGAGGCACA
TCCTCGATGAACTCGAGCCAGAGACAAATGCTAGCAGTGCTTTCATCAAG
TCTCGTTCCTTTTCGGGCGCATTCAATGGGACTGAGTCGTCCGTCTTTAA
ATCCCGATAATGAGTCCAACTTTCTTTTGAAGAAGGTGCTACAGATGATG
CAACAGTCATCGCACACGTAAGAATGGCATTGACGCGTTGCGCCTTTGTC
AAACTATGGCGAGCGTCCGATGCCATGCCGGAAACGCAGAGCGAAAAGGC
TCTGAGCGAGAGCTGAGTGAGCGGTAGCTCTTGAGCTGACATGTCTGGTG
AAATAGAAGTTCTTTCGATGTGATAGCAGTGCGAGCAAAATTCAGCAAAG
AGCATTGGGCCCAAAGATAACGAAGAAGCTATCACGCTCAAGGTATTTGC
GCCAAGATCCGAAAAGGGCAATCCCGACTTAACCACCTTGCTTATCCCCC
CTATTAGTAGTAGTGACTTGGTAATGACGAATCGACGGAAGGACATACAG
CGAGCAAGTCTCTGTTTGACAGCTTCGTCACTGTTGCCGTCGTCATTATC
ATGTCCTTCGACAGACTTATGGCGAAAGGAGAAAAGAAAGGACAGAAAGA
AGAGGTGCCGACACTTCGTCAGTCGCCTTACCAAGCAACCGTTACACTAA
GTAAGAATAGGGGCACTTACTCGATTGTTTTTTAATTCTGCTCCAGCTCC
GAATCGTCGAAGTGCATTGGCGAGAAATTCTTGCGGTAATGCAGGAGTAA
GGCTTATGATGGCCTCTTCGACCAACTTGCGGTTTTTCGCTTGAACTGAG
AGATTTACTTCAGTAGTGGTTGTCAGTGCGCCCTCTCCGCTCTCCGTTTC
TTCATCATCGTCTTCAACAGATTTTTTCCTCTTTTTCTTTTTTGACACAT
TAGATTCCTCTGCATTGACATCCCTCTCTTTCAGCTTCTTGATTGCTTTG
GGCTTCGGATTTACAAATGACGATAGGATCTCTGATGCACGAGATACGGC
ATCCTGCCTTAGATTGAAGAGGTTTTCTACTTCATCGTTTGTGACGTTGA
CTTCCATAAATTCTTCGTCATTCTCATTATCCCATTCACAAGTACTCAAT
AATGCTTCGGCGGTGACGGCGACCGTAATTAATGTAGAAATCTTGCTTAT
TGCCATTTCTTCCTTTCTCCTCGAATTGCTTGTAATTTCAAAGATCTGCT
TGTTGGATTTTAGCCATGTCAAATACTCCTCGATGTCACGGCATCCAGCT
ATTCGACGACGAAGACTCTTGATTGCATCAGTGAGCTCTGCTTGATGTTT
GAGATCGTACTTGTCGTCGGAAGCTCTATTTGACGTAGCACAAGAGCAGG
CACAGTTACACGATGCGATAAGAAATCCTAATGGCTCACTGATCCGACCC
AGCGCGTCACTGAGCAAGGTTTGCGCGATGGGATTAGACTTTTTCGACTT
TCCTTTCGGTTTGGAGTCGTTCGGTGGCGATCGCATGGAAATGATCATTT
CAAAACGTAAGGGCATGCTATTTCCCAGACTTTTGTTTGGCGAGGGTGCC
TCTTCCGCCGCCATTTGCGAGAGTTGAGAACCAATGGCAGTAGCTCGTTG
GTGTCTCGCTTTTCTTTCTTCTATATCCTCTGGAGGTGTGGTCACGTATC
TCTCAATTTGCGACGACAAAATAGAGCAAACAATTTCAGCCAGACTGTCC
CTTGCTGCAGGGGGTATCAGATACTGTGAATTGTGACGCGAACACGATGT
AGCGGGCGAAGAAGCAGCGCCCCCAGAAACCGAAGTGGGAGACGTTGTAT
CCTGTGTCTGGGTGTTATTTGATGCTGCTGCGTCTGATGGGAGAAGGGCC
GCCAATGACGAATATGCTTCGACGCGCACAGACTGCTGATGCTGTGTCAA
ACATCGCCGTAAACAACCTTTCATTTCATCTAGGATCGGACTCCATTTGC
TTGCCGATCTACTATTGCCCGCAGCACATGCTACAACTGCGACTCGAATC
AAAGATACCAGCGTCATGGCCGCACATTTCCTCTTCTCCTCGTCGATACA
AAACAAGGACTTCTTTGCAAGGAGAAAAGCGTGATCCACATGGTCTATGA
TGTCGCTCTTTTTCCACAAATATCCCGCTAGTCCGGGACGCAGACTACCT
GCCGATGCTTGGAGAAGTAGAAGATGCCCAATCGCGGGAATGATGGCCCG
TGCTGCCACATGGGGCTGTATCCCACCGCCAGGAACATTGGATAGAGTAT
CGATCAACATTGGGATGTGATGGGTCGCCATTGACAACGCAATGACTTCT
TCTTTCTGCCTGTCATCCAGACCATCGCCATTGGTATCTAAAGTTTGAGT
AACTGATTTCAGTGTGGTTGGAGAGAATTGTAGAAGGTCCGTCAATAAAA
AGGCATACTCCAAAGCGTTTGGAGCCATTCCACAAAATTTATCTATGGAT
GACTTGAGAATGAAACGACATAAAGATGCTCCTCCTTCGTTGGAGCTTCT
TGATATTGAAGACAACGACGAGGCCATGAAATGTGACGATGCAGACGCCG
ACTGATAAAAGAGATAACACAAAAGCACTCTGCCAATGCAAGCAGTAGCT
TTGTGTGCTGACGTTTCTGCCGCGTTGGAACAAGAGTTGCCATGATTTAA
AAAGGAACCATCCAGAGTATTGGCTAGGAGATCTCTAGCGCAAGCATCAT
TATTCCTCGAACGTTCGTCCTTTTTCACGCATTCCACGAGTAAAAACCCT
AGCGAAATGAGCGACTGCAGTATCGACGAAGCACACCCCTCACTAACTCC
GCCGGATCCCATACCCCCTCCGTGATCACTCGACTCAGCAAACTTGGCCA
CCAAAACAAGACATCTCAGCATGTGCCCCAGATTACCACTCTCACGCTCC
AATTGAAACTCCTTCAACGACGTCTCCTCGCCCTTCGAAACCACCTCCAA
ACAACGCACCAAACAGAGCATCCACGGTTTTCCAAATCCAATCCTCTTCC
CGTCTCTACTCAAACCGCATCGAATACGAATCGTTTCTTCTTCTAGGATC
AAATCGCGAACACATCCCAGTGCTGCTTGACGCATTCGTGGAACGGAGGA
GGCCATGGAAATACCCATGGCTAGTTTGAAGGGTGTGAGGCGCTGATGAC
GAAAGGGTGCGGGGTTACTGCCCGAGCTGGCGTTGGAGGAATCGGCAGCG
GAGGGAGTGGAGAGTATTTCTCCACTGAGCATGGATAGAACTGCCTTGCT
CATTTCGGGATCTGAACGTAAGCACGTTCCCAAGTGAGAGAGTGATGTGT
ACCGGGACCATCTCCACTCTTCCTCTCTATTCGTTTGTTTAGTGGAAGTT
TGCACCACCACACCGCTGGAAGCTTTAGCAGGACCAGCTCCCGAATGAAC
ACGACCCAATGCCCCATCATCCAACGCCTCTGCAATACCCTCCAACACCA
ATCGTCTCAACCTCATACCTCGTTGTTTCTCATTCTCTCCCCCCCTAACC
TTCACAGCTTTCGCCTCCGCAGATCCACACTGCAACAACTTCATAGGAAG
CAATCCCAACTGATACACCAACGGAGGCAGCGCATCCATATCCTTCGCCC
CACTCGCCAATTCCTCCAGCGAAGCAATCGCCATCCTCACAATGTCCGTG
GGCCTATCCACATATTCCAAAACGTACTCCCGACCATGCGACGCGACATG
CGGGGCAGGAGTGTTCCTCCTCGTTTGCCAAACGCGACGCCTGCTCAAAC
GTCCTCCCGAAAAGGAGTCGAATTCGCGCAATGCCAGGAGTAATCCCGCC
GTGGCGTGGGGATATACGTGGCAGTGAGGGTCGAGTCCGCAGAATTGATC
TAGGATGCGGTCGACTGTGTCTTGTGGTGGCGATTCGTCGATGGGAGAGG
AGAGGATTTGGGATGCCTCGTCGGTGTCCATTCGATGTAGAAAAGTGGGT
AGCAAGATTTTAATGGCGTCGTTGACGTGTTGTTGTGTATTCGCCTCGGC
GGAGTCATTTATTCGAAATGCCGTGGGGAGCAATTCGAGCACGACAGAGC
GAACCAGTTTGGCAGTCCATACGGCATCACAGTTTTCATTTTCGTTCATT
TGCCCATGCTGCATGCGCGGAGGACAGGCATACGCCAGAGGCAAAATGCC
ATGGGTCAGTATTCGTTTCGCCATGATGGGATCCATTAATTGTCTTCCGC
CGCCGCCATTATTGTTCGGGTCCATGGACGGCATGGCAATGCGGAACGCA
CGCACCGCCAGCTGGTAGGAATCCTCGTTCCATCCTCCCTGTTTTAGAGA
CGCCAAATGAGACAAGAGCGAGGAGGAAGATGCCTCGTCCACTTTGCCGT
TGCTGTTATCGAGCGTATTCAATAGTTGTTGGACATTGCACACTTCTCCA
TTGAAACTCGATGCCACATGTGACTCGGTAGCGTTATCGCCAGTGTCGTC
GGGAAGAGGCAACGTTTCGTCGGGATCAAAGCCATGATCGTGGTCAAGGA
CTGTTTCATGAGGAGAATGCATGACGTTTTGAACGGTGGGCGATTTGTTT
TCGTGCGTTCAGCGCAAGGATGCCGATGTTTGATTAATGTTCGTTGGGTT
GCCAAATCAATGGAATGTTGTTGTTGTCCTGACGGTACGCTACAGGATGA
AATCGTCCCCTCGTCGATTGCCGTCGGGTTGTCTTCTTCACTTGCCGGCC
TTCTTGCCAACTGCATCAAGCATTCTCGTCCTTCGTCGTCGTCATGTCAC
CAGGCAATGATGGTGTTTGGACTGCATCTGACAGAATGTATCTCCCAGAA
ACATCCCTCTCTAGCACTGGGTGGCAGAAGTAAACTTGTCCAAATGCCCA
CTAATTTTGAAGAACTCTCAGCGGCCTTTTTAGTAATTAATCGAATTAAA
TAATGTTGAGAATACTACGGGACCCAAAAAGGATGCCTACTGAGAAGAAA
TCGCGCCAAAAAATTATTATTCTCCCGACAGCTCTATGGAATGATACAGA
ATGATACGAGGTATTTACCATGTTTGTGTCCCGTATGTAATTAGTTCCAG
TCTACCTGGGTATGGTAcaagttagaattgactttggaccattgcctgga
ctatgaaccactatgtgtgtgaagtactattcctaagtagaaatctacgc
gattcctcaaaaaattatgcggacgtgatgtgtcagacagtctgtctgta
ctttcgcttttttgtgtggtatcgtacgataatatatcgtacgtactgtg
tgctcttacaattttttgcgtggcttcctagggctctcaatatctgacat
ttttcccccgtagaaaacataccttgttctacgggatggactttgaacca
ttatgcctctttttgtatcgcaattgcagctgccttccctcgtttctgag
gacttctcgagctggacttaagccctccagatagtcccaaagggttttgc
aatgttggccgggacccagagggttgatattgtggccgcaccagtggcca
aagatatctgacaaatagtggtccaaagtcaattctaacttgTACAAGCA
AAGGGGTTGTTGTATGAGTGTTgtatggtagtaggctgtggtagggtagg
tattaggtaggtaTTGTACTGCGCGTTCTCATTCCTCTGTCAGCGCAACT
CGGAGAATTTCAATTCCATCATGAAATCCAGACGATGCACCTGTGCACCC
CATCCACGCATCGATCTGACGGATGCCTACTTTAAATACCACGGAAAAAT
AGCCTCGCATGATAAGTCGTCGGTTGGCGACGAATCCAGCACTGCCTGCG
ATGGCAATACGTTCGACGACGTTCGCACACAGATCCAAAGTGCCTGTCAA
TCCCATGGGTGCTTTCACGTCAGTATTCGTTATCCTAGTGTGTCTGCAGA
AAATAATGCGTCATACTTGCCTATAGGATGTTTGGCGAAAAGTCGACACG
ACGTCGAACGGAGTATTGAGCTGCTATTTTCGCCGCAGTTTCTGAAGCAG
TCGTTGCCGAATGTCAACTCGTTGGAGTGGGGGGATATTTGTGATAACGG
AACGCTGGAAACAGTGTTCCGTGACGGCAGTAGCCATTTTAAGTGCGGCA
CTTTCAGAGGAAGGTCCGCGGAGAGTGGAGACGAGGGACAGCGGAAACCC
GAACCAAAATTATCGTGGGAATTTCAAAGGTGCTCTTCAACAAAGCAACC
TCTCGACACAACTTCTCTTGAAATCAGTGACACACATTTGGAATGGAGGG
TGTTACCAGAATGGACGGAGGCGCTTCATTCTGTGGCTGCCACCGTGATT
CATCTCCTTGGTATCCCTCCTGGGTTGGTGCTTCGAGAACAACCATGCGA
GTGTTCTCAAAGTCCAACGAACGAATCTCCAAGTGGTAGACAATGCCATT
GCAACATTGATTTACTTCGTGTATTTCGATACGATGCTCTTGATATCACT
GATTCGTCGTTAGGATCATCGGCACATTCTGATTGGGGCACAGTCACTGT
CGTTTGGCAAGATGATAAGGGAGGATTGCAAACGTACTGTGATTCTTGTG
AGAAGTGGTCGAATGTAGATACCTCTGCTTCTGCATCTAGAAACAACCAC
CCGGACAATGATGAAAACAACGTCGTTGTCAATTTATTTCTCCATGTAGG
GGACTTTCTTAGCCTCGCCACCCTACAACACAAAGCCGGTATTCCAATAT
GGCACTCGCCGCGACATCGTGTACTGTGCCCCGTTCGTTCATGCGAAGAC
TCGTCGTCGTCTTCATCCAATGACTCATATTTCAATAATCAGTGCCGTCG
CTCATTGGTCTATTTTGCCTATCCACCTCCAGGTATTTCATTGAAGGATG
CTCAGAGTGGGATTCGTCACGTTGTGTCTTCTCCTGTAACTGAAACAGCA
TGTGATTCTCTTCGTTGTCATACTATGAAGATGTATAGTGTACTGCATGA
TCAATCAGAACAAATCATTGGAGTTGGGACAAAACAATTCAATGATGATG
AGATAGAAACTGTCGAGGAAACAACCACACTTGCTTATGAACACATACGG
GACGTACCATTTGATGACGTGATTGCAAGAAAATGGGACCAGGTGCAGCG
GAAATAATGATTAAAGCGACCGAATCTCTGCAGCAGTAGTAAGAGACCGA
CCCATGCTAGAATCAGAGGTGGTGATGATTCAGATGGAGCCTAAAAGATT
TAATAACGAGCATGCATCTGCTACAACAACACCTATTCACATCACGTAAC
TGGCGCCTACAGTCTTCGAGATATTAAAGAGGGAAGGAAGCAGAAGTGGG
TGAGGATGGCCAGAGTGCTTATTCCCAATTCCCGAAAATATCTTCCGTGT
AAGAATACATTCCTTTGTAGAAATTTAGCATGAATATACCAATCTACAGG
GAAGGATTATTCTTCGAGAATTACTGGAAGCAATTTGGTATTGATTGTGT
TATTGGTTGGCAAGGCATATTGTTTCCTGCCAGCAAAGAGCATTAGCATA
AATATTGTAGGCCTGAGTCACCGTGATTTACCAATGGAAATTGAGTCAAT
GAAGACCGCATACTAGTGGTGCTAAATAATAGTCATTCAGTCAGTGTCCC
TTTTAGTTATGAAGTAGATATGCGGTGATAGCTTATGTTTACAAACAATC
TTTAGCATTGCTACTGGGCGACACATACCACTCTAACTTGACATTGACAA
CAAGGAACATTGACCCTTTCATTCTCAGTCATGTGAATATCTTTGATCTA
TGAAGGAATTCATATTACACAAAGAACTAAGAGAATTCAGGTGTGAGAAT
TCTACTCATGTGaaaccaatagaatgcaactaaagataaaacctttactt
catagcactctgataacttaaattttcagtccaattcagactccttcctc
aactcaccatgatgtgtcaacaaggagctggaaaaagcgcatgaagTGCA
ATGCCTACAAAGTTCAGCTCCAGCTTATTGATATTATTTACAAAGTGATG
TTGCTAGAGTGCATCATGATTGTGTAGGTGAGACAACATTGTTGATAGCC
TTGTCAATTTTTGTAAAGACAAAGTCTAACACTCCAATTGTTTCTTCTTG
TAACAGTACAGACTTTGCCATGACCAGGTTCTTTATCTATTGACTCTCCC
ATGTCCAACTGGTGATGTAGATTTCAAGTCAGGGGTTCCATCAGCCCTTA
AGGAGGTTTACACTCCAGCACTGATACTGATACAATGGCAAGCTCCACTG
TTTGTTCCTGAATCACATTAATTGGCTTGTAACGTGGAAGATGTAGTTTT
GGGGGGGTTACTACTACGGTTTGGTCTCACCAGCGATCCAAGAAACAGAG
TGCCAGGTGAAGATGTATATTCATTTGTGTTCATCACTTATGACTAAAAT
TTTTGGGACAGTCTACTTTAACTATCTATCACATTGAGAATGAAGTAAAC
AGTTATCATGATGATCTCTTTCTGTACTCATTTTCTGTTGATATCTCATG
GTCCATTGCTAcctccaggctgctgacatttgtttcctttgcaagggaac
tgcggaaggttttattggtgttgacaagattgttcagatccctcaaatgg
atcaagcattaccctccactgacacggcctggtgaagcatattcttgaag
ctgtgggtctatgctgcagcctctccactgccatcagaaactcagccaac
ccaaggatgatgatggtgtccctgcatctgagtccttcaactttgctgtt
attgtgggtatgcaactttactttagaggttattccctctctgacattgc
tttgtcatccatcaatgtgcctgatacactttccagtctatttgccacca
tgagttctcgtttgcatcagttgttgcctgaaaggtattattgacaaaga
gctcgtgatgacaccatcttccaccccgaggatcgattgctagtctgatg
ctgaatttgccagtctttatggaggcatgaggagactcaggacccccaac
caccagtgtacacacagccacacatgctatgtgatccttgccttcagttg
ccctattttgtggtgcccaagcctgcaaaaggagaatgcactttccgaca
attatgtggaattgagcacggcctgcaaggatctcgtctcCTTGAGACCT
AAGCCGAaaaacttagaaaatggttactgttgaaaatattcatgtagatg
tgcagtgacttgtaaaagtgaaattatgagactatttctactactaaaaa
tggtgctgctcttgaagcacaagtgtgtagaacatgtcagcagaattctg
gcctgtatatctgtactgatctggcatgtagatcctatacagctctggta
cagtatgagatggtattttggatcttggatctttgagcctttgagatcca
agatacttgtgtacttctcctctgtaacaaaaggaaagtgattggtgttc
tactttaagtaaatacaaatacttgaaataaacagtattcttggccttag
atacttcgcctGTGTCACcttgtgtctctcattaaagaccttagtgctgc
tgttgaccttgacaatgagttcacatccaacattcactgcaagatccttg
aagataatggatatgccatcacacacagcacagccgtcttgagccttgcc
gcatcatctcacgttgaaaacactacattatcaaataccattggtttttg
agcatgttgtagaccctgctcaactgatcattctggtcaagattgaaatc
aaaaacaagcttgggggcttcttcatttaagggctcacttatgcctcatt
ctgatatttgtgacgttaactgatgggttggtataatccaccagcaacct
ccagatggaatattcgcacagggttagggatcgtgactcctttctttctt
gtttctttcttcatcctcgtctttgTGTGTCATCTTCATGTCTTTCGGTC
TGTCTTTCACAACATCTCCTTGTAGCCATACATTGATCGGAATTTCCAGC
TGGCCAGGGGGCGTTGACAATGCACCCTTCCAGAGACTCATTTAGAAATT
CGGAATGATTTCGTCCATTGTTACGTGTTTTCTTACAATGGAACACACTT
ATAATGATCTTTAATCACCACTTTCAATCAGATTATTAGTTTCTTCGCAC
TAAATAAGTTCGTAAAACTTCCGAAGGTATCGTACGATATTGTACGAATG
TTGTTGCCTTGCTCTTCCGACAGTCAGTCGTCTGACAGCAACATATTTAA
GTGAGATGGAAATCGGAAGCACATACAATGCTTTTTCTTCGCCGCAGTTA
TGTTTCAATTTGTTTTGCTCATCGTCGTGACCTGTCGTGACTATGGTTTT
CTTCCGGTTAGTCAAGTAACCTCTCCTGTGATGAGTCGCAGGGTCCTGAC
AGGATCGCAAGCTAGGTGTTGTTTGTCGTCCACCCACGCCAATGCCTAAA
CTCACTAAGTTTCTGATACCAAACTTCCATGGGACTTTGACATCACAAGT
GGAAGAGATGAGTAATATCCAAAAACCTGTGCTTCAGGTTGGTGATGCGG
TCTTCTCGGCCTGGTGGCCTGACATCGAGCGAAACGAACCCGCGACGTGG
CACCCAGGACTCATAACCAAGGTTAGAGAAGATCACGCTAAAAATTTCGG
TTACGGACATCTTCGTCTCTATGACATCGAATTTGACGACGGGGATGTGT
TGGATAATGTGTTGGATGTGTTCGTTTTCCCAATAGATGAATATATTTTA
AATACTAGCGAAGAAATGAAGCGGAAAGGTATCAGGAACGTTACTGATGC
AAATTCTGAGGATGATTGGGCTCGGATTGTTGGGTGGTATGTTGTGTCAA
TTGAGGGACAAACGTCGAAAACATTTTCTCTGCTTAGCGAAGCTTTGAAA
GAGTGTGACGATTCAACCGTAATGCCCCAAGATGAAGTTATGTCTTCAAT
TGTTGCCGACTCGGATTCTTACTGCTCAGAATGGTCACCTTCTGCAACGG
AGGCTACTAGCTTCACGTGTGATAGCTTCAAAACACATACTAGACACGGT
GAGACCCCTGGGAGTGGGAGAGTTTTTGATACAGCGAAACCGATTGGACG
TGATATATTCGTCACGTCATCATCAGATGAAGAGGAATTTGTTGCTGATG
CTGTTCAAGGCGCACCTGCCTTGGGCACTAATGTACTCTCGGCTTTATTA
GATGCCACCAACAGGGCAAGTTTCTGCTCTTCTACACCAAGATTCAATCG
GAAAAGCGCGATAAATGATGAAGCTTCTGCAAATAATGCTACTTATAAAG
AAGGCACATGCCGACGCATGACTAAAATCGTTGGTGAGTGACACTCTTCA
TGTGCTTTTTGTTTGTTACGTAGCTTGGTGTTGCATAGTTTCATATCACC
GTGTTGTGTGCAGGCAAAAGAATGAGTGAAGGTCAGTCCAAGAGGAAACA
AAAGGAGATTTGTTCATATTCCGTGCCACTTCCCCAGCCTGCTGTGGATG
AAACGATTGTAAGAAATGATGAATTGACCGAGAAATGGTGAGCTTTTCTT
TTTGCCTACTCGAATCGAGTCAGCTACAATTACAAAAATCTCACTTTTTG
TTCCAGGGGTCCTCTTTTCAATAATCAAGACTGGCTGTCACCAGGTTATA
TGTCGTCCTACCAAAGAGGCATCAAAAGTATGCTGGCGGGTTTCAGCAAT
TCAAACGTTCATTTAAGCACTGGCATAGAATTGCAACAACGAGCTGCGGA
TGACCAGACTGATAAGACAAAACGAGAGCAGCTGATGATGATAGAAGAGG
ACTCATCGAAACCTTTAAAACACTTAGCCGTGTTATCTCCTACCTCAATG
TCAGACGACCCCACATTAACCCATGAAAACACACTCTCGGACGATCTCTC
CAAAAATCCCCAAGCTAGACACCAACATATTCAATCCAACAATGGAAAAA
AGAGATGTATTGTTGATTCCATGCCTTGTGAAGATAACCCAATTGATCAT
TCCACAAGGTATTTTCATCAATTTTCACCAATAATTGTTGATGAGGATGC
TATCGACGAAGAAGTCCACTCAGATTTGCCTGGTTCTTATCCTTTCTCTC
TGAATTTAAAACTTATGAACTGCAGGCAAAATATGTGTGACCTCGAATTT
GGAGAAGACCAACATGTCTACAAAAGTCTCGCCTCTCCTTCATCTTCAAC
AGAATCAACTCGCAATTTACTCGAGCTTGTTAATTGTGATGCCGAGAAGA
GAAGCGAAACCTCCGCGGAATCGAAAACCGAAGATCTCCCTGACCTCTCA
CGTGACGAACCAGTGCTATCGTCGTCGCGACCACCGGCGATATCTACAAT
CCAACAATCTTCAGCAGCAGATATGCAGTCCGAGCGTACACCCTCGATCG
CAGAGTCCTCGTCACTTATATTTGGCATGAAGAGCCATGAGCTGATCGCG
TTGCGAAAGGATCAAGCCAATATTCTCCCGTTTCCTCCAGGTTGCATCGT
ACTGACAAACCTGCAGCGACACCATGACGTAATGAAATACTTAAGTGGTG
AGGTAGTTGGGACGTCCTTCAACTTGGTAGCTCGCAAACTATTTTATCAC
GTATTGCTGAATGACGGAAAAATATCGTGGTTCGGTGAGAACGAACTTGC
GTATGCACCAGAGTCTCCAATCTACTACTCCCCGACCGGTCTATTTGATG
AAAAGGAAAGTCTGTCTCAAGGAGAAATCTTACTGTGTTCGACACAGCCG
CAACAGTATAACGAAAATATTGTGGCATTGAAGCAGATGAACCAAGCTCT
GCTCAACGAGTTTCGGGTGTTTGTAAAGTCAAAAGATGTCAATTCAAGAT
GCAAACAAAGCATTCAAATGATACTCCAACGGCTTGATACAGAGGTTTTT
GTAGACCACTCAATCCTTGAACTGACCGGAATCAAACAAACTCTATCAAT
GGTATCAGAAGAATGCGCGGAATGTGCAACCTTTGCTAGGATGCTAATGG
AGAAGTGGCATTCTCGAATAAAGAATGGTCCTAAATTTTACTACACCGTG
ATGATAAGCAACGCGTCTGGAATAAATGGATTTGAGGTGATCGAAGGCAT
CCCGTCTAGCCACATAAAGCACAGGAACAGGATTCCCACCACCTGATTAG
AATACAAGAAAGGCGTATGGTTGCAAGACGAAGTAGCAATCGTGCGGACA
AGAAACGGTGATAGTTGTCACTTCGCCTCATTCGTGGAATAAGAGACGAC
AACACAGCAGAAGCTTTGATGGAATACTGAATTCGAAGGAAGAAAGTCAG
AACTCCACCGCGACGGGTACTGTCGGCTAATAAACTGCGTTGTCGATCCA
TAATCATCGTTTCAACATCCACTCCGTCAAAAATTGTAGTTCTTTGCTAT
GACAGCCGCGCCTCATTCATTATAATATTGGTTCATCAAAAAATAATAAA
GTGAGGGCGACGAATCTCGACGAATCATCCGCCCAACAATCCGAAACAGT
GAATTACCTTTTTGATTGAGCATTTTTATCTTACATTTTATGAATAATAA
AATGAACAAATATCAATGAATATTAGCTTTAAAGGTATAATTGATGTGGC
AACGATGAAACAGAGTCGCCACCGGCCGTCAACAGCATCTCCTTCAGATC
TCCAGGCCATCACCAGAGTAACACCAGGGATAGACCTCATACTGACCTCA
CAGACCCCAGTCACATTATTTCACCACTACCTTCAATCACACCATGGGAG
TCAAAAACCTCTGGCGCCTCCTCCTCCCCATCGCCCGACGCATCTCCATC
CAATCGCTCTCCCATCAAACCCTCGCCATCGACGCCTCCATCTGGCTCAC
ACAAATCTCCAAGGCATGCCGCGATCCAGAAACTGGCCGACTCCTCCCCA
ATCGGCCGCACGTTCGAATCTTCCTGCTGCGGCTGATGCGATTGCTGTTT
CACGAGATTCGACCCGTTGTCGTGTTTGATGGGCCGATGCCGGAGGTGAA
ACGGAGGGAGATTCAGAGGAGGAGGGATCGGAGGGAGAAGTTGTGGAGGG
ACGACGAGGATGATGGCGAGGGGGGCGGCGTTGGGGCCGTCAAGAGGACG
GCCAAGAAGATTTTAGTGCAGAGGTTGAAAGAGTGGAGGAAGAAGGAGGC
CAAGTTGACTGACTTTCGTGGAGAGCACGGTAACGATGATGATTTGGGAA
TGCAACAATCAAGTAATCTCAAAGGCGGAGGAGCATTTGCCGCCGGATTC
GTTCCTGCAGACACTAAAATGTCTAATGGAAACTCGTCAACACATGATCA
ATCTGCGCAGAGTGACACTGAAGTTTCTGCTACGGTGAGAAACAATGCTG
ATAAAAACGACGAAGTCAATGATGAAGTTATATCCATTCACTCCGAACAA
GATACGCCACAATTTCCAATAGACAACAACGATGACGACTCCGAAAACGA
TTGGGAGATGTCGCATGCCGTTCAATCATCAATCAATGATTCCCTAGCAT
ACCGACAAGGCACGACGTCTTCCACCAGCCTTCACGAAAATTTCGAAACA
GAACCACACGCGAGTAATGAAATCATTGCTTCCCTTCCGACCATCACACG
CTCTCAATGGATCGATTCTCAATTCAGAGCTCAGAGGATTCAGTCTCGTC
AAGAATGCATCGGCGCCGCTGCCGATATGAACGAGTATTCTTCAACGCAA
CTCCGGAATTTTTTGAAAGGTAGTCGCTTGAATAAGAGGATGAATGATAT
TGGAGCGTTGGCGGGTAAGATGGCGACAGATGAAGTGGGTGATGGTGCAA
GCGGAGGGAATAGATGTGTTTCATCTTCCGCTGTGGAAAGTCCTTCAATA
AAAGTTTTGTTTGGAGAAGAACATGGTGACAACGATGAACATGTCAGCGA
CGCTGTGCCTAATGATGATGAAGAGAGCGGTGGAGGGTTTGTGTTACCGT
CGACAGACAAAAGTCCTATTCCTCAGAAATCAGTCGATCCTGAGAATACG
CTCGATTCAATCTCGTTAGGTGAAAGTGACGGAGAAAGCAATAGCAGGGA
AAACGAAAAATGCCCTTCGGTAAAAGAAAACGAAGAATTTTATGACGCTA
CTGAACTATGCGTTCGCGATGGCGTAAACGCCACAACAGCAGGGGAAAAT
GACACTATCCAGGGCTATGCGTTCGCGTCTGCGGAAGAAGAATGGGTAGG
TTGGGGTAGAAACGATGATAACATAGATCTTGAAGAAAGCGGTAAACATG
AGTCAAAAAGTGCAAGAGAACTCGTTGTTGCTTCCGCGTTGCAAGTCGAT
GATGATAGTAGCAGTGACGAAGATGAGCTTGGCACTTTCCTCACTTTAAG
TAATAGCCACCGAAAAAATACCCCAGCAGCGCAGCAGTCACACTCGAATA
ACGAAACAGATGTCCCAAAAGCATCACTGCCAAAGGCAACGGATACTGCC
GAGGGCGAAACGGAATCTGTGGACTGGGAAGATGGCAATTTTAATGATGA
AGAATCGCGAGACGAAGGTGAAAGGCGAGAGGAATGTCATAGCCACAAGG
CATCGAGTGCTACCGATCGTATTCCGTGCAACGAACTCAGCTCAAAAAAT
AACGATTCAACCTGTTTTGGAAATTTCAGCACCGATCGCCCTGAAAGGAG
AGAGTCAGTTCAATCGGATGACGAGGTTTTGTGGGAGGACGGATCATCTC
CTACGAAAGATAATACTCAATCGTGCAATGATGTCGATTGGGATGATAGA
TCAATTCGTCCACCAAGTGATTCTCAGCAGGTTGCCTCGGAGTCTCTAAT
CGAGAATCCCCCAGAAGGTGAGATGTTTGAAGTCTTTTGTACCTTAGGTG
AGATGTGTATCAACTCTAAGGTCAGTGTTCACAATACAACGTGCAGAAAT
GTCATCGTCTCATTGCGACACAAGTGTAACCAAGACAACTCAGCAAGAGA
CCACGTCAACGCAATACATTGATGATGCAAGCGACGAAGTTTCTGAGAAA
GTCATGCACGTCAACGAGTTTGACACCCCGCAACCTGAAAATCCGACGAT
AGCTGCCCTACAACATGCGCAAGAAACAGCCTCTAGATTGACGAGTTGGG
CAGGAAGAGCTGTCCAGCGCGCTTTTGCTGCCCATGTCGAGCAGCAGAAA
GAACAGAAGTCAGATGAACGCGCAAAGCTTGACAGTGCTGACTTCAACCA
TTCCGAAAAAGATGATACTCACTCTCCTGATTCTACACTTCCAAACGAAG
TGACGAGCATTCCGCCTGAAAATAGCAACAGCCGTAGGCAAATAGAGCCT
TTTGACACCTCGCTCGAAGGCCTTGATGCAGTTCAGCGAGCCATTCTTCA
AGAGGAGAAAACGATGGAAAGAGACATGAGCACAATAACAGAGGAAATGA
AGGAAGATATCCTGAAACTGCTAGAGTTATGTGGCATCCCATGGATTGAG
AGCCCCGCCGAAGCCGAAGCTCAATGTGCGGCGCTCGAAGAAATTGGACT
GGTCGATGGCATTGTCACCGAAGATAGTGATGTATTCGTGTTTGGCGGTA
GGAAAGTCTACAAGGTGAGTTAAACTTTACTGCTCAAAATGCACACTGAA
AACAATACTGAACCGGCCTTTATCTCTTTCGTAGAACTTTTTCAACGAGC
AACAGTACGTTGAAGCATACTATGCAAATGATGCGCAAAAAGAACTTGGA
CTTGGAAGGAATCAATTCGTATCTCTCGCCATGCTGCTAGGCAGTGATTA
CACAGATGGCGTCAAGGGTGTAGGGATCGTAAACGGGATGGAGATCATTC
AGGCGTTCCCCACAAATGACATTAAAGAAGGACTCCAAGGATTTCGTGAT
TGGCTGGACGGCTTTGGCGATCCTATCATGTCGGACGAAGATGCTGATAA
CCAATGTACTTATCTTTCCAGACAAATGATCTTCCACAAGAAGCATAAGT
CCACGAGAACCCGTTGGATCGCTCCTGCCGATTTCCCTTCTCTAGCCATT
ATCAACGCGTACATTAAACCCGCTGTTGATAAGTCGAATAGTAGATTTAC
CTGGGCGAAACCACGGATTGACGACTTGCAGTTGTTTTGTTCGGAAACAC
TAGGCTGGGATGAAGAAGAGACATCTCGGGTTGTCAGCCCTGTACTGAAG
GTGTTGGAAAGTAAATCGAAACAAAGGCGGCTTGAGTCATATTTTATGAA
ATATGACGACGGAATCAAGTTTGCCGAAGTGTGTTGTCATTGACAATCAT
CTCACATTTCAATGCTCGCCGCACTCTTTGTTAATCGTTCTCGTTTATTT
GCCTCTTTTCCATAAAGGTGCGTTCCAAGCGATTGAAGACTGTGTTGGAA
GGAATCCAAGGAGGAAATCATTATGAAAATGATGCCGAATGGACAAGTAG
TGGAGGAGGTAAGCAACCTTTGAAAAAGAGAAAGCAAGGATAGATGCAAA
CATAAGTTTTCGCGCGAGGAGTAGATTCTGGTGGCGGGCTCTTCCCAGAT
ATCTTCGACATCGAAAATTTCAGAAAATTCTTTTGGTTGACCGGACTCTC
TCACCACCACATTCATTCCGGGAGAGTCTGAAAGCGCACTAACATTTACG
GAGAGGACATCGATCCTCAGTAATCCCCAGGAGCGGTCGACAATAACATT
CGAGCGGTGAAGTCAAAAACAAGTTCAAACTCTGTTTGAATCAAGAGTTT
GAGGTTGACACTTGGTATTTCGGCAGAGAAAAGGTGCAATGTCGCAGAAA
ACGATCACAGTCTCAAAATGATGTCAATTCTTGTGTTCGACATAGTGTAA
CTACCCGTTGGCAGCGCCGCGTCGTCAGAATCATCGTCAACTTAGTTAAG
TTGGGAAGGTCCATCACATCTTGGCTTCCCGCCAAGCACCAATGAATGGT
TATAACGATACCAATTGGATACATTTAAGACAATGAAGTTGACACCAGCG
ATTGATCCACGAGAGGAGCGCAAAGCAAAAACGTCAACCATAGATCTGTT
TACATCCGTAGGCGTGTTTGAGTTCGGCCCTAACTTCAAACGTCGTAATT
GGGAGAACACGCCTTTAGATGCGGTCCCGTGAACCTCGTGGATGATATGA
AAATTTGAGGTGCTCGACAGGTGGAGCGTAGCGAATTTATATGTGACTGT
GTGTGCTATAGGCGTGGGATTATTCATTTGTTTCCTAGCGAAAGCGCATA
ATCCGGTGCAACATCATCACCATGTCATGTAAAAAAGTGTTAAATTAATC
CGATTGCAAGAATCTGCAAAATGAGTTTTTTGGAGAAGCGTCAGTGATCA
AAGTTCAGTAGCTATAGCCATGATATCAGAATTAGGCCCACCTCAAGAAG
AGAAGCTCTTCGGGGGCATCGATGCTTGGGTCGGGGCTACTTCGGGTAAG
ATGGTTGTACCAGACAGAGATTGCGCAAGCTTAAGTGATGACAATTTCAA
AGAACTGCTCTCTGAAGAGATAGGAGAAGTGAGTTCTAATTCTTCCCGCA
CTCCTATACTTATACCCATAGCCGGCTCTGTTCTCTACTCTAAATGCTGG
CATTCCTGTCTGTTCCAGTTTACAGTACCGTACCACAAGAGGAATCTTGG
GAGATTATTTTGAAGTCAAGAATcactacatcaggaaattacaagcagcc
gctgcaagattttttagcagcagctggagcctgcaaaaaggaattcgcct
tgtttcgttaaaaagaagatacaacagtggccgcaagttagcgcgcgcgc
agcgctcgcgccgcgcgcacgggcacgacttttttagtgctgtgcctcgc
acaaacgcggtaggttgaatttagatacatattttgatttttaaccgcct
tttacgttgaaaccattttttggtgatgagttacacgttgtaacaagtgt
gcacaagaatttttggccatgcgttatattggatttagatatacgtgact
atgtgcacaatttttggccatgctacaaattgcttttagatataatttta
gaggtaatcacatatcgacagttaaagaatacccatgcgtataaaccaaa
aaacttaggctttcacgggtatttccaggagtgtatatactagcacacac
ctataaaattcaatagtgaaaaaagcgtctcatgaaggagaagaagaaaa
cgaaacctgctcagtgataaactaagattttaaaaaaaatcttgatACTC
GAAGAAAAGGATCCACAATTCCTAAGCTAGATTTGacaaactcagaaaca
aattactagcagccgctgcaagattttttagcagaagctgtggtgtgtga
ttgataggtattgtagttgatatagttaagttgtcattttgagctcaaga
gacatgatgtacatctgtaaaagtaaaaaatatcattttttggttttatt
gcagctcaaaatatattatatacatctataatcgttgagaatttttaaat
cataagcagatgtcaaaaaagtgaaaaaatggaaaggtacaaaatatgag
atgaatgaagtcatcatctccaaaatcattctcagtaaatatttttgctt
ccataattgttaaaaaatatcgtcggtttcattcattaccgctcaaaaaa
tattgtgtacgtcatgatcattgaaaaatattgaaattgtacatttacat
aaaaatcattaaaagaaattgaacacttgacaaatcatcaatagaggtca
aaatcgttaaaaatgtggaacgcttgagttaaaaatacttaacgctcaaa
aatcaaaaatattatgtacatccgtaatcgttaaaaagtattatctttgg
tttcattgcagctcaaatttttatatacatctataatcgttgagaatttt
taagttgccaatagaagtcaaaatagttgaaaaattgaaggccataaaat
atgagattaatgatttcatcatcttcacaatcgtgaacaaaaaatattac
atacttccataatagtaaaaaatgacaatattaggtacatctataatcat
tgaaaaatattgaaatcgttcatagacattaagatcgaaaaatattttga
aaacttgagaaatcatcaatagaggtcaaaattcttaaaaatactgaatg
cttgagttaaaaacattgaacggtcaaaagtattatgtacatccataatt
gtaaaagtttattcattcattaccactcaaaaatattatgtacatcaata
atcattgaaaagtattgaaattgttcatagacattaagattgttaaaata
ttgaacagttgacaaatcatcaatagaggttgaaatcatgaagactattg
aacgcttgatttagaaatattgaatgctcaaaattattatgtacatccat
aattgttgaaaaatattatttttggtatattgtagccaaaagatattgtt
tacatctataattgttgagaattttcaaattggtagtagaggacagaata
gttaaagaattgaatggtgcaattatgagatgaatgaatttatcatctcc
aatctggtctcaaaaaatgtatgtcagtaatcgtaaaaaattatcgtggg
tttcagtaccactcaacatgatgtacatctataatcattgaaaagtattg
aaatcattgatagtcatcaaaattgttaaataattttgaacacttgaaaa
atcatcaatagaggtcaaaagcgttataaatattgaaggtttgagttaaa
aatattgaacactcaaaattattatgtttatccaaaattggtaaaaaaaa
tatttttggttttattacagctcaaaaaatgttatagacctctataatcg
ttgagaatttttaaatcattaatagacatcaaaattgttaaaaaattgaa
cgctacaaacgatgagatgaatgaattcatcatctgccaaatcgtgctaa
gaatattatgtacttccataattgtaaaaatatactatcctgcgtttcta
tcattaccgctcaaaaaatattatgtacatctttaatcattgaaaagtat
tgaaatcgatcatagagatcaaaatcattaaaaatattgaccacttgaca
aatcatcaataaaggtcaaaatcgttaaaaatattgagagcttaagttaa
aaatattgaagactcaaaaattttatgtacatccgtaatcgctaaaaagt
atcaattttggtttcattgcagctcaaattattataaacatcgataattg
ttgagaacttttaaattgttaatagaagtcaaaatagttaaaaagttgaa
cagtacaaaatatgagatgaatgaagtcatcatctccaaaatcgtgttca
aaaatattatgtatgtccataaccataaaaagtattatcctgggtttctc
tcattactcctcaaaaaatattatgtacatctatatcatcattgaaatat
attaaaattgttcatatacatcaagattgtgaaatattttgaacacttga
gaaatcatcaatagagggcaaaatcgttaagaatattgaacgcttgaaat
aaaaatattgaacgctcaaaaatattatgtacatccataattgttTTACG
ATaatcacacgttgtatgcgttggtataaaaatatttttggtgatgctta
aataatgcgttaacgtttaacgctaaaaacattttcaaagatgcattgtg
aagtggtgagtttacgttgaaaccattttttggtgtgcttttagaacaaa
tcattttactacaaacttacattgaaatctttttggcagtacattaaaat
tattttggtggtgtgatgttcgttgttataaagtagtgcatcgtttagaa
aaaaatttaacacaaacttacattgaacttctttggcaatactttgaaaa
tattttggtggtatgatgcgttgttattcggaaatgcgtgcgtttagaaa
aaaatatttttcgcccattcttctgtcagaggtttaataagtggtatttt
ggatccgctctggacttacgttgaaaactttttggcagtaagcagaattt
ttttggcgttgattttcattaattttgcttccatgaaaactcgttttgct
ttgtcaaacagagactcatctgtaaaacataaagttagcttgaaatacta
agatgtcaaaaaagtcatctgaagtcacgctctatatcttgtttacttga
ttcttgtgaagcaacgttgcacggcatttcggacattcaaaacaacagga
aaggaatattgttcatttattgctatttctagacttttatgagacttgga
tttcagcagtaagcttatccaaaggaaattttatatgatgcatatttaca
tgttgctatgtgtgatatccttgaactttgtgcactattgtgagtgtgtt
tatgttgaacattttttgtcggccggttgagtagggaaatttcgacggag
tgcatgcactcttgacttgcgttgaaattttcatctactacaaacttacg
ttgaaatctttttggcagtacattaaaattattttggtggtgtgatgtgc
gttgttataaagtagtgtgtcgtttagaaattttttttaacacaaactta
cattgagcttcttttggcgatacgttgaaaatattttggtggtatgatgt
gcgttgttattcggaaatgcgtgcgtttagaaaaaaatattttttgccca
ttcttctgtcagaggtttaataagtggtattttggatgcgctctggactt
acgttgaaatcattttggcagtacgctgaggctgtgattttgttggccga
tttgcaaatgtcatatctatgtcatgcctatttctagcaaatttttttat
tcgtgtaaaatttacgtatcagtatgattttgttgttcgcgcggattgca
aatcaacgaatctccgaattgcaaaccactttctcgtgtccatcacttct
tacacagccccatagtctcaccgcaacaaccggaaccatgagattcgtca
caatcaaactcctctagagagaaactgctttcccatctcccattttcttt
tattttagcagagaatcatcatgagccggagaattccgtctttacatctg
cagtgtaggtgtgaatgtaggaatcattgacattcatggtgatgttattt
atcggcatgatttcatgatgtgttgttgtgtggtcggcgggaagacggag
tagaaaagcataatttattccacgtggaggcttgtgaacgatttgaaagt
agatttgcaaatggaagatttgctttcggacttgcagatctcccccccga
ttcgtagattcgaatcgttgcaaatcgatttgcaaatcattttcgcgatt
ttttatttgcaaatgaacgattcgtaagaacaaaatcaacattcttcatg
caaatcaacaattattaaattttttttagcgatcgtcctaatgatttgac
atctgcaaatcggccaacaaaatcacagcctgaaattatttttttggcgt
tgatatgtacattgtcaaactgtgtgcgtgcatttagaacaaatcatttt
actacaaacttatttacgttgaaatctttttggcggtacattgaaattat
tttggtggtgtgatgtacgttgttataaggtagcacgtgcgttgagaaaa
aacatatattttaacatatactttcgttgaacttcttttgacggtacgtt
gacattatgtttattttttatgtgcatcgttgatatgtgtgttgtccaat
tgaccattttttggtgcgcgttgagattgaaaataattttttggcgaaat
gacagcatgatgcgttaacgtgatgtgttcaaccgcacaatttttagcca
tgctataaattaatttggatataattttagaggtaatcacatgtcaactg
taattgaatacccatgcgtaaaaaccaaaacacttaggtgtttacaggta
tttacagcagtgtatatataaattcacctataaaatccaatagtgaaaaa
agcctctcatgaaggagaagaagaaaacgaaacctgctcagtgataaact
aagatttttaaaataatcttgacaGGGAAATCAAAAAGTTTGAGTCTTTG
ATTCATAGGGAGAATATGGGTCTGTTGGACGAAGCAAAAGAAGACACAGA
GCTTAAAAGCTTCTTAAGGTCGCTTGCGGAGGAACTTCATAAAAAATATA
ATCTGAAGGCTCACATGTACTACAGGATGATATGGATCACCGATCACAGT
TGTATCTATCAAAATGCCGAGGTATTGAAAGCATTCGTCCTGTGTTCATC
TATTTTGAAAAGGGGGGAATATCACGTTGCGAAGAACGGGAAGGACAGCA
CAAAGAAAAAGTCGGATATGATTCTGTTAAATGATCTTCTTGGTCTTGGC
ACTGATGATTGTCGGTCTGACGACAACGACATTGTTGATACACAACGCGG
CTTCAACAAGGATAATAACGAATTTGAAAAGCTTTTGTCTTGGGCAGGTC
TCTCGCTAGACAACCCAACTGCATGCTCTAACAAAATGGGAAATGGGACG
GAATTTTTCTACGAGCACTTGCGTTCTATTGCAAATATTGGTCGAGAGAA
TAGAATGCCTTTTCATGTCTATTGAAGAATGAGGGTGGTGCTTTCCAGGA
CTTCATCGTGGCCTATGGAAAATGTTCTCAAGGCTTTCTTTTgttggaag
gcttgaaactccgtgttcgacctaactattaactaacggacttttactga
ctttacgttttttaatgagacattctcatgactacttaactaagaacgtg
tcttgtggagtgtcttgtttgctccaccaagactacaaacatgaaaaaca
ctttcgagagtgcacgagcaaaaacacactctgacaccctgacctgctct
ggactcgagacttcaacttacaggactatttcaacagctacatttgatga
ttcacgttcgggtttggtcaatgacttctcacggaaccaagcaggggcct
tatcgggaaacttatcccaacaggtattctcactgtgtccccgtttacca
caatgtttgcacggcttgtttgttttacgactactgtcactagactcttc
cttctgtgcactttcactggattcgccactttctgcacttgagagattaa
cctctttatcagctctgacattagagttacttgcacgatataccttcgca
acacattgaaccttcaagatatccttacacaaggcttctagatcgtgact
accaacgggcttctcaaggtgatcaataattatttttgcaatacttgtat
ctctgactttctccgtaaaatattctataagactcgtttcattcaattgt
acatcgtacctggctgtgactccaacaacatcgttataatagtcatttcc
catcttgaagggaatggatctcaactctgacatcaaggagaccttcgcac
ttgcgtcacttggtttgtatttctcctcaagaatgtttaagaacttgtac
acaagaccatgaggatgtttacctttcacaactgttcgactgattgcagc
gagaccatgatcactgtcttgacccaaggtaatgactgcacacaagcgtt
tgttttgtttgtacaacgtgactttcttcttttcgtcatctgacatgact
gactttgtctgaagggatttgaactcggattcttcgggacattctgacat
catgattccttcatccaacgcatctccacaattgtaatactcggccagtg
ccttgaacttagccaaatgtcttggacacgattcttcttttccgtcccac
tttggaatggacagacttttcgactcatcgctcatttttactttcgattt
tgacttttacaggtacttcagtttcaatcaagagttcccagctatctcgc
tgcacttcaagtatgttggaaggcttgaaactccgtgttcgacctaactg
ttaactaacggacttttactgactttacattttttaatgagacattctca
cgactacttaactaagaacgtgtcttgtggagtgtcttgtttgctccacc
aagactacaaacatgaaaaacactttcgagagtgcacgagcaaaaacaca
ctctgacatcTTTATGAGTATGTGCAGGTACACAAGAGACAAAGAAAACG
AGAAGCAAAAGTAATATTGGATGCATGTGTCAAGTAAGTGTCAATTGGTC
GAATCCTTTTAAAAGAAAGTGGTTTAAAGTCATGCTTTTGTTGTGCAGCT
TGATTAAACTTTGAATGAGTTATTAAGTCATAGATAGTCCATGATGCATG
TATGTTGCTTTTTTGCCTGATCACAATATCTCCACAGAACTTGAAGTTTT
ATTACTAGCATCAAAGGATGAAAATCTAAAATTGTAGGCTTCCAGTTTTC
AGTCTATAATTTATTGGTTGAACATGTTGGGCAACACTGATGAGAAGTCT
ATACAGTCATATTTTTATGAATAGAGTAGTCCACACTTTTAAATAGGTTC
ATAGCACCACTTCTTGTAGTGAAAGACCTCTAGGTTCATGGGCAGCTTTT
GGACAAGCTAGAATTCTTTTCATATTCTGGTGGTTATCCATATCCCACTA
TTATATTAAGGTTATGCTACTAGAGGCACTAACAAACAGTAACTGAAGTC
TTTCTTTGCCAAAGGGTCAGCTCGGCAGCTTGACTAGGTTAGGATCAATG
AGTATCAGCTGCAATCCGGACCATCTGTTCTGTGAAAGACATGGGAGGGC
ACACCAGGAGTGTGCGTGATTAAAGGCTGGGTGTAAGTTTCTCCATGGAG
TTGTTTAAGCTCTCAAGAAAACATTTGATCCCttcacattaccattcaac
attcaacattttccatgccacattTCTGATAAATGGATGAAGAGACCTTG
AAAAACTGTTCAAGACAAGGAAATTTTGATAGTCTTGATTGTTTGCATTT
TCCATGAGGTTGACTATACTGTCTAGATGCTTTTTTGTTCTTGCTGGAGC
CTCTTCTATCTTGACCTTCTTTGTTTACATAAACTCCCATCTAACTTTCT
TAACCAGGTTGACGGGTTTGTTGTTCTGGCAGGTCCTTTCAAGTCTTGAA
GTTGAGACCAATGGCTCCATCCAATGGCTGTGGTCAATACTTGTCAATAT
TGACCATTTTTCCATCAAACTTCCACCAGTCTTTGAGAGGAAATCCCAAT
TACTATTCCATGGGGCAGTCTTGTTGTCTCATGCACCTCACAGGGGCAGT
GTCTGAGCTGGTTTGCTCCATGGTGACCCAGGTATTGTTGGTGGATCAGT
GGTAGGTGGAGGTGGCAGGTGGCAGATCATTGGGGTCCTATTTATTCCTA
TGTAGACATTGGTGTTATACACATTTAACCTTCAGTAACATGTACTCTTT
AGATAAACGCATACCTCAGAAAAGTGGGTATCCATACATTTGTTTGCACA
GACAGCCATCATTGATATCACCACACTATTGCATTCATCACCTAGTCTGT
GCCTACATCATCTTACAGGTGTGCTCTGCCACTAAATTTACTAGCAAATA
AACAAATACCACAACAGAACTTAACTCTTACCATTAAGGATTATTGATGA
CTTCAGATATGGTTCTGAGCACATCTTCAAGGTTCATATGCTCTGCACTC
TTTCCTTTGTATTCCGTAATGATTCATGCCGTTCCCTTGTATTGTAATTC
AACAAAACTGACACTTGAAATCTCATGTAATACAACTTGTTGGAGCTTGT
CTCATGGCATCACCATTGTTGTACCACATCTTGCATGGCCCTTGGTGTGT
ACCTTATTTTGACATTGAAACAACACCTGCAAGACCATCAATGCAATTCA
CTTTGATGAATCAATTGCCAGTGTAGCAATTGAAATGCCCTTATTGAAGA
TATCAAGCAGGTTCCATCAACAACAAGAGGACTGAGTTGTTTCATTTCTC
ATCAACAATTATTAATACATTCTGACCTATAACGTTCATGAAGTGCCACA
TCAAAAATACTCTAGGTGGTCTCAGGGTTGATGAATTCAACATCCTTTGT
CTGCATGGGGTAAAATTCCACAATGGCATTGGCTTTATCCTTTACTCATT
CATGAAGCCTCTGATGTAGCATCCAACACCAACCTACCTACTTACATGCA
GAATGACATAATCCTGATATAGTATCAACATGTTCTGTGATTAAATTGGG
GTACACTTCACTCCTCAAGAGGAAGTATACTCACAACCAGAATCATTCCA
GCAGCTCTACAGAAACTATGGAATTCAACTTCACTACCGATTACTCTTCA
GATGCTTTAAAGAGTGAGGTTTTCTTTGCAATAACAATTCCACATGATAA
CTCTGTTTCTACCAATTTGATGCTCCCCTCCAAATCTACAAAAAGTTAGA
TGACATTTGACACCAATTTGTTGGACATCATTGTCACCCATGGTCATAGA
TTGTTTTCCCTAAAAATACAAATTTCAATGTATTAGCATCTTCCACAAAA
CAACTGCTGTTGAGCAATCCATAATTTTTGTGAACTTGATGACACCTCTG
TTTGTGATACATGTATCCGCTTCTTGTCAGTCACCCTCAGACATGATTTT
ACTTATTTATTGATGTAGATATCTCTCAAGAAATGGACAAAGGGCTATTT
TCTTCCTTGTCAATGGTCTTTCAAACTTTGCCGTAAGCATTGTCCAGGCA
AAACTTGCAAAGTTTAGAACAAGCAACAATAAACGCCTAACATAGGAAGA
GTTTGACAGTGTGCGTGATATCAATATGGCAGGGTTGATATTAATAGGAA
GTGTCATTTCACAAATTTTGAAGACTCATATTAAAGGATAAAGCCTTTTT
CTTTTGAGAATCATGTCAGCATCACCGCTTCTGTCACAAGATGCCCTGTC
TATTGGAGTAAATGGTTTGACATACTTAAGCCAATTGATGTCAAGCATAT
TATGATGTTCTCTGACTCATCCTATGTTCACAAGTATTTCTGTTTTCAAA
CAAGCAACAAAAGCACTGATTAGCTTGCAGGTTGTTTGGAAGTCTACACT
Agtggtcagtggtgagaactatgaatccaaccccaatctagtctggttca
tagcaaaatgactttgttgcattccaagatatactatgttacaacccctg
gagcctgtgctaatcattaccagtcgtaagtagactgcatttgacaaagc
ctaagtgtgttgtggagagtggggatgtatgtgttcctttaatttagtca
aaataagctgtaactctcctaatgggtgactaccgtcatttgtttttacg
gtcaaatgccctaatatgccttggccaaataccagatttagctagagttt
ttaaaaagttgtaccgtaattatttttgacgcccaaactccaattttcat
gttacccaccaaaaaacaataaatttcccaattttccttttaatattctc
gctacttttttctgacgcgttctgccacccaacccgcattcactgctcgc
atcactacttttccacaccatgtcaatgtccgccgccttcaccgcatcac
ctcatccgtcacaagtacctttgcaacaaaaggtccgtcacaatcaacct
cacggcaacatcacctgtgaccctcctgttgctttgtttagtcagatttt
ttttatttttggagaacacccaccgtttttacagtgcaaattttgtccca
ctgcagccttccatgtccagaagccgggtagattggatttcattgaagga
aagttaatttttaaagtcatttctctgccatgctaccacgtaaatcattg
acctattttcctcattgctgttccttttgtggtcgcctgggtgggctgat
catgaggctttcatggcaacatttcaccatcaacatacaggacctgataa
tcaaccacattactgcagaatttacatgggttatgattttgtggagttaa
catgatacaaaccacactcaaatgcgacattgcctccctgtattgattgc
gcaaattgtatccacaacatttcttttcgaagatggatgtgaaggtgacg
agtgtgacatggtttgatgtcggtgaagatgacggtgaaaatggggtatg
tcagggggagatgagaaggaaggtggaggggaatactactgctgctactg
tggttaatgaactaatctaaaatacacttgtgtattaaaacatgatttct
ctctttaaagtataactaacactactgcgtcacagcgaaaaatattgtta
aaacattgttaaacaatacctctgatcggcgctttcactgcattagccca
tgctgatctgtcatgatcattgtcctgtggccgctgccatgatgcggagg
tccaagccggcggagtcgtcatcatcggacatcgctcgattttttagtat
gGCTGTATCCaatctcttggatttagttctgcgttgaacccttatggtgc
cattcgtatgaactggcctggtggtccaaggatcactttcataccggctt
tcagttttgtggaggataccgtcttcatgcaggagtactttgtctttggg
tgtataatcccagtctcgtcttccatttttgtctatttgtttccatctgt
attcccctatgtttgaccagtcagcaatcaaggagacgtcaaacaaaatg
tcctatccaaatatagctacacctggtaaatttttagtactgtgtgatag
gtagagcaaatggcccatgcggcgtttgagagaaagtcagcaatgtcagt
ctcattgactgtattgttcatgtcttagtcagctgtgtggagcattgcca
tgatagtttgatgcaacagcttgagtattgcatttgcttgtggttccctg
atgctggttggcttacgctccggacagtatgaatcacagagggtctcaaa
gtgaagtttgaattcacttccattgtaatagataatgtcttgactacatt
ggtaactgctaaaccgagtcctgtttaaaatatttcctactgttgctgac
aacttgtcaaagtagggttgtttggatttgatatgtgtgtctttgcccca
tttcctttgcccctttgcacccatgggaatatcaagctcatttagctgtg
ataccaggatctgtacaTtgacataggccaagaatcaacccatttttgta
ccctttggtacaaaagccaaaaggatcatcctcaggactccccaggaaga
gagtccactgaccctgatccaaaaagcatgaactcccaaacacaggaatc
cactgccatactcccaacggcatggactccccaacacagaagtcaatagc
cccaaataaggggataccctttgagaagggtaagggcataccaattgtgt
gtagaatccacgggattggaattgcacttccgctgcccatccatccttgc
aattggagcaaaataagctcataaaatataaactttgacccctgtcaaat
ctaaaaataatttttgtgtaatttttttgcaacaacaagctcaggtcact
atcttaagatagctgttgtgcaacgttcgggcaccaaagccattgacatc
aaaccccttcgacacaaggtatgctaaatttttttgatcacgagtggcaa
ctttaacttttgcgtaagtgatacatttttttgctcaatcgaggatctct
ccaaaaatcatcttcgcgatcaacgaattcccaagctctctaacagtttc
tccctgatcaaccgaataagcaatcaattcaagcaattgacttcagcgaa
aggaaaatcctgcaatttaagctcattttttgatcaagaattctctcgaa
atagttggaagcaagactttcaagaaataaaaagagaagaagaaaaattg
aaaaataaaaaaagtctttttcgaactaactgacctaagccggaagtaat
cgaaaagtagttgtagataagcgaagtagaaaagatgttccagttgtttg
aagatttaatttatgagctaaataactgattgaaaatgaggactgcctca
tggtagttctctctagtttatcatgcattttgcatgtaattcgaggatgt
tagattttgatgcatcctattggattcatgcatgccaaactgggtgtaca
tgcacctgggttgggctgtacatgcattcttgcatgccaacctgaatcca
gtggaatctggaatgggctgtatatttaatcctaccaatgagtcccccag
gactcagtggtctctagtaatgatccctgcaggacttaatagtcttgtta
atgagtcctgcttctatttggtgggatcctacccttagttagtataaatc
ctatttgtctttgtacccatgggaccagttctttgggcccaggaggggtc
aggagtaccagtaggtatccttggctcatgtcactcgcccccacgaatgg
agcgataaggtgtcaatgctcacgaaaaagaaaacctctcgaggaataaa
aagaaaaccgcgaggaggaaaaaaagatggtgtagcaatgacgaagcgta
agtcttgataggagaaaggggtaaggtacaagtcgtgtttagtttattca
aaatatgttgtcactctcctaatgttaagtcgctcggacttagttccgaa
ttgaacccttattgtgccattcgtatgaactgacgtgatagtccaaggat
cactgtcataccggctctctgttttgcggaggataccgtcttttcgcagc
agtactttgtcaccgggctggtagtcccagtctatgcgagaggcattctc
ccgtcttgtgttacggtcagtttgccgttgtctatattcccctgtttcag
accagtcagcaatgtaagggatgtcaaacaacatgtcccttccaaagata
gctgcccctggcgaagtttttagtactgtgtgataggtagagcgaacggc
ccatgcagcatttgtgagaaagtcagcaatgtcactctcgctgatggtgt
cggccatatccaattcagctgtgcggagcatcgccatgattgtttgatgc
acccgctcaagtattgcgttcgcttgtgggtttttgacactggtgggctt
acgcttcagaccatatgactcacagagggtctcgaagtgaagtttaaatt
cacttccattgtcgtagataatatattgactacgtgggtaacggctaaac
caggtcctattgactaaattacctactgttgctgacgtcttgtcaaagta
gggttggtgtttttggacatgtgtgtctttgcccttgtgccccgttgtac
ccatgggaatatcaagcttcgggagctgtgataccggcaactctacaatt
tcgaaccagcttgttgcaggatcgatcattgtgacacacatgaagtcaat
ttgtgtcttgtccttgcccttgagggtgtacggtcctataaggtccacac
atagagcctcccaggggttggtgatggcaagttttgttggcagtttcccg
tattttatctgcctgtgtttgttcacctggcaactgtgacactttttgac
gtgtgattggactgtcgttcttagacctttccaatacatcgacagacgaa
gagtttcttcgagacgtttagtcccggggtgctgtaggtagtggtgaaac
caagctaccgcacggtgttggaggcttgttggaataaccattttgccctc
cttgcagagtactttaatattctcaactaattgagttgagtagcctttgt
ttagtaggctttcatcttcttgttgtgcctccgctatctctctggttgtg
aggggatagatggagtcctcttcgttgcgattagcaaacacctggttcat
ggattcctgggtgtatgctagggatgtttctggctgtgaggtgttgtggt
agcaccaacactgggcgaaagtcatccaggttgacctgtcatctgtgacg
ggtccatagtccagtcgtgagatggcgtccgcaacggtgttgtggatgcc
tttgatatacacgatggtggggccatactcttctaagagtaatctccagc
ggtacactcgatcagaggtcagacctagagcatcctgcattagatttttg
tggtcagtgtagaccgtaatttgttgtccccaaagcatgcctttgaactc
ttttagtgtttctactatggccagtagttcttgtttggtcacgctatact
tttgctgtgcctgactcagttttctactgaagaacgccagcggcctgttg
ttttgagtaatcacagcgcccaattgaaattttgaactatctgtgtaaat
ctcaaatccctgggaatagtcagggtaggccaaggtaacatcgcggcgat
agttgcctttacagtgtcgaatgcttgctgatggatgtcatcccaatgcc
acggctttttcttggttttgttagcccttgtgactttggtgtgtccacat
tcaccaactaagttggttaatggtgcaagtatttcactgcgtctcgccca
aatgtctctgtagtactggaccatgcctagaaacctacggagctgtttaa
cattttgaggcggtgttaatgcgaggattgcctgtaccttttttggctgt
ggttttataccatctctggatagcacatatcctaggtattctgtctccat
ggcacagaaagacgacttgcgcgcattgacggtcaagcctgcgtctcgca
acctaatgaagacccttctaagtttagtaaggtgatcttctaggtttccc
ttgctgatgcatagtaaatcatcaagataagttcgcacgaactcaagggt
tgccattagctcagacatcttagcctggaagatgtcgggagaacatgcaa
cgcccattggtaactgcaggtaagagtacttaccccacggaaagataatg
gtgcatattttggacgcatctggatccaatctaatggtataatagcccat
atttaggtcaagggctgtggcatatgtaaagccttcgagtttttgtagaa
ccgtgctgattttgggaataggaaacggtttcctcactatacgtttattt
atttccctaaaatcgctaacaacccgtacggtgttgtctttttttgggta
tgatgaatgtgggagatgcccattcagaatcatcttgccatttgagtacc
cctaagtcacatagtcgttgtacctctctttttgttatttctatgtgctt
cttgggtatgggaaaaggcctgccatgatatggctgtgctccgtcctata
attggagggagaccggcttacaatcccagtcacctagtttcccgctaaat
aactcctcaaactcttgtaggagctccagtaaccttgcttgttctgggtc
acttaggtgtgtgcagttgtctctgacaattgccctgagatccgcttttt
catacttagcgtctagtattttgatgaggcgttttgttgcctccagagta
ctctgtggttccttggatgtctcttggtagatgctattgttcatagtcca
agctttttccacagtagctcttgtctttagtttgttgatgtctcacattg
gcagtgagatgtcatccacggtaatttcttttgtccgaaagtctaagaca
attcctaactctttcaaggtgttactaccaagaatgaggtcaaaccctgg
cttggtcatgtcatcttccttgtattccacaacatcgggttgtagaaagt
actccttggaataggagtattcaaagaatttgactctgatcctacctctt
ccagttgtctggaagctcccatttgacgtatgccaagactttggcacctg
cctagtcaggtagggaaagggcttgtcttttccttttggaaggaaaataa
ggtctccatcagacccagagtccaataggacttttatcttgttactgggg
cgactccgcagaggttgtttgtaggctctgccggattgactttcagtcgc
tggttccattatggcaactaatgccgtgacaccgaggcgatccttggtgt
ttgttgtaatcacttcctgtttgtgattgatattgtaacttacactgggc
atgttcacatcagcctcagtatgttgtgtttcattactgacaactttttt
gtcgcaagatttttctaagctggatgatgtcgttgacttcattttatttc
gaatttttaattcgggactttttgttttggaacaagatttttttgatatc
ttgattttcgtgacagttgatttaattgattttggattttgacttttatt
ggtcaggatagctttactcggactgggggtagtgtaactgtcaattgcag
tatttaatttacttttcttacatctacgtaattccccagtgctatccgac
ccgcaccttcacgaactgtcgtcggagtcgctgtcactttccgagacatt
agcgcgacgtttcttgcgcttattagacttcttgcggagagctttcttca
actccgcccggactatctgggcaaagttcgcgccctccggtttcctttct
tttgaatcgggcttacctgcgcccccattcttcttgataggagtaccgtc
cttgttatagcgacggcagtcacgcgtattgtgacttttgtgcggccccc
catgtttcttacatagcacacagtgcttttcggtccagcccaccttcttg
ggcttcttggggatgcgggagtcaattgcctccatcttctgcttcgtatc
agccccttttgccttagtcgtactggcgggcttgttatcgagttccgcgt
tgttctcgatattctctaggaccaatagtagggccctagtactgaccgga
gtggtattctctgtgaggtcatactgggtttgccacttggctggacacat
gcgcaacaggtgagtcgcaaggtcagcgtcatcaagaggcaataccttct
tggtggcctggttagcctttgggctgtagaacaggcagggcaatgtctcg
aggtagctgttgagctgttcaactcggacaaaaaactgacaaatcgaaac
cctgttgggcttttttagcgtattcgtgatataatacttgagggcctcgc
ccgcgtcatgacggaacacctgaagtaggtgaaacgtgacgcactcgtga
aacgagtcccaagtcttcatgggagtctccgtgtgcggtactcccttgat
gtcttcccaaggagctctagtcacttgggccttgataatcttctcccaag
gctgacgagcctcatcggagaggaggtttccataaagctcgaagggcttt
gctccagccgttgcgacggcgaagccgcatcttctagagctttcaagacc
ttgtcatacgtggccttggcttctactagggcaggtgaagcagcctcggc
ggtcgtaccgggtgcatcttgttcattgcccttcttcttttttcagcatt
acgtaccgtcacgtaatcctgcttggctagttcagcctcgatcttggctg
tttcaacagccttctcggctgccgcgaagtccgtgtcaagccccatctgc
ttgcacgcgtgaatcgcggagcgtacatgcagtagaaactgctcgggagt
cccggacgcccatactgccacctttaactcgtttcccgtgttggggagag
tcagcttgaaataggtggtatttttgtccttcgcgagggcatcctgcacg
ggatcctgctcaggaatgtaacgtatgggggagttcttccctccaacgcc
acattcgcactctacccacttaagcccttcgggaatcgctttcacggagg
acatggctcgtagtttttcacctaggctagtgcctaagaagagcttcttg
taggaactccttggtggactaagaaaaaaatcgtttgcacggtgacgtgc
aatgaacgtagtactctgcgtggtaaaccttgcttttgttcgaccgcctg
tgggtcgtcgggatgagccttcatgttgttgagatgcgagcaacttaccg
agtttggctatcgtacgatagtgacctaagccggaagtaatcaaaaatta
gttgtagataagcgaagtagaaaagatgttccagttgtttgaagatttaa
tttatgagctaaataactgattgattgaaaatgaggactgcctcatggta
gttctctctagtttatcatgcattttgcatgtaattcgaggatgttagat
tttgatgcatcctattggattcatgcatgccaaactgggtgtacatgcac
ctgggttgggctgtacatgcattcttgcatgccaacctgaatccagtgga
atctggaatgggctgtatatttaatcctaccaatgagtcccccaggactc
agtggtctctagtaatgagccctgcaggacttaatagtcttgttaatgag
tcctgcttctatttggtgggatcctacccttagttagtataaatcctatt
tgtctttgtacccatgagaccagttctttgggcccaggaggggtcaggag
taccagtaggtatccttggctcatgtcactaacctccacagggcacccaa
gacctttttcaaggccttattttatgatacaacccttggagatgcaattg
agaggatgtcgacatgaaaatcaagcccagaaggcctcaagccacaggag
tgtgagaggagctcggggaggtccaagccacccatctcctacactcctgc
tgccatagacaccaccaaggcagtcaacaaaatcaaggtctccaacacaa
tgacattgtctgtcactgtctttgacaaaggaagccccaaacaattcctt
aactatgttcagacctcagtggagataattacccagagaggactggacac
ggattacaaggaagcttgtaaggcagacctcaaggctgaggaaaaactga
ctgtggccattgcggccaaagccaagtataataagatggatgacaaggct
cccatcctccaggcatggacctaggccactgctgccaaaatccgtaccaa
tgaggccatagagtccactggccaagtgatcttcttgaagtattccactc
aactgttggaaactgcttatcatccttggaccatcatcgttggggagcag
ctaaactgcaaaccctggatggatgtgtatgggattgaacaccccacaaa
atgcccggcatcttggaactccttttaggagtgtgtccagttgcatctgc
agactgtctttaggatggatgcagcagagcaggaacatttctacatcagc
aattggctgaagaaaccaaacagagtacccatcagagacttttgcagagg
atccaatgccttaacaggaatgtagaactcttgccgtgcctgtcttactc
tgtgaagactgcaaagtcaacaaaagtatacgggccctttgaccaatacg
atctcagtggagctttggtaccacagagtgtcagggaactcctcaaagtc
cttgaatgcattgagaaggtctaccccactgaaaaggttggagaaggacc
caagaatgtagccaagtctaatgacttgtctaaaaagaagatggtctctt
ttagtgaacggattcctaagaggcggtgcatagagaagtactgctctctc
tgtaagaaacatgggggcacacataccacccacaacactccggattgcca
gaagtatgattccaatgggaccccgaagccaagcttcaaggggagaaaac
ccaatggggcctcttatggacaagagagacctgctcgaggaggaagtagc
tatgcgcagctatccactaaaatagacaaacttaccaagtccaacaagaa
ggtgaagcacgctatcagtaagaagaagcataagcatcacaacatgagtg
acagtgatgattcggactcatcctgagatgatgggttggggggtactaag
acattgtgtagtaaatccaattgtaattacatgatttacacttatcttag
tccaatgaaaactcctccatgtgacaacgtaacattttctgattcaatca
atgtcagttcgaatctggcaggagacctaagaaatcttccagctgaacca
acacaatgattaggggtagaaacaggggggaggttggttttggaagaagg
attggtattggtggctgttggatttattccatcatttttcaatcgatgat
ttttgaaaggcggagaaggtgggtggggaatgtgttgatgaatcctgtgg
aaatgaatgattggaacactggttatccttgtaatcaatatggctgccag
tcgattctgtcacattacttggtttgttttggcgtgatgaacagaattgg
ggggggaagatttggcggggggtgatgccacaaaggcttactgcttggaa
gacgggatgtggaagtgagccaaacatagttggcattctggttaacgcac
ggaaggggagggagaggcggagagatctctgaaccagcatggaaatcccc
tccactgttgtcagagtgatttttcatggtggcagacatcctgttatcgc
cattgtggttatggcgcgatcaatgaggggaatatagggggattgtttgc
aataatattaTAGAAGAGCAATTCCCTCACAGACGTTATGGATATATAGG
GGGGAATGTTTGCAataatcataatataatataagtaataAGTacaacac
acaatcatgttggaatttcttatgacatggtattgaaaaatgaatttgtt
tctacagggaagtattaacaacatgatgttctacaaaccataatgacaac
attttaattcccaccacacttgttattagcaagatcaagcagaccacctt
atatcatccatactatctggacagtattgtgatgctctctcgaaattcga
tcctggtggtgtcgactgtggtaccttcatccttcatgattgttgactct
ttcgacaaaaggagatctacatttttgcaatacatcctttcCCACACGGT
Ggtgttctcgcgaaatttggccgtggtcgtgtcgactgtggtgccttcat
ccttcgtgggtgttgactctttcggcaaaacgagaacttctttttcgcct
gacatcttccaatcttcagcagattgtcttccttcatcaaggatcttcag
cagcatatctgtccatctctttcgatacatcaaggtgctcatctacgaaa
aggggggggactgtgacttcaaagcagacaactgggattgtgttctcgcg
aaattcggtcgtggttgtgtcaactgtggtaccttcatcattcgtgggtg
ttgactcttttggcaaaacgagatcttctttttcacctgacatctatctt
tggttcagcagcttttctgtccatacatcaaggtgctcgtctaggaaagg
gggggaaactgtgacttcaaagcagacaactgggattgtgttctcgcgaa
attcggtcgtggtcgtgttgactgtggtaccttcatccttcgtgggtgtt
gactctttcggcaaaatgagatcttctttttcgcctgacatctatcttcg
ggaagtcatccccatcttacttattctccctctcatttctttcggaggtc
atccccatcttcctcattttccctgttatctttcttggtgagaatatctt
aatcaaatgtggtttctgaacatcatccatgtctctttcctattcacata
cttttccttgttgattttgtagaaaatgagtgtggatcatgataaattca
tgtttaaaactaggcccttcccttcagataatatgttcgatccattgcgg
aactttgaacctgttagcatctgtaaccaaatgaaggaaaaccagtctgg
gaacagtcttgctgatattgatcatttcttcagcaaagtcagtaaacttc
tccgtcaagtgaactcactgtcatggttataccatgtttggaagaaaaag
ttttatgcctctggaactctaactcagcaagataagtccatgacagctat
tcttcttcgaatgtatttgcatatcgacacaggtaaatattcaactctgc
aagggacaggccggatccaaatgttaaagccacaagaacagaggaccaca
aattaggatacacaggatttagcttagatgatttcaactgtgttaacagg
gacaaaagatttcccttcaagaaaaggtttgcatcggtgttcaagacatg
gccgtacaccactttcaagaatgtgttcctcagtccaatctcaggcattt
gtgacacaatatatcaaagtgagttttcatctaaattcaatattattctg
ctatgatgtaagtgtcctaatggactttgtaacatattcagatataacag
cccatctaagaggcaaaatgttgtctgtcaaccatgcagaaacctgggag
attgttagtcctagttttagcaggtttccctctgttcctaacacatttga
cgaggtgtattgggaaacatactgggacattgttcaccagccataccaaa
tggctttggctataattaagaaaatagatgacgaaaggcgacagaatgaa
aataggctcaccacagatcagaagcagattattgagaaggaaaaggctga
aaggCCCTAACCGCCTGtttgttcttgcccgtgatcaggtcgccggtgtg
taggcatggtgcttgcaggccctgccactgctgcagtgtctcctgtgggt
gaaacccaaacctgtcgcacgcatgcgtaattgggtgcacccctccttct
ggtgggggctttctttgctggtccctaggcggaagtgatacggatgtgtt
gcctgttgggggagtgagtgaagttggtgggcctccatggctattcccct
tgttgtgatgggtgtgactatcccgtggctggttggtacgggcgaccgag
tgctatgggttggcctgttggtgttcgttggcccgctggttgttggtgga
ggtgggcttgcgcttggtggcttgcttccccacgggtggtgtgatgtcaa
cgtacttaccttgtcccccgttgagaagtggctgtccgatctggaggatg
ctggcggtgctggggtccttgctgttgtgattgtgttcagactgtgggtg
agagagtgtgtgaaccagatgtccggggttatatagccagttattaatgt
tagttgcacaatctgacctcgttcctaactgtagtaacacccacttcctc
ggttgctccgtcaccgtcacttcctcgctgtggcccctcatcccctctgc
catgcgtccgtcgtcctgtcatgtttccctccgctgccgtttgtgtgccg
accctgatcctatgccttctgccgccggctgctgctgtgttgttgccgct
cctcgtacgggatactcactttgcatgcttttccactaatgcggtggcga
aatctgcaggcaagttgggcccatccacatgtccattgcgctttcggaag
atgcactgcttgccgtgttggcagatgccaagacagtgattgtagcagag
gaagttcttaccggagtggctgtccaccaggggtgtgaaaaaaggaaggt
cccggaaggtgatgcgcgcgtgctccatcagccgttttataatcacccgt
cctgcaaacttcccgtggtactccttgaatgctgcacgtatggttgggtg
aatgtctgcgagcttgtcgccctggcttgctggtgtgctgtggtccccac
tgtgcccccttgtaaaaggtgagatacctgctggaatgggtaagactccg
ctatgtcttgagtgggggtcgttccaggctagtgggaaagaggatcgcag
cactgggcgctgatatctaacgtctcccatgacatcattcaggagagata
ttgggaaggagatgtgtgccccttccctgaagtccgcggggtgcagtcac
gtagcaaagaactgccttgagtccacgtaaattgcccaggtaatttgatg
gcataggagtggggtgaaagtgtgcttcgccgccatgactgacggctgcc
tgaagagctgataaatttggtacaccttctggaagaggtggcaagtctcc
ccgaagagtgcccataactttgcgaggtacgttgcaatgttcagtttgag
ctataggctacccgttgcgggttgcctgctctctccggtggcaagcttga
tcgcctctgagagagtgcggttgaacttggagtcctctgccgcctgctct
cggatgcgcagggactcgatgttgtgttgcgtctgtggtaagcatgccaa
gatgctgacccctttctctgccgtcttgagggcagggtgaccatcgcccg
ggttcgggcgtagtttgaccacatcatcaataatctcttttgaaaagaat
accccatggccgattttgatgccttggcgagttgcccactccatcatccg
tttctcgaggttcagccgatagtccttggtgagcttggatgtttggaaga
ggtcccagatgctgggtattgctgctgtctcgcgcaggccgcaataaccc
ttcaaccccgctacttggtagtcagtgtacagcgtcgacgccccatcctt
ccgctgtgtgccgtgggtacctgtggtcgttcctgttgccatgcattcca
ccactgccgccatgcgcatgatagaccgttccaagggcaatgtgccgctc
tctgtcctggcttgaggtgctggcgctggaatatcgtggccgacgacggc
ggagatttggtgataacaccagtttgtgaaggctggctcgagggagacga
ccggactgaggtcgagcacccacgccggtgtgttcttgcccgcctccacc
tgtaggccgcttagtagccattgccggaggaaggagacatcctcctccgt
tatgcctccctccggcgccgcctgtactagctgcccaacccatttgaaca
gggcccacggggtgcgtggttgctccatcgcaaatgccgccaccggtgtt
gggagcaccactaagcgaggtagcgtgacttgtaccaccgccaacccggt
tggtttccatagttccttcgtggcggcggggtgtcaaaatgcgtggcagc
agccactgcgtcgtccacaacggcggctgtcttccaatcccatgcagttc
tgtcacccacgaatgcgaccactttgccctgcaattctggacctgcctcc
atgtcgaagaactttgctgggatgtggagggtgagcacgaacggcgattt
tgtgtggaagaacccaaaaatgcatggtcccagagcttcttcccggaatt
ttgccgtttcgatgttggcggcgagttgccagcgggattcattccgtgtt
cgttgcggtgagctggttgctgcgagtccctgaatgagctggaggagtgc
tctgcgttgtgctcccccggcggtggtggtttctgtcagtggcgtaccgt
gtggttctcatgcctgcgttgcatcgccggtgccctcggcgtcgagctgt
atggggaagccgagcgctttgtcctgtgtgacgggttgtggtgtctggtg
gtcgaggatcgctgtctcctcgtctgccggtgcaggagcggtcgtggtgg
ggtttgcgccctcgccggtttcgtaggccagcaggccagccaagaggttg
tcggtcagtgccatcgtgtgctccgtgtcgtcgaccgcgtgatgcgaaga
ggaaacggtgcgagcggggtggtggaaaccctacaaacctagtcaaacag
acaaaaccctaaggcaactatggtgcgagagcgctgccccaaaaagaatg
agatgttcggaggtagctcgtacctccgcacatcacgaaactttttttgg
tggtgtgcagccgggccatcgtctgtccctcaCCGCAAGTCTTTaccatc
cgcgtgggtaccaattaaatatgagggcaccaaaattagtgctggggtaa
aatgtgggcttgtaatttgccaaatgtggatacacacatgtattatggaa
atatgtgtatgtgtgtatttagctgcaatgttagtttaaatagcgctatt
cctctccttgcaagcacccactcactcttgtggcacattagaacttacta
attccacgggacactatatcgtgagggggacatagcgcccactcactctg
tggcgcccttaccatcaccgcctcttcccctcgcttgatgattatgtggg
cacttaattgaatatgtgggcacttaattgaatatgtgggcacttaattg
aatatgtgggcacttaattgaatatgtgggcagataattgaatatgtggg
cacataattgaatatgccggtactgcaaaactgtggctagaatatgtggg
cgtgaatatttgccaaatgtgggcagccacgcgaaagaTGGTAAAGACGG
TAATGTCTCCTCGGATGAATGCCTTCGAGAGTGTCCGAGAATTGAGTCGG
ATCCTTCCCAACAAGTCATTGGGAGAACTCAGTATGAATTCTACATACGT
GATCTCTGCGAATGAATTTCTGTAGTAAGCTATTGCCCGAACCTCTCAGG
ACGGTCATGGGGGCTATCGTACCGTGGAAAAACCTCTCAACCATGACAAC
ACAAACTTCTTGGGCAGCTTTTCCTGTTGAAGTCTTCTGGAAGTCTTGTG
TTCGCTGAGCGAGCCATGGTGGTTCGCAAAATATATGTCTCAGGATGACA
GAGTTCGCATCTCGTTACGAACTTCCATTACCTTGATCAAAAGACACGAA
AGCTGGCAATGGAATGCCGCCGAGTTATGAGGAAATAATCATACCACAGA
TCTTACTCATAGAAGCTCTCAAAATTCCCCCATTCAATTGCATCTCTCAC
AATTCGGAAATCGTTCCAGTAACCACTCAGTTGCCTGTCAAAAATGCGAT
TGACTTATGccaccacaaccatcaccacaaccatccccacAGTGGCCCTC
TTTGCCATCACAACTTCTTGTCATGAAGTCACTGCAAGTGTCAACCTTGC
CCATGACCACAGCAAGGCCCATTTTCTCAGGGCCGCCCCCAAGAACGATG
GAGCGGAATGCTCCTTTGTAAATGCCTTCAAGGTTCATGCCGGGGTGGAC
ACTGGTATTCTCGAATGTAACGTTGAGGAGACCTGCATTGAGGATAACAC
CTCCACACTGGGTGGCCGTTGCTTCATGTTGGACAAAGAGGAATTTGTGG
ACATGGAGATTCCCCACACGGCGTCAGACTCCCCGTTTTTGACCATTCCT
TGTTCATTTATTAATGGAACGTCCGCGTTCAAGTGTGTTGGACAAGATGC
CTGTCTCGGTGTGAATGACTTCGATGCAATTGGGTGTGGCAGCTGTATTG
GGATGTTTTCTTGTAAAGAAGTGGCAGGTTTGTGAAGTGTTATTACCATT
GTTTAACTATTCCAAATTCCAGGATTAATCATGCCTCATTTCGTTTCCTT
CCTGCAGCATCTGTCATTGGAGAGAACTCTTGCAATGGGTTTGGTGCTTG
TAATAAACATGAACGTGAGTTTTGATTGAATAAACCCATTGCCATTACTT
CCTCTTTCATTAAACAACCTCTACACATTTTTGGTATTCATCAGAATCTG
TGGGCCACAACAGCTGGTGAGTGTCAGTGTCCTTCAAATAAGTAAACATT
GATGAACATTGTTTAAACCCCATTCCAACTGCCGTTCCCCTATATTAGTC
ATGGTTATTATGCTTGTGGTAATACTGGCACAACGCGTCAAAACCATGTT
GTGGTTGGTGATTGCCTATGGTAAGATGTGTGCTCGTACCATTAGTTGTT
TGTTGTATTCACACAAACTTACTTTACATTCTTCCTTCTTTTAGCAATGT
GCGTTATTCTTGTTCAAATAACCCCCCAAACAACTTGAATTTTAACAACT
GCACCGTGAGTGACAAAGTTGCTCAATGATACTGTCAACATAAAATGCTG
TAGTCCTACTGTTTTTGTACTTACCACCGTTGTCGTCTTTGTGGCTTAAG
ACCTCCTCAAGTGCGCCGACCACTAGCCCGTCTGTCAGTCCATCATTGAG
CCCTACCTCTAGTCCCAATGTGCCTCCAAGTGCTTTGCCTTCAGTTTCAC
CTGCCGCATCTCCCAGCAAGTGGCCCTCTGCTGGTCCCAGCCACTCTCCC
TCCAAATCGCCTTCTGTAAATTCAACCTCACCTTGTTTCCCCCGGGCGAG
GCaagtcaagttgcagtctctcacgggtttgcctattcaagtttttgaag
tccatgcatattcattgggtaacaatgttgcagctggcaaagttgcaact
cagtcatcaatgtacaatgggaatagcaagcatcttgctggcaatgcagt
tgatggcaatgaaaatacattctcacacactgctgtaacggacaaagcct
cttggtgggaagtcgatttgggaggaatgtttcccattgagtctgtgaag
attgtcaaccgttggtgcaaaagctcaagtgatcccgcagactgtctcgg
tcgcctatcacattctgcacttgtactttttgataacgaaggaaagtggg
ttggtacaactttgctcggtgaaatgagtggtgtgcacgaatttgaacAT
GAGTTCACAAGCTCTGCTAAGTACTGTACTGGAGCTTAGTTATTTTTGAC
TATCTAAAGGAATACATCATGCGTGGGGTAAACAAGAATTGACTTACTGG
TATCAAGCTTGATGAACATGTAGATCCTCATGCCCAGACATAGTATTGTT
TCTGGAGTAATAATTGCTCTGTAAGTGACTAATTGACTAGGTAATGGGGG
GAGTATGAGTGTGATAGCAATAAACATATAATTTTTGAGCGATGAATCAT
TGTGTTCAAAAATGAGTCCATTTTGTTTGTGGAAAAATGGTGACTACAGT
CATTGTTCTAAGTGTGTAAGGTTTGTTATATGGTTTGTTGGGGGATGGTT
TGTTAGAAGCCATCTCATGCCCCAACACAGCCAGCAATAATTTTGTTTGT
ACTCTTTTTCTTGAATCCACAGTTTGTCTCATCTCACTCATCATCAGTTT
TGGGCATATATATATCGAATTCAGGTGCAGCATTTACTGCATCAACAAAA
TCATCGGCTGCTTTGTACGCAGCATCTAGACTCATCCCAGTGATGTGACA
TTGATCTTTCGTTCTTCCGCCGGACAGAACTTGTATACCGACAGCTACAA
TGTGTTCAACAAGGATAGGCTCAGAGCATCGGCTGTTGTACTGTGCTTGC
TGTAGATATGGAGCAACAATACTGACAAGTTTTTCTTGAGTAGGCTTGTC
ATCAAGTACTCATTCGAAAAAAGGCCTTCATGCTCCAACTGGTCAACATG
ATTATCCCAACTCATGCGCTTGTGATCCCATCCGTCGTTGCGAAAGTTAA
GAACAGAGCGCTGGAGAAATAAGATGTCTTCCAAATTAGAAATATCATTT
GTAGCTTCAATAATGCCGTCGGAAGTAGATTGAGCACCTTTGGTATCAAT
TGAAGAAGTACGAGTGATATCATCATTGTCGTCTCCATCAGTCTCTGAGT
CTCTTGTTGTATCACTTTCAAATTCATCACCACAGGATGATGAGCCAGAG
TCAACAGATTGATTGTTGTCTTTGCCAGAGTCGTAGTCCCTCAGCATGAG
GTCACTACACTTCTCATTGTCACTACTCTCGCTACTGCTCCCTGAATTGA
GTAATGATGGTGAAGATGAGTCTTGGGCATTCTTGTCCCCTTTGTGAGGA
TAAGCAGTCACAGCAGCTCTCATTTTGCATTGGAGATGACAAATGCAAGA
TCTCCGCTTCCTGCTAGTCATGTCGACGCGTCTTGCTTTACAAGCTAAGT
TCGGATCACCACATCGCACTGTGTGTATTGTGAGCAATCCTGAGGTTTGG
TTGCGCTTTGTTAGCAAACAAGAGTCCAAGCGATGACATCAGCACAAGGA
CGTGCCAGGGCGATGATAAAATAATGCAATGAGAATTATTCAAGGAGATC
GTGCGTGCGATTATGATAAATGAGCCTTCATTTCTCGTAGAGAGACAGCC
CAGAGCgacgttcgtaaaatttttgtgtggcgacacaaaagtttgtgtcg
tcacacaaatttttgtgtcagctctttatgccactaaactgggaaatgtg
tgaaaaaagtttgtgtagggatgtgcacgaatttccacTCACATGTGAGG
GGCGCTAATAATGCCtctaagtgtccagatatccaaatatttggaacggc
taaatctgttccaaacctaccgccctaccccttttttgtataaatccagg
ttaggtggaaaaaaggaagggtgtccggacacccggctttgtttgtctat
tatggaaaaataaacattttgaccgaaaaaatactacgtggaagcaggtg
gaagcgcatgaacagctcatttctcccaaattctttattgaacccataag
gccgatgacTCTGCCTGCTTGGACCCCACTCCTCATCCtggcggctgcca
acctggctgtccagattatcagaataatatcctcatccacatcattgaga
ggatcttgcctaatgggaatgaaggttggtgattggttgctcggacatgt
caacaagagttgggtgaggaaattttgtgattggaaaacgTTGAGCCATC
Gatgttgatataccttcttctcaagaatttacagtatttcatcagagagt
atcttgaaaatcgaaatttagatcaatttggtctaaaattaattacatta
gccattttaaaaaaactgtcccaattctgttctaagttcggaatttgggt
ctgaatatgtggacgtttagacacttagaacaattacggtagtcacccAG
TAAGTTCCTTAAATACACAATTATCACATATTGTCTGCACTGTTGTCTGA
CACATTTCATTGGAATAGAATGAGAAGTTGCTGAGAAGGGGCATACTATT
GTTTGACAAAAACACACATCAATGTCAGTTGTCAAGGAGTCACATGCTAT
GCCCTTGCTGTGTTAGTTTTCAATCTCACATTATTTGTTTCTCACACAAT
CAACCTCATGACAGGGCACAGAATGAAAAAATGTCACATTTTATAAGTCT
GGCAAAGCATCACCTCTAGTAAttgggcttccttgatgcaatgtattcaa
attcccccaaagacttgagtatttcattgggctgacatccaaaattgctt
ttggagactatgtaaacatcctatagaattgaagatgagcgctttcatga
gcgCTCCTAcactgaaaacgaggtgttagcaagattgtcagtgacaaatt
atctcttgctaataaatcgtacgtaggagttaaactgagccatttttctt
gcaagttcatgaaaaatcataattgttagatgaattgttaggaagtttga
gacttctgtgctttcaagtgtttcccccacttgctaacagtctaactaac
aacatccatgtttgctaacgctttagctaacacagttgattgagatcgac
tttcactgcaaacaaaaaacaccggtaacctccccgtacactcgcaaaat
gtcagagtgtacggggaggctaccggaatttcaagagtgtacgggtgggt
taccggtttttttatacattacttaagccgcattttcgtttatcacgcta
agctttgaagcaaaaaatatctttggagtggttgtttgtttcatgactca
cattttgcgaatcacgagttgtaaactgcaagatcacctgttgggtctag
ttttggtttcaattctatgcttgatctatgatttcatttggtgagtgcgt
tttgggcctattcatattatcaaaatatggtactaccagaagtgactgcg
ccaaaaaataagaacacaacataagaataataagtggggctgaaaattgg
cgtagtgtgtctacgtgtttgttacttattcctttgtatcactccaccta
atttttgtgtggcatattcgtgtgataatacagtttagtatatctacgta
tggtaccatactacaacaatggtgcttgactcagacacaactgtagcagt
gcgccctctcactgctttcacatcacacatgtgtatttttttcaattaca
tcactgatacctcaccggcccatcatgggaacggccgaaactcagtccac
agactgagttatccctcccaccttgcactgccgtgttgccaacaacaatt
ggcagcggccggtatattttgggggtgagtaatcaagatgttgtcttgtt
ctacaatattatactcaccacatggcaatttttttttcaattaaatagtt
gcaggcctaccggcgaaatcgtcgaaactcagtccacagacagaattagg
cattctgccttggaccgccatgttgccaacaacaattggcagcggccggt
atattttgggggtaagatatttaaaactcttcatgttctagaccagcata
ctcaccacacgtccatttttttccaattaaatagttacaggtctaccggc
aaaatcgccgaaactcagtccacagactgagttaggcattccgccttgga
ccgccgtgttgccaagaacaattggcagcggccggtatattttgggggtg
agttttcatgaactcatcttttttcacactattgtactcaacacatgtta
atttttttcaattaattagttacaggtctactggcaaaatcgccgaaact
cggtccacagactgagttaggcattccgccttggaccgccgtgttgccaa
gaacgattggcagcggccggtatattttgggggtgagttttcatgaactc
atcttttttcacccaattatatactcaacacatgttaatttttttccaat
taattagttacaggtctacaggcgaaatcgccgaaactccatccacagac
tgagtttggcatttcgccttgcaccgcagtgttgccaacaatgttcggca
gaggcacgtaaatttttatggtgagttatcaaagtcaaactatattacga
ttgttttcatttcaacttagtttcaattaaataattaattttcttctacc
ttggtgataatattgtccacggtatcgtttttcatcttggagcagcttgg
ggctgaaattttggcacctgtgtccttttggtgggcgatgagttgggcgg
gcccctaaaatatatgtagtatgtttaattatatcagtggagataaatta
cacataatccattattgtagtccaacagtaggtagccctccccgtaaccc
tcctgtaacgttccggtagccctcctgtatgctccgctaaccctccggta
ctctccggtagccttcccgtaaccttccggttaccctcctgtaaccttcc
ggttaccctcccgtacacttccggtatgccaccggtaaacattttttagc
tactaagtaatgctgttataaccactaattagattgatatcaattctaag
acttactgagaagtctgttttcccgtaaaaaagtaccaattcctatcgta
cgtagaaataaatccgaaagctcctcttggtctcaaatttccggtaacct
cccggtagactccggtaaccctcccggacactagtttaccggagggttac
agaagtgtaccgggaggttaccggaagataccattccgggggctccggta
ccctccccgtacactcgagtgtacggggaggttacctgtgtttttcgttt
gcagtgTTGCTTGACTCCAAATTctttactaccaggcatgggcgttctgg
taggagaagcgcaagatagtattccttttcctctacccatacaaaatcga
ttttgatgacaaatcgcgttttaaaatgagcttcctctgttccaaaaata
atatcatttttacacataaattactttttattggactatatttaagcccc
aaaacacactcatccagtgattacagcaaaacatctgagcataacaaata
cgtagatgttgataatcgggtgattactaaattatgactggtttatgcta
gtccattctgtatagtaatcaggtagacaggtaaagttctaagtctgtac
cgctgtgtaagtaatgaggtacacaggtaaagtatgtgcccgtgtgtata
catagcacctccttgcagcggtatggtgtagaccatatctgtgttgggtt
atgtggccctagcagcaggcctgctgaatggggggacacagtaatttgtt
gtgtggaacacagggtgctgttagtttcaaatgtggtagtggtggttgat
cagctgttaagaagaggggccgtactgcttggtgatggatagtagggtta
tgcttagtgacatagtctgctaagttggtggcaccagtgcaccagtatgg
ccggaagtgtttttggttaatgcaatagcacaaccagtgatattgcatgt
ccatggctttagtgcgcttcggttggatggtgttgtctacaatgccaagg
gcggtagagttgtcgacttggatgggagtgggtggttgaggttgagggtg
gcccatttcaatgagggggtgtcgcaagggaatgacttcgcatgtgttga
tgtatagcacaccgagtttgacctcagcagcggaggacataacggctttg
atgatctgcgcaatggttaggacagccccattgttgttggggtaatggtt
gtttccggaaagaaagaaatgcccaccggcacgactgcgtgcgtttgttt
ctgagagacaagaagcatcactgtgggcggctaaaatcatttcacttgct
ctatacgtgacggcagcattggggtgtgatagggcatagtctaaaaattg
gtagacccagtccagtgtggtcgtcgtagggttggcctgttgtgttgcaa
gtgagccaagggccgtaagcatagtgcagtcaactgcccgggtgtaatac
aggaaaactccaatgacttcctgtacaaatgttttttggtgctttcccag
tgctggtgcagtgtccgcagtggtgcacaattgttgcttgctgccgtagg
tgcaaggcgcactgggataaggttgatgttgcggtttggtaggcttaggg
tgatggaagcgctgtccagctttttcgccgtagccaggcatggagaggcg
gacaagacggttgcggtagtcccaatgcagggtaagcccaatgtagcatc
gtccctcccaatcctgggagatttcatagtgccctttaagtgtgttgatg
agttgatcggcgtgtgctttgccaacatatttcacaccaaagtcatcaac
acagaggtcaaagtagatgggcatcgccaatcatgtgtcctgaaaccggg
gttgaatttgctttggtggtagccattggcttggaggcgttgttcgagga
gttgctgtgcaatgattccggcttgtgggagtccatacatacctttttga
atgcacacaaagacatatccatcatgcacaatgtcacggagatggtagag
ttcaatgatgttggagggtatgttggacagtttgagtcgcatgtattctg
gacgttccatggtactgttgagataaaaatctttgatgtcgatagtcatg
aacttggcctttactgtagagatgacactgttgaggagaattttgacagt
gatcatgtcgactgtgggtgtgccacagtcgcctgggaagttaatgcgat
taccgctgactgttaggcgaatgcgatacagatcgtctttttgggggcga
aagttagccacaagacgtccatacgttacgtctttccatcggtcttgtgg
tacgagtgtttgttggatgcaaacaatggtgactgtgcctttgacgatgc
cgggcaaaccttgcgcgagtcggccgagttcctttccatatgagttcttc
caggtgtcacggtatttggggtcagcgacaaggtggcggtactccattaa
ctcaccagtcttgtcattgaggactgcgtggagcatgtcggttggataat
gccgttgcatggcttgggcggcagtgatcccaatgtgatgcgtggccaag
acgtgtagcatggtcttgtgcatgagggcacaggttcggctacaagtgtt
gagagctggtggtgttgttgtgggttgtgggcggcgtgttggcacccttg
gaagtggcgcATATGcgcaggaggttgagttgtcgttccagtggaatgaa
ttggcaccagaggggtgagtggaaatttgtccactgtgctgctgaggaca
gcaatgaaatggtctttccatgtttatatggcctctttggaaacgtatcg
gcggtggtcatcaggtggcaccagttggtacgtcatgcctgaatcaagga
tggcttgcttgtatgctgtggatgctttgttgtcaaggacttggcgcctg
ggtgagagtccacatgattgcatacaggggagagctctggtgcatgctag
gatgagttcaccctctgtcctgttctttgttggctcaatacaaatcgagt
tgctgtcggtgtggtagaggatcatctggtacctgttgcctctgccggat
gcatggggaaacttaccggtttggttggtgtagactgtgtcgcaggtgtc
ataggtcttgatgtatatgtccttgttagggagtgaggggacagtgaggg
agggtgtgttcgatgtagctcaaagaattgtcttagtggattgcacacct
tggcgctggctacgcatgtgcccctgctgagtttcttccgactgaggaaa
gtgcttgtgtatgttggcaatactaacgaggggccaagtgttgcagttcc
cgcaccgaattgctgccatccatgttgttttggtgggaaaacctgctgca
gcatgaagataccgtatagtttgttcaatgctgggaagctcatagacatt
gaggatggtatgctgctcccatgcacttgaagatgtaaggaggttgctga
cttcttctgtggatggcacgacgtattttgtgttgagtgattttgtacca
cagggggagtcaaggatgagggtattgtcattgacgttgcgggtgatttg
gcataggggtggtgtcgccaggctgtgctgtttttgtcacgttggtgagg
ggggagattgaaacaaactctttttcggggcaagcaagtggagaccaata
gtttactgaacatacataggggtgtggcatactactattacatttgtttg
ctttaaccaaattgttaagcaaactgtcattaagaaaactcggtctccac
tggatcctctttcttgggtttgtaccaagctaggcctttgtccttgtttt
tgtccagggcaaaacactcctcatcatcatggtagatgccatccttcttg
catgagttgcagaaacgcgggttatggcggccttcagtagggggcgggcc
gttggatctgttgcactgctgacgaggtgcagtgggaggtgaaaggggtg
cttggtctgtttgggaaaagagagtcatgaacttggtttgttggtccatg
gtccagtatggctttctgttgggctttgagtttgtggagaagggtgttgt
tgtccaatgtgatgatggcggcgtgttcagtggcattctccaatgctcct
tccaagctgttggtgtacttgaggagtaagtggtggtcagcagttgataa
ggtggagttgatgttgtgcagaacatgtggtggattgttgcatacgctgc
tgccactgtcaaaaactgctggcactctcaaaatctcctgaacgagcttc
acgttaggcattaaacttctccttgctcttgtagatggtgtcgaagtgtg
atttagactcatcccaggttttgtaggcggatggcttgttttcccatgct
tgcatttccttgtcatcaaacattttggaggtatacatgctctcgacgta
atgctggatcttcatggcaatgtcccgacagagcttttgttgcttgtcga
gctaacgggaaaacttcgtgatgtggattgtgaagtcccattggacgtga
aaggcttgggtggcttgatttttctcgagggtcgtgacaatgcaccactt
ggtgcggagatgctggacgattgtcttgattgtctggctgctgtagccca
cgtagtcatctttgaattcctcgatgtacgtgggattgatggcttcttgc
acaattttgtcaacgatgagcacatcaacggcttcttctttccaaaactc
ttgcccgtgaggttgtgcaagccggtgatcaacgctcgatttgtaagtgt
ggtggtgtttgtgaggcccgttgtgacaatcggaggcattgggaggcggt
caatggcaatgtcctggttgctcgtgactgtgcaatacttggcgtcggtg
cacatgagtgcaagatggccgtgacatccactcgagcttgttgttttgac
agctgctgcaattttcgcgatttgttgccggagatggttacggtggaggc
cgttggtttaccaacgatcttgttgagagcggcagtggtgttacgatggc
tcctacggcctcatagacagtggctttgtttgccgttggtgaggacatgg
tgttggcttggttttggCACCTGTTACTTTGGGTGAATTGCAggtggttg
gcttgttttggcacctgttaccttgggtgaattgcaggtgttgctcagtg
caaaaatttagtaatcactgttgagcatagcaaataagtagatgttgata
atctggtgattactaaattatgactggtttatgctagtccattccgtata
gtaatcaggtagacaggtaaagttctaagtctgtaccgctgtgtaagtaa
tgaggtacacaggtaaagtatgtgtCCGTGTGTATACATagcaaaacata
ctcattccctcatccctctcacatatcccctacaattatcattttctcac
agaaagcacaacccttgatgtgctctgaccactgttgatgttcaatatat
ctttggtacaccaccaaatatcagctcatagctgcagattcactgcaatc
gaggtgttagcaagattgttagtgacaaattatctcttgctaacaaatca
tatgtaggagctgagtctttttttcttgcaagttagtgaaaaatcattgt
tgttagaaaaattgttagtaagtttgagacctaagtgctcttcaccattt
ttacctgcttgctaacagtctaactttttgctaacgtttgagctaacaga
gtggatcaagatcgacaatgcttgactcagaaatccttactaacagaGTC
CTTCTCTTGTCAATATGTATCTATAATGCATCAACTTTAGTGCAGAGATC
ATCACTCTTGTGCGAAAGAAGACGCAACAAGACATAAAGAAGCAAGTATG
TATATTACAAAACAAGTCAAAGACATCTTACAATCATAACTTCACTTACC
TGACAAAATGTATGATATCAATCCAAAATAATATGTATGAACCAAACATT
AAATCTCACACACACCATAACCCTGTTGCTCAAACCCCCCTTCCCCCCTA
AACAGACAGCACTGCCACAAATCAATGCTGTTGCTCTGTTCCCCAGGTGC
TTGGCTCTGCTCATCTGCTCTCCAGGAGCCCTGGTGCTGCTCTACAGCCT
CACTAGCCCTGGTGCTGCTATACAGTCTCACTAGCCCCGGCGCATTGCTC
CTTTGCTCCCATTGACTCGCCACTGATCCTCTGATCCCCACAAGCCCTCA
CGCAGCTCCTTTTCCGCCACACGCAAAACtcagtgtacatggaacttgct
tcttgattttgatgcattgatgtaattttgaaaaaataatgatgaagatg
gtagtgtcacgggaaatgaatactacctttaacatgaatttgcaaaataa
aacatctcctccaaaacaatatctaactgaacaaatgcattagaaaatga
aaggtcTGCTCGCTCTTATAATTATGTAATTATGTTCCTATTATTGTACA
TATGATAGATAAAATAACCGGTATATAATATTTACACATGTAGGCAGATA
TCAAACCAGCGATATTGCTTGCTGGTTCGAATCAGCGATAATGCTGCAAC
GTTCGAACCAGCAAGCAATATCGCTGCATCGTTTGAACCAGCAAGCAATA
TTGCTGCATTGTTTGAGCCAGTGATATCTGGCAGCTATTGTTGCAGTGCA
TTGTTTGCAGGGCATTGTGGCATCACATCATTTGCAGCACATAGTTTGCA
GGGGCCTCTATCAGCCCATCCTTTGCAGGGGCCACTATCACACATCGTTT
GTAGGGGTCACTATCATTGCATCGTTTGCAGGGGCCACGTCTGCTACAAG
GCTGACTTCAATTTTGCTGACACAGGAAGTCCCTGAGAACTCATGAAAGA
TCACACACTTCCTGCCAGTCTTTTTTGGTTGTGCATCCAAGGTCTGGAGA
GCACCTTGGTTGCAATTTACTATCACGTCAGCAGTTGTATGCCGCACAGC
AACGATCTAGAAAGTTTTCAACTGGATCCCAATTTGAGGGCTCTGATGAT
GTCTACTTTGTTTGCAGCAATAATGCCTGTGGAGGTAAACAAAAGTTTAC
ATGTGCAGTCCAGTTCTGCAAGTGTGTACTTTCAGCCAAGGTACCGGAAC
CTGTGTATAGATCAAGTCCGTGGGTCCAAGCTGTTTTGCCTTTCATTGGT
GCAGCTCCACCCCACTCAGATATATCCAGACCAAACTGTCTGTCATGCGT
GATTTCAGCTTCTCTTGACCAGAACTTGTCATCTGAGTTTAGAAACATTC
CTACTATTGTGCAACCACCAAGAAAGTTGATCAAGAATCATCAGGGGGGC
ATTAGTAAGCCTAAACACCAAAAGACCTGTGCGGTTGCACCAGGTGATGT
CATGACATATCTTGGTGGGTATGGTACCAAAAAGCTATTTCCACCAAACT
ACAACAAACTTTCATTGAAACTCAAGAGAAAGAAGTCTGTTGGTAGCTGG
TCTGAGTTTGAGGGAGCCGTCTACATCCCAATGTACAGGCTGCTCATCAC
GAGTTATTCAAGTAACAATCACCTATACATGGACTACCATGCCCTAGCAA
AATCAAATGTTGGCACTCCTGATGTACCTCACATGGTTTTAGGATGTGAC
AATGCCATTTGTCTCCAAGAATATTTTAATCAAAATGGGATTAGAATACC
ATATCTCTCCAATGATATGTTCATCCCCCTTAAAGTTGAAAATGTACCCA
TGCCAGAGGAAGCCTCCCGCACACGAAGCTGGGATACTGAATATGTTCTC
GATCAGCAGCAGTATGCTATTACAAACAGCAAATCCTgtactgggtggca
gaatgttccactagaagaactaattgagtgcaaagttttatcatggcgca
agctaagacgcttatgtgagcgtatcactgttgtgggagatttctcccaa
gaagaagaccatccactaagattgtctgggggtaagctcttatgtggcag
gctccatagtatgctacaatcttccattccagatgaaatggttgaaaaat
tatatcacagtattctacctctctgtggaaaggatggatacgaattgaaa
aggacaggaagagcttgtgggctaactagttctgagacaactaaggatct
gatctgtgttttacgacgcaacaacacattgctgcccaacaaggcagggg
cttgcttgatcctacaagattctaaatattattggatcttctattccaag
cacaatataaaataggaatcaaatccaatagcacacttcaagtacacgcc
acccaaaattggtgattcagtcagacttgaaggttcaatgattgattctt
ttccaattattggagagttctgttattgcaaaatgatggtagctttgatt
tatgatcaaatgaacaaacaataccttgatgtcacgcattacccagttgc
ctctgatcccctgaaatcagaactcaagtccatgaagtatgctagaggtg
tatattcaataagtggatcatattcagcattttgtagatcctttctttct
tgcagttcaatgacattgctaacatggccagttggggaacacaacgacca
tattcatagaaataaagaggagtttgaaaacaaattcttattagtcctcc
catcaataaaagactcagttggtaggggcgggatattccttggtaaccaa
tatgtctttggatttttggattggacgtacttctccaagacagttacaac
attttatgtgaatcatgctaatgatatgggcattggtcctccccaaaCAT
TAAACTCTCAAACCCACTTAAAAGATTATCTTTGAAAATGTTTGTTCTGC
TGGAAGACAATGGGCAAGGCAGTTTAATCTCATGTAGGAATGTCATTTGT
GTTATGTGAGGGGTCAAGGAATAGAAGAGGTAAAACCTGTAGAAAGTTAA
TGTTAAACCTGGTTACACTGTTCAATGGAAAGAAACCTGGACACAGGCAG
GTACACTTTCAAAATGACACATTTAGAATAACAAAGAACAACTGGATAAT
TTTTCAAGCATGAATCTTcagtaattaattaatttatgttacatgagaat
attcatacacagaacaaaatctaaaaaaacaaattagagacagagtgttg
ttatacaaaagaacagaaaatgtcacaaatcataaaaatagatgaatgag
aacaccaaagaagtcgcaaagacaaagttgcatgacagagtcaagcaatg
ctcgaaaaaaaacaccaaaacagctgcactagcgaattgctagtgaagct
gtaatccaaagactaaatccaacgatacatcaccacagttcatgtcctat
gtcatttgtgaGGTACATCTTTGAGAAATTCATTGCCACATTACATTGCA
TGTGGTTCGTTGCTGTTTCAGTCTCATGGCTCAACACCATCATTGACTCT
AACAGGCACCACATGGTGGCTGCTGCTGCAAAGTTGCAATGATTCATCAT
TGTGGCCTGCCCTGGATGGCTTAGCTGCCTTCTCCATGGCCATTGGCTAT
TACCACCGTACATTGAATGTGGTTCATTGCCGCCATTGGCTAATTGCCAC
CGTACATTGCATATGTGGTTCATTGCTATTTCAGTCTCATGGCTCAACAC
CATCATTTACAGTGACAGGCTCAACATGGTTGCTGCTGCTGTGGGGTTGC
AAACAAGCACCACGTGGTTGTTGCTGCTGCAAGGTTGCAATGATTCATCA
TTGTGGCCTGCCCTGGCTGGGCTTGCCACTGTACGTTGCATGTGGTTCCT
TGCTATTTCAGTCTCATGGCTCAACACCATCATTGACGCTAAGAGGCACC
ATATGGCTGCTGCTGCTGCAAGGTTGCAATGCATCATCATTTTGCCCTGC
CCTGACTGGCTCAGCTGCCTTCTCCATTGCCATTGGCTAATTGCCACCGT
ACATTGCATGTGGTTCATTGCTATTTCAGTCTCATGGCTCAACACCATCA
TTTACACTGACAGGCTCAACATGGTTGCTGCTGCTGTGGGGTTGCAATAC
TTCATCATTGTGCCCTGCCGTGGCAGGCTCAGCTGCCTTCTATATTACCA
TTGGCATTATTACCACTGTATGTTTCATGTGGTTCCTTGCTGTTTCAGTC
TCATTGCTCAACACCATCATTTAGACTGAGAGGCTTCATGTGGTTGCTGC
TGCTGTGGGGTTGCAATGCATCATCATTGTGCCCTGCCCTGGCTGCGGCT
GAGCTGCCTTCTCCATTGCCATTGGCTTATTGCCAATGTACGTTGCATGC
GGTTTGTTGTTTTTTCAGTCTGATCGCACAATGATATCATTGATGCTAAC
AGGCACCGTGTGGTTGCCGCTGCTGCGAAGTTGCAATGCTTCAGCATTGT
GCCCTGCCCTGGCTGCGGCTGAGCTGCCTTCCCCATTGCCATTTGGCTTA
TTGTCACCGTACGTTGCATGTGGTTCCTTGCTGTTTCTGTCTGATGGCAC
AACACTATCGTTAACGGTAACAGGCACCACATGGCTGCTGCTGTTGCCAG
TGTCACATGGCTCAATGCCCTCATTGACACTAACAGGCACATACTGATGT
CACTCTTACGCTCCTTTGCCTGTCTGCTGCTGCTGCCCTTGTTGCTTACG
ACAACACCCATCCCAATCTCTCCAATTATTCAAACATACTCCAATAACAT
GGTTGTAAGATAGTCCATTTTTTCATATCCAAGGGTGAACGTGAGCCAAT
TGCTCTTGAAAAGAGTTTTGCTGTGGCTGCTTTTGTGGTGTGATAAATGG
ATTGTGGTggagtgtggcatccaaccaagctacaaagacaaagttctgta
gcggagtgtgcagctttgaagagaaaaatatcccccctgtacgttttaat
gacaatgcctgagtgatcagggccagagattgcgttgggaaggatcggga
catccaaccaagtcatttgtcttacaaaacaaacacagacactgctccac
ttgcaaaatgacagcacctctctccaagacaacaaagccaaggtgtcatc
atgcgttaccggtgaaagcaaacatcttactaccaaacatgcccaaacag
tttacctgagaaacaaacaagggcaaaatgtttaccttggaggcaacaga
aaaaatctattctcagaggtatttgttaagcccaacagcaaaatgcttac
cttggaggcaagagcaaaatgggtacgaccagcaacggaggcagccgaaa
aaaatcttaccttggagacaacagcaaaaagtttaccttgaaggcaacaa
cataaagcttacgccaatggcaaaaacaaatgcttaccatcagaggcaag
aacaaagagcttaccaagaggagcaagaaaaaaagcttacctaagtggta
caagcaaaaaacttaccttagtagtgatactgaaaagcttacctcggatg
gaatagtgaacagcttgctttggagacaagagcaaaaagtttacatcaaa
gaagattactacagagataagagtgaaaatttaaccttggaggcaaagag
caaaatgcttacctaggagcaagtgcaaaaagcttttctcagaggcaaaa
gcaaaaagcataccttggaggcaagagcaaaagcttacgtgagaggcaag
agcaaaaagcataaaccagatgcccgagccaaaagcttacgccagatgcc
agagcagaaacccaaggcgaaagagaaaaatgcttagatcagacaaaaga
acaagatgcaagagcgattcaccttggaagcaagagcaaacaagcttgag
caaaagggaaaggattgagaaagaaggaatagcttgtcaagggctaacag
cttggtcaagggcaaaaagcttaccctggaggcaagagcaaaatggaagc
atcgacaaaatctcaccttgaagcaatagggaaaatcttacctcagaACA
AGAGCTACCCCAAACCTATTGTAATTGGAATGAAAAAGATACAAATGTAT
ATCAATGACAGCAAAAATGTTATCACATTACAATCAAAAAATGCTGGCAA
AAATGCCGCTGTGATGCAAGCAAAATTGTCATTCAAAAACAAAATTactc
acagcaatgcaagccttcaaaaaccttgcagcagaaactcgcagcagagc
ctgcagaagaactcactgcggtgcctgcaaaagaactcaacagcaaagac
ctcaaaaaaactcaaagcggagcttgcaaaaaacttcagcagagccctat
caaaaaacttggagcaaagcctgcaagagtctgcaaagaactcacaacag
agcctgcaaagaactcacaacagagcctgcaaaaaactcacagtggagcc
tgaaaagagctcacagcagagccttcaaaaacctgacagcggagcctgca
aaaaacttgcagcggagcctgcaaaaacatcgcagcagagtctgtgaaaa
acttgctgtggagtctgcaaagaactcacagcagagccttcaaagaactc
acagtaaagccagcaaaaaactcacagtaaagccagcaaaaaactcacag
tggagcctgtgaaaaacttgcagcagagcctgtgaaaaacttccagcaga
gcctgcaaaaaacttgcagcagagcctgtgaaaaacttgcagcagagcct
gcaaaaaactcacaggagaaacttgcagtggatcatgtgaaatactctta
gcagattgcagctgagcctgttaaatacttgcagcggagCCTttcttaac
tccccaagtatagccagaacaccagcttctgcagaggctgcaagtacatc
aacggtgacagacgctgcgggggctgcggatttgaatcgagttcccattt
cattaggcatagttggagcagcagagtctgcagcacgactctccgaacca
cacacagttaatgctcctccttcaacaactatgagctcccccctcctcca
ccatcagttcctatcctcccaagtatggccaaagcacaagaatcctctgg
tgcccaaccatctgctgttcttcctcctgccacatcatcatcgttgtcaa
cggtctcatcaacaaccactggaccgtcttttgatgctgacaacaagaat
tgtgaactcccaagagacaaatccgatttggagccagagagtgatcaagg
cgacgatcctgatcctagagaacaagaaaatgaccaaggggctgaaccta
atcctagagaaccaaaatacaaaatcggaacgtttgtcaagagggaagtg
gacaacatagagtgtactgggttcatacatggctatgtgctggacaacga
gtcgttcgtgtaccatgttcacctaaacgaacctgacactgatgaaccta
tcaccaaagacgacacttggattttttttcagattgttgggtagtggaga
agtacttggctgtttttgtcagggtgggcaaaactgatcatcctgcatcc
attgattccatggtcaggcttactgatgaattagtcgttacaagttctgc
tcgaatcaagtggagcatcaacaaccaaaacagtgtggcggatctatcga
ctgttaaaccaatgcactccagtcatagggaaaggcaaaagtgaaaaaaa
aagaaataaaaaactagccaatgcagaagacatcacccctggtattcgaa
gtaccccagcaaccacccctggggaagttcaagattcatactgtcccagg
aaattgctagttgggctatcttaccattgctgtcactacatcaattgcaa
ctccagcaattcgaaacagaagactgcaaaattggataaaaaatctagtc
aaacaccagagaacatcgttacttttcgtgacaattaccgattgtatcaa
caggggagatctcttttccctcccaagttaccctacaacaggaatggaga
tgtacatggagaaagacaccatggactctgtcaccaagacatgtgatggg
ttggaggtgaaactctctgacaaatctttgtttgtgaggtgtttatgtct
tatgacacactcatgccagattgaagagctccagcccaaaaggacagaag
atgaggaaaagacaccgtcgactctgtcatgaagacatgtgatggattgg
aagcgaaactctctgcccaatctttgttcgcaaggtgtttaggccttatg
acacacttgtgcaggattgaagagctccagcccaaaaggacagaagatga
ggacctgaataaaaccatggctgacgtccctctagtctttggtcctctgt
gctctttcatggacagagacgatcaagtcgatcttgaactgtcatgtttg
tccaacatgagtgtcacggttgttttgttcccaacatcgggatccaccca
gtccctactcgtttcgtttcacagctttttggtttacgaaaagacaagac
ggactacaagcataccatctttgcagttcatggtccttccatattggaca
agacccaccttgtcaatcttctatctgcaggatatttggacttcattcaa
gtttatgatgtcatgcatggctccatttcaagcctgatgtggatgacagg
atggacctgtcttgtcaacaggcagacacaagctttcccgatgatggatc
gcttcgcactttccttcacaatatttgtgtgttagtggcctgtactgtcc
aaggccgggttgtcaacaaatcactgaaatcaccttacttcaaaccaatg
aaaagcttcttgccgattatttgataaaccgatcctcgtcagccaacctt
aactggttgaacatatttctcaagaggataaggtctaatattttttccat
ggataacttgattctcagtattagggatcctgaaggggatgaggtgtttg
gccttgacattggctccatgatggataatgtattcaagtataaacatcat
gaggagtgggctagcagtaattgctgcattgaaactgtctgtgctttggc
catggtcatctacaagcaacccgcatctgggaaatacagtttttggtgtc
agtgctgtaaatagagtgtacattcttcttcttctggtgaatatgagtca
ctccacgatgccatggttgcaatcccatacgtctcaatcacccatcggct
agcaaggagactccaactgtattcatcagagctctttaccgtggacccgc
ctgaaccagaagactactcttttcaaatggacttcaggttgcatgcaaag
catctcatgggaatgcagtctgatacctctattgtggagtgtgttcctga
ttcctccaagttggaaaatgtcataggggacgactctatgcttctctctt
ctctgaaaaatgatgtaggcgatatagaagcgttgggacagccaggtcgt
ggaagagcattgtaaattttatatttggaacacaggacgatgatgatgat
aatgatgaaaccccttcgactgaacatggcaagacaaggaccctacgaca
agatcatgatgttttgcaggaaaaattcgaaagggtgatggatggggaag
acgtggagaccttgtttcccatcagtcataatgagaaaattttacagctg
cgagatattgaaggcaatggcaaggattggaagcctgagcttgatcatgt
ggagggacttcttgggagccaagcgactcacgtcacaaaggtggactgga
aggatccatcatttcttcgtgttatgcctcgtgatattgggcaactcctc
gaggagggcgattgcgtgcacttgaacaaaattcttcaagatgaccaaaa
tgaattcaatttctttcatcagttgggtttactggctgcatacctacaag
ttgcaccggaaggtagtgatgatgcacatatctataggcgggttccaaaa
attgcacgtcaatttgctttcgagtgttagaacgggtgtgaaaatatttt
caccaaggagggccgaaagaggataatcaaggactccaatataaatgtca
tgacatctgaagtaactccttcacattataagaaaccgcaagagatatct
aaattcctgaagggggaagaattttatgacattgtaggtgatcgttctaa
agcagcaaaacgtgtacaatgggttgcaagtccaacagttaagggtattt
tagaggaagatgttaagttttttgagggagttgaacataacatggaggtg
gctcttccagagaaggtgaaaagtaaccttaacagtcattttgagtccct
caaacaagaatacgaggcaccggactttttccaggtaactgttctccatc
cctaccattcttatcttcggatacaacgtcatgggggtttcgacaacacc
tgttcgtatggatttgccgacacccaagttgcaatgtcaacctccttcct
gtatggtactattcccttcatgaaggctatggagagaatgaccaatccct
gttttcaggacaaggactttgcaaaggtcatgaaaggcaaacatgtagaa
gaggatcctgatgactttcgtgttgagttagaagatgtcggcggcacagc
cagcgagaactttgatgccagcacttctgacccaatagcaacaggggaca
gtgctgacccaactgcaactggcaatggcagcgacagggagaatgtcgat
ccaatagagtctgtagatagctcagcaagatcggggaggaagagggtttt
ggtcccacctctgaatgtaccatgagggaaagaactcagggcaattcctc
caagggctgcaaagaagatgaaTTCCTCCTGCAGgatggcttagctcctg
attatcattcctctccaccggtggtgcattattccatcagattccccata
cctgtcacaagagaaaagttgaactgtgcatttggaaatacagtgaatct
attaacatacatcaatcacttcaatacaggtttgaaacaaaaagtgttgg
atttacaatcccaacaatcatatcgcagcctgctagaaatccagacgtgt
atcaagcattgcggatatgacatcatggttcttccacaaattacatgttt
taccagtttacagtcatttgttaccaaattgagtgtccccatgttggttt
ctctggaactgaaatttcgaacttatatgctcaggcatgtgattggtatt
tctcccatcacctccccagagactggtcaggtcgagtaccacatcattga
tggagctcatcctgagatgaaggcaatgaagttcagccaagagaatcttg
attggtgttgtggagagaacgtgtccttcccaaaaattgcgtccggcttt
ggttttatcccagggaagaagagagtgtttgaaatgttgactgacaaagc
aggatacaatgtggaacctggaacgtcactgtgcttgataaaaaccccaa
agaccagtaatagaagggggggctggaaaaataaaactgaccggtgctac
gaaaggatatttggaccaaacaatgtaatcaagagagagaagagtgaata
tgtggaaatttggaagcaacttatgaaagagtaccaaaaggaaaaacctg
cttacatgagacgaaaacaacatcaacatcataatggaaccataacataa
tacaacacaataacataatacaaaataacaaaagacaaaataaactacta
tgactgcaacgttacaacttgggaaggactgtttttttagagtcatatac
cctttgttgatccctccatgtttccactccattgatccactaccatagtg
aacatttccaattacatgtgtgttttgactgtcaaactgtacgagcatgc
tcctaatgcctcccccgtcttctgcacaatactcccaccatccagaattt
tgaaacactcgtaaatcgtcgtcgtcacgtgaggaagtctcttctttaat
cgtcatagagcccaagaacagtacacggcggtttccttgatctctataac
gatcaatcaatgtcacgggaatgtgtcctatcaacgtgcattgggagtcc
cttactggtgcgtgaatttcgaaatcatcgtgatgaaatccaaacacatg
tagccatcgatgaatgagtctacattcactctcaaaattagtgacagtgt
agtcatgatcgaagtaatcaacctgaaactccatttgcttaaaattttct
tcaatgctcccatcggtgaatccaatatcaaatctgaaaataccacgcga
acgtctaggaagacgatcgacaccaagagtgtgccagtactcttctgccc
ataccttacattgtaatattccatctttccacgacatccatgtgtagggt
tcaacacgctcgttgctaaaaacccatgtcagcaacttaaggtatggccc
gatttctccagaaaaaatcttaagggttggacttctatcaataaagagca
gtcgtctccattctgtgttgtcctcatgtctgcaggcagaatccataatt
tctaagcgccggaggtgtcgtctgtcaaccccgtaatatttctttgcaat
tctgtgccatatggggtctgcagtgtcgggatcatggttgagtatttcgt
cccattgtttgcaagtttgtgaaagcatatacactttccccatcgtcgtt
gctgcaaattccataattctgatttgaatgtctgattcaaccgtgttctg
ccaaaacgaatttatgaaagatgcatcactgcacgccattgcattggaat
ccgttttcagacacaatgcatcgctattgcttaacttgattcgtttccta
tgacaaggcaagtaatacagggtaagcggatggtgtccaaaggaaatcaa
tcttgtagaaccgtttgtgatgaactcactggaacggctgctctggttga
tgtcgttcgttccccctggtctcatccctttagatcatcagtcgaaggcc
ttcctgtgcgccctgtgtcacatcctccccgaagggatattcatctgtcc
cagatgtgttatcctttgtcgttggaactgcggttgacacggtcacattc
ttataatccgtcacattcttgttgacattacgttcttcctcgcaaacgtg
tacagtccgtccagcgttgcagctggcagttccattctccgacattgtcc
aaattatagtggatggggggaatagggcaagtcgatgggggaatgggcat
ggctgccatatttatttacctttaattcaaaaacatttaatttatgaccg
cccaccctcaatagagagcgttaaaggtatcgacacatattacACGGTTG
TCAAAAAGTTTGAGCTAACTTAACATGAAATTACTACTTCaaaggctata
cttccactattataattcccatcaacagacccaaaagttgctcctagtct
tggaatccgatcactctgacccttacccaaaccaaaaaggctagttgaca
aaatgaatgagcttgcttctcacaggttcccctattctgcacaatagtcc
caccatccagaatcttgatacactaatgatttcatgttcatgtcgggaag
tattttctttaattgtcatagagcccaagcacaatacatgatttcggaat
cgtctgtgtctataacgatctatcagtttcacagtaatgtatccatgcgt
ccgaccctcatcctcagcttctggtgcgtgaattacaaaatcataatgat
gaaatccaaacacgtggagccatcgatggatgattctacattcattctca
aaattagcgacggtgtagtcatgatcgatgtaatgcaccaaattccatcc
cccaatcccgaaaaattttcttcaatgttcgtgtcgtagaaatcaatatc
aaagcgatcaatgccacgctcacgactatgataatgactaacctctagat
cgaaccagtactcttctgctgataccttacaccatataattccttctctc
catgtcattgagttatatggaacaactcgatcagatctaaaaacccatgc
aagcaatttaaggtatggccccatttctctcgaaaaaatcttaagggatg
cactcctctcgatgaagagcagccgtctccattctgtgttgtcctcatgt
ctgcacgcagaatccataatttctaagcgccggaggtgtcgtctatcgcc
cccataatatatttttgcaattctgtgccatatggggtcggcagtgtcag
gatcctggttgattatatcgtcccatgctttgcaagtccgtgaaagtaaa
tacacatccccatcgttgttgctgcaaactccatgattctaatttgtatt
tccgattctactgtgttctgccaaaacgaatgcatgaaagatgcatcact
gcgagacattgcattggaatcacttgtctgacacaataaataaccattac
tgaggatgatagcattctggtcatccattttccctatattggggatatat
gttcgtctctcacgccgagggaaaggcccgcagcgaataggtacttccct
tctgataatcggttccccctcttcggcagaaaggtcgcacaaccagtaat
cttgataccttatgttatcaatgtcacatgggaaagtatcttctttaatt
gtcatagagcccaagcagagtacacgtcgtcctccaactctataacgatc
tgccaacctcacaacaatgtatccgtggtgaattgcattcgggctacaag
gttctggcgggtcaattgagaaatcatgatgatgaaatccaaacacatgt
agccatcgatggatgagtctacattcactctcgaaattagcaacagtgta
gtcatgatcaaagtaatgcaccttaaaagtcatgtccttgaaattttctt
ccatgctcccatcagtgaaggcaatttcgaaggaatcaataccagatgaa
cgtctacgaagacgatcaacaccaagacggtgccagtaatcagctgctgg
tacctctttctgtatgattccctctctccatgacattgatgtgtaggggt
cgacaggctcatcactaaaaacccatgtgagcaacttaaggtatggccat
acatcacctaggaaaagcattggactccgatcaatgaagagcagtcgtct
ccattctgtgttgtccgcatgtcggcaagcagaatccataatttctaagc
gccggaggtgtcgtctatcgccctcctcgaccccgtaatattcctttgca
attctgtgccatatggggtttgccgtgtgcgggtcatggttgagtatatc
gtcccattttttgcaagtttgtgaaagaagatacacttcccccatcgtca
ttgctgcaaactccattattctgatctgtaggtccgattctaccgtgttt
tgccaaaacgaatgcatgaaggatgggtcgctgcacgccgttgcggtgga
atccgttttcagacacaaagccttgctgttgcttgacttgattcgtttcc
tgtgacagtgcaaatcatttgagggtaagtggggtggtgtccgaaggaaa
taattctggaagaaccgtttgtgataaactcactggaacggctgctttgt
ctgatactggacaaggcccccctggctcatggggggcattgacacaggac
gcacgggacgaagtccctcccttgcgtcctgtgtcaaatcctcccgagcg
atagtcatccattgcggatgtgttcttttttgtccgagctgcggttgacg
cggtcacattcgtatcatccgtcgcatcctcgctgacattacgttcttct
tcagcgagcgggtaccgttggtccagtgttgctgctagcagttccgttct
ctgacattgaaaaacatttccttcactgttagcgatgaaaaatcattact
gatttttggtcaataacagaattgaagaccaatcctcttaatccatcccc
tgattcttgtgatctcgaataaatacctagaactagtgtttggccatttg
ttctggtttccaagaatgtcgatgggattgacatagtcagggcgaaagca
ccctgctccaattcaggatcactcctctcacagtcgatctcaggatccat
atcaatatcaacttgaggattgcaatgttgatctaaagccgaatcaaaag
gattcacatcatcaaaaccaactgcataatcatgaatgctagcattgcat
tcgctatacgctttctatggatgttgacctgtgcgctatgttcttgtttt
gattgttgccttcataatgaggactgtcttctgttgtcttctcagtggct
tcattttcgttttgactctctctgtacatttcttttgagaacagctcttt
ttcgatttgtttgcattgacttcaacacatttgcatcctctatctagtag
ccttcccaatgtatgtgaactctgacctccataagacaagcaaagaagag
tccctttccacaatttccaatcgacaatggacagggggagtgatggacta
agacgatttcatattaaactcgtgcagaagagaaacatggagtcccatca
atacaaaatattgataccttacaagaaggacactggatatctttcttctt
gtgccaagctttcaacagatgttgtatttctgagttgtgctgaagatcgt
ccatttgccacactttatattttgttaatgcatgattgagtgctttgcca
tgtggcaggctcccctttatatatatggctgctattgatattggtattgt
agaatttaatgaaatcgagtggttcacaattatagcatctaaaggcatat
tttatgagaaagataatctacctttagatgctcttgttagtaaaattgta
agtggtcgcccaagagataaattgttccaaggatcttgctaacatgtaag
taaaaaatgagaaagaatcacctactccacccacggagggcgaccgttga
gtgatgttagctaatcagtaagaatttttttttgctaaccatttagctaa
cagagtcctgcatcttgctaacaattcgtttgcagtgTagcagctggcgc
acatgcatgagctggcatgtggccagaccgcacctgaaagttacttggga
gtgattctatgctaaacctatctgttactgggctaagatgcacattacta
aaaatgggcatttgcatgccctcacagtaaagtggcctagacacagtagc
caacaataacagtaatggccaaaaaaaggcagtaagaatccaggaatcag
aattcctgagtaatttactcaggaatttaaacctTAGttaacgggtatgt
agaactcttgccatgcctgtactactcttcgaaggctgcaaagtagacaa
aagtatgtggagccttcgaagatgccgacttggtaagccacatcctcagg
atggttcctaggaactggcaggaccaatatgagctcagtggagctttggt
accacaaagtgtcagggaacttctcaaagtccttgaatgcatcgagaagg
cctaccccaccaagaaggttggagaagggcccaaaaatgcagccaagtct
agtgactcaactaagaagaagatggtctcttttagtgaccggattccaaa
gaaacgtggcacagagaagtactgttctctctgtaagaaacacgggggcg
cacataccacccacaacactccggattgctggaagtatgaatccagtgga
accccgaagcctagcttcaaagggaaaaaaccaaatggagcctctcgtgg
aaaagagagacctgcttgaggaggaagtagctatgcgcagctatccgctc
aaattggcagacttaccaagtccaacaagaaaatgaaatgcactatcagc
aagaagaagcgtaagcatcacaacatgagtgacagcgatgaaacaaactc
atcctgagatgatgggttggggagtactaagaaattgtgtagtaaaattg
actgtaatgacatgaccaacacctatcttagtccgattaaaacttcccca
cgtgccaacataacattttctgattcaaacgatgtcagtttgaatccaac
acaagacctaggaaatcttgcagttgaaccaacacagagtgaaacaattg
ccaaattgttggaccccgaagtgtcgggcgaccttttcaatagtgtgaac
acccctttgacaggtaaagaaggaagggtcactactgtagtagccaaagc
atgttagttaacgactgaaaatccagcccgtaagaacctcaaacactcta
cagggcatcgcaatatcctacttgatagtggatctgatggtgacctcttg
tttcacgaaaagggaacagagaaacactttccctacttgactaggcaggt
gccaaagtcttggcatacgtcgaatgggagcttcctaaccaaaggatacg
gagcaaagttaacttgaaattctttgagtatttgaaaagtaaggagtact
tagtgattccagacgtagtagactacgataagaagaaagtgactaagcca
gtgtttgacctcattctttgatgcaaaaccatgaaagagcttggaattgt
tccagatttttgaacaaaagaaattaccgttgaccaagtcattttgccaa
tgagagatgtcaatagtctgaccaaatcgaacctggataaagcctgggct
gtcaataacggcatggcaaatgaaccgcaaagtatgcagaagcgacacag
ccggtagttaaaatcctggatgcaatgcaaattataaaaaggcagacctc
caatcaattgttagcaccaattgtactcaccttagtctccaagaccaaaa
ctcgttactggagttactcactcattttgaggaactttttgacggaacac
taggtgattggaacacagagcccgtgtcacttgaactcaagggaggcact
gaaccatatcatgatagggcatacccagtaccaaaatcacgtaaagaaac
aattattaaagagctaaatcgactatgcgagctgggagtggtagagtttc
agcccgaataggaatgggcgtcaccatcatttatcactgcaaagaaagac
tgaactgtacgctttctcactgattttagggaggtaaataaacgactcgt
tagaaaaccgtttccattacccaaaatcagtacatagttctgcaagagct
cgaaggatttacctgtgctacaaccctagatttaaacatgggttattata
ccaatagattggatccagattcatccaaaatatgtaccctcatctttcta
tggggcaagtattcttacctccgagtgtcaatgggcatcgcgggttcacc
agacatctttaaagcaaaaatgtcgtcactaatggtagccttagagttcg
taagagcttatcttgatgatttgttatgcatcacaaaggcagatctggaa
gaccaccttgataaactgaaaatggtgcttaccaggttacacaaggcggg
cttgcgaatcaacacccaaaaattgtctttctgtgccatagaaacggaat
atctaggttataccctcacacttacagggattaaaccccaacagaaaaag
gtacaagcaattctcgcgatctcaccgccaaaaaatgtcaaagccctccg
taagtttctgggcatggtccagtattatagagatctttgggcaagtcgca
gcgaagtgcttgccccactcacctcaccgtaggagagtgcggtcacacca
aggtcaccagagccaatacgacgaagacacgtccatggtactgggacacg
gtgcatcaaaaagcattcgatgacttaaagactacaattgccaaggatgt
agtcttggcctacccatattattcaagggaatttgagatatatactgacg
ccttgtcgaacaacttggagcagttatcacccagggtaataggcccctta
cgtttttcagaacgaaactgttgacagcacaacagaaatacagcgtgact
gagcttgaactactggccatagtggaaacactgaaagaattcaaaggcat
gttgtggggacagagattaaaagtctatacagaccataagaatctaatct
aggaagcgcttggattgacctctgaccatgtctaccgatggagattgtcc
tcgaggaattggccctgaaattgtttacataaaaggcacacataatactg
ttgcggatgccatctctcgcttagacattggacccactccgagtgagcat
gaaaactggatgacgttcacaaaatgctggtgttattacaccatgcaaga
agagagtgcaattgacacctctgcataccaagaggaaatgaatctggtat
ttgcaaaccgcagggaagaagatgtaatctacccgttaacagtacgagag
attgcagaagcacaaaagcttgatgccagcttgaagacaccgaaagatca
gtacttgacacaattggtcaaatgtacaaaactcctatgtaaggacggaa
aaatgatcattccaaaagatcttcaacatcgtgcagttagttggtaccac
cattatctacagcaccctggacacacgagacttgaagaaacccttcgtgc
tgcgatgtactggaaaggtatgcaaaatactatccgtaaatatgtcaaaa
actgtcatgcatgccaagtaaacaagaggcataagcataagtctgggaaa
ctccctactaagatcgccatcacaaacccttgggaagtactatgtctgga
cctgataggcccgtacacaatcaaaggtaaagatgggacagtgattgatt
tcatgtgtctgactatgattgatccagcttccagctggtttgaaatagtt
gaactaccggtaatcactgaggcaattattcccctggatacaaaatgggc
ggaagggtaaaaggacccatgaggaacctaagttagaatactttgataag
tcatcagcaatgatcagcaacttagtgaataagacctggtttagtaggta
tccacattgtcaatacataatttatgacaatggaagcaaattcaaacttc
acttcaaagccctatgtgaatcatatggaatcacgagtacgcctaccagt
gtcaagaatcctcgagtgaatgctattctagaacgggtgcaccaggtgat
atcatctatgctccgtacagctgaaatagacatggcccctgcagtagagc
ctagcgacatagatgcatttgtgatgcatgtcgcttgggccatttgctca
acataccacacagtgctaaaagcctccccaggtgttgttcaacatcccct
tcctggccgactggaataaaattggagaatataggcaacaccaaacagac
caaaacatagaacgggaaaatcgctcacattgtgattgggactataaggt
tggtgatcaagtgcttcttatcaaagacatactccgcaaaggcgaatgcc
ggtatgaaagtgatccttggactatcacaacagttcatacgaatggcacc
atcaggattcaacacggaacaaaattggaatgattgaatattcaaagagt
tacacctttttttaacaaccaaatgtaaaccaaaaataatgtcagttttc
aaaaatggcatctccctcttctaacaacacttacttgttacatttattta
acagactgtttagtttgttatagttactctcatgagaaccctttttttca
cctaaaaacttatttagttttttttgttccgtttttacctgatacctcca
tacgtgggggcgagtgacataggccaagaatcagcccatttttataccca
ttggtataaaatacaaaaggagcattctcaggactccccaggcgggaagt
ccactgccactgatccaaaaggcaaggactccccaacattggagtccacc
gccctggtccaaaaggctaggactccccaccacaggagtccactgcccta
tgggctccggaataccagagtccatagctcctttatttaagaaggttaaa
tacataccaaatgtgtgtagaatctacacgcatttcgcttgcatcgtttt
gattggaagagcagctccactgcccttccatcctcacaataggagcaaat
taagctcataaaaataaactctttgacccctgttgaacttacctatattt
ggctcaggtcactatctgcagatagccgtggtgcggccttcgcacaccga
aaccaacgacatccaacccctccgacacgaggtacgctaattattttttg
atcgcaagcggcaattttaactttccgcgtcagcgatacgtttttttttt
gcacgatcaatgatctctccaaaatcagctacgtgttcgacgaattcctc
cggttttgggatcgacaagctctccaaaaattctcccgtgatcagcaagt
taagcgataaactttgagcgatcaacttcagcaatcggggagtcctacga
gtcggattaattttgcgaccaagaattctcgcaaattagttggaagcaag
actttcaagaattaaaagttgaagaagaaaaattaaaaataaaaaaattc
ttttttgaactaacctccacagggtacccaagacctttttcaaggccata
ttttataatacgcccccttggagaggcaattgagaggatgtattgtcaag
taatttgagcccagaaggcctcaagccgcaggagtgtgagaggagctctg
ggaggtcaaagccacccatctcctacattgccactgtcatggacaccacc
aaggtggtaaataaaatcaaggtctccaacaagatgaccttgtccgtcac
tgtcttcgatgagggaagtccggagcagttcctgaaccatgttcagacct
cattggagatcatttcccacaatacctctcaaatttttcatacagcaact
cagactggcactccaagtttaactctttatcaaatccctgatatgttccc
aagacagtgtagaagaatcccaacccattccctgccttctgtgtcgttgt
cttgaggggccctgtcttcacacactttgttagcactgcacaatcaatct
cacgaaacttcccagtgcaatcatgattttcatcatagaatcccaaccct
tcatactttgccgacaccctagctgcatggacatcattccctttgctatt
gaactgcacatcctcccaatcctcaaggtaggcatgaaagactctcttgg
gctcaatatttacttcctctgcaacatttccttgacaatgctcatctaac
ttgcaatactggaagtcctcgtgactccaaagcacaccagcccgctgagc
ctgcttgcgctgtgtctcattcttctgtcttgcaaaggcagcacaaatga
ctgactgcttcttggtcttctcagagcccaagttggtacgcttacctgtt
ttctgggctttcattgccttccactgtcgttcagcttgcccacactctaa
aacaagagaacaacttaaacaggcagaaagggtactgagtaccacttgtg
ccactcataggaaatggtcatcgggtctcctgcagtaatccaaatgcact
ccctactaaagaatccacgtttcttgacaaagtcatctctctccacccaa
aacttgtcaaccagttttgccaatacgacattgggatctccactactttt
ctgtcttcttggtagaatgaccctcttaatgaactcttcgacagcaatat
tatttcaaaggatccttatgtgcttcggaatgtgcaataatggtagggtg
aggagaacaaagataagcaactctggcaccattcgttaacaactgtggct
tgtagtgctcccaaataaaagtggcattggacacagtgttctcttgcagt
acggtagggtccaattcttcttccacttcaaagtcatcatcatcttcaat
gtcatcttcatcctcagactcctccaggtcctcttcaatctcaccctctg
aggatctctcatttgagagactttttgccaatttgtccatcttattatct
tgattgaactcttcaacaaataaatgtgaagtggtgtgttagtctctcat
gtggcaagaaataaatggaaaataaagtacttacgcttcagccattccct
atcagcctttgtcaactttaacttggacaactccatgtggggcgtctttg
agtcaaagaacatcttcataacgtttttcatcccgggctccagcaatcta
tctgtctgtcttaaataataaaataacttgtccataccacccaccatagt
gtctgcaatctgcaatatacgatacaccggatagagagcctgaataatag
caaagaggcacttccaaaattgagttgagttaaagatgtcagcaaggaaa
ccgaattttttgtaatcaacaaaaacagggtcccgggtacaagcctgcag
agtggtcttgaggcgaaagacagggagaaattgtaggacctcaccagcca
ttcggcactcagatgggcgcagaagattaattgccctgcctttgttgtga
gccttagcgtgcttgccccagacggatcggggtccatgcatggtagagcc
aaatacttcacgggcctagtatatcaatcaaaataattagaaaacaagga
tcagtgggcaattaagacagactgaactcaccactttgcatagttttcca
tattcacctagacagggcatgaccatcagcttctccacgatcaatgacTG
TTTGTCCATTGACCTTTTATACTTGTGTCTCACAATTCAATTGCTTTTTG
TATCCCTCCCTTTGAAGACGTTATATGCCTACTCCTTCTCACACTCCTGT
GCCTAATGAGAATGACACTGATGAAGATCTAACCCTGAGGCCCCTGACAC
CACCCTTGCTCCCATTGGAGCCATTGGAACTAACAtccatctgggactca
ggtatgatcctgaagttccatgatgaagccggaagacacacaggggcact
gttgctgcaagggtgagtggcatgagtacaatgccaataaggccctcaga
catgtcaccggtattgtgaaagacatcaaggtgtgttctggaaagattat
ggttcttgctacaaggtggaatactttgaccttcaccatcacaagtttaa
cagaccaatgagaagcaacattgtataaacaaagtcaatgccagccttgg
ctagactgattcaaacattgcggtactcattatgcagcacaaagcatgcg
gggggaaagcattgtcttcaagatgctgttgatttgacagtggattcacc
cttcccaacagtataactaccgtttcctctgctcgcttgacagtatccaa
gaagtctaaggcaacattccagttcaccatcactaaccgtttcactcctt
ctacaaaacacccacagtcactctgaatcaatctgagcagccaaagtagt
gtttgcccactggtgcttcacaaattcgcttacattcaacaaaggggaat
gcctcctattcaagaactcaccctcttcacagtatgaggtagggggctct
ttgctcaaggcaacatgcgagtgtcattatcgttatgaggaagaggttgc
taaactgttggatgatgttgaattgtatgccatttctgtttatggtgatg
aagccacaataaaaccacacctctcatcaacactttagcctgttctctgg
gaaatccagcatgtgttcttgatcttatagattgctccaaccattttccg
gaagtcagtaagtaggatgctgaatacattgtcacggatatgctcaaagt
gattgcaaagatagaaaacctgaccaattaatgtatcgtaaccaccatgt
ttgacggtgcttctcatctaatgtcccgtaggcaggagagattatgagac
aacatggtcaaaatgtcacatttgaatacggtgcagagcatgtagtttct
ttgattgttgagaagttcatcatgctgccttgctttagagaggttgccaa
attctgcaaatgtgcgagtagagctggttcatggtctttaacttttcttt
caatttcattcaactaacagctcttagctgagagatgtctttggttccac
taggcatggatctcatgcattgtttaggaagcatgacaagttgttcaaca
atggaagggagatcaacttactctgtccttcagagtgccacatggctggc
gaagttctttagtttatgagggcccttcttcttaaggctgcacttcaagc
ctgtactagatatcaggtttttgttgaatacaagaagttccttttcattg
ttgattgataccttgaataataaccagttctggaaaacactgtttgcact
gattcaggcttgctatccaatctatcggattttgagaatagctgctacaa
tgattgggcggatggacgaattgtactattttgtttgtaggcagatagat
tgctataggcacaaatggataatgtcatgaagcatttccacgaccctact
atgcctaactggagctgtctcaattgaaattatctaaagctgatatatac
agagtgtctaaagtgtatgtgatttgctcttctgctggttgacagcatac
tacctcatgtgccatttctattattcttcagagttcaactcagagaataa
actggattatacagcttcaagggttcctacgaaggatgttgtcagagaag
aagatttcttagaggagctgTCAgatgatgatgatgatgatgataataaa
ttatgattattgggtgaaaatgatgctgatgTATCACTTATTGCAGAGCC
ATCTGAGTGTACTTACAAGGCCGagaaaagtgttaggcatgccatgacta
tctggcagcattattgtccaaggcttgtcactattgttgcatgtgtggca
tatttgtgctcaccttaccccttgattgttgctcactcagaatatttgcc
aataaggatccttagaataccatagcagtggagcagttcattgagagggt
gattctaccacagaaagcttcaacaatagaagattgcccaattgaactta
caaggaggtagataagtctagtctgagagggaggactttgtggattgttg
tatttatttgcccgagagaacatttgaattattgctgcaatggtagacac
tcttgcatatgagtggcacaagaggtaatcttgttcttgcactgtgatac
tataggtcctgtggcttgcaagagtacttctgaggcttcaggatgtgggc
aagctgaaaggcattggaagtcaatgaagacacagataactggtaagcgg
gctaagttgggttctgagaaggccaagaagcagtccatgatagtgctgcc
tttgcaaggaagaagaatgaattgcatcagaaacatgcccaacagctgga
gtgttgtggactattgaagatttcgaattcttcaagttagatcactattg
cttggggtcatgggtggaggagcttgtcatggagcctgcaagagtttcca
ttgttaccttgaagattggggtttggtcagaaggggggtgatgttcacgc
tgcaaagctgcctgctaagtaaggaggattgatgttttattatgaggatt
atgatagagttgggatgtttcaagagattgattgtgctattctgaccaag
tgtgtgaagaagggagagaagaacaggactcagaaggttgggaatgggaa
gggatacttttacatggtgtgaagtactcattttgatacttggttgaagc
tggaatgtcagagctgttgtttatatatgtttgagaggtattgggatttc
tatgtgatgataagtgactattacatcaagaatccagatcctaatgttag
gattgtaataaaagagagggatgaggaagatggtggagggaagcagctgg
cagaTAATGGGAGGAATGAAGACAGCTCCAATGAAGATGAAGATGAATAG
GAATCATTGAATGAATGTTGTTAAGACAGTAATGAATGTTTTTATTGTCC
TGACAAAGATGAAGAATTAATGTTATTAAGACTGTTATGACATGAGCTGC
TTAACATAAAAGGACAACCTGTCAGTATTCTAACCCATATTGTTCAAAAT
ACAGAAATTACTGAAAGTTACTGTATCAGCAGTAATTAATGCACCATTGA
TTCCCACAGCAATAGATTAAACAAATTTTATGGACCTACACACAATCTCA
GTAATTTTGAGTCATTTACTATGACTTGCTGTGACAAATTTTACTGTTAC
TGTAAATATTACTGTGCCTTTGACAGTGAAGTCAAAACAGTAATTTGCGA
CTTAGATTCCAGTAACCGATCAGTACACTTCTGCATAACTCTAATGTTCA
CTTTTGTGCAGTAGGTTACTGAAGAATTCTGGGGGGTTGCTGGTCATTCT
AGACAAAAACAAGAGTTTGCATTCATTGGTTAAAAAAAGGGAAAGAAAAA
ACAAATTGACCTAAGCCGTTTGGAGATAAAAAAATACTAAATACCAATAT
TGTAGATAAAGGTGTTATAGATTTGTTGATGATGGTAATTTGTGAGCTTA
TCATTTAGTGATTACAATGAACAAATGAGGATGGGATGTCAATGCAATCC
CAACGAAATAATGTGATTCTGTGTAGGTTTCTACACATCTCTGGTATGTT
TATACCCTTCTCATGAGGGTGTTCTGACAGAGTGTTCTCTTGTCGCTTAG
ATCCAAAGATATGGATCTTTATCATTGTCAGGACCTCTCATCACTTGGGA
GGTCAGGATGATCCCTGACTTGGGAGTTTTTGAATTAGTCCATATTGGTA
CTAATAAGGGTACCAATAGGGGTACTAATTAAGGTAGGTTCTTGGCCTAT
GACACTCGCCCCCACAAATGGAGGATCAGGGTGAAAAAAAGAGGGGGGAA
AACCGGTAAAGGAAAAAAATTTAATCCATGTCTCTTTGTGTACAAACTAA
AAAGTATGTGACTGTGTGCTAAAGCGTAAGTGTGTGTATAGAAGAGGGAG
ATGACACATAAAAATTAACATGCTTAATATTGGTTAAGTCTGCTGGTTTA
AAAAAGGTGTGACTCTTCTGATATTTAACCGTTCAGATTTTGGACCGCGT
TGAACCCTTATAGTCCCATTCGTATGAATAGTTGTGATAGTCCAAGGTTC
ACTTTCATACCGACTCTCTGATTTGCGGAGGATACCATCTTTTCTAAGAA
GTACTTGATCACCAACCTTATAATCCCAATCACGGCGTGAGCGATTTTCC
CGCATCGTTTTGAGGTCAGTTTGGTGTTGTCTATGTTCTCCTATTTTATT
CCAGTCAGCAAGGAAGGGAACATCGAACAACATGTCCCTGCCAAAAATTG
CTGCACCTGGGGAGGCTTTTAGTACTGTATGGTAAGTTGAGCGAATGGCC
CATGCTGCGTTGGTTAGGAACACATCTATGTCAGTGGCTACTACTGTATT
GGCCGTATCTAGTTCAGTAGTGCGGAGCATTGCAGTAATTACTTGATGCA
CCCGCTCTAGTATAGCATTCGCTTGTGGGTTCTTGACACTGGTTGGCTTA
CGCTTGATCCCATATGATTCACAAAGGGCTTTGAAGTGAAGTTTGAATTC
ACTTCCATTGTCATAAATAATGTATGACAACGTGGATAACGGCTAAACCA
GGTCTTATTCACTAAATTACTTATCATTGCAGATGATTTGTCAAATTATG
GTAATTTAGGATTGGTATGAGTCTTAGTGCCCTTTTGCCCCTTAGTATCC
GTGGGAGTAACCGCATCTGTGGTTACTGGCAGTTCTACTACTTCAAACCA
ACTAGAAGCTGGGTCGATCATAGTAAGACACATAAAGTCAATTTCTGTCC
CATCTTTACCTTTGAGGGTGTAGGGTCTGATAAGGTCCACACATAAAGCC
TCCCAAGGGTTTGTGATGACAAGCTTAGCAGGGAGTTTCCCTTACTTGTG
CTTGTGTCGTTTATTGACTTGACATATACGACAGTTTTTGACATGTGATC
GGATAGTACTTCGCATACCTTTCCAATACATCGTGGCGTGCAACGTCTCT
TCAAGAGGTGTGTGTCCAGGATGCTGCAAATAGTGGTGATACCAGCTAAC
TGCTCGATTTTGAAGTGCTTTTGGGATGACCATCTTGCCATCTTTACATA
ACAAATATGTATCCTCCACTAATTGAGTGGAGTACTTGTCATGTCTACTA
AGCTTCTGCAACGTTGCATCTGTCGTCTGGGCTTGTGCAATTTCCTTCAC
TGTTAATGGGTTTCTTGGTGGTCAGAAGTGCTGTCAGCACTTGATGCATG
CTCAGTGTAGTGACACCAGCATTTTGTGAACTTCATCCAATTGGCGTTGT
CATCTTGGGTTGGACCAGAGTCCACTCGAGAGATGGCATCAGCAACAGTG
TTATGGATGCCTTTTATGTGCACGATTACGGGACCATACTCTTCAAGTAA
TAATCTCCACCGATAGACTCGGTCAGAGGTTAATCCAAGGGGATCTTGGA
TTAAGTTCTTATGGTCTGTATAGACCTTTATTTGTTGTCCCCACAGTATG
CCTTTGAATTCCTTAAGTGTCTCCACTATGGCCAGTAATTCAATTTTGGT
CACACTGTACTTTTGTTGCATCACAGACAGTTTTCTGCTGAAGAACGCGA
GGGGCCTATTACCTTGAGTAACCACTGAACTAAGTTGTTTAGACGAGGCA
TCAGTGTATATTTCAAATTCCTTTGAAAAATCAGGGTAGGCTAAGACTAC
ATCTTTAGTGATAGCAGCCTTTACGTTATCAAATGCTATTTGATGTACGT
CATCCCAATACCAAGGTTGCTTTTTGGTTTTCTTGGCTTTGGTGACTTTA
GTATGACCACACTCTCCTACCAATGAGGTGAGTGGGGCAAGCATTTCACT
ACGTCTTGCCCAAAGATCTCTATAGTACTGGACCATGCCCAGGAACCTAC
GGAGGTCTTTGACTTGTTTTGGCTGTGTAATTGCGATAGTATTGCTTGTA
CTTTGTTTGGCTGTGGCTTTATGCCAGTCCTGGTTAATATATATCCCAGA
TATTCTGTTTCTACAGCACAAAACTTCGATTTTGGGGCATTGACTCTCAA
GCCCGCGTCTTGCAGTCTGGTAAGTACCAACCTTAAATGATCTAGGTGGT
CATCCAGACTTGCCCTGGTGATGCAAAGCAAATCATCCAGATAAGTCCTT
ACGAACTCTAAGGCAAACATTAGCTCTGACATTTTTGCCTGAAAGATGTC
GGGAGAACCTGCAATACCCATCGGTAATCTAAGATAAGAGTACTTTCCCC
AAGGGAAAATGATGGTGCGGATTTTGGATGCATCAGGATCCAATCTTATT
GTGTAGTAACCCATGTTTAAATCAAGGGCTGTGGCAAAAGTGAATTCTTC
TAACTCTTGCAACACTCTACTGATTTTGGGTAATGGAAACGGTTTCCTAA
CTAGCCGTTTATTTACTTCCCTAAAATCAGAGATAAAACGTACAGTGTTA
TCTTTTTTTGGTATTATAAATGTGGGTGACGCCCATTCTGATGCAGACTG
AAACTCTAATACCCCCAGTTCACAAAGCCTATTCAATTCTTTGATTtgca
gatctggcagtagttacctacctcactgctaccgaaagtatagctgtggt
tatagttgcaagagctcaactataactctccctacaggtgcctatagttg
acttataggatagaaatcacaactataggtccctcaactataactacaac
tataagatgagaactctctctctccaacgaacggtatatttattgattcc
aaagtatctatccaagcattttctgtcattgaagaaatgctcacaatact
tttattataataaatgcttgtggggcttatttattttatataaccggcaa
aataaagaaagaactagaccctgaaaaagtaacctctagagtcttgtgtc
catcatttgttgtcgattgggcgggaaaattctgcaggcagcctgaaatt
tcacccacattattttttgtctgcaacagggaccaattcacttgcaacat
ggatataatgttgcaaatgaggggagaagggtttgctgacaggaggaatg
aagcttgcactggggacaaataatgcggttgggggatagttgatttgctc
tccgctgtgtgatgttttgaaggatccggtgtgagtattttacaggctcc
gctgtgcgaatttatgcgagtttttaacagtctccgctgcgtgtttttga
cagtctccgctgcgtgtttttgacagtctccgctgcgtgtttttgacagt
ctccgctgcgtgtttttgacagtctccgctgcgtgtttttgacagtctcc
gctgcgtgtttttgacagtctccgctccgtgtttttaacagtgtccgctg
cgtgtttttgacagtctccgctgcgtgtttttgacagtctccgctcctgt
tttttaacagtgtccgctgcgtgtttttgacagtctccactgtgagtttt
taacagtgtccgctgcggtttttaacagagtccgctgcgagtttttaaca
gtctccgctgtgagtttttaacagtctccgctgtgaatttttaacagtct
ctgctgcaggtttttaacagtgtctgctgcgtgtttttaacagtccccgc
tgtgagtttttaacagtctccactgcgagtttttgacagtccccgctgtg
agtttttaacagtgtccactgtgagtttttaacagtgtccgctgcgagtt
tttaacagtgctgcaagtttttaacagtctctgctgcgagtttttaacag
tgtctgctgcatgtttttaacaggcttctccgctgtgagtttttcacatg
ctcaggtgagtttttaacattgtccgctgcaagtttttaacagtgtctgc
tgcgtgtttttcacaggctcctctgctgcgagtttttcacagtgtccact
gcgagtttttaacagtgtcagctgcgagttttcaacagtgtcagctgcga
gtttttaacagtgtcagctgcaagtttttcacattctcccctgctagctt
ttaacagtgtctgctgcgtgtttttcagaggctcctccgctgtgagtttt
tcagaagttcctccgctgtgagtttttcacatgctcaggtgagttttcaa
tatgctctgctgcaagattttaacagtgttggctgcaagtttttaacagt
gctggctgcaagtttttaacagtgtgggctgcatgtttttcacaatgtct
gctatgtggttttcacaggctctgctgtgagattttcacaggctcggctg
tgagtttttcacaggctctgctgtgagttttcacaggctcaagtgagttt
tcaatatgttccgctatgttcccccgcaggttttaatatgatctgctcta
agtttttaatatgctcctgtgtgaggtttagatactgtccagtgtgagtt
tttctcgggctccacagactgccagtttttctcaggctcatccgctgcaa
caggcacgctgggcgttagctgttagttccagtgctctttttgcagtgag
tttttgtccaggcgcttttagaagtaatttgcagactccactgcTAATTT
TTCAGGCTCCAGTGCAatgacaccagtagggggaaaaggtagctgaaggt
gacattttgtcttgggtgtctcggagggacattatttttgatagtgggta
gagcagtgtctgtgtttgttttgcaggattacttgaaccctgtcacgcaa
ctttgtctttgtcgcttggttggacgtcgtgctccttaccgacacgatct
ctggccctgaccactcaggcattgtcagtaagaggtacagggggatagtt
ttctcctcaaagctgcatggcacaacccggggatgacggtaactgagggt
ggcattttgtcttgggtgtcttggagggactttattttcaattcaatagt
gggtggggaagtgtctgtgtttgttttgagggattacttgaaccctgcca
cgcactgttgtctttgtcgcttggttggacgtcgtgctccttaccgacac
gatctctggccctgaccactcaggcattgtcagtaagacgtacagggggg
atagttttctcctcaaagctgcatggcatgactgggggatgacggtaact
gagggtgacattttgtcttgggtgtcttggagggactttattttcaattc
aatagtgggtggggaagtgtctgtgtttgttttgagggattacttgaacc
ctgccacgcaccgttgtctttgtcgcttggttggacgtcgtgctccttac
cgacacgatctctggccctgaccactcaggcattgtcagtaagacgtaca
ggggggatagttttctcctcaaagctgcatggcacaacccggggatgacg
gtaactgagggtgacattttgtcttgggtgtcttggagggactttatttt
caattcaatagtgggtggggaagtgtctgtgtttgttttgagggattact
tgaaccctgccacgcaccgttgtctttgtcgcttggttggacgtcgtgct
ccttaccaacacgatttctggccctgaccactcaggcattgtcagtaaga
cgtacaggggggatagttttctcctcaaagctgcattgcactaccggggg
gataaccgtaactgagggtggtgttttgtcttgggtgtcttggaggagcg
atgcgaaatctgccccctgatcactcatgcattactaagaagacatacag
gggacagcatcttctTGCTCCTGTAGGATGTGAACTCTGGCCATTAActc
tggccatgatcactcaagcatatgtagtgatacgtacagcacctcaaaac
tgagaaaggacatgaattgtgttgatgtctcatgtgtttggatgaggagg
ggttgcaatttactagtgtaattgtgttggtggtagtgttgcaggattgc
ttgaaccgccatgcaactttgtcttcgtggcttggatggacgccacactc
cagacttggttggatgccaggcttgtgacttggttggacaccaagctcct
ggtggatgctatgatcactgcaactcacacagtgtgttggcttttatttg
ttgttcttTggtggaatcttatcgtggtcttagaaataagtttcctttca
tggattgtttgaatttacctttgatttgaattggatttatcttcgcaatg
gtttggaccaatgatgacttgcttgatgtaggctctctttagcgttatgc
acattgtaatgaatctttgacaatattttatgataaagagatactaatgc
taaaagaacaagtaacaatgtgtaacatgcacagccttaggaaattactt
agcatccttatttgagttaggtactactttgtcttgggcttataacccaa
ttaaatgctggaagaacaagtaacattgagcagcataaggaaattactaa
gcatcctgataccaatcaggtattacctatttgttttgagctcataaccc
aaatannnnnnnnnnagctcataccacttgaagacatggtctgttgcaat
agtgcactcctgactatatgcatgaccacattatgactggttcgatggta
ttaagactcgtgaacacagtcaaaatgctgacttcaaggaatgaaccaca
ggtctcgttgacttgatggcctcagggcaaaacaaacccacctggggttg
gttgattgtCgcggctcgattgacacgaacgatggatgacgcaaagatgg
ctcacttgttggcagaaagatggctcaattgatggcacaaagatggcttg
attgatgagcgatgacagctcaatcgatggcacgatgactgctcgaattt
gcgagagcgatgcaggctcgaacgagcaaaaatgatgacgtctcaaacaa
gcgaagagcgatgcggctccaatttgcaagagcgatgtggcttgaatttg
caagagcgatgccggctccaatgtgcgagagcgatgcaggctcaaatttg
ggacagcgatgcccgctcaaatttgcgacatcgatgctggctctaatttg
cgacatcgattccggctcgaacttgcgacatcgatgccggctcgaacttg
cgacatcgatgccggctcgaacaagggagagcgatgccggctcgaacaag
ggagagcgatgccggatcgaacaagggagagcgatgccggctcgaattaa
tttgcgaaatcgatgccggttcgaatttgcgaaatcgatgccggctcgaa
tttgcgacagcgatgctggctcgattgcgatgctggctcgaatttgcaac
agcgatgccggctcgaatttgcgacagcgatgccggctcgaatttgcgac
agcgatgccggctcgaatttgcgacagcgatgccggctcgaatttgcgac
agggatgcgggctctactttgagagatcgatgcgggctcaaacacgtgac
ggcgatgctggctcgaacaagcgacagcaaggccggctcgaatttgggag
agcgatgatggcttgaacgagcaaggatggctcgaacgatggcacaatga
tggctgaaatgatggtgcaagaagggttcaaacgatggcgagatgaaggc
tcagacgatgacaagatgatatgtgttgttggtggggctcaatcctgttt
ggGgattgagaattccacgtgtcaagacaaaacattatatattatgtact
gtacctatactgtacctagtcttttatgtcgacctttttgtatctaatgt
gtttgacgagatacatgttgtattgaaggaaattttatatttatcagaaa
tacatactaaaggtattatttgttttccgttacaccattggctgtcattt
ttttaagttacatcaatcaccaacatcatgaggcacatattccatgtaca
ttgatgggggaatgggaaacagaacggcaagaatgagatacttgatttcg
gtgtcaatggctcttgtggccctttggcttggtgtattattggtgtttca
gttatgtggcctcctgtgttgcgatataccagcagaggagagcggtcgcg
tgtgacggcgggcgtggacacaggagctgtggagacggaggagctgtggg
ggcagaggagtggcagggaggcttgtgaggataagacgagcatctggagg
gcttgtggcggcaactagcggggagcaggggcaactagcggggagcaggg
gcaactagcggggagcagcggcaactagcggggagcagcggcaactagcg
gggagcagcggcaactagcgggagcagggcaactagcgggagcagcggca
actagcggggagcagcggcaactagcggggagcagcggcaactagcgggg
agcagcggcaactcgctgggaccagcaggatagatgtgggcagtgtagcc
catggggagcagagggacaaaaggcattgtagagtggggaatgtcatgta
tgaggtaggttcaatttctttgtatttggaaattttctacgatcaagtat
ttggttgtttcaggtatcattcatcagtttcattagagagagggggaatg
taaggggaatgctgtgttgggtaaggggaaattttgatttttttgcattc
tcaacatattgtagcttattttcttttctttatattgccattcgttttat
gttcagatgatgatggggggccaacgaatatgttgttagcacaaaaaaac
agtgtaagttgtatgttctaattctttcctttttttcctgcagagttatt
gactttttgcatgaaccatttgcagggggcataagcagatcctatcgatt
ccggtgttttggtgaacactgtggtgcgttgaaaagttgtcatatctacc
atctcttgacaaactgattttatttctgaccaaaatttgatttcttccta
aaacatttgcaacccacactaatcatttgtgcactaaaaatgcaacacat
gaaaaggtgacaccttccgtgtgagagtcttttttgttttttgctgctca
tataaaatacctggtattaatttccgttcttttgacaaaaatcaaggaat
cccgttagacacgacaaacttaggattggttaatggaccttaacggctgg
atgagttaacagggaaatatagattgcatgcaggtagtagtgcaggatac
tttgtttatttgacagcaaagtgtctagcttctagctttattgtcaatcg
atttgtgatgtgattcatgccagactcatgttttcataatatagtctgca
gtaaattataagattgaattatgttggatcacaccaagccggattttgtg
cataatttcaacaaatggctaatgtataaaatagtttttgctggagcaaa
gaagttctcaaaatgttactcctaccactggtcggagttgctttttcagt
tccaaacgcaatctatagttgacttatagttagaatctatagttaggggc
ctaactataaggacttatatttggcctatagtaaaaactgcatatcgaag
ataagagttatagttgcaaaaatatttcgcacgatgatcaactagcaaaa
acaagttcacataggaattagatacatataaattggaatcattttttaga
catacctgagcctacatacaggcacctatagttggcctcttctgcaacta
taaccacagctatattttcggtagcagtgctaccagctttagtacccagc
actagctaccatgtctagctaagctcacagccacatggactcccggttat
ccagatcatagcagtagccataatctttctaacagcgcgaccatgacttc
attagcttagtctagcatcttatcagcagacgttagaaagacacgcccca
cacggcagcccgtaacggaacaacgtcatccccaccattcttgtctcacg
ggagtcagtgcaggccctcatgcctcaccagtccctcacaaaactcaacg
gcgaacccacccacgtcgcaataaaaaagctcgagaaggaactcgccgcg
aatctcattgccgtcccctgcccatggggacacgggcgcgggtacctcgg
cgaactcctacctgcagcactcttccaggcacgctacggagcagcgtaca
cgccaccggcagcggctcctcccgcctacccaaatattcctcctggtgca
accgtcgccgcacgcaaggaactacgtgccacaaatgacgaagcccagca
acactggcaaacgatgctccatgtccgacgcatcgtggtaaacctcgccg
cctccgccatcaaagacatgtactacgccgaactcgacaatctcgtcgaa
ggactcaacagcgtcgaaatccaagacatcgtcgaccacattaaggatcg
atactgccacattgaccaggccgatctcgacaaaaatctcgagagattca
accaaggcattgatccctccgtcccgctcattgtttacattcgcaaacag
gaggacttccaggaattcgcgaacgacggcaacgtcaacatctccaaggc
caccatggtaaccactggcacgaagcacgccatccaatgtggtgctttca
ccgatgcctggaaagagtggaatcgcatcccttgcgccaaccaaacctgg
ctggcttggaaaacacactggacacgtgccttcaaagaacaaaaaaccat
ccagagactcacgggcggcgaattctccgccaattcttcaatccaaacca
ccaacgacgagctcatgttgcaaatggttacttcactcgacaatcttgca
ttcgccgcagttcagaagaacgagactgttgaaaaactcatcgaaatgaa
cgcccaaaaagacaaaacaattgcggccctcacgtccaatctaacagcag
agaaggcaatggttcacatcaaacccaaccgacgtcaaacctgggggtac
catgccattcgatcatggtacttcgcgcaagcccgacatcactaccgctg
cattcaagtcgtcacagacgctggtgccgttcgcgtttctgacacctttc
aattcctgcatcacaacttaccaaacctcgccattacacacacagacaga
atcacaaaggccacccaacacctcatacgcaccattgacggccacccaga
tgcaccggacgatgaactccaagcaatccaaaacctccgcgacctcctaa
ctggcgcaacaacaagccacaaggacactacgcccactacggaaccaatc
tctatcttccacgaagaagccccaccgtctcttgcacccacattgactca
cctcgtctctcccaatcccctcaaccactccatacacctccacctgcgag
ggtgccaaatcaaccaaatgtaatcccctttgaagaacatgaatacgcac
catcaacccatccggcgtcacgatacaacctacgatcccgagcgaacatc
gttctttcagccatcgcaatgataggagaagctcatgcaagaggaatgat
cgtatccgccgtcatcgacaacgagaccggtgactctttggaatatcgcc
acctcatcaagcatccaaaataccgagaaatctggagtcgcagctatgcc
aacgaactcggccgcctcacgaatggcatccatgacatgccaggcaccaa
cacgatgcagtacatccggaaaagcgacatcccaaacgaccgcctgaaat
ccgtcgcctacagcaaaatcgttgtcgtcgaacgtccacaaaagaaggaa
aaacacacgcctcaccgtggtcggcacctacatcgactatcctggcaaca
ctgccgtcccaacctctgatctcaccacagcaaagttgctcttcaactca
gtcatatcaaccgccggtgcgaccttccacggaggcgatctcaaaaattt
ctacctcaacactccaatggatcgaccctagtacatgagactgaaattcg
acctcatccctcaagaaatcatcaagaagtacaaactcgacagctacaac
gaagacagatggatctacgtgcgcatcgatctaggcatgtacggcttgcc
gcaagcaggcatcctagccaacaaactccttgcaaaacgcttggcgaaag
caggttactaccaatgccaacacactccaggagtgtggcggcacttgtgg
cgtcccatcaccttctgtcttgttgtagatgactttggcatcaaaacagt
cggcctcaaacacgcaaagcacttgcagcaggaactcgaaaagcattatg
aatgctcaatggactggaaaggcgaactgttctgcagcgtacgactcaac
tgggactacaaaaacaggacagtatgcctctccatgcacgactatgtaag
aagcgcgctgcacaaatttgcacacccacaaccggcccgcccccaacatt
ccccgtataaagctgcgcccatctcatacggatctactacacaggaaaat
ttaaccgacgacacatcttctttgtcaccggacaaaatcaagttcataca
acaagtggtaggtacttttcttttctttggtcgtgcagtcgacccggcac
tagcagccgcattgagctccatagcctcccgccaaagcaaaggaaccgaa
gccactctgcaggcaacgagacagcttctcgactatgtcgccacccatcc
caacccttgcatacaaaatctcgcaagcgatatgatcctcgctctagaca
ccgatggctcatatctctcggaactcggcggaaaaagcagagtggctgct
tacatgtttctcacaaaaaaggacgacccagacttccataacggcgctgt
cctcatcctgtccagcatcatcaaacatgtcatggcttcagcatctgaaa
ctgaaattgcatcactcttctacggctgcaaggaagccattccactgcgg
atcacccttgaagaaatgggacatccccaacccggacctacacccgtcac
cactgacaattcaacagccgttggactcacactcaaaacaatgattccaa
aggcttccaaaagcatggacatgcgcttccaatggttgaaatgccgacgc
gcacaatcacttttcaggtacctgtgggcaaaaggtacaaaaaacagagc
tgaatatcccagcaaacatcactcagaaaaacatcacatgctcatacgtc
cccgatatgttcaagatctcctaccaatctaaacaagtggttccttttgc
cctcattcagcacaacccatttatctagcttatgcccttaatccaacatg
attatcatctcacggtcaagatgcctatgtccaccagcactggcgagggt
gtgcagatctggcagtagttacctacctaccagctttagtacccagcact
agctaccatatctagctaagctcacagccacatggactcccggttatcca
gatcatagcagtagccataatctttctaacagcgcgaccatgacttcatt
agcttagtctagcatcttatcagcatgattatggtttctttgtgtatttt
tggcactgggaatggtcggccatgatatggcttggcgccttccttcagtt
ctagggagacggggtctgtgttccaatcacctagtgttccatcaaaaagt
tcctcatattctatgagtaactctagtaacttgttttggtcttggagact
aaggtgagtaccgttggtgctaacaactgattggaggtctgctttttcaa
atttagcatctaggatatggaccactctctgagtcgcttcttgcatacta
ctgggttcatttgccaagctgttgttcacagcccaggctttttccattgt
tgacttagtcagacgactgatgtccatcattggcaaaatgacgtcatcaa
ttgttatctcttttgttcgaaaatctagaacaattcctaagtctctcata
tggtattacaaccgagaatgaggtcatacattggcttggtcatcttcttc
ttatcatattccacaacgtctgttgttaccagatactccttgctgttgga
ataatcaaaaatacgaaggagaacctcactccttcctttggttaggaagt
ccccattcgacgtgtgccaagagtttggcacctgcctagtcaagtagggg
aaatgcatggatgttccctcttcatggaacatcaagtccccatcagatcc
actatcaagtaggactttgaggactttgttactagtgcaactcttcccag
agtgttcgtgcttctgtggaagttgatctttagttgcgaaggtatgccat
gctttggctactacagctgtgactcttccttctgtttgacttttgaagga
agtgttcacactatttagaaaggcacccaacagttcggggtcggacagtt
tggcaattatctcactctgtgtgttcttttcgatttttgctgcaagattt
tttgatcttgcttcatcgtgctatcgaaaacaattcgattttaaaattga
atgtttcggtaccttattaagattttttgaatcttttataatctcgttag
ttagattattattcaaattaatgtttgaatatgagttaacagtagtttta
ctcggactggggtgagtataacttgttcgcttattactttttagtttctt
actacatgtatcgatttcccagtactaccgtacccatcctttcaggacaa
ttcggagtcattgctgtcactttcatgacgtcgcttgcgcttcttctgca
aacacttgagtttcttgttagatttttcaagtttctcaatcttcgcagac
aactgcgcataggcactattggtgtgatgagaagcctctggaccatctga
aggtccacagggctttcttcctgcaaagtcctttttgaagaaaccatcct
tctcatacttacggcactcctgcgtattatgggtcatgtgcgcgccccca
tgcttcttgcacaaaatgcagtgcttcgcacttgtggtacgcttacttgg
gattcgatccttaaacgtaaccatctttttcttggaggagtcgccggact
tcgcggaacctttaggcccatcacgatccttgtcggtcggataggccttc
tcgatacgttcgagtgcttctagaagcttccgaacgctctggggtaccga
tgccccactgagtttgtattggtcttgccaattcctcgggaccatgcgta
gtatgtgactagctaggtccgggtcatcgaacggcttcaccgcagtggtg
agcttggtggcacggttggagtagtacagacagggcaataggtccaaata
gccattcagctgctggatgcggctgatgaactggcgaatcggaactctgt
tgggcttcttcaacccgttactgatgtagaagcgctgggtctcagcagca
tcgttacggaacacggtcaacagatggaagctgatgcattccatgaatga
cccccaagactgctcacgcttctcgggatgttcttccccataaatatcag
tccatggagaacagtcaatttgttcactcacaatcttcttccaggggcgc
ctagcttcctccgtgagtaggttggagtagaggctgaacacttgattgat
gacggacgtaacagcctatcgtcagctatcttggcggcttctagggcctt
ttcataagctttttcttcgggaggattcgcatccgatcccgagtaactct
taaaagcttcttcggccttggttgccttcttgatgcaatccttctggtcc
ttgcagaccctatcatatgtcgcatcaaggctcttctgccttacggcatc
cagggctgcttggacatgcatcaggaattgctcgggagtaccgtgtgacc
acacggataccctcaactctaccttgccaggcagggtgagcttcatcgtg
ctggcggtagtatctactgccagggcgtcttgaactacatccctttcggg
tatgtatggcacgggcggcttgttccgtcccaggttcctctcacactctt
ggcttttaagtccatcagggactgccttagaggtgctcattctctttaat
gcgtcacctaggcgtgtacttataaatagggctttaaaaaagctcctagg
ggtaccgctgaagtgagcaaattctcgtggctgacacgtcgtagttgtgt
tttgcacactctcgtattacgtagctgacggcgggtctggttgcgcaatg
gagcacgagtgacagagtggagggaaaaaagttttttggtggctttcacg
cgagaaggtcgcagaaacggctatctatagatagtgacctaagccgtttg
gagataaaaaatactaaataccaatattgtagataaaggtgttatagatt
tgttgatgatggtaatttgtgagcttatcatttagtgattacaatgaaca
aatgaggatgggatgtcaatgcaatcccaatgaaataatgtgattctgtg
taggtttctacacatctctggtatgtttatacccttctcatgagggtgtt
ctgacagagtgttctcttgtcgcttagatccaaagatatggatctttatc
attgtcaggacctctcatcacttgggaggtcaggatgatcccttacttgg
gagtttttgaattagtccatattggtactaataagggtaccaataggggt
actaattaaggtaggttcttggcctatgtcaCAAATGCACCCGGAAAATA
TAAGCACTGTAGGTAGGGGgcaatccttgacgggacaccaaactcagtct
gtcggctgagttttggccatattcccatggttggcctgtaagaattcaat
caaaataaaatgacttgtgctcattaaaccattggtaaaataggcaaaca
agcatcaaactcagcttgaaagtattccagctactgccaaatgttgttgg
ctaaggggtgatgctggatggtgtgttttggctgtttctgtgctaagtca
ggaggccatcaattgaaataatttgagctctgtacacaaaaaatgggtag
aaatggtgaagaaggatcaagcacatcattgtaaaatacccgtcgctgtg
aattgttgttggatttttggcaatcccagacaggaggactaagtcagttt
gtgggcttagttttggcagttCTTGTGCTGGGTTGCAGGGTATCAACGTT
CAATGTTATCtacttctggaataaaaaatctcaaaatttgtgcttaattc
ctatttttgtgcacaataaaaattgtagaacatacatagaaccaactgat
ttgtcattaaaaataggaccaaatcgatgtcccagaacatacaagttacc
aacacttgaattgccaccAAACCTGacaaaactatcaagtgtagaatata
acactgtgatgttgttatcatgattttaagtacaagtaggccaattctag
aaatttgcacttaattcctatttggagtgtgtatacaaataggcagaaca
tatataaaaccaactgatttgtcaattaaaataggtccaataagcaatca
ccaaaaacaaaaaaaacaaccctagaatagccaccaaaactagacccaaa
agttgatcttcttggtgataactcatgattcatgaaatgtcagtcacgag
ctaccaacatgccacctgtacacttgaatgatttttatgtgtatgtaata
aactgaattgtagcttgagccatgcataaaaaaatccggtaagccacctg
taccttcttgaaaccaccagttagccacccatacactcttgcattttggg
agagtacaggcagattaccagagttttgtgtgtgcagtgAACTTGTGTTG
TTGCCAATAGTTGAAGAGTTTACTTGACATGTGATTGGGGGTGTGGTAGA
AAGTGGAAACAATTTGACAATAATTGAAAGCCCTGATGGGTGAATACTCA
AAAGCCCACTCAAAGGCAAAGCTATTTTAATGATCAGCCCATTGATATCA
GCCCTAAGTGCTGCATTAACACTAAGGGATATCTCAAAATTTTAGGACAA
AAAACTACTGTGCTTTTATAAGTTGTAGCCTGGTCACTTAGTCCTGTTGC
TGACAATTATCTAAggccattcgccttcaactgggttatatgctgggtga
aatgcttgttatgctcattacccatgttcatgtttaacccattggagatc
atgccagcaacctggcagtccactccaatggattagaaaagataacccac
tgggcggaaatcaaaatcctctgggttttaatcatcaatttcccccaggc
aatttctcctggggtttcattcttgcagccactcatttttcccaccatat
ctttttggtgcacgattcatctgaatctcatactctttgtccCAACAATT
TTGTCACATATATCATTTGGTGTCCATAGAGAGCGTACCATGCTCTATGC
ACCACCAAAAAATCGTGACACCATTCTCCTGTTACAAGTTTGGTAACATA
CTATAAGTGGAATTAACTGAAGAATTTCAATTTCTCCTATTCGAAGATTT
TTGATGCAATAAAACAGCAAAATGCTGCAATGAAGGGAAACTGATTTCAT
GCAGAAGCGCATcctttttagggtgcttttgattacgtacttcttctaca
tcattgcctcatccgtatctcctgctgacacctcttcaacttgttccaag
ggtgcatattcatgcttggctacactggggattttgtgtagcatgacaga
gaagttagacatttacgtttggtgagtcctccttcactttgacgctctcc
aacttccgtttcaagtcattctctccccctttgagcattaacattactag
ttgtctcttagtttggaaaaaatggcaagaaacaacaatcaacaaaactg
gaccaactgtcagtcctcatggtgggtattgtcaagccacgtcactggtt
cagtgaacttatcttggttggttgttgcatatagtttgtttcagaaaagg
cagtgatagttgtcagtaatcagtccttcatgtcaacattactattacac
aatagttgacagtgcttgtgttatcttgtattttttgtaatacattttat
cttcaaactttacaattcaggccaagcaaaaggaagtaatcaaccaatgg
aacccattgttgattgtgagttagagcagtaagcagatgcattgctcaac
ttccatttggatgattgttgaatacacatcatcattgcttctttcttctc
tcctgcctcttcaccagtccgttTGCTTGATGGACGGGCTACTGCAGAGA
CAAATGCACAGAGGAAGGAAGTGGGTTTATGAGTTAGTTGAGCATacaga
aaagctgcaaagaatcaacaacattttaccccacaaacttgttaaattct
gtgctcatttgctggcacattttatgtgggcataacattgaacaactgtg
acccagttgttggcatgaaaaatttcctggggaaaatgtcctggaaaaaa
aacagaaaaataggtgggttaaaaagtatataacccaggacccttaccca
gtcaaagccataaatggccTTAGGCTGTGACTTTGTAAGAATTGATTGGA
ATAGGCCATCAGAATTTTGGGATGCCTAAAGGTGATTCCTCTGAGAGATG
TTTTTATTTCAGCACAATTGGCCAATATGTCAAGATATTAATGGCCAAAC
TGGGTTTCAGCTTGTCACCATTCTTGATGTTCCAAACGTAGAAATTACTA
TTTTATTTCTCACTCTTCTGCAAGACAGATATTTTATTTATTACTCTTCG
TCATAcaatttttcttcaattggtcaatagttggttgatagtttgtcttt
tgtcaatagtattcaatagtaacctgacaactagtgttgataggttgacc
ttctattgattcaatactatcaatttttgtccttgtactagccgccatgt
cagccaactattgcgaccaactattgatgagtgatgaaaatatcaataat
tggtcaatacttgacatataTAtgttgggtaccaaatggccaccggcccc
gtgctggaactgggacatcattttcgccccgtgctggaattgggacaaaa
acagccccgttgtggcactggccaaaaaatcgcaatcgagtgaagatttg
gggcgcgttttcagttgaagtagagtgttaggggtacccgaacaccgaaa
attctgacatgcttctctgacctaagtagataggccatctgctcgcttcc
gcttccatgccatcatgtggattttttgcatccaccacatttgccatctc
gtgcatctttcacatcacccgacgcacccacacgaactgcgattcaacgc
actatgcagtaattgcattatttcgctcgcgttttttggccagcacaaca
ccctcactctcacacaactgacacagatcgcgctctctcgagttcttctA
ctgctcgcactctgtgagccaccacagtttgtgttgttcctctgccccat
cgagaattcacttctctccacagcgacatcccacttgcaccatggccagg
gctggaaagaggaaaaaaccatccagaaagccctcaagggatcaatctga
tgactcttcctactctctctcccagagtccagcaccatcagaagaagagc
ctcttcaagatgtagaagaggatgacatacaatttgaatcccaaggagat
gagttcgaggagttctctcaagagttagagttggaggaattggatgacac
ttttccacacgaggaactctccaccattccagaaggtgaagagggcaaca
aagacgctgcttccctgtctgccaggaaggcagagttctacaaggcagta
gatgccaggatcttcaccatgtcaaaaaacaacaagcatacacatatcat
ctgtgattctgtttttgatgagatctacaatctgatgctggccttacaag
attctgatgaggagcaatgcctccacctaataagaaaaatccccaacaaa
gtggcgtacaagtgggtgaagaagtatgtcatcatgaccatcgacacaag
caacatactgatctacaagcaagatgatggagaagctttggattcttgcc
aaaaggttgctagctacagcaagatatttgatgtcctccggcagatccat
gaattggatgctggtaatgaccatcccaaggctaagactctattcaagag
ggtttcagcgaaatatgggaagagcatccctcgctgggtctgtgagatgt
tcccacagtattgcccagtgtgcatcaggtcacgtcctcgcaagaaggca
aaagcagggcaccaaccTTTGCTCACTCGAGGTATGAATGTCCGAGCACA
AATCGACCTCATCGACTACCAGAGTATGCCTGATGGTCCCTTCCAATATG
TTTTAGACTACCAAGACCATGGCATTAAATTCTGCCAATTGCGCCCCTTG
ACAACAAGGACACACCGAGCCGTGGCAATTGAACTTATCCAGATCTTTTG
CATCTTTGGTCCTCCTTCCATTCTTCAAGCGGATAACGGTAAAGAGTTCT
GTCATGGAGCTTCTAAATCTCGACGTGTTGAATTGGATGAAGAGGTATGT
TGTTATGTGTTATGTCTCTATCACTTGTGATCACAGCGACATTAACATTT
TTTAGTTCTGTACTGGCGTTATCTCTGAGATTAAAAAATTATGGCCGGGA
ACAGTGTTGGTCACAGGGAAACCCCGTCACTCTGAGTCCAATGGTGGAAT
AGAGAGAAGGAACAGGACAGTAGAGGAGAAAATCAGCAACTGGATGCACG
AGAATAAGTCAAAACACTGGGCgcaatcactacctttcatccagtggagg
tgtaatactcaaattcatcgaggcataggaaataggacaccgtatcatct
catgtttggccaacatccacaggtaggaatttcaaatttgccaattgcac
ctaacatgctggctggattggcaacagagatggatgtcaatcggtgtttg
gggttggagccggatattccattgaaggaagcaactctacccatgtgtgc
aaggacagctgatacaccttcgtcaactgtgaagaaaacaacaaaagcca
gtgaaaataatcatgagttctcggccaatacttcttctcaaaatgagatg
tcgacagcttcgggaacaccaggtaattatcagttgtcttgtaaggcatt
tacgaggcaaggttacaatgttgataggacagatgacttggtggctaagt
tcattaaaaaggtaacagtgaacacgccaaatggaagttactttggttgg
aaaggtttacgtttccagtgcggagcattgtttatgagtctgccatctca
tattaatttcaatgtgaacagttacctcttgatgacaggtggtttcccca
atcttcagcagaaggcaggtcaccaactgctgacggatgttgcagctgtg
gggaatcagaagaccccacgcgaggaaatttcaggtgtgggtaatcttaa
gagcccaccagaggataaggatataacaacgcctaggaaggaaccagaac
cacttcaattattgactgctgatgaacaagattttatgccaaccattctt
gatgagccagcaaagtacaaaggtgatgtcggccacccatggttatcact
gctcctacagatgacacagccaacaaatgctgtcactcttgagaatgcta
acatccgcagttgctttgctgttatggacaaggaaagcacattgtcagat
ccctggagacgagttattctgaggagagtaaggaaagcaatgtgggaatt
attggatgagtatggtggcagcgtattggaaatagttcttcacaggggtg
agaagggtgtcattgagaaatggggccaatggtttcgtgccccaacagtc
caagatttcaatgcggctatgttagctgacaaaaagagaaaggctgagtt
ggaagtgagagagagcgaactgatggaatcaccacgacgcaagagtatcc
gcaatgcagcttttcaggcattgtcacagcagggcaggagcatgaagagg
aatgctttatcagacaaacaattgcattttgccgtggggagcattgtcca
ggtaccactacatgatgttgacacaaccaaggctgatgggaagactttga
cattggttgtggtggaagtagttcagtccaaagacagttcttgtgctaaa
tatcgcttggcctgtaaagctggtgtcttagacacactctaccatcccag
ctacatgacctcggtcgcatccaacacaaagcttctgggtttggatagtg
ttctagatgaatggactggcttgccaagaattaaggagaggaaagcggca
gcatctgtttcaatggttggtgggcaagggaagcatcttgggtgtggttg
caaggccgggacctgtcgtaccgcaaggtgctcctgttttaaagctgggt
tgttatgtaattcaaagtgtcatggcggcatcaacaagaactgtgttaac
aaggaataaacagcagtggataatttcttaaatattgaattaattgtttt
ctaggaactattgtctaaggatagacaaagaatttgttgtgtcatgagga
caaaatcatgtcactacattagtgccacattgggacttcccaaattggca
ctgcatttacagtgctaaaagacaatcgattttcaaactacatacttatg
taccctccacagtgaaaagttggggcgccccaaactggcactagtgacaa
tttggggtgccccaaggtggctctggtgccacaatgggaccggtgacaat
tcggggtttcgggtcgaaagtccagttccagcacggggcgcgtcaaaatc
gtaatttttgcccctgcgctggcacggtgccacacggggctgtttttgtc
ccagttccagcacggggcgaaaatgacgtcccagttccagcacggggccg
gtggccatttggtacccaacataTAtacctatggaatatggtctatagtt
ggtcaatatcaagcaggtgatagtatcaactcatacactcaagatgtcta
ctaaaaagtcaatagattgacttttattgacatttttgcgaggagtccat
actatctaatgtttagtcaatatttgatattttatcaatcccattgataa
aagccaataaggtctatacttaggttgatagttgaacaatgtttagtgaa
gttgcttgtcttgcTGGCTAGTGTGTGATAAAGTGACATTCCAACATGTG
TACAATTTTTCATTGCCAATAATTTGTGTCTatacatacatatataaata
catacatGTATTTGtgtatatatgttagtgccaatttatattctaagcca
tcatttaaaccgtcatcccattttatatattggaatgtcattatgtgaaa
tggcatatcattatttataacagcATTAGTACCAcactgcaaacgaaaaa
caccggtaacctccccgtacactcgagtgtacggggaggttaccggagcc
cccggaatggtatcttccggtaacctcccggtacacttctgtaaccctcc
ggtaaactagtgtacgggagggttaccgagtctaccgggaggttaccgga
aatttgagaccaagaggagcttttcgattttttctacgcacgataggaat
tggtacttttttacaggaaaacagacttctcagtaagtcttagaatcgat
atcaatctaattagtggctataactgcattacttagtagctaaaaaatgt
ttaccggtggcataccggaagtgtacgggagggtaactggaagtgtacgg
gagggtaaccggaaggttatgggaaggctaccggagagtaccggagggtt
accggagcatacgggaggcctaccgaacgttacaggagggttaccgggag
ggctacctactgttgaactgcaataatagagtatgtgcaatttatctcca
ctaatataattaaacatactacatttacagatttagggggcccgcccaac
tcatcgcccaccaaaaggacacaggtgccaaaatttcagccccaagctgc
tccaagatgaaaaacgatactgtggacaataatatcactaaggcagaaga
aaattaattatttaattgaaactaagctgaaatgaaaacaattgaaatat
agtatgacttcaataactcaccatgaaaatttacatgcctctgcaaaccg
ttgtcggcaacacggcggtgcaaggcgaatgccaaactcagtctgtggac
tgagtttcgctgttccgtgcctgacctgaaataaaataattgaaaattag
atgtagtcaagacatgtgtagaaataattgtattctattcaactcacctc
tgttaatatacccgccgctgccaaatattgttggcaacatggcggtgcaa
agcaaaaaatccaaaactcagtctgtggactgagttttggggatatcaga
actggggctgtaactatttaattgaaaaaattaaaatatgttgagtataa
tagggtcaaaaatgatgagttaatcaaaactcacgcccaaaatatacccg
ccgctgccaattgttgttggcaacacggcggtccaaggcggaatgccaaa
ttcagtctgtggactgagtttcggcgatttcgccagtacacctgtaacta
gttaattggaaaaaaatggacgagtggtgagtattatagtgcgtaaaatg
gtgagttcatcacaactcacccccaaaatataccggccgctgccaattgt
tgttggcaacatggcggtccaaggcgaatgccaaactcagtctgtggact
gagtttcggcgatttcgccagtacacctgtaactagttaattggaaaaaa
attggacgtgtggtgagtattaaagtgcaaaaaatggtgagttcatcaca
actcacccccaaaatatacccgccgctgccaattgttgttggcaacacgg
cggtccaaggcggaatgccaaactcagtctgtggactgagtttcggcgat
ttcgccggcaggcctgtaactaattaattggaaaaaatttggacgtgtgg
tgagtattatagtgcgaaaaatggtgagttcatcacaactcacccccaaa
atatacccgccgctgccaattgttgttggcaacaaggcggtccaaggcgg
aatgccaaactcagtctgtggactgagtttcgcgattttgccggcaggcc
tgcaactaattaattgaaaaaatttggacgtgtggtgagtattatagtgc
aaaaatggtgagttcgtcacaactcaccccaaaatatacccgccgctgcc
aattgttgttggcaacaaggcggtccaaggcggaatgccaaactcagtct
gtggactgagttttggctatttcgccgacaggcctgcaactaattaattg
aaaaaatttggccgtgtggtgagtataaaattgcagaacaagacgaaatc
gtgattactcacccccaaaatatacccaccaatgccaattgttgttggca
acatggcggtgcgaggcgggagggataactcagtctgtggactgagtttc
ggccattcccatgatgggccggtggggtatcagtgatgtaattgaaaaaa
taattgtgtgatgtgaaagcagtgagagggcgcactgctattgtaccgca
ccatactgttgtgtctgggtcaagcaccattgttgtagtatggtaccata
cgtagatgtactaaaactgaattatcatacaaatacgccacacaagaatt
aggtgatgtgatacaaaggaataagtaacagttacgtagacacacttagc
caattttcagccccacatattattcttatgtattctcatttttggtgcag
tcacttctgatagtaccatattattttgaaaatatgaataggcccaaagc
acactcaccaaatcaagtcatgatcaagcctagaattgaaaccaaaacta
gacccaacaggtgatcttgctgtttacaactcgtgattcactaaatgtga
gtcacgaaacaaacaaccactcggaagatattttttgcttcaaagcttag
cgtgataaacgaaaatgcggcttaagtaatgtataaaaaaaccggtaacc
cacccgtacactcttgaaattccggtaacctccccgtacactctgacgtt
ttgcgagtgtacggggaggttaccggtgtttttcgtttgcagtgCAATTT
ATATTCTAAGCCATTATTCATACTGTTCTGCCATTTTATATAATGGCtgt
gagaaacaagtttgacattgttcttgtctcatcctctacgcgcatccaca
catcaagtttacacacattagcctagtattacagcaatttttcaagatca
ttctgagatctgtacctattgtccaagatgtaattgattttgcttgaatt
gtgttatgtggacatcaacagtattgtatgtttagttagaatcatgtaaa
aaatactggcatatccagtatgcattctggatgtatcctatttttaaact
gacatgccacaaaagcgccaatataaatttagagaaacggaatcatactc
cgattgaaaattttaatctaggatttatagaggccaaaccagtattaaca
ttaatagtaacagtatcaATAATGGTGCggtactaatgcaaacacgcagt
tataactaatgatgtgccattttacataatggcattctgacacataaaat
ggcacaacagtatatataatggcgaagcatttaaattggtactgacatat
atatTGCAAGAATTTAAATAGAGTTGGTGACATGAAATTATGAGATGTCA
GCAAATTTTCTTCTATTTGTACCATGTCTTCATGGGGTACCACAAGAGAG
CCCATCAAAGTGGATCTCCATACAGGTAGTCACATGAATGCTAAATAGGA
TTTTCTTTTTTGATCTTGTCAAGGGTACAAAGGCATTATTGGGTAAGTAA
TTAGGCCAATATGACCAACAGGTATACAGATTGAGGCACACAAGGACAAC
TTCAAGATGATATGCTTGTAGCACATGCtgatataggccaagaatctgcc
ttatttagtccccttaggtactaaaaattaaaaagaatctttaatctaaa
acaaaaaggtaaaatcccaagtggcaaggattccccatgaaaagggctcc
attgcccctgatcccagaggcatggacttctcaacacaaaaagtccatag
ccccaaacaaaggaacactcttgagaaggtgtaaacataacaacattgtg
tagaatctacatctacacaatgttcgttttcaatgacatggatggaacaa
catttgcattgcccttccatcctcacaatacaaaaataagctcataaaaa
taattcatcaacccctgtcaaactacctttaaaaatcctgctcaatattt
ttgcaaccaaacggctcaggtcaCATGCATAACTTATCATCAGGAGTCAT
AATATCTAGAATAAAGATAATATTTGTTGTCAAGTCTTACCAATTGTATA
AAAGATGCTTATTACTTCTTATTCCAAGCAAAGAGGCTTTCAGTGCCAGT
TTCTTATACCAGATTAATCAGACATCCAGTCTCCATCAGTATTGTGAAAT
TAAAAGTAAGCATATACATTGCAAGTCAGTAGAATTCCCTCTATGTTACA
CTTCTGAGTAGGGGGTTTCAGGAGGGTTAACAGATGTCTTGATCATTGTA
GAAATAATTGAACTCCTTGTAGTCATTCTTTTGTACTTATCCGAAAAGAA
AGCATAAGTTATTCAGTCTATATGATCAACTAGGTGGATGACATACAAGG
TCAATCACAATACTGTTTTGGATCTTGTTGTAAATGAAGCATCCATCATA
GAACAAACACAATGGAGAGGCTGATTGGTTGTAGCATAGGATGCTGTGAA
CCCAGTTATTAATTGAGTCCATGCAGTTGAAAAATGGTCAAGTTACCAAG
ACTTCTTGTACAGACTAACCATCTACCATTAACAATGATTTTTCCTTCCA
TGTGACATTGGTATTTATCACACCATGAAGTCACTAGTTACCTCCTAGAT
ATATTAAAAATTTGCCCCAAAAAATGACAAGATATGAACACCTCACAAGA
AGCATCTGGTCCATcactgcaaatgaaatacactgcggtagccttcctgt
acactctcaaaatgtcagagtttacaggcaggttaccaaaagtttcaaga
gtgtacagggggcctgggttttttatacattgcttaagccacagttacat
ttatcacgctaggctttgaaacaaaaatctttgtaatgtacgggtggttc
atgactgacattttatgaatcacgagttaccaacaagaccatcacctgtt
gggtctagttttggtgggggttcaaagcttggtcttctaattctttttgg
ggtggctttttgatcctatatttatgtttGAATTGGTTGGTTTATATATC
ggtgctattatcaccctagctgaattcagtcaaatagcctgaattcggtc
ttttgtagaacagcctgaattgatacaatgaaattatagtgcacacccta
gagttttctcatgatctacaggggattagctacaaagtgctcatttggtt
tttgcaagaaacacttgCTTGCATATTCTTTCGTCATTCAAAAAGCACAA
TTGGCCAATTTTTGATTAATGTATTCTTGATCATAATTTTTTCATAGGTT
CTAACTTGCCAACATCTACGCGTAGGAACAGTACATTATTTCTACGCAAA
TCCCACCAACTTCCATCCATGCCCACCTCTTGTCACTCGAACATGCTCCA
TCTTGGAATAGGAGCCCAatgttctgttcttttgaactacctttgtcctt
ccaagattgtgaaggagattttccctaactttacgaagactgattgcatg
gaacgctgtgtttttgcagtcaagaatgatactgtaacttgtagaggccg
tacctatgaatctgtcttcttttcccatcctgacttctcaggtctcatct
cagcagcacgtcgatatgtttgtgttgaccaagagggtggtccatctgac
tgctgggATGCGTTTATACCTCACCGTCATGATGCTCCTCTAACCACCAC
AGACACCACCACTCAAGAAAGCAACACTAATATCAACGAAGACAATGGCA
GTGATATCTCCATCTTCCAATCTACCAATCATgccgaggatattgctaat
gtcaggaatcagggatttgaagtcaatgatgacaacgagccagtttctga
aaatatacccactgatggtacttcttgcgataatgatctgaaagatggtc
agacttggggattagatggtATTGAGTGCCGTCATGTCATTTCCCCAGAA
AAAGAAGAGCCATCTTACCAACATGGATGGTCTCCTCTTGGGTTGTTGTA
CATGGATGTCTTCCTTGCATTTCTTCCTTTAACCTTTCTGCTTGAAACTG
TAGTCTACAATACAAGTGATGCCATTGAGCCGACAATACAAGTAATGGCA
TTGAGTCTTTATGAGAGCCTCCATTAGGATGGGGAGAATTTCTTCGCTTC
CTTGGTCTTTGGGGTATCATGTGCACCTTGCCAGGCTTTGCTCGAGACGA
CTTCGGGGGGAATGATATACAGTTTGATCAACGTCAAAACCATTGCCCAT
AACTGTTCAATCCCTACATGAGCCATCGTTGCTTCAAGATTATTCTACAA
GAGCTCCATTTTACTGGGAAAATACCACCCAAATAATTCACAGACAAATT
CTGGCAGTTATGCGAAATGATTACTGCCTTCAACAAACGTATGGCTGCAT
TCTTTTGCTCTTCATGGGCCATTTGCTTGGATGACAGCATGTCCACCTGG
CACAAAAGATGGGCATGTCCTGGTTGGATTTTCTGTCCTAGAAAACCACA
TCCATTTGGTAACGCTTACCATACGGCATGTTGTGCCTTGTCTGGTGTCA
TGTTCTCTGCCAAGCTTGTCAAAGGTCATGACCGGCCTGGAGAAATTTGT
AATGCCCATTTTGATGAAAATGGTAAGACAAATGGTCTCCTCCTTTGCAT
GTTGAAGTCGTATTTTGGGAGTGGTAAGTATGTCGTTCTTGATTACGGCT
TCTGTATGCTGAAGGGAATTGTTGAACTCCGCCGATGTGGACTCTTTGCA
TGTGCACTCACCAAAAAACGCCAATACTGGCCAACACATGTGCCCAGAGA
TGTCGTTTACAGTCATATGCCACAGTGCAAGGTTGGTACAAAAGATGCCA
TCCAGGGTACTCTAGATGGAATACAGTACAACATTTGGGCTATAAAGGAT
GCAGGTTATACCATGAAGACGATGGCAACAGGTGCAGTAAGCTGGTATAG
CTGATGATTCATACAAGACGACAATTCGTCAGTGGATGGAGAGTGGACTT
GAGGTTGTAAAAAAGTTTGTTTACACATTACCATTTGATTGGCACTTTTG
TTATCCCCATGCTGTTGATGATCACAAGAGCCTTTGCCTTCCTTGCCTAT
ATGGGAGGATACTTGGGTAACTCAGAGATGGGAATGCAGAGTGTTTTCAT
TTTTCATAGCAGTAAGCAGAGGTGAATGCATACCTTGCCATTTGATATGC
CTTGGGCCATGCTGAGATGCCTGCACTACTCAATTTttgttgaaaacctg
gttggcagctgatcctcaaccaagacattgacattgaggtcacggaacat
tatgcaatatcactttaagcaatccacaccatgtgcacagctcctcataa
tgcccgtatctactgaaattgtcattggatttgtgatgccagtcaacact
accaacagtatacttgcagctggccaaactgcaacaactgtgtccaaaca
tttcgttcatgcactccgggatcatggctgtggggtcgctgccatgttag
gcatgtATATTGGCTGTGGAGTGAGCATTTCTGGTAATGTTTTTTAACTT
CTTCTGTAATTCAGACCCCCCAACATGGGGGTGCCAATGGAAAGCCCTCG
ATGAGCTCTACAATTCTAGTATATCTATTTAAGCTTAGAAGCTCTTTGTG
ACTTTGTAACTTTAACTTCAAGTTGAGACTGAATTGAGTATTAAATGCTA
GTCATGAACCAAtatgttatgcaaacttttttaatgccatccatataggt
ataggaattaaatacaaatgttaagaattcctgtcccacaagtacatcat
tcattgcctaggttagaatgccaatctgccatttctttcaaaaaccctcc
aagtaggaattaattacaaattttgagaatttcactggctagacctaata
ttgctttttacactactatattctatacttgatactgtgccaaaaaatac
aaacacaagaattacacaactcaaaatcgtacgtatatacctacattata
gtatggtataataccttaccatacctacaacacaggtgcttgcaccagca
gcaactgtagagggggcgcactctcacttctatcccttcacctccaatct
tttaaagtacattgataccccaccatcccatcatcacaggaacagccaaa
actcagcccacagactgagtttggcttcccccctggcactgctgtgtagc
caacaacaattggtagtggtgcctcaatttttaaggtgagttctaatgaa
cttttccatttttttcaattattcaactgagcaaatgccaatttgtttca
ataaaatatttacaggcctaccacgggaatggccgaaactcagcctacag
actgagtttggcatcccgcctaccgctgctgtctagccaacaacaatttg
cagcggcgggtatatcatcaaggtgagttctaatgaactcgccccttctt
acaattttattaatcagcacacgtcaatttttttccattaaatatttaca
ggcctaccatgggaatggccgaaactcagcctacagactgagtttggcat
cccgcctaccgctgccttctagccaacaacaattggcagcggcaggtata
atttcagggtgagttcttatggactcaaccttttttaccaagctttactc
accacttgtcaatttttttcaattaaatatttacaggcctaccatgggaa
tggccaaaacttggcccacagactgagtttggcataccatctggcaccgc
tgtgtagccaacaacaattggcagctgtgggtgtaaaatgaaggtgagtt
ctgatgaaatcaacatgttttacaaatgtttttaccacatctcattttca
attgaatacttacacaggcctacggtgggaacagccaaaactcagcccac
agactgagtttggcataccgcctgacaccgctgtctagtcaataataagt
ggcagtggatggtataatatgaggatgagttctgatgaactcaacctttt
tatacatattttaatacagctaattttcaattaaatatttaATTTTGTTC
TACCTTAAAGGCCAAATCACttcattgcatgcaagtgtaagctcttcttt
gtgtttttaattatctttcaactgaattccaattaacttgatttaactgc
cattacattgcaatagtatgttgttggtgtgcacaaaaaaacaagtctta
gttttggaatggatggtccactggagcatttttagtgtggggctgaaatt
tgggactatgtggcattaaggctcattctttgggaggatgaagggacggg
ccgagaagagattaggatgtagtatgtttaattatactagaaatgatagc
ttgcacctactccacccaatgttacgatagtctgtctgtagtcaactttg
aatgacaataaaaatggtgcgcttcagtgcatgatcatatgtcatcatta
tgttgtgtagtcccacaattttaacacttcttcacatcaatgtaagtgta
agcatagaaaacataccattttctatgtggtggacttttgaaatgtaatg
tcagtgaatttggggtgttaatcttaacagcctgatgagctggactgaag
ccctaaagatagtcccaaaggggttttcaatctttaccagggctcaatga
gtgcatattgagcccacaacagtggccaaagaaatctgacattacatatg
gttcaaagtgaattcatgcttgTACTTTCATtgagcaacagacttaacta
gtatgctgctttatactcactcttttgtgaaattttaaaactctattgat
ggagcttaaatggaataatggtgcctgaactttatctggttgacTTTGCT
TAAGAAGGCCAGAAgactgcctggatttgctgttgggttggtctcaaagc
caaagtttgttgatggttctgcagctgatgtatgatatggctttctcctg
tatttcatggtatcttcagtttgcatgacaaatcatcgtatagatcttga
agaaagatccaattgtaaaaattgctatgtcttcactcaacagcttcgaa
gggtaccacactctaatcaactcacatcatccagtacttcacaatttgtg
gggtacaatgtatgAATGTATGGGCTAAAGCTTCAAATCAAGGAAGCCCC
AGATGAGATCACACACAGTCTTCTTTCTACAATGTTTGGAAAACTTACAT
TTTGTGACATCTGATTTGTGCTTTGCACCACATGGAACCATTCCAGCATG
TTTTTATAATGTTCCTGGTTGCTCAAACAATAGCACAGTAGTAGATTGGA
GAGGTTTGTATTTGAAATCGGAAAGAATTTACAACCAAACTGGTTTGAAA
TGTGCAATTGACTCTGCATTCTGATCCACTAAGACTTACTTCATCATCAT
GCCCTCCCAACATTATATTACAGCTCCTGCTACAGCACATACAAATGAAC
AACATTGCCTGAACACTGAcaaaggatgttggtggagtatgaggacttac
tcctccctgaggtgtggccacagagctggAGAGATTTGTATTCGATATTT
GAGAGATGTTACAACTAGACCAGTTTGAAATGTGTGATTGACTCTGCATT
CTGCTCCACTAACACTAGCTTTATCATCAAGTCCTCCCAAGATTATCTTA
CAGCATCTGCTACTGCACACACAAATGAACAACAGAGCCTGGACATTGAC
AAAGAATGTTGGTGGAATATGAGTATTGGGGTCAGCTGCTGCTTCAGCCG
CGACCACTTCTGCATCTTGTTCATCCAACTTGTCTTGTACCGCATCATCC
TCACCCTCTAAAGCAAATCCCTCCCCTTCTGAATGGGTGCTCCCTCACTC
TTCTCAATAATAAGAACCCTAATAGCCTTTGCTTATAAAACATAGAATGG
AATATCTGGATGGCCTGTGGGAACCTTGATGCAAGAGAGTTTATTGAACA
TTTTTTACTGATCACGTGTTCTTTCCAAATCAGGACAAAAGCAACCATGT
CAATCAGCAACCATGTCCCACTCTGCCCCTGACGTAGGCAAAATTTCACA
GACAGACTCCAGAATATGCTCAATCTCCGAGATGCTGTAGTTCGCATGGT
CAGCCGGTCAACCTCTTCCTCCAGATTAAAAACAACATGATCCACCACCT
CTTCCTGCTCTACCACCGTGTCCCCTGCAACCTCTGTCACATCCTTGAGG
ATATTGACCAACGTCCGCAACTGGATGAGCAACTTAAACTGTAGCTGGAG
GATTGCCCACAGCATGTGCTGCGGCCGGAGAGTGGGGTGGGGGAGCCCGG
GCTGCTGCAGCTGCTGCCGCAAGTGATTCGAGAGGCTTGTCTCCAGAGTC
CTCACCCATAGGGAAGTCCTCCCAATCATCGTCGGAAGCAGCCATGACAG
AATACAAATTATGCAGTGATAGAGAGAAATCACGCAACAGCACATAAAAA
TGAATGGACGTATGAGTGCCAAACTTGGTCTAGAAAAAAGGACATAAGAA
ACTGCAAAAATATTCCAAATTGAAACCCTTTTCTAGCCTATGTTCTAAAA
ATAGGACTCTAGAGACTCATGATTTCCATTGACAAACTTTTTTACAGGGG
AATGCCATCGTGCAAATGAGACTCATCGTCCCCTGGACTAATTTCGCTGG
TAACGCAATTCTTCACTGAATGAAATGACCTCAACAGCTGTTTGACAAAG
TTTCGGCCATCTTCACCCCTTTCAAGATTGAGTCCGCCACGACCACTAGG
ACCAGGTTCATATCTCACCCACCAGATATGAAACTCGCCAAAGACATAAT
CAATCGTTTTGCAAAGAACGCCTGAAAACATTAGATCTGGTAGAACTGCG
TACTCTTGTGATTCAATATCCATCTTCATCACAACCTTTGGACCATCCTT
AGGATTGATATCGGAGTAATTCCCAAAAACTTTTGTGGGGAGCTTTCTCT
CATGAATTTCGTCCATGATCCAATCGGCGAGGCGGATCTTGGGAACCATC
TCTTCGACTGCGTTACCTCGCGCTCCCAAGAGCTGGTGATCACCAAATCC
AATTTCCTCATCCCGGTCATCCTTATTGTGATAAAAGAAAATGAATCCAT
CAGAGTCAGATACTGCCACCGGCAAGTGATAATACCGAACTCCCAACTTT
TCGAAATGCTTCGTCAACTTCACATGACGCGCAAAATGGTTTGGATTGGG
CTCGAAAGCAAACACGCAAAAATCGCGATTGTCTCTGGACGCTCCAAACT
CCTTCCCAAAAATGGATCTTGCTATACGTGCATCCGGATAAGAATCTGGC
TCATAGAGAAAGCGAGAATGCACACCAATATTGGCACCGACATCGAGGAA
GACGTGATAGCACCCATCGCCGAGTTTGTTCTTCCGTGTTTCGTGTTTAT
TTTCGAAACGTTCGTGGCTCACATGTGGAACGTCGAAGTCAGCGGACTGG
GATTTCAAGGAATGCAGCCAAATAATCAACAGCATAGTTGCAATGACGAT
TCGCAAGGCACATTGGCCAGTAGACCTTCTTTTGCAAAAATTTATCATTT
TACTGTTCTGGATAACTGGGAGCCTCTAGAATTGGTATCGTTAAGTACTG
CTGTCCGCTGCTGTCACGCCCAAACCCCTCCCAACCAGTCGCAACCTATC
CCGACTCCTTGTAGATATTAGCTACCACTTGGTAGAACTCTGGTAGAACT
GGCGCGTTACCGCAGTTACTGCCCTTAACTGCTTTGGTGTATGGTACCTC
GACGCACCTCAAATTCAAAATTGAAGTTAGGAAAAGTATggccttagggg
aaatttgcatgaaaaacaagaacaatcaaaaattctctagtatcgtattt
tttatttgcaaaaagagaattagagtggcactgattgtaatcaatttgcg
gggctgtattaattttgtacataccttaaagaggcatgtgcagttgtgtt
atgggatttatctcaggataattgctctcgttctttgtgcgatccacttc
tcaaataattcatggtaaagaaaggtaaaatgtacctaaaagagtaccat
gtactgaaactgagcgtacattcgaaagtacaaagttcctcctaaagaac
aaagttcctccgaaagtaccaaaatgtactttcggaggaactttgtacct
aactttgttttatcgtagaaaatataatgattcctacatagacatgtact
ttcgaaggtactttgtactttttaccatcgaaagtacaaagtacctccga
aagtacaaagtacctccgaaagtacctccgaaagttcttccgagagtaac
aagtgtttgaacctgttatggcttaattatttagaatttcttgataatat
tatatatctaataatgaagacaaataattcagttaaaaaatgcaacggtg
cgtggtgtctgtcatggatttgattgagaactgacacatcatgccatctt
gcgcatacgcaacatacatcattataaccgtaataatgttaccttaccta
ccatacctttgcatgtgtacatgtgacatccattaatatgccgatttccc
ataagtcctcatgcaaaggtaccgtaaagatattacggtgtataatgatg
tatgttgcggagtgcatgcgcaagatgatatgatgtgatagttctcaatc
aaatccacgactgacaccatgcaccatttcattttttaactgaattactt
gtattcattattagatataatatgatctagaaattctaaataattgagcc
ataaccggttcaaacacttatttctctcggaagaactttcggaggtactt
tcggaggtactttcggaggtactttgtactttcggaggtactttgtactt
tcgatggtacaaagtacaaagtaccttcgaaagtacatgtatatttagga
atcattatattttctacgagaaatcaaagttaggtacaaagttcctccga
aagtacattttggtactttcggaggaactttgtacttttggaggaacttt
gtactttcaaatgtacgctcagtttcagtacatggtactcttttaggtac
attttacctttctttaccatgaattatttgagaagtggatcgcacaaaga
acgagagcaatgattattctgaaataaatcccataacgcaactgcaaatg
cctctttaaggtatgcacaaaattaatacagccccgcaaattgattacaa
tcagtggcgctctaattctctttttgttgtaacatcatacgatactagag
gtagagaattttattattcttgattttgttgcaaatttcccttaagtcct
gagtacatgtgacatccattaatagcctatttcccctaagtccTATCCTA
TGAGTTGCACATGGAagttgagggaagtgtcttatactgcaatatagcaa
tatattgtaagtaatcataccagttctgaccacaataatttagctctggc
aaaatcattctttacatcttaaccaaaactatggctttaccaaaactatt
ccaaatacagaaggaccaagattttaacgacatatacaaatagttccagg
gggtttctcaatgagcaaagacatagacagccgcctgttgtgcaccaagt
cattctgcattattgtgcacactggtgaggcggaaggtcaatgtgcgctg
gaactgcatgtgtacggtagcaaccccagtagctggatcagtcatggtga
tgtcttcaacccctggagtgcgccaaattccccaatggggacttacatca
tcctcaatgcacttgaagggaaggtgaattacctgagcttcccccatcac
ataacgctccaaaccagaagaaagcatgcgaatgggttggacaaccattt
cgtcatgtgattgtacatgtgcatggttctcattccactcagcccccaac
aacgtgcgaaggtagccctcctcaaaaaaccacttgggggcagccatgca
gacagcaaacttcatccctcctggcaagacctttgcaatcctgaggtagg
atgtggggaggttgacagattggaactccaaaaacacaatgtccttgact
ccatccttggctttgttcctgctaaaggggaacctgtacgtgcaggagaa
gttggggtcagaagcaatggatgtggtgtccaaaagtgtggccaccacat
ccacagaagtgtcttttggggggcttttgctagtcctggtggtggagtga
gtgccttttggggggccatcatgtgcgcagcagtgtcttcctcaaggtct
tgaagttctgttctgtctgcttcttcgaagtccaataatgagtccacaga
ctcagaggcttctgtcatcagaactgtgataggatgacccctctgcttgc
tggtcgtgaactaaaagagaaggtgagcaatatcttttattcatgatcaa
cagaatggtacttgtcaagaacttacccttgttgtactcatcaattgctc
tcccagtgcaccaatccgcaattgaagtcttgtagttgtttcgtaatgtt
tcttttggtcggtcagggtaatagcgcaacctgatttttcgatgtactga
ggatcgctgcattctgggttgatttgtttgtcttgaatgcatttacggaa
gcctgccttcaatttggcaccccacttttttgtgcgtgaaggtgccattg
taaaaaagtgagaggtgttctcattgttccgccccattggccttcatcgc
agaaaatcatttgtcttgttaggaggtgtgcgattcatgcaggagtgaaa
ttttcaataatattatacgctaaatatatcctacaatatagcctataata
tagcctatttcttgaaaacagccagtttctcgaaaatggtctattaaata
tcctattttcaagaaataggctatttttgagaaataagctattttcaaga
aataggctattttcaagctctactggacaaattactattcctaccttagt
ggtgctgctatttttgagaaataggctatctgcgagaaataggtgattta
tgaaattcaaaaatagtctatttctcgaacatagcctatttctcaaagat
agcttatttctttaaaatagcctatttcccgaagaattattatacagctt
gtcactattagtatccgttactactttactgcctacaaggtcattttcct
ttctcgcgtgattgcaaaaataagttaagcataaagttgttatcaAAACG
AGCAGCAATACAGCACACAACAATCACACTCACATCACGCATCAGAACCT
CGATGACAGTAAACAAACATGATCATCATGAGCATCACCCCtcatcattg
ttgaaagacaaaaaatcatcgtggtcatctcatcatcttctcatcaccac
cctatcttgattgcagagagagtgtgccaaaaaatttagcacacaggcaa
aaaggtgagcaggtcagtacacttattttCGGACctgccctctttctctg
tgcaaaagatcatgaacgaacttccacgcgcaaagacgcatcatgacctt
tcaaccatggaagacttctaccaggttgcaaagatgttcagcgccgtact
gggcaaaaaatggctctgatgtcacggaggatcgtcgcttccgtgattat
tttggagcacattttgtggttcttatgctccagaatttacggTAGCtatt
tctcaactagccgtaaatctctatcttgtttagaccatttttatcaatta
ttacctacatatatacctacctatttctacttaccatgtttaagaggggt
acttcaataggaaccaccgtcaaataagcaatttttttcatttgtatggc
gaaagcatagtgaatgggcataattctttttgcctaaataatggtcaaat
aatatttgtggtgtgggtctattgtggctaatttttcacaaggaatcgat
cggtgaagtcagattgacacagaagtgggtggaagtgggtgaaatcaaat
tttcgagttaactattttcagttatatagctagtttattaactagtgtcg
gttttacagctagatacagcagggttaattacttctttttcgtagggcat
ttccagggtgtatttttgaatacaggggataaaaaaacccgggagaaatg
atttaaaatttttaaatcatctccacgtgtatttattttttaggtagtgt
attttctatgatacttgGTGTATTGTACTGTACTTTTAGTCGATAGAGGT
CAATAGTTTACTGATTTTTTGGCGAATTTTCCTGTCTTGCAATACTTTTT
CACAATTAAACAGATTCCTATGAATGAGAGACCCCAGAACATTTGCCTCT
CTCGGTGTCAGGAGGGAGGTCACCACTAACAAACCACCTAGCTTAGACAC
AAAGGCGGTTTTTTTACCCCCGgccaatttctcatttgacgcccagcata
gatatcttggacaaggggggattgttttatgtcatgctaccaaatgtaac
tgcatagaaactaattatgatatgtactaaacccttaaaaatcaaccaag
ctcatcacaacacccaagatatcactcatagaacaaatcatgaaaataca
tcttggcccataaagcccattcttttccaattttacttcctcgtaggaag
cacacgattttttcatcatctgtaacaagacgcacattattcaacttctt
gttctgaacaaacttggttttgttcacagagatgtaccgtttattgtagt
attttgcaaaaggacacaacaccctgtagttctcaattgtaacacccctc
tctctattacaatgcaattgaattaaagtatctctttcgatgagggattc
atcttcactttctttacccctttgatctacatcaccttcttgtttcattg
gatttcttctgacctttgaacccatccatctctgttgaaacgatttttgt
tatgtgtcaaaaagcaatgaacccttttccaacctacccaaatcaagtaa
ttccatcaccttgaggcatgtcttcctgacattatcctcaggacaagaac
tgcttagcacctccttgattgctgatatatgcagttatcctcatttccac
catcagcaaagaaacttgttccatccaactgttccaatgggataacatca
agatctgaatcttgatcattgtctgactccatgtcaacatcaggctcatt
cttgtctgcaatttttgaagcgcttgcaacaaatgcattgaatgcagtga
caacattgtcatcatctgacttcaataccaattgtggataagtatcacca
taatcagaatgagtgtcttcgtacctctcatcatcttcaaggttggtatg
agacagtgagtctctactgtcctttggtgcaggtttgaagaatcaatatt
gaaagcagaaagattccctggtctgtttactttttttgctgtcaaaggag
taagaccgctaccttcttcaacatcaaaaatactgagaaatggtatcatc
caagcattcacagcattgatgactccttgtacctcatcccagagttggtc
aactgctttctcctgtacatctacattaacaggttcacccagtggtttct
ttgcagcagcactttttattctccacaaactaacaaaaagttgacaaata
acctttcaaagtagaattgcctcctgtcgttacaaggccactgctataaa
tggcatctgagcaaattttagatttgtcaacaattccaattagttgctcc
aaattgaaatcactttgaatgacacaccaacatccataagtatattcatt
ggcttctgatgtcatccttcttggctgcaaaatgtcacttcaagtaacaa
gaaaaagcaatgatatcgtctccaacagcatgttccttttgtttggtagc
atggggtgtggattttcttTACTTCCGGAGGTTTGAAAAGACAGAAACCA
TACTGTTGACATGTAGGTCATCACAGCACGCACCCTCCAAGATGCAGATC
TTGAATTTACTGCAAACTCCTCATTCTCATCATTACCATGGTAACAAGCA
AAACACCAACATTACCAGCATCCAATGAGTTCTTTTGAATGATCTTTTTT
ATGAAATCATGAGAGAAAAGACGCAGTACAACTGAATGGGATGCATAATC
CTGCGGTCTAACGAGTTCATGTGCAACTCCAGCTTCAAACAGAAGCCAAG
GATCGATGACATAATGCCCAATAACTGCTGCACATGAACCACCAAATTGC
TGATAACGTCCATTTTTGGCATTGTGATTTTGGTCGGGCAATGCACAAAT
ATTGCTATCCCCAGCCAAAAAGTCAAAAACACTTTGTTTATTCCATTCCA
CTTTGCATGAGACTCCATCAGTAGACTGATTAAGTATGATGCAATTACCT
ACTTGAACAGAAGCCTGCTGATACAGTTTTATGACCTGTCTCCCAAAGTC
ATTACCATTGCTTTAcattaatagtttgggcatttcctgccagaacaaga
tatggaaacatacccaagggagtgtcttggaaagagacaacagcaaattt
tacttcatcagcaagattgctgtaataaccatcaagacaaacttttatga
tggcattcaactcttcaggtgatttaccagcaacattgatgcaatgatta
ggatacacccctcctacgattgaatctaactgtgatgagtactggaaagt
tctcaccaggactgtggcatcaatgcctacagaaaatgcaattcgcttgt
cagtgtctttaaacttgtctcttgtggtcaaatggaaataatctcagaat
ctgaaaggttgatgaaaggagaagatctccaagcagcgctacactttctg
gtactgcgggtcaagcacatgccgacattccctgatacaaactcataggc
gtgctattccctgatgcagctagagatatgaaaaaaatctcctcttttgt
tgtgagtcattttcataagaagagctttcaatagcagtgtgaccaaacta
tcctgtattccatgcgtgtttgatctgtaaagatcattgaagtgctcaat
gaacttaccatcagatgggacatttccaccaaaactcttccgaatctctt
cttttgcaggactagacttaatggatttgtagtattccatttggcacttg
atacgacacttaaggtctattccatgcaaatttacccgattggactctat
tctgatgaagttcgtcatgaaactgtaatcggttggggcaagctgtacac
ggttaacaatatccgttgccgttcgaaagctaatgcctcttttctggatg
ttgtcccttatctgtcctaacttggtattgtcactacggatggcaaaaca
tgaatcacattgatatgctttgtctttgcgtatagagccattacttctgt
tgcatgcagtggcacaaataacgtgccattggccaaatgaacaaatcatg
aaagaggaatcaccactcagaacatgatttaagcgcaatgctgatagatt
caattgaaactttgtatccctaaattaaggcacaatcccttggcaagtat
caagtcgaagtgacttggatgtactaagaattgaaactagctctgtcatc
gcagcaggcttgttgccatcagtggtcactggtgcagaaatatgactggt
tgtgcaggaagaagcactttcatctggcatagtcaaattagatgttggat
tatcgctcttctttttcacgaaaaatgacaatactgttgtctggtttttg
tttttgtgtgtgagaaagttccgttcaagtttagacaaagcaatattgcc
agcctcttttttgcctcaatcctctctctcgctctcttcctcctgagcaa
cggcctggagatgtgtcttactcgtattgtgttctttccacctaccaatt
gtgaaagaacgattttgatccatccatacatgaacaattccacagagtga
cactgatagaatttgtcaaattcaacatcaactgcagagcaatacttgtt
attcttaggagattgagaaattcagagtgtgattcttttgtgtgtcttgt
agccaatgatggtatagttgggagaaaagtgttctcctatgaactggtag
tgggttttcggctgtgcttggtgacagtatctccatcactgagggttgag
gttgctgcaccccacatggacactttgctttaggcttcttggatttgtca
gcaccacattcttcattctgtcacttctgttttttggcctctcaaattgg
gaaggttggcatttcaaattctgaattgctggagcatctgttgatcatta
cactgacttcatgatcagaaagatttgtattaatgacagagaggatatta
tcccattcgctaagccatttggggaagtgatcactctgacaatcaagaca
atatttccatctacaataattaccggtgtataagaaccaccactgcaaaa
tgacccatttcgacagacattttcttttttcaatcaaataaatgcactat
gtttactataaacattggctatttagGAAAATTCTATTCTTGATACCCAG
TGGTACCCCCTCCCCCATTGTTACCCCAATAATACTACCTCTCTTAGACT
ATGTTTGATTTTTGAAGACACATTTATTTTATTATCACCATATGAAACAA
CACACTAGCAACTTTTCTCACACCAAAGTCTATCAACACAAACCTACCAC
TTTGcacacacatatcactaagctttcctttttctcccggctgatttctt
ctgctttgtatttcctccaccagtgttgttaatatgctcccaaaactcat
ctggaattgttgggaatacaggttcagagtactcaggaggattctctctt
tgcttgtcaacgtcctccatcctttggataactctatctgcctctgcacg
tagagctgtagcaaaaataacaaagtttggaggattagatggaaggatgc
tgttgatgtgacgattgtatctttccagaccattgcttgttctgtttatc
actttatgttcactatcagcaacaccagcaacattccaaactggaatcat
atcatcctgcatccagaaaccactgtGAACAGCAAATGTTAGAGTACTGT
GGACAAAACAATCAAAAACAATTACCACAATATTCACACAGCAACGAATC
GATCTCGTCCAGAGCTTTCAAAAATGGCACAAGAATGAAGGCAAAAGGAC
AAATAAATATAATACAGCACTGCAATCAAAACAAACCGGCCATTATAATA
ACAATTTTGAAAACTCACAAGAAGCACTTCTCGAAAAATCATTATTCCAC
CTGTTTTTAGCTGCACCAAACTTAGCTTTGTCACTTGAATAGAGCTCTTG
GAGAAAGTCAATAATCTTGCAAAACACAAAAGTTACTCCTTGTGTCAGGT
GCTCAAGTGGGACAACAGTAAGAACATCAATCACACCCCTTTTCATAGCA
AAGATAACTTCCTCATCAGGGAACAAGAGCTGCTTCATCTTCCTACTAAG
AGCTTTTTTGAAATGAAAAAGACATCCAAGGAGTTTGGCATTCTCAAAGT
GGATCCGAATGTTGGCGAAGAAGGCTCTCTCAAAATCAACACCAACATAT
GCGGGGTCCATATCCTGAACAGCAGAGGTGAGCCAGTTGAACACTTGCCA
GTAGCACTCTGTAGTCTTCCCTGTCATTAATACCCAAGCACAAGGGATAT
AGATCCAACGAGCCATATCAAAGACCATAACGATGAAGAGCTGATAAAAT
CAATGGGGGACAATGCCATAGGTACAATGAACAAAAAATTGAACCTTGTG
AAGGTAAAGGACACAAATTGCCATAACATGTTGAGATGAAGCAGTGATTA
AAGTAATAATACAATCTCACCTTAGGATATTTCAGTAAAGCCAAAAGCAT
AGGCAGAGAAAAGCACATCATCCGTTGCATCCCATCTTTATCAACAAATA
CCCTATGCTCTCGAAGAAAGGCCCTATCTTCAGATCCAGAGAAAAGCTGT
TCCATCTTAGATATACCATCACCTCCAAAAGAATGTTCTCAAGCATTGTA
TACAAGAGACTTGGCCTTGTTCTTGGTCATCCCATTGAAATTACTGCCAA
GACTTTCCCTGAAATGGGTCATAGTATCATTCCAATTTTTTTCTCAAAGG
TCAGCGCAATGCTGTTCATTAACACACTGCTCTTCAATGAATTGGTGCAT
CGCCACAGAACAACCTTCAGATGAATCATGAATTTGAACTTTACGCCCAT
TCAGAGCCTCACAAGCTTGAGCATGGGTTCCTTCAGAGATAATTGTCTCA
GTACCATCACCCTTTGGGAAAACCTTCACAAAGGCAGTGCAACCCTTGCA
CTTTGTATTCCTATAGCAACCATTGGCCAAATCCTTGTGAAATGTGTATC
GGTAAAAGGTGTTATTGATCTTAATCTCACATGGGGAAAATTGGATTTAA
CTTCGACAGATGTAACTGTTTCAGGCTTGGAGTCTTTGGAGTCAGTAATT
TCAGTGGTTGCATCAGCATAGGTTACAGTGGCTTCAATAAGAGGATCGTC
AGATGCTTTGTTGTTGTTGTTCTTTGGAGGTGAGTAATCAGGATCACGAG
AAGTTTTCACATTGCTGAGGTTGGCCATGACTGGCGGACGTACTGGTAGA
ATCGATATGTAGCCGGCAAAGGGAGTCGGTTGATTGGGCATAATGGGAAC
CCACAGCCCATTCCAAGGACCTGAGACACAGCTGACAGAAGCTTGATTAG
GATGCTCCATGCCAAGGGTTGGTGCAAACAAAGCTTGCACAGGAGCTTGC
CAAGAGTGTGGCATTGATGGAATGACAGGAGCAGCACTGGGGAACAAATG
ATGATGCTTCTTACGAAGCGCTGCAATCCGATGTGTTTCCATTCTATCCC
AAATTTCAGGAGATACATTACATCTTGCTTCCCAATGTTTTTTTACAAAC
CTGTCAATTGTACTGGTGTTGGTGTTAAACATAATTCCTAGAGGCCATTC
GGGAGTGGCATCAAATGTTTGGGTACTGTGGACAAAACAATCAAAAGCAA
TTACCACAGTATTCACACAGCAACGAATAGATCTCGTCCAAAGCGCCACG
ATATTCACACAGCAACAAATAGATCTTGCCCAGAGCTTTCAAATGGCGCA
GGAATGAAGGCAAAAGGACGAATACTCGTGAAATGGCAGCCGTTTCCCTG
CCCTCATCAAATCAGAGGCCATCCCATCTCTCCTCAATATAACAGCGTTG
CTCTCCAAATATCTCGATACATGCAACAAGAGGCGACACCACCCCAGCTT
GATAGTGCCTACAAAGACCTTTTAAATGGCCCAGAAATAAAGGCAAAAGG
ATGAATACTCACGAAATGGCAGCCATTCTTGTGACCTCATCAGATCAGAG
GCCATTCTATTACAACACAAATGGAATAAATCGTCTATTTCGGCCAAAGT
CGTAGTCGCATCACCACAATATTCACACAGCAACGAATAGATCTCGTCCA
GAGCTTTCAAATGGCGCAGGAATGAAGGCAAAAGGACGAATTCTCGCGAA
ATGGCAGCCGTTTCCCTGCCCTCATCAAATCCGAGGCCATCCCATCTCTC
CTCAATATAACAGCGCTGCTTTCCAAATATCTCAATCCATGCAACAAGAG
GCGACATCTCCTTGCCACAGCTTGATAGTGCTTACAAAGACCTTTCAAAT
GGCGCAGGAATGAAGGCAAAAGGATGAATACTCACGAAATGATGACAGAA
ATGGTATGGGCAACAAAAGGAGGGCGCTATTGATCTTCCGTGTCTTTCTA
TCAATTGTTGTGTTTAATGTTTTGGGATTTTGAAGTTTTGGGACCAACAG
TTTTTGACACAGATTTTAATTCTCAGTATGATTTTCCTGTACATCCTACA
TGAAAGTTCCCTAAAATGGGAAACTGTGCTAAAATTTTGTGCATAATAGG
ATGTACATGCCTTAATAAAACATTATCATATACTTTCTGTCAGAATGAAA
AAGAAAGCTATAGAACTAGGGAAACCATGGGGTGACGGGTACAGATGGGT
AACTTATACATATATATATAATTgccatttagattctcctcatcgggagt
aacacatccatatgtttaggtccacatgggtcccattattcactgagtta
cactactatgaccgaaaactccccacacatcccgctcacaacaaacacac
acatcacacagacaagcaatggttgaaagggtacatagtggctacctcca
agtaaattcgatcattttttcaattacatatattttttcatcgaggtagg
gagcctaacttcatttctattataagaactacttattgtatcttttgaaa
atgaccgaacattttgtggttcttgtccaTGGTacttttccaaatacaac
agggtactctttaccacagtatgtgcagagttttgctcttttttcagtac
tcttttctacagaaaaatctcgactaagtcgtacttttcatcctcttcat
ctgacattttaAATGATTATAATAATTCTGGAGATACAACAATAGAGTTA
GCTTGCAATTTCATTGTAATCAAAGAACTTTACATGATCTGATAACATTT
TAGTCCTACTACAAAATGTAAAACATCTTCTTGACACAAAAGAAACAATG
GTTGAGTGGGAAGAGAAGGTAATGGAGGAATCGATCTCTCCTTGAGAACT
GAGCCCCCTTCCCAACATCTCCCAACTTCGCTCCAACTCAAGTTCAACAA
GAATGTGCATCAAATGAATGCAATGCACAATGCAGGAGTTCATACCATAT
TACCAACAAGAAAACAATGATGAGAAGCGTCACACTGAACACTCCAGACA
AAACAGAGATGCGTCTCTTCCGTCCATGATCGTTGGAAGACAAACCATTT
CATACATGAGTGTTGATGTTTTTGTATTTTATATGGTTACTCTGAGTGCC
ATCTGCAGACGAGTCTCGAGAGAGTTGATGTCCATCCTCGGTCATATAAA
AAATGAGGTCATCTTGCCTGGGACATGTTCTCATTACCCTGGGGTTAGTC
CATCTGTCCAAAGGCCTTAAGGTTTTTGTCCCTAccgtaaaatgacgtgg
atcataacacccacgaaatgtccggtcattataaaaagatacatttcatg
ggtgttatacaccaagtcaagctagtctccgtctcacaatgaaaagtaaa
agtatctctctttttctttttctttttcttttccttacctcttacgtagc
gtacagtacaaatcattgagcatgaataattattattgattttgtgtgac
gtgtgtgaaagatgggttgttaaatttttagtcataaccacttaactccg
tgaatcaagattttttcaaaatcttagttgttttggaaactgagcccctt
ttctccttcttcttcttcttcttcttcttcttcttcttcttcttcttctt
cttcttcttcttcttcttcttcttcttcttcttcttcttcttcttcttct
tcttctcttcttcttcttcttcttcttcttcttcttcttcttcttcttct
tcttcttcttcttcttcttcagtgagacagtttttcacttttagccaaag
aggtacttacacgataagctcaattggagttacctgtaaaaaattatttt
ttcggcttgacgtacatgggtagtcttcatgttttgatgtctgtttacct
taaaaatatatcttactttaaaaatgggcgcgagcgcagcgtaaacaagc
cactttatttttaaaggatgtcttcctctgtctctacaaattgcattcta
tatagctttctacaaaaaatcttgcatcggctgctggtattatgttgcag
gtgatcaggcgaatctaaaggagcaatgattagagcaaacgagtgtgtga
agtggatgaaaaaagtaaatgtctgtctaaatcggtcataaatgggtcat
tttaagtggtgggtgttctaatccggtggttgttataatccccattttac
ggTAGGTCATGCTTTCTTGGACTTTAccagaaaaagtggtttagaagaac
tagcaaatgtcaaaagataaattttctcttgacatgaagctagtaaattt
tacatgtaacctcttttttttagtcctccctatttatctcaaagaggccg
tacagaccgtttggcaccaaaagtgggtggcatagaggtggtgtgtgggt
gatgtgtgtgtgatttgtggtgagctCGTtttgagccccaagcaaagatg
gtggccaggatagatgtcacaatgacgtcagagtggagttgaaagtctgg
aagatccagcagaagcatgattgcatcttccctggatcttccgtgcgtac
aatgcggatcgggtgctgtcagtgacaccagaggtgtccaccggagttcc
acacaactcaacatcaacagcatccaaaccatgatccatagggaatgagt
ccatcgaaagaactaccttggtcgggacctgatcagtcatgccatatcag
ctccaagtagaTGATTtttccccctcccaatcctgccgcgttctcagctc
cgatgtcggacaacttccccgatttcacgcctcgccacttctcggccatc
gccgcggccattgggggaggttctttgcctgcctcgtcatctttgccttc
tcttggtcacacgggccaggtcagtgagttaaacagacatgattcatctg
ctgttgatgtatctgttgttcccaggggggtgcctttgcctttgtcttgg
gtaggtgtccatccccgttctatcgaggatgtcatgggaaggctttcagc
cttatccaggtccctcatggaggtcaaccgtgaatcggagatcgctcggg
atgcttccgcctccgggagttgctcctcgggtttttgttcttgggagggc
tcatcggcggacgatgcaggcacttattttatgcccaaaaccgtcaagtc
tcctctcccatttgcgaatttcaccggtgccctcgagaaacttccccaaa
gagcagagatactcgaactaatgcataagaaactgccacaggccggtgtc
tgtggtctttttaggtttgacgcggatgaatcgtccatctgcggaggatg
tgtcagcaaggatgagtcaggaatgtgtgtcaagactctgaaggcctgca
acgtcaggtcccatctcaccaagaaagcttggaaggccttcgatgccgcc
aaaacggatggcgactattgtatccgtcttttgaggggctggggagacac
tgtccacatatctcccaacctccctggcccggtgggagattcgtgcccta
taatccagaagtttaaaaaccaacaggccagcgtagagacttggacttcc
ctttttcgaatgtcctaggagaattactctctctccaaggaggaagaccg
gctaggcctcaaagacggggatgccttagttgcggacaacgaaggtttgt
ttggggacttgtacaagtccatacgcaagaaaccacgtatcacggcccct
ctcgccacaccatcacgagaccttccctccgcacaaaagcgccaaaacaa
ggccctcatcgcgctcgaagactggttgttggagggagaacgacggatct
acactttggaatccgtcatcggagaagtccctgacgactccccccaaaca
tctttacgagccggcctaggaaacgtggtcggtcggctagcatccctcga
caatcaactaaacgaattagaagcacgggtctcttcacagatggacgccc
tctccctgctccggcaagacatggataagaaacctccctccgtatctttt
ggaccaactcccaccttcacatcacaagaagagctcagacgtctccgtgg
caatcaggattcccttcgcaagggtgtcatggaactgctaaaaatggttc
agcttctcagtcaacaccccaccccgtcatccttcactccgggggacctg
gagaagaaATTCaccccattggcgctttttcattctgaactggggtcggt
caaggcttctgtctcctctttggaacgcaaagtcgaaatgactttcggtg
ggatcagttttcgcaatctcgaagattgcaaggcgtttctatctcagcac
tgccctcagcaagggagtgtcgcgatctaccaatgtgtcaccacgctcaa
ctctctccttcagtctcttgggagcgaggtggtcactgaacaggattcga
atgccgaagaggtcacgcagcacaagacagacaagacctctgcacaatcC
CGTGGCCTTgcctctttcaagtctcaaaccccctcttggctagtgaagaa
cggaaaggatgccaatgacgacccctccaacattgacccaatgactgcca
tgacctctttccaagcttgggataaacatgatggggtctcgggcttggtc
cccaggcccttcaagctctcaaatcaacccttcccatgctcgaatcttta
atcaaagccacgtgtgaaggctaccccatggtggccataatatttatgga
aatgctttccacttcctttcccttttggagaagtgacttttgaagacttc
caccatttatctccgcaccttaatcaatactttccaacggcctgttttca
cgaaggagcaacagcaatcggtctgggatcttaccaagatcctttcaaga
gtcatgttcaacgaactctccgtcgctttggcttgcgccagagctgcttc
gaccgacgatcccttctccctaaatgctcttgttcattgggccgccatgc
agcatcacgctgtaatgaaggccgtcaaagagcatgattttgaaggccac
cctgaggtccaacccaaggtcctcaactacttgggaaggaacgccgcccc
caagcagacggtccaagccttggaaaagcgcttggccgacggcctagact
ccattgctcaagctcttgcaacggccaaacaagccaaggaggcgaccgct
gataaagccttgtcggccgtcaaaaaagccccggagggaggggctcccag
agccgcacgagcaaatcggcgtggggaagaaaaggacgattcttgactct
ccatgactccccaccctccaagcgggagcggccccttaccgaccttgtta
gcgggaaggcaagaatgtcagccccatcatcgaactcctcatggagttgt
aacaggacgcagcccaatatggtccaccatagggcgttcggagattcgga
cactctctccttcatgttggctcttcattgctccagctttgggtcttgat
atacttagagtccgagcaaagaattgtccctttggaacggcgttcgggga
attttggccgaacaccccctatttgaccttgaggccacgcttactccatc
gccaaactctactggacgtggttttcaccaacactcattccctcccacct
cctgcctatgacgcttactggtcccggtgggccatcccacatgtttatta
tgcaaaagggaacgcctcgcccattcctcccacggggtgggttcaacgaa
caatacaagttagccatcccaacgtcggaggatccactaatgcctctgtt
atcctaggtatccttctccctccatcattggcctcccatggttcctctct
cccttcctgtccaccttatccaactcaaccatggcgccccatcctcaatt
cactggacagtctgatgtcgggtcctaccattacgccaccggacccacct
acctccgtccctcacgttctcagagccggttcgggcctcctaccatgggg
tgtgtttccttgggatgccctctccgagccggtgttctgtccgtgtgttt
tcaacacgactaagtggacttgtcggcgcctttctcacctggagctgggg
tccctctgggacctccccctccgattcaccgactttgcacgagacactgg
tcatgcccattctcttgccccgctatttgagtcgccccctgggaaactcc
tttacagtggggcggacctcctcctctcttattatttgccggggggggtt
ctcttatttttctccttccttggtctgctccaagtgcccagcctccctac
tctcacatgacatccccatccctagcccgccttcacaatcttctaagcgg
gctaagacgtgtgaccctgactctccctcctacgaccccaaaccaTCCGT
GTCAAGGATACCAGCTGTCCTTCTCGAGGCCACTATGCATGGCCTCCCTA
CTCTCACATGACGTCCCCATCCCTAGCCCGCCCTCACGATCTTCTAAACG
GGCTAAGACGTGTGACCCTGACTCTCCCTCCTACGACCCCAAACCATCCG
TGTCAAGGATACCAGCTGTCCTTCCTGAGGCCACTATGCATGGctcccct
gccccctgccttattaagcaagacggacagaaggctgacgacgcccaaat
accatattctctttgggacacgatgctccaggaaactcgtcctccgagac
ttagcaacctggctcctggttggcaggaggcccttaaccactggcgaagg
gccgctctcatgtggtggaaatgctcgatcactcgatttttttggaagga
tcagagggtgcgccttccctccaatttatactctgcaatttcaaagatgt
cagccgcctttttggcaggcctcactatctccctcagtcccaactccctc
aagtacgcctggtccagagagagtctggacatatataagttagagtggaa
agcattttgcaagcgggaggaggcatgagccgacgtggaggccgcaaggg
actgcgtttggtatgcttcaagagtgtcctggtgggagtgggagggaggc
tcctgtcttttcttctggcgatggctggggcccttcagactctacgcccg
cgacggccaaccacacctctggacgaagactcccaccctttacaaacaac
cccaggcgcattggaagaccacacaggatggagcccttgtcacagacaag
ataagcaagctacggttcaagaactacttggaacccggcgaagtcaaaag
tctggtgccctatttctatgtcccgaagggtatctccgatgtcagggttt
tctttaacgggacctcttgcggcctcaacgactgcctctttgcccttcac
tttcccctccccaccgtcgttaatttgctgaggagcttggatgttgggta
ctttcaatccgacagcgatttccaagaaatgttttataactttcttctcc
acccaactttacgtccctatgctggagtggacgtttcgcatgtAAGAACC
GATCTCCCTTGGGAGTCCGACCGGAGACGCCTTTGGGAACGCTTCTCCCA
GAACTATTTTGGTCAGACTGACTCCCCTGGCCGATCCATACAAATGGGGA
CCAAAGGGAAATTAATTGCCATGGGTGACCGCCTCGACCCAAGCATTTTC
GATGGGGTTacccctgcggttgttccagtacgggcttcccgctcaactgc
cttctacttaatgggagatgcaagcagagctgggttcggctcagctttct
gggatgatgcccacatcgattaccaggctggatgccacgccccccacttg
gcagaggagtcaacttccaagaggcagacaacctagtctccaggttagaa
cagctcgcccactccggatgcctcaaagactctgaagtctttgtcataac
tgacaaccagcccttcgaggggacatactacaagggccattcatcctccc
gaaaactgaatgaaatcattctacgcctccgcatccttcaaaggtcgacc
acatgcatcctccacgtagtccatgcggcgggcactcgcatgaaagagtc
aggaatagacggcctctcccacggtgatctgtcagaagggatgatggccc
caggggccggtccactttcgttcctcccctttcacctgggagccaacgaa
cgctccaacgggaaggttttatcctgggtcacctcctggtggcaagacaa
gaatggaggcccgtggggacaggccccactaaagttccttactccaaaca
attgttttgacctgggcaagtcctacgcacccagattttggtgccctccc
cctgccaccatgacggctgtgcttgaaatgttttcggaggacaggctggc
ccgtccctttgtcccacatgtgtttgttgtgccgaggctgttgacccact
tgtggcggaaggtgctgagtaaagactcggacctcatggtcacgttaaac
actaaccaccccttttggacttcttcccaacatgaacctcttgtcttgtg
cattgtcctcccatgcagccccaccaacaactacctcggcccatgggtgg
caaagggagctcctgggttctcaaccctcgaatcctacctccaacaagga
cttcgtctatgggcccggaatcgacccaggaactgcctaacctggagggg
catctgcagggtgtgtggaggaatcaagaagaatgggtgtggtgtgttct
gctccaatttttatctttggtgagggaatttccccccgtgcaagaatgtt
tggtgcggaagttgtttcaaacaagccccagcggatccttttccaatcct
tgaaaacaaaggcaaggacctggaggagatgcccatggagtcagtagaga
acccagagttcaaggcagcaagggacggtgaccacctcgtgggagtaccg
ttcgagtgcgatttgtgtcatttttgcaacgtcgcttttcgggacccaga
ctgggatgattccaaggacctatttcaactggtctgcatccgaagggtga
tactcgatgtactttgggctcggctcccatcaacggttgccttgaaccgc
agaagaatgtggctggactacaaggaggcctgttctgcctttgacctgaa
aaagttgattccgcccatgggcaacaccgaggttagggaccgggttggaa
tgagcatagctcttgtcacagtcctagcatctctccgcccggggctcttt
gccagacacctacaattccaagccatgaggaagaccccaacctggtatgc
caacgtgtacaatgctggtacagcttatggtacagagtccctgttcgcca
aggaggaacgaaagctcaaagccaccatgtgccccaccaccggggaatgg
tttgtctgcttcaaacacagggccaggctcagcatgggggagattcgtca
ccaaaatgaagccctttcttctcggatgattcacTCTATCCTCTGTGAAC
TCGAGCAAGATTGGACCACCTCCATCCACGATGACCACCGATCTCTCCTA
GAAGAATTCGCGGCATTCCTCCTCATTGGCTATGGGACctggtctctctc
aagggaatgctcgacacttggttagagacgacatccgcccagcctaaccc
tcatatcatggttacgcttcatggacgtttcaagggggagacaggactaa
gatggcattgcctccctctctccgtccacatgttcagtggactccccaac
aagaagtggattggcaggctcctcaagcgaaggttcaccctcaaaaattg
aagcacaggttggctattcgctagagaagatggcacccgaaaatccttct
ccgagttcgaccctctcctcctggagtacctaagtcgtgcacgtgcggcc
gatgagacaatcatgagtgcgtaagccgacatcaatgatttcagcttccg
aagatccccgaggagtggagccacaacagaggctaccaatcaaggtgttc
ccggccccatcatcgaactcatgggatgttggagaaagaaggagaacgct
agaggttcagagccgggtctccctatgaggcaagtctacacATGCAATCA
AGACTCCATTGAGGGTCTATTGAAGTTTAGCAAGGCTCTGTGAGTTACAA
TAGCCGGGGTtgttttggtattattctttcagcgcctcccaatcccattc
tcgggtaatagtagccccctgcctgatactatggatcaggatcccgtggt
attcaagccattgctcataccgtcaattttgagaccagacctgatggctt
ggccactgtttctgggaacctcttctttcttgcctctcaaggttcccttg
agactgaggagctccttgatccttggaatggtcaagaagtaccctggtta
acggattgggaaaaacccgtagaaaagaagggcacccccttttcccctgt
cgctataaaactataaaacacctttctcataacacgtggtcctttgtgag
ataccgtcaagacgaaaattcgtaaagaaagaaagacacCaagtggaaaa
tgacataacttgtgaaccagaaggagttatgaggagctgtggatattggg
gcatgttgaggcttatgagggctatggattcataatggtttagattctaa
agatcgcgtttaacatctaaaaatgacgtatatcgtaccagttggatagg
gtggttcttataatgatgtgttagttcttatactgatttctatggTAGTT
ACAGTTGATGTCCGTCTGCAGGAAGAATGGTCCCCAAAAGCACCCCCTAG
AGagggaaccatgaaaatcctacagttttccgtaattttactaggcatcc
tacaattttggtaggattttcctttcgtgaaaatactagataaagtgacc
cattttaaggcgtgagaattttctcctaaaagaggcgaggataatcctac
aactgttgtaggattatcgcctcctcaattttgcccgtagcggtatcaaa
tacccttgatttttgatttgagcaattgtgttcgctctggactaacaggg
gccctctttgtactatggtacgatacgtgtgtttaactgtataattgtat
ttaccatacactgttgtgttacattactccatgtaaaaacataccataac
agattctacataacaaaaaatcgccacaaaataaccatgacaatgtcagc
cactgatacatcatccgtcatccatcaaaaataccgttccaaccccaggt
ccgccatgattgccctcgctggcacatttcctaaggatgcacttggatct
gaccattttgcattattgtgcaagaaatcacacaatttctaccatggtat
ttttgttacatcatggccatcatgacaggaagaggggcagatgggattgc
agtgaatgtaagtggattttcatagccattcttcctcataaattattggc
caaatgttcctaggttaggcactcaggatacttttgtgggtacttttcac
tggttctcataccagaatcaacaatcaaccatatacagtagaattcatct
gggttgtgctggcaaggcagagttgttgctgccatgattgtgtgtctaca
caatgatggtgaattagtgatcgaaatagttgtcatcagtcaaaggatcg
aacagatgtggacattgtggtggttgacataagagcatttttctgatgaa
ttaagaatgtagtagaagcagagctatgtgcattaacaattttaatgaaa
gcaagtaatatgaatatgtctttacacataatttcagagattaaagttga
gttaaagtggttctctttctactgacagtagttgtaggactccctacata
aaatggggttgtcaacttctgttcttgacttagcagccctcttgaagctc
ctacccacttccattcatgtgtggagtgaggtgtaactatgttgtcatga
ttgtttttgttaacagagaagttattgcccatgtaacacagcaacaccag
acggtggtcccgaattttttctggaaggttgacattcaaatatgattttg
atggagaagccacattcagagacagtggcccacatgtccatttacctatt
gaaagctcataaaaCGTATCTCTATCCTCACTGCCATTACTGAAACCCtg
agatcttggcccccagactggttctggtgccgccaccactttcaacccac
tgccaacaacaaactcaaactggcactgtgcactgttgtgaaatggtatt
aatgccccatttttactttctttttatttgagttttttcagtttattatt
tacgcaccaaacacgccacagttattattgtagaccacaggttcaatctg
gtgtctctgctgcttcattcccactgttaacagaatactaatgtggtgag
ctgcacatcacgagagctcgtaggttatctattttaaaggtgatattgtg
attttatattcttatttgtcgcttttgagttactgcaccctggttgataa
ctcaacccccaagctgaacttggagatgtcacatctgccacaatgctgca
aacaacagaacaaacagggaaagcaagtgaatggtgaggagaaaacctat
ttcccatttttacatttattttatggttaattttttagacctgaaatcct
tacataccaacctagcatcgattagtatgtctcagcccccagatagaatc
tggagatgccgcctttatcctccccactcaatgaggaatagaagttagag
tctgcaaggaacaggtgaagatattgctcgttcccattttgaatgttttt
tcatgaaattgtcaatttttgtaacaggcaagatcccccatcatagtaac
aatgatattccagtctgcacaccgaaccaatatgctacaatcatgctcac
cagacacaaaatacaaaattgggggcaggacggtttcgttccatttgtca
aacttgttgcctgttaatataaagtatcaattaaatagttgcccctccat
tgtgttatgccactcatgtttgcattttttgttttgtgagagttatttga
tacctagagctttcagtcagaaaagacagaagaataaacagaagagagag
gcactggatgatgcatttggagttgcgtttgggagagtcgttcattgtgc
ttgttttttagataatggttgtaaaaactgctgcattaagaaattgcact
tcctctgaaataggttaggtgtgcggctggttgcaggctcagcttgcatt
gttacattaaagttagtcataatgtgtttcagggcacacttttgctgtaa
taatttacatgtttcctcatttttcatgataataatttttgttagccata
aattgggtagtagtaaagcatgacctttttcgtgacaagactcttaggta
tgtaagttacgatcttgtgtttttgtcataggtagaatcttataatatat
ttttttcacgtggcaagtatgaccgctaaatttgaaatgaaattacgaaa
ttcttttatatgtaaatgttatacatataaaggtatttccatcctacaaa
ctttgtaggatattcacgagcgtatatagggaaccatgaaaatcctacag
ttttcccgtaattttactaggcatcctacaattttggtaggattttcttc
gctcgtgaaaaagagaaatactagataaagtgacccattttaagacgtga
gaattttctcctaaaaaagagcgaggataatcctacaactgttgtaggat
tatacgctctctcaattttgccccgtagccggtatcaaataccattgatt
tttgatttgagcaattgtgtttcgcctggactaacagggcccctcttcac
catactatggtacgatacgtacgtgtttaactgtataattgtatttacca
tacactgttgtgttacattactccatgtaaaaaacataccataccagatt
ctacataacaaaaaaatcgccacaaaataaccatgacaatgtcagccact
gatacatcatcacgtcatccatcaaaaataccgttccaaccccaggtccg
ccatgattgccctcactggcacatttcctaaggatgcacttggatctgac
cattttgcattattgtgcaagaaatcacacaatttctaccatggtatttt
tgttacatcatggccatcatgacaggaagaggggcagatgggattgcagt
gaatgtaagtggattttcatagccattcttcctcataaattattggccaa
atgttcctaggttaggcactcaggatacttttgtgggtacttttcactgg
ttctcataccagaatcaacaatcaaccatatacagtagaattcatctggg
ttgtgctggcaaggcagagttgttgctgccatgattgtgtgtctacacaa
tgatggtgaattagtgatcgaaatagttgtcatcagtcaaaggatcgaac
agatgtggacattgtggtggttgacataagagcattttttctgatgaatt
aagaatgtagtagaagcagagctatgtgcattaacaattttaatgaaagc
aagtaatatgaatatgtctttacacataatttcagagattaaagttgagt
taaagtggttctctttctactgacagtagttgtaggactccctacataaa
atggggttgtcaacttctgttcttgacttagcagccctcttgaagctcct
acccacttccattcatgtgtggagtgaggtgtaactatgttgtcatgatt
gtttttgttaacagagaagttattgcccatgtaacacagcaacaccagac
ggtggtcacgaattttttctggaaggttgacattcaaatatgattttgat
ggagaagccacattcagagacagtggcccacatgtccatttacctattga
aagctcataaaaCGTATCTCTATCCTCACTGCCATTACTGAAACCCtgag
atcttggcccccagactgattctggtgccgccaccactttcaacccactg
ccaacaacaaactcaaactggcactgtgcactgttgtgaaatggtattaa
tgccccatttttactttctttttatttgagttttttcagtttattattta
cgcaccaaacacgccacagttattattgtagaccacaggttcaatctggt
gtctctgctgcttcattcccactgttaacagaatactaatgtggtgagct
gcacatcacgagagctcgtaggttatctattttaaaggtgatattgtgat
tttatattcttatttgtcgcttttgagttactgcaccctggttgataact
caacccccaagctgaacttggagatgtcacatctgccacaatgctgcaaa
caacagaacaaacagggaaagcaagtgaatggtgaggagaaaacctattt
cccatttttacatttattttatggttaattttttagacctgaaatcctta
cataccaacctagcatcgattagtatgtctcagcccccagatagaatctg
gagatgccgcctttatcctccccactcaatgaggaatagaagttagagtc
tgcaaggaacaggtgaagatattgctcgttcccattttgaatgttttttc
atgaaattgtcaatttttgtaacaggcaagatcccccatcatagtaacaa
tgatattccagtctgcacaccgaaccaatatgctacaatcatgctcacca
gacacaaaatacaaaattgggggcaggacggtttcgttccatttgtcaaa
cttgttgcctgttaatataaagtatcaattaaatagttgcccctccattg
tgttatgccactcatgtttgcattttttgttttgtgagagttatttgata
cctagagctttcagtcagaaaagacagaagaataaacagaagagagaggc
actggatgatgcatttggagttgcgtttgggagagtcgttcattgtgctt
gttttttagataatggttgtaaaaactgctgcattaagaaattgcacttc
ctctgaaataggttaggtgtgcggctggttgcaggctcagcttgcattgt
tacattaaagttagtcataatgtgtttcagggcacacttttgctgtaata
atttacatgtttcctcatttttcatgataataatttttgttagccataaa
ttgggtagtagtaaagcatgacctttttcgtgacaagactcttaggtatg
taagttacgatcttgtgtttttgtcataggtagaatcttataatatattt
tttcacgtggcaagtatgaccgctaaatttgaaatgaaattacgaaattc
ttttatatgtaaatgttatacatataaaggtatttccatcctacaaactt
tgtaggatattcacgagcgtatatagggaaccatgaaaatcctacagttt
tcccgtaattttactaggcatcctacaattttggtaggattttcttcgct
cgtgaaaagagaaatactagataaagtgacccattttaagacgtgagaat
tttctcctaaaaaagagcgaggataatcctacaactgttgtaggattata
cgctctctcaattttgcccgtagccggtatcaaatacccttgatttttga
tttgagcaattgtgtttcgcctggactaacaggggccctcttcaccatac
tatggtacgatacgtacgtgtttaactgtataattgtatttaccatacac
tgttgtgttacattactccatgtaaaaAacataccataccagattctaca
taacaaaaaatcgccacaaaataaccatgacaatgtcagccactgataca
tcatcacgtcatccatcaaaaataccgttccaaccccaggtccgccatga
ttgccctcactggcacatttcctaaggatgcacttggatctgaccatttt
gcattattgtgcaagaaatcacacaatttctaccatggtatttttgttac
agcatggccatcatgacaggaagaggggcagatgggattgcagtgaatgt
aagtggattttcatagccattcttcctcataaattattggccaaatgttc
ctaggttaggcactcaggatacttttgtgggtacttttcactggttctca
taccagaatcaacaatcaaccatatacagtagaattcatctgggttgtgc
tggcaaggcagagttgttgctgccatgattgtgtgtctacacaatgatgg
tgaattagtgatcgaaatagttgtcatcagtcaaaggatcgaacagatgt
ggacattgtggtggttgacataagagcattttttctgatgaattaagaat
gtagtagaagcagagctatgtgcattaacaattttaatgaaagcaagtaa
tatgaatatgtctttacacataatttcagagattaaagttgagttaaagt
ggttctctttctactgacagtagttgtaggactccctacataaaatgggg
ttgtcaacttctgttcttgacttagcagccctcttgaagctcctacccac
ttccattcatgtgtggagtgaggtgtaactatgttgtcatgattgttttt
gttaacagagaagttattgcccatgtaacacagcaacaccagacggtggt
cacgaattttttctggaaggttgacattcaaatatgattttgatggagaa
gccacattcagagacagtggcccacatgtccatttacctattgaaagctc
ataaaaCGTATCTCTATCCTCACTGCCATTACTGAAACCCTGAGatcttg
gccccagactggttctggtgccgccaccactttcaacccactgccaacaa
caaactcaaactggcactgtgcactgttgtgaaatggtattaatgcccca
tttttactttctttttatttgagtttttcagtttattatttacgcaccaa
acacgccacagttattattgtagaccacaggttcaatctggtgtctctgc
tgcttcattcccactgttaacagaatactaatgtggtgagctgcacatca
cgagagctcgtaggttatctattttaaaggtgatattgtgattttatatt
cttatttgtcgcttttgagttactgcaccctggttgataactcaaccccc
aagctgaacttggagatgtcacatctgccacaatgctgcaaacaacagaa
caaacagggaaagcaagtgaatggtgaggagaaaacctatttcccatttt
tacatttattttatggttaatttttagacctgaaatccttacataccaac
ctagcatcgattagtatgtctcagcccccagatagaatctggagatgccg
cctttatcctccccactcaatgaggaatagaagttagagtctgcaaggaa
caggtgaagatattgctcgttcccattttgaatgttttttcatgaaattg
tcaatttttgtaacaggcaagatcccccatcatagtaacaatgatattcc
agtctgcacaccgaaccaatatgctacaatcatgctcaccagacacaaaa
tacaaaattgggggcaggacggtttcgttccatttgtcaaacttgttgcc
tgttaatataaagtatcaattaaatagttgcccctccattgtgttatgcc
actcatgtttgcatttttgttttgtgagagttatttgatacctagagctt
tcagtcagaaaagacagaagaataaacagaagagagaggcactggatgat
gcatttggagttgcgtttgggagagtcgttcattgtgcttgtttttagat
aatggttgtaaaaactgctgcattaagaaattgcacttcctctgaaatag
gttaggtgtgcggctggttgcaggctcagcttgcattgttacattaaagt
tagtcataatgtgtttcagggcacacttttgctgtaataatttacatgtt
tcctcatttttcatgataataatttttgttagccataaattgggtagtag
taaagcatgaccttttcgtgacaagactcttaggtatgtaagttacgatc
ttgtgtttttgtcataggtagaatcttataatatattttttcacgtggca
agtatgaccgctaaatttgaaatgaaattacgaaattcttttatatgtaa
acgttatacatataaaggtatttccatcctacaaactttgtaggatattc
acgagcgtatatagggaaccatgaaaatcctacagttttcccgtaatttt
actaggcatcctacaattttggtaggattttcttcgccgtgaaaagagaa
atactagataaagtgacccattttaagacgtgagaattttctcctaaaag
agcgaggataatcctacaactgttgtaggattatacgctctctcaatttt
gcccgtagccggtatcaaatacccttgatttttgatttgagcaatcgtgt
ttcgcctggactaacaggggccctcttcaccatactatggtacgatacgt
acgtgtttaactgtataattgtatttaccatacactgttgtgttacatta
ctccatgtaaaaacataccataccagattctacataacaaaaaatcgcca
caaaataaccatgacaatgtcagccactgatacatcatcacgtcatccat
caaaaataccgctccaaccccaggtccgccatgattgccctcactggcac
atttcctaaggatgcacttggatctgaccattttgcattattgtgcaaga
aatcacacaatttctaccatggtatttttgttacagcatggccatcatga
caggaagaggggcagatgggattgcagtgaatgtaagtggattttcatag
ccattcttcctcataaattattggccaaatgttcctaggttaggcactca
ggatacttttgtgggtacttttcactggttctcataccagaatcaacaat
caaccatatacagtagaattcatctgggttgtgctggcaaggcagagttg
ttgctgccatgattgtgtgtctacacaatgatggtgaattagtgatcgaa
atagttgtcatcagtcaaaggatcgaacagatgtggacattgtggtggtt
gacataagagcattttttctgatgaattaagaatgtagtagaagcagagc
tatgtgcattaacaattttaatgaaagcaagtaatatgaatatgtcttta
cacataatttcagagattaaagttgagttaaagtggttctctttctactg
acagtagttgtaggactccctacataaaatggggttgtcaacttctgttc
ttgacttagcagccctcttgaagctcctacccacttccattcatgtgtgg
agtgaggtgtaactatgttgtcatgattgtttttgttaacagagaagtta
ttgcccatgtaacacagcaacaccagacggtggtcacgaattttttctgg
aaggttgacattcaaatatgattttgatggagaagccacattcagagaca
gtggcccacatgtccatttacctattgaaagctcataaaaCGTATCTCTA
TCCTCATTGCCATTACTGAAACCCtgagatcttggctcccagactggttc
tggtgccgccaccactttcaacccactgccaacaacaaactcaaactggc
actgcgcactgttgtgaaatggtattaatgccccatttttactttctttt
ttatttgagttttttcagtttattatttacgcaccaaacacgccacagtt
attattgtagaccacatgttcaatctggtgtctctgctgcttcattccca
ctgttaacagaatactaatgtggtgagctgcacatcacgagagctcgtag
gttatctattttaaaggtgatattgtgattttatattcttatttgtcgct
tttgagttactgcaccctggttgataactcaacccccaagctgaacttgg
agatgtcacatctgccacaatgctgcaaacaacagaacaaacagggaaag
caagtgaatggtgaggagaaaacctatttcccatttttacatttatttta
tggttaatttttagacctgaaatccttacataccaacctagcatcgatta
gtatgtctcagcccccagatagaatctggagatgccgcctttatcctccc
cactcaatgaggaatagaagttagagtctgcaaggaacaggtgaagatat
tgctcgttcccattttgaatgttttttcatgaaattgtcaatttttgtaa
caggcaagatcccccatcatagtaacaatgatattccagtctgcacaccg
aaccaatatgctacaatcatgctcaccagacacaaaatacaaaattgggg
gcaggacggtttcgttccatttgtcaaacttgttgcctgttaatataaag
tatcaattaaatagttgcccctccattgtgttatgccactcatgtttgca
tttttgttttgtgagagttatttgatacctagagctttcagtcagaaaag
acagaagaataaacagaagagagaggcactggatgatgcatttggagttg
cgtttgggagagtcgttcattgtgcttgttttttagataatggttgtaaa
aactgctgcattaagaaattgcacttcctctgaaataggttaggtgtgcg
gctggttgcaggctcagcttgcattgttacattaaagttagtcataatgt
gtttcagggcacacttttgctgtaataatttacatgtttcctcatttttc
atgataataatttttgttagccataaattgggtagtagtaaagcatgacc
tttttcgtgacaagactcttaggtatgtaagttacgatcttgtgtttttg
tcataggtagaatcttataatatatttttttcacgtggcaagtatgaccg
ctaaatttgaaatgaaattacgaaattcttttatatgtaaacgttataca
tataaaggtatttccatcctacaaactttgtaggatattcacgagcgtat
atagggaaccatgaaaatcctacagttttcccgtaattttactaggcatc
ctacaattttggtaggattttcttcgccgtgaaaagagaaatactagata
aagtgacccattttaagacgtgagaattttctcctaaaaaagagcgagga
taatcctacaactgttgtaggattatacgctctctcaattttgccccgta
gccggtatcaaatacccttgatttttgatttgagcaatcgtgtttcgcct
ggactaacaggggccctcttcaccatactatggtacgatacgtacgtgtt
taactgtataattgtatttaccatacactgttgtgttacattactccatg
taaaaacataccataccagattctacataacaaaaaatcgccacaaaata
accatgacaatgtcagccactgatacatcatcacgtcatccatcaaaaat
accgttccaaccccaggtccgccatgattgccctcactggcacatttcct
aaggatgcacttggatctgaccattttgcattattgtgcaagaaatcaca
caatttctaccatggtatttttgttacagcatggccatcatgacaggaag
aggggcagatgggattgcagtgaatgtaagtggattttcatagccattct
tcctcataaattattggccaaatgttcctaggttaggcactcaggatact
tttgtgggtacttttcactggttctcataccagaatcaacaatcaaccat
atacagtagaattcatctgggttgtgctggcaaggcagagttgttgctgc
catgattgtgtgtctacacaatgatggtgaattagtgatcgaaatagttg
tcatcagtcaaaggatcgaacagatgtggacattgtggtggttgacataa
gagcattttttctgatgaattaagaatgtagtagaagcagagctatgtgc
attaacaattttaatgaaagcaagtaatatgaatatgtctttacacataa
tttcagagattaaagttgagttaaagtggttctctttctactgacagtag
ttgtaggactccctacataaaatggggttgtcaacttctgttcttgactt
agcagccctcttgaagctcctacccacttccattcatgtgtggagtgagg
tgtaactatgttgtcatgattgtttttgttaacagagaagttattgccca
tgtaacacagcaacaccagacggtggtcacgaattttttctggaaggttg
acattcaaatatgattttgatggagaagccacattcagagacagtggccc
acatgtccatttacctattgaaagctcataaaaCGTATCTCTATCCTCAC
TGccattactgaaaccctgagatcttggcccccagactgattctggtgcc
gccaccacttccaacccactgccaacaacaaactcaaactggcactgtgc
actgttgtgaaatggtattaatgccccatttttactttctttttatttga
gttttttcagtttattatttacgcaccaaacacgccacagttattattgt
agaccacaggttcaatctggtgtctctgctgcttcattcccactgttaac
agaatactaatgtggtgagctgcacatcacgagagctcgtaggttatcta
ttttaaaggtgatattgtgattttatattcttatttgtcgcttttgagtt
actgcaccctggttgataactcaacccccaagctgaacttggagatgtca
catctgccacaatgctgcaaacaacagaacaaacagggaaagcaagtgaa
tggtgaggagaaaacctatttcccatttttacatttattttatggttaat
ttttagacctgaaatccttacataccaacctagcatcgattagtatgtct
cagcccccagatagaatctggagatgccgcctttatcctccccactcaat
gaggaatagaagttagagtctgcaaggaacaggtgaagatattgctcgct
cccattttgaatgttttttcatgaaattgtcaatttttgtaacaggcaag
atccccatcatagtaacaatgatattccagtctgcacaccgaaccaatat
gctacaatcatgctcaccagacacaaaatacaaaattgggggcaggacgg
tttcgttccatttgtcaaacttgttgcctgttaatataaagtatcaatta
aatagttgcccctccattgtgttatgccactcatgtttgcattttttgtt
ttgtgagagttatttgatacctagagctttcagtcagaaaagacagaaga
ataaacagaagagagaggcactggatgatgcatttggagttgcgtttggg
agagtcgctcattgtgcttgtttttagataatggttgtaaaaactgctgc
attaagaaattgcacttcctctgaaataggttaggtgtgcggctggttgc
aggctcagcttgcattgttacattaaagttagtcataatgtgtttcaggg
cacacttttgctgtaataatttacatgtttcctcatttttcatgataata
atttttgttagccataaattgggtagtagtaaagcatgaccttttcgtga
caagactcttaggtatgtaagttacgatcttgtgtttttgtcataggtag
aatcttataatatatttttttacgtggcaagtatgaccgctaaatttgaa
atgaaattacgaaattcttttatatgtaaacgttatacatataaaggtat
ttccatcctacaaactttgtaggatattcacgagcgtatatagggaacca
tgaaaatcctacagttttcccgtaattttactaggcatcctacaattttg
gtaggattttcttcgccgtgaaaagagaaatactagataaagtgacccat
tttaagacgtgagaattttctcctaaaagagcgaggataatcctacaact
gttgtaggattatacgcctctcaattttgccccgtagccggtatcaaata
cccttgatttttgatttgagcaatcgtgtttcgcctggactaacaggggc
cctcttcaccatactatggtacgatacgcacgtgtttaactgtataattg
tatttaccatacactgttgtgttacattactccatgtaaaaacataccat
accagattctacataacaaaaaaatcgccacaaaataaccatgacaatgt
cagccactgatacatcatcacgtcatccatcaaaaataccgctccaaccc
caggtccgccatgattgccctcactggcacatttcctaaggatgcacttg
gatctgaccattttgcattattgtgcaagaaatcacacaatttctaccat
ggtatttttgttacagcatggccatcatgacaggaagaggggcagatggg
attgcagtgaatgtaagtggattttcatagccattcttcctcataaatta
ttggccaaatgttcctaggttaggcactcaggatacttttgtgggtactt
ttcactggttctcataccagaatcaacaatcaaccatatacagtagaatt
catctgggttgtgctggcaaggcagagttgttgctgccatgattgtgtgt
ctacacaatgatggtgaattagtgatcgaaatagttgtcatcagtcaaag
gatcgaacagatgtggacattgtggtggttgacataagagcatttttctg
atgaattaagaatgtagtagaagcagagctatgtgcattaacaattttaa
tgaaagcaagtaatatgaatatgtctttacacataatttcagagattaaa
gttgagttaaagtggttctctttctactgacagtagttgtaggactccct
acataaaatggggttgtcaacttctgttcttgacttagcagccctcttga
agctcctacccacttccattcatgtgtggagtgaggtgtaactatgttgt
catgattgtttttgttaacagagaagttattgcccatgtaacacagcaac
accagacggtggtcacaaattttttctggaaggttgacattcaaatatga
ttttgatggagaagccacattcagagacagtggcccacatgtccatttac
ctattgaaagctcataaaaCGTATCTCTATCCTCACTGCCATTACTGAAA
CCCtgagatcttggcccccagactggatctggtgccgccaccacttccaa
cccactgccaacaacaaactcaaactggcactgtgcactgttgtgaaatg
gtattaatgccccatttttactttctttttatttgagttttttcagttta
ttatttacgcaccaaacacgcaacagttattattgtagaccacatgttca
atctggtgtctctgctgcttcattcccactgtaaacagaatactaatgtg
gtgagctgcacatcacgagagctcataggttatctattttaaaggtgata
ttgtgattttatattcttatttgtcgcttttgagttactgcaccctggtt
gataactcaacccccaagctgaacttggagatgtcacatctgccacaatg
ctgcaaacaacagaacaaacagggaaagcaagtgaatggtgaggagaaaa
cctatttcccatttttacatttattttatggttaatttttagacctgaaa
tccttacataccaacctagcatcgattagtatgtctcagcccccagatag
aatctggagatgccgcctttatcctccccactcaatgaggaatagaagtt
agagtctgcaaggaacaggtgaagatattgctcgctcccattttgaatgt
tttttcatgaaattgtcaatttttgtaacaggcaagatcccccatcatag
taacaatgatattccagtctgcacaccgaaccaatatgctacaatcatgc
tcaccagacacaaaatacaaaattgggggcaggacggtttcgttccattt
gtcaaacttgttgcctgttaatataaagtatcaattaaatagttgcccct
ccattgtgttatgccactcatgtttgcatttttgttttgtgagagttatt
tgatacctagagctttcagtcagaaaagacagaagaataaacagaagaga
gaggcactggatgatgcatttggagttgcgctttgggagagtcgttcatt
gtgcttgttttttagataatggttgtaaaactgctgcattaagaaattgc
acttcctctgaaataggttaggtgtgcggctggttgcaggctcagcttgc
attgttacattaaagttagtcataatgtgtttcagggcacacttttgctg
taataatttacatgtttcctcatttttcatgataataatttttgttagcc
ataaattgggtagtagtaaagcatgaccttttcgtgacaagactcttagg
tatgtaagttacgatcttgtgtttttgtcataggtagaatcttataatat
atttttttcacgtggcaagtatgaccgctaaatttgaaatgaaattacga
aattcttttatatgtaaacgttatacatataaaggtatttccatcctaca
aactttgtaggatattcacgagcgtatatagggaaccatgaaaatcctac
agttttccgtaattttactaggcatcctacaattttggtaggattttctt
cgccgtgaaaagagaaatactagataaagtgacccattttaagacgtgag
aattttctcctaaaaaagagcgaggataatcctacaactgttgtaggatt
atacgctctctcaattttgccccgtagccggtatcaaatacccttgattt
ttgatttgagcaatcgtgtttcgcctggactaacaggggccctcttcacc
atactatggtacgatacgcacgtgtttaactgtataattgtatttaccat
acactgttgtgttacattactccatgtaaaaacataccataccagattct
acataacaaaaaatcgccacaaaataaccatgacaatgtcagccactgat
acatcatcacgtcatccatcaaaaataccgctccaaccccaggtccgcca
tgattgccctcactggcacatttcctaaggatgcacttggatctgaccat
tttgcattattgtgcaagaaatcacacaatttctaccatggtatttttgt
tacagcatggccatcatgacaggaagaggggcagatgggattgcagtgaa
tgtaagtggattttcatagccattcttcctcataaattattggccaaatg
ttcctaggttaggcactcaggatacttttgtgggtacttttcactggttc
tcataccagaatcaacaatcaaccatatacagtagaattcatctgggttg
tgctggcaaggcagagttgttgctgccatgattgtgtgtccacacaatga
tggtgaattagtgatcgaaatagttgtcatcagtcaaaggatcgaacaga
tgtggacattgtggtggttgacataagagcattttttctgatgaattaag
aatgtagtagaagcagagctatgtgcattaacaattttaatgaaagcaag
taatatgaatatgtctttacacataatttcagagattaaagttgagttaa
agtggttctctttctactgacagtagttgtaggactccctacataaaatg
gggttgtcaacttctgttcttgacttagcagccctcttgaagctcctacc
cacttccattcatgtgtggagtgaggtgtaactatgttgtcatgattgtt
tttgttaacagagaagttattgcccatgtaacacagcaacaccagacggt
ggtcacgaattttttctggaaggttgacattcaaatatgattttgatgga
gaagccacattcagagacagtggcccacatgtccatttacctattgaaag
ctcataaaaCGTATCTCTATCCTCACTGCCATTACTGAAACCCtgagatc
ttggcccccagactgattctggtgccgccaccacttccaacccactgcca
acaacaaactcaaactggcactgttgtgaaatggtattaatgccccattt
ttacttttttttatttgagtttttcagtttattatttacgcaccaaacac
accacagttattattgtagaccacaggttcaatctggtgtctctgctgct
tcattcccactgttaacagaatactaatgtggtgagctgcacatcacgag
agctcgtaggttatctattttaaaggtgatattgtgattttatattctta
tttgtcgcttttgagttactgcaccctggttgataactcaacccccaagc
tgaacttggagatgtcacatctgccacaatgctgcaaacaacagaacaaa
cagggaaagcaagtgaatggtgaggagaaaacctatttcccatttttaca
tttattttatggttaatttttagacctgaaatccttacataccaacctag
catcgattagtatgtctcagcccccagatagaatctggagatgccgcctt
tatcctccccactcaatgaggaatagaagttagagtctgcaaggaacagg
tgaagatattgctcgttcccattttgaatgttttttcatgaaattgtcaa
tttttgtaacaggcaagatcccccatcatagtaacaatgatattccagtc
tgcacaccgaaccaatatgctacaatcatgctcaccagacacaaaataca
aaattgggggcaggacggtttcgttccatttgtcaaacttgttgcctgtt
aatataaagtatcaattaaatagttgcccctccattgtgttatgccactc
atgtttgcatttttgttttgtgagagttatttgatacctagagctttcag
tcagaaaagacagaagaataaacagaagagagaggcactggatgatgcat
ttggagttgcgtttgggagagtcgttcattgtgcttgtttttagataatg
gttgtaaaactgctgcattaagaaattgcacttcctctgaaataggttag
gtgtgcggctggttgcaggctcagcttgcattgttacattaaagttagtc
ataatgtgtttcagggcacacttttgctgtaataatttacatgtttcctc
atttttcatgataataatttttgttagccataaattgggtagtagtaaag
catgacctttttcgtgacaagactcttaggtatgtaagttacgatcttgt
gtttttgtcataggtagaatcttataatatatttttttcacgtggcaagt
atgaccgctaaatttgaaatgaaattacgaaattcttttatatgtgaacg
ttatacatataaaggtatttccatcctacaaactttgtaggatattcacg
agcgtatatagggaaccatgaaaatcctacagttttcccgtaattttact
aggcatcctacaattttggtaggattttcttcgctcgtgaaaaagagaaa
tactagataaagtgacccattttaagacgtgagaattttctcctaaaaaa
gagcgaggataatcctacaactgttgtaggattatacgctctctcaattt
tgccccgtagccggtatcaaatacccttgatttttgatttgagcaattgt
gtttcgcctggactaacaggggccctcttcaccatactatggtacgatac
gtacgtgtttaactgtataattgtatttaccatacactgttgtgttacat
tactccatgtaaaaaacataccataacagattctacataacaaaaaaatc
gccacaaaataaccatgacaatgtcagccactgatacatcatcacgtcat
ccatcaaaaataccgttccaaccccaggtccgccatgattgccctcactg
gcacatttcctaaggatgcacttggatctgaccattttgcattattgtgc
aagaaatcacacaatttctaccatggtatttttgttacagcatggccatc
atgacaggaagaggggcagatgggattgcagtgaatgtaagtggattttc
atagccattcttcctcataaattattggccaaatgttcctaggttaggca
ctcaggatacttttgtgggtacttttcactggttctcataccagaatcaa
caatcaaccatatacagtagaattcatctgggttgtgctggcaaggcaga
gttgttgctgccatgattgtgtgtccacacaatgatggtgaattagtgat
cgaaatagttgtcatcagtcaaaggatcgaacagatgtggacattgtggt
ggttgacataagagcatttttctgatgaattaagaatgtagtagaagcag
agctatgtgcattaacaattttaatgaaagcaagtaatatgaatatgtct
ttacacataatttcagagattaaagttgagttaaagtggttctctttcta
ctgacagtagttgtaggactccctacataaaatggggttgtcaacttctg
ttcttgacttagcagccctcttgaagctcctacccacttccattcatgtg
tggagtgaggtgtaactatgttgtcatgattgtttttgttaacagagaag
ttattgcccatgtaacacagcaacaccagacggtggtcacgaattttttc
tggaaggttgacattcaaatatgattttgatggagaagccacattcagag
acagtggcccacatgtccatttacctattgaaagctcataaaaagTATCT
CTATCCTCACTGCCATTACTGAAACCCtgagatcttggcccccagactga
ttctggtgccgccaccacttccaacccactgccaacaacaaactcaaact
ggcactgtgcactgttgtgaaatggtattaatgccccatttttactttct
ttttatttgagttttttcagtttattatttacgcaccaaacatgccacag
ttattattgtagaccacatgttcaatctggtgtctctgctgcttcattcc
cactgttaacagaatactaatgtggtgagctgcacatcacaagagctcgt
aggttatctattttaaaggtgatattgtgattttatattcttatttgtcg
cttttgagttactgcaccctggttgataaatcaacccccaagctgaactt
ggagatgtcacatctgccacaatgctgcaaacaacagaacaaacagggaa
agcaagtgaatggtgaggagaaaacctatttcccatttttacatttattt
tatggttaattttttagacctgaaatccttacataccaacctagcatcga
ttagtatgtctcagcccccagatagaatctggagatgccgcctttatcct
ccccactcaatgaggaatagaagttagagtctgcaaggaacaggtgaaga
tattgcttgttcccattttgaatgttttttcatgaaattgtcaatttttg
taacaggcaagatcccccatcatagtaacaatgatattccagtctgcaca
ccgaaccaatatgctacaatcatgctcaccagacacaaaatacaaaattg
ggggcaggacggtttcgttccatttgtcaaacttgttgcctgttaatata
aagtatcaattaaatagttgcccctccattgtgttatgccactcatgttt
gcatttttgttttgtgagagttatttgatacctagagctttcagtcagaa
aagacagaagaataaacagaagagagaggcactggatgatgcatttggag
ttgcgtttgggagagtcgttcattgtgcttgtttttagataatggttgta
aaaactgctgcattaagaaattgcacttcctctgaaataggttaggtgtg
aggctggttgcaggctcagcttgcattgttacattaaagttagtcataat
gtgtttcagggcacacttttgctgtaataatttacatgtttcctcatttt
tcatgataataatttttgttagccataaattgggtagtagtaaagcatga
cctttttcgtgacaagactgttaggtatgtaagttacgatctcgtgtttt
tgtcataggtagaatcttataatatatttttttcacgtggcaagtatgac
cgctaaatttgaaatgaaattacgaaattcttttatatgtaaacgttata
catataaaggtatttccatcctacaaactttgtaggatattcacgagcgt
atatagagagGTCGGATATCCCTGGACGAGAGGGTGACCTCCCTCCTCTC
GGTGTCCCCAATGGCTCAAGAGAGTTTTAATCTGTTTTAATgaggttgag
ggaacttgtctatgtaaagggacctataagcaagcataaaaacttagcag
gaagtacatatatAtctccacccccagctatggtgcaataattgcaccat
acactttgatcaaattccagattttcttatggtgcaataattgcaccatg
aacattatatatgctctagcattcacgtgttatcattgaaaaatggctta
tgtaacttcgctccaaatattgatgccaagcctccattaccttttggggg
cgaatgagttttttttcatttctacgcgagtaacataggaatcgccatcc
ttatggtgcaataattgcactataaggattaagatggagaaagctagtta
tggtgcaattattgcactgtaggaaaaggatggggatattatttaattta
atcgcaactaaagagCCAAGTGTCTGCACTGGGCCTGGGTTCTTCACTCC
TCAGCCGGTAACTACGATGCTGGATACAAACAAATACTACGCTATGTGTT
GCCAAAAACTACAACGGGGTTAGACTACTTAGTCGAACCCCTACCCCCCC
ACAAAGCCTCTTTTTTGGggcttttgtgtcgcccattaggacaaagggtg
ggataggggaagacaaaaactactaaactactcgcagcaaccccgttgct
gcaccatcgtcgttgccggcggcctgaagaaagaatgaggaggcggcgag
aggctgctgatggcagcgctctgcgccagccattcattcgttcttcacgt
gcttcgtctggccatcacctcaaccaagtgtctgcactgggcctgggttc
ttcactcctcagccggtaactacgatgctggatacaaacaaatactacgc
tatgtgttgccaaaaactacaacggggttagactacttagtcgaacccct
acccccccacaaagcctcttttttggggcttttgtgtcgcccaccatgcc
tcacgcatcgtgaggaataagcgaaagagccaaaaagactgggggggggt
cccccaccccacaagggagacagatggacgctgtatcaggcgggcATCTG
GAGTCCCTTGTGTTCTCCCACCTCTCGTCTTGCAGTGTTCTCGTCGCTCA
TTTGCTCGTCCGGCTATAAGTGTCAAAGGGTTTCACTCGGTGACCCCTGT
CATTCCCTAACTGCCATACAAGTATTCTACCAAAACACCCACATGTTATT
GGAGAGGCGGTAATGCCTCCTCTGGGAGCATATGAAacactccacccgat
acgttaacataccctaaacagcgtttcattgacttggacattcccaccga
aaagctagccagttcctcgcgtatgtattctttgaatgtttctccgtgcc
atctccccagcttttgaatctgagtatccgtgtacccgttcggggaaagt
gcgttcgcaccgcctccccgcaaggaatgtgtgtccaccctggccaaagg
gaccccgcgtgtatgcgggtaatcaagcgcgctggctgccactttgagtg
cccggctcacatctttgtccgtgacatcacggcgtactgcatcgtcgtcc
caatacgccgacaagaatgttttgtactcaccgtttgcatgctgtcgaat
gtgacaataccgacgtcccaacgctcacactgggcacaacaccgggtccc
cattcgcttcgtggttgatgcacactcccttatgcccattcttttgatta
tcgagctttaacgtcgctccatctgcggttgcaatgatgtcgttgggagc
gttgcgtgcaatctgccttaattggccttgcccgtttttcttgaaaaagg
tgacatcctccaacttaaactgtaccgtttgtttcgactcgttccgactg
cccttgacggtatactctcccacccggaggagatagtaaaaggcgattaa
cgttaggtccccaactgccgctgccagctctgacgcccctgccgcccgac
catgtttgacgaggtattccggtacgtcgacctctaccggaagttttttc
atggttggcgggtctgccttagagaaaccttcaaccatttgggctagaca
tgggaggaactcccgctgccccgcgccctttgtggggtctgccccgaagt
ccagggaaatcgtcttaccaacggccgtgagcgccgtaacgactgttcca
cttcggacttggcggcgtcggccgtagcatcccgctctgactgctccagc
aaatcccatgaggactcggcatttgtgtacgtgtggggtaccctgtaaga
aagggtccactcccaaagggaagcagtacgctttccaatttcgcgacgca
gtttcccggctggtggtagtcgacgccactcgtccagtgagaaagcctcg
gtccgcaagacggtgacatgagccaaggatacctactggtactcctgacc
cttcctgggcccaaggacaggtcccaggggtacaaaggcaaatgggattt
ctactaactaagggtaggatcccaccaaatagaagcaggactcattaaca
agactattcagtcctgcagggcttattactaccaattggtaggactaaat
atacagcccattccagattccactggattcagtttggcatgcaagaatgc
atgtacagcccaaaccaggtgcatgtacacctagtttggcatgcatgaat
ccaataggatgcatcaaaacctaacatcctcgaattacatgcaaaatgca
tgataaactagagaggactaccatgaggcagtcctcattttcaatcagtt
ttatagctcataaaattaaactccaaacaactggaacatcccctttttac
ttccttacctacaactacttttcgattacttcggcttaggtcactatcgc
acgatagccgaactcggtaagttgctcgcatctcaaccacacgaaggctc
atcccgacgacccacaggcggtcgaacaaaagcaaggtctaccacgcaga
gtactacgctcatcgcacgccaccgtgcgaacgatttttcttagtccacc
aaggagtccctacaagaagctcttcttaggcactagcttaggtgaaaaac
tccgagccatgtcctccgtgaaagcgattcccgaagggcttaagtgggta
gagtgcgaaggcgcttggagggaagaactccccatacgctacattcctga
gcaggatcctgtgcaggatgccctcgcgaaggacaaaaagaccacctatt
tcaagctgactctccccaacacgggaaacgagttgaaggtggcagtatgg
gcgtccgggactcccgagcagtttctactgcatgtaagatccgcgattca
cgcatgcaagcaaatggggcttgacacggacttcgcggcagccgagaagg
ctgttgaaacagccaagatcgaggctgaactagccaagcaggattacgcc
acggcacgtaatgctgaaaagaagaagaagggcaataaacaagaggcgcc
cgcacgactaccgaggctgcatcacctgccctagtagaagccaaggccac
gtatgacaaggtcttgaaagctctagaagatgcggctcgccgtcgcaacg
gctggagcgaagcccttcgagctttatggaaacctcctctccgacgaggc
acgccagccctgggagaagattatcaaggcccaagtgactaaagctcctt
gggaagacatcaagggagtaccgcatacggagactcccacgaagacttgg
gactcgtttcacgaaaagcgccacgcttcacctactgcaggtgttccgtc
atgacgcgggcgaggccctcaagtattacatcacgaatacgctaaaaagc
ccaacagggtttcgattcgtcagtttttgtccgagttgaacagctcaaca
gctacctcgagacattgccctgcctgtattacagcccgaaggctaatcag
gcgaccaagaaggtattgcctcttgatgacgctgaccttgcgactcatct
attgcgcatgtgtccagctaagtggcaaacccagtatgacctcacggaga
ataccactccggtcagtactagggccttgctattggtcctagagaatatc
gagaacaatgcggaactcgataacaagcccgctagcacgaccaaggcaaa
aggggctgatacgaagcggaagatggagtcgatggactcccgcatcccca
agaagcccaagaaggtgggctggaccgaaaagcactgtgtgctatgcaag
aaacatgggggccgcacaaaagtcacaatacgcgtgactgccgccgctat
aacaaggacggtactccgatcaagaaaaatggggcgcaggtaagcccggt
ttaaaggaaagaaaaccggagggcactaacttcgcccagattgtccgggc
ggagttgaagaaagctctccgcaaaaagtctagtaagcgcaagaaacgcc
gcgctaatgactcggaaagtgacagcgaccgacgacagttcgtgaaggtg
cgggtcggatagcactggggaattacgtagatgtaagaaacgtaaattaa
atactgcagttaacagttacactacccccagtccgagcaaagctatcctg
actaataaaagtcaagattcaaaatcaattagatcaactgtcacgaaaac
caagatatcaaaaaatcttgttccaagacaaaaagcccgaattaaaaatt
cgaaataaaatgaagtcaacgacatcatccaactcaaaaaatcttacgac
aaaaagttgtcagtaataaaactcaacatactgaggctactgtgcacatg
cccagtgtaaattacaatattaatcacaaacagaaagtgattacaacaaa
caccaaggatcgcctcgtgtcacggcgttagttgccataatggaaccagc
gactgaaagtcaatccgcagagcatacaaacaacctctgcggagtcgccc
cagtaacaaaattaaagtcctactggactctgggtctgatggagacctta
ttttccttcccaaaggaaaagacaagccttttccctacctgactaggcag
gtgccaaagtcttggcatacgccaaatgggagcttccagacaactggaag
aggtaagatcagagtcaaattctttgagtactccaattccaaggagtatc
tcctacaacctgacattgtagaatacagggaagatgacatgaccaaacca
gggtttgacctcattcttggtagtaataccttgaaggagttaggaattgt
cctagactttcggacaaaggaaatcacagtagatgacatctcactgccaa
tgagagacatcaacaaattaaagacaagagctactgtggaaaaagcttgg
actatgaacaatagcatctaccaagagacatccaaggaaccacagagcac
tctggaggcaacaaaacgcctcataaaaatactagacgctaagtatgaaa
aagcggatctcagggcaattgtcagagacaactgcactcacctaagtggc
ccagaacaagcaaggttactggagctcctacaagagtttgaggagttatt
tagtgggaaactaggtgactgggattgtaagccggtctccctccagctaa
aggacggagcacagccataccatggcaggccttttcccatacccaagaag
cacatagaaataacaaaaagagaggtacaacgactatgtgacttaggggt
actcaaatggcaagatgattctgaatgggcatcacccacattcatcatac
ccaagaaagacaacaccgtacgggttgttagcgattttagggaagtaaat
aaacggatagtgagaaaaccgcttcctattcccaaaatcagcactgttct
acaagaacttgaaggctttacatatgccacagcccttgacctaaatatgg
gctattataccattagattggatccagatgcgcccaaaatatgcaccatt
atctttccatggggtaagtactcttacctgcggttaccaatgggcgcttg
atgttctcccgacatcttccaggctaagatgtctgagctaatggcaaccc
ttgagttcgtgcgaacttatcttgatgatttactatgcatcagcaaggga
aacctagaagatcaccttactaaacttagaagggtcttcattaggttgcg
agacgcaggcttgaccgtcaatgcgcgcaagtcgcctttctgtgccatgg
agacagaatacctaggatatgtattatccagagatggtataaaaccacaa
ccaaaaaggtacaggcaatcctcgcattaacaccgcctcaaaatgttaaa
cagctccgtaggtttctaggcatggtccagtactacagagacatttgggc
gagacgcagtgaaatacttgcaccattaaccaacttagttggtgagtgtg
gacacaccaaagtcacaagggctaacaaaaccaagaaaaagccgtggcat
tgggatgacatccatcagcaagcattcgacactgtaaaggcaacgatcgc
cgcgatgttaccttggcctaccctgactattcccagggatttgagattta
cacagatagttcaaaatttcaattgggcgctgtgattactcaaaacaaca
ggcgctggcgttcttcagtaggaaactgagtcaggcgcagcaaaaatata
gcgtgaccgaacaggaactactggccatagtagaaacactaaaagagttc
aaaggcatgctttggggacaacagattacggtctacactgaccacaaaaa
tctaatgcaggatgctctaggtctgacctctgatcgagtgtatcgctgga
gattactcttagaagagtatggccccaccatcgtatatcaaaggcatcca
caacaccgctgcggacgccatctcacgactggactatggacccgtcccag
atgacaggtcaacctggatgactttcgcccagtgttggtgctaccacaac
acctcacagccagaaacatccctagcatccacccaggaatccatgaacca
ggtgtttgctaatcgcaacgaagaggactccatctatcccctcacaacca
gagagatagcggaggcacaacaacaagatgaaagcctactaaacaaaggc
tactcaactcagttagttgagaatattaaagtactctgtaaggagggcaa
aatggttattccaacaagcctccaacaccgcggcggtagcttggtttcac
cactacctacagcaccccgactaaacgcctcgaagaaactcttcgcctgt
cgatgtattggaaaggtctaagaacgacagtccaatcacacgccaaaagt
gtcacagttgccaggtgaacaaacgcaggcagataaaatacggaaactgc
caacaaaacttgccatcaccaacccctgggaggctctatgtgtggacctt
ataggaccgtacaccctcaagggcaaggacaagacacaaattgacttcat
gtgcgccacaatgatcgatcctgcaacaagctggttcgaaattgtagagt
tgccggtatcacagctcccgaagcttgatattcccacgggtacaaagggg
cacaagggcaaagacacacgtgtccaagaacaacaaccctactttgacaa
aacgtcagcaacagtaggtaatttagtcaataggacctggtttagccgtt
acccacgtagtcaatatattatctacgacaatggaagtgaatttaaactt
cacttcgagaccctctgtgaatcatatggtctgaagcgtaagccaaccag
tgtcaaaacccacaagcgaacgcaatactcgagcgggtgcatcaaacaat
catggcgatgctccgcacagctgaattggatatggccgacaccatcagcg
agagtgacattgctgactttctcacaaatgccgcatgggccgctcgctct
acctatcacacagtactaaaaacttcgccaggtgcagctatctttggaag
ggacatgttgtttgacgcccctacattgctgactggtctaaaatagggga
atatagacaacgacaaactgaccgtaacacaagacggagaatgcctctcg
catagactgggactaccagcccggtgacaaagtactgctgcgaaaagacg
gtatcctccgcaaaacagagagccggtatgaaagtgatccttggactatc
acgtcagttcatacgaatggcacaataagggttcaacgcggaactaagtc
cgagcgacttaacattaggagagttacaccatattttgaataaactaaaa
atgacttgtaccttacccctttctcctatcaagacttacgccgtcattgc
tacaccatctttttttcctcctcgcggttttctttgaggaggttttcttt
tcgtgagcattgacaccttatcgctccattcgtggggcgagtgacatgag
ccaaggatacctactggtactcctgacccttcctgggcccaaggacaggt
cccaggggtacaaagacaaatgggatttctactaactaagggtaggatcc
caccaaatagaagcaggactcattaacaagactattcagtcctgcagggc
ttattactaccaattggtaggactaaatatacagcccattccagattcca
ctggattcagtttggcatgcaagaatgcatgtacagcccaaaccaggtgc
atgtacacctagtttggcatgcatgaatccaataggatgcatcaaaacct
aacatcctcgaattacatgcaaaatgcatgataaactagagaggactacc
atgaggcagtcctcattttcaatcagttttatagctcataaaattaaact
ccaaacaactggaacatcccctttttttacttccttacctacaactactt
ttcgattacttccggcttaggtcaGacggaaagaactctcgtaaaaatgt
tggtagacacctggaaggttgtccaagattgctgtgccggaagtggaaac
aaatcgttaaacattgtgagcaattcagtatcattagcacagtaccactt
ggactcgctcccgaaagaccgtgaagggatatctgtcatcgtgttgcgcc
gtccagcaatatgaagaggggtgagaggagacactcggttcctttttagg
cgcattgccaaggcctgtacaaggtgttccgccacccgcgagcgttttga
ggcaagccgccatacccaatggacagttggggagttatcgctgaacaggg
cgacatgatctgccggttggaatgtgcaaacctcctccattacaagccac
agtaataatagccccgccatttcgaggtccgagttcgtcagcgtgccttg
cgggttttcgagggagatcagtcgttgttgaatgtccatcggccattgtg
ctctaaagacagtgggcgtgcatgcttttccctcgcccacaatgactccg
ccgaccccgtacttcgacgcgtccttgacgcccacatagtctggccattc
ggacaccagttcccggcacggcgttggattctctgtggcctctcgtagta
gcgtcctgcatgctgtgagcgactcaagtaattccctgttcctggataag
gaaaccgcccgaggtcgtaatgccagaacccggttgcatgttgacaacag
tccttttcctgccggtatagcgatgaacgcatgcctcaatttggagatga
cagactcgaactcgggaaaaggaatcggcgcgccactccgtcgtgccgtg
cgaatccatttgtgcaatagtactaagagaaaatccctttttgatctatc
aagctgcatggttttcgtgccttgtttcccgtcgaattcgaaacccaaaa
ggtcatgcctcaacgcccagtgtccatcacccttgcacagttttttgtat
gaaattggatcttccgacggaagctcatgcgctggaaatacatcgtgtat
cccggttagtaccgctgtggcgacatgttccaattgttccttagatgttg
caatagccagcgggatgaaattgtcaacataaacgtctacaaaatatctg
agatcctagttggtcgttctctgtggcaaccgttctacttccatcccgct
catcgcctctgagctaaagttgtgtggcggtaaagatccaaatggtcgct
cgatgtactgggtgctcacatctcttgctgtctccgacgctgcacagaag
aacggaggggactccacccaccccatttgcaatgacgtagggactacgag
tttcaccgccttcccaggttcctgcgggaggacatatgaaaaattccact
cctccccttgttggcaatcaagacgccaaaaaccgtctttgatatcgtat
ttcgcagagaacaccttatcctcctccgacgcttccgcatatgcatgaat
aatacgcagcaaggaatgtcccagttgatcgatagctcccgccggggctt
gtaacgtagttgattcattaacagacggcactcgttccccactctgtaac
tttatgccaaaagataagtccaagattgccctgaattgcttagatttatg
tgggatcatcgctagaggggacacctttagctgagctgggactcctgtgc
ttcgcaggtgttcccattccactaccttggcgtgtcccttccgtaccttc
tcttctacttccagactatgttgctctattgcctctggcaccattgccga
cacatggggccctcgtcggatagcctcctctatccattccagtttccacg
gttgtcctgtgttaacgggacatccctgtgttgcatatgacagtagcgtc
gccgctgctggatggtgtaaagcaaccccttgtggacacatgtcattgcg
ccatgtttccggtggggctaatgccggccccaattcgaccgtgttgcccg
tgtgcagtgaccaatatgactgtcgctcctgtgcggcctctcgatcgcgt
cgtctccgtttgttttCGATGCGATGGCGGCCCTTGTTCGTCCCCGTCAC
TTTGCTTCCTGTATTGAGTCGCGGCGGTTGCAAACCAGGGGCATCCATGA
CGCCTGGGTCCAGCGGTCTCATACTCGCCCCCATGAATTGTGCTGCCGGG
GCTTCCTCCCCATGGCCCATGGGGTATTCTCCTTCTGCCTCCTGCGGCGC
CTGTGCTATGTCCCTAGAAGCCCTGACTGCTTCGTCCCCGCAACTGTCGT
TATCCACTTGGGCTCTGTTGTCGGCTTCGACTTTGCTTGGCTGTCGTATG
CTTCCAATCCCCTCACACTGACCCCTTTCATGTTCCTCAATGGTCGCTGG
CATATCCTGTTCGTACTGCTTACCTTGTCCCTTGTAAAGAAGCTCTCGCC
CGCGCGATTCCTGCCACACCTCCACCGATATTCCATTAGTGTCCGTTGGT
TGTTGCTCCTTCTCGACTTCCTCTTTTTCCCGATGTCCCATCTGTCCTGT
CATAATCCTTGCCGCTGTCGCCTCAGTTCGCTCTGACATCCCTGTCCTAC
TTCCCCTCGGTGCCGCCCTGTGTTGATGCTGTCCCTTCCAGTGGCACCCC
GTTGCATCACCCTGTCCTGCACGCTGTCACGCATCCGATTTTGCCTGCTT
TTGATTGCGTGTAACCACGTCACCCCCTTGCCTCCCATGTTTACCCTGCA
CTGGCGCTCCACTTCCTCCCGAAGCTCCACCGCCACCCATGCGGCCGCCC
GATCCCACTGGCTGGGGCGCCGGGTTCTCTGTGCGCAAAATGTAGTCCAT
TCCAGGCCTGAGAACCGCGCACAGTTGATGTGCGAAGTCATTAGGAATCT
CTGCCGCTGTTGCGTGCTGGAAGCGACAATTGCGATGCCCGCAAATCCCG
AGTATGTGATTATAGCACAGAAAGTTTTTTCTTTCTTGTGGATTGATATA
TTTATCGAGCACCGGGAGGCGGTCCCACGACACATTTCCCGCGCTCATGA
TCCTTCCTAGCATTACGCGACCCTGGAACTTCTCGTGGAATGGCCGCATG
CACTCCAGTATCCACGGGTGCATATGCCCCATCCGATAGTACCACTCTCG
TCCCTGGTTCCCTCCACTCACCCGGCTCAAGTTGCCGTGGAATGGGCTAG
GCCCTTTTGGGACTGGAATTGTCAAAGGGTGGGGTACTGTTGGTTTGGGT
TCCCATGCCTCTGGGAATGTGGAtcgatgtattgcattctggaaccggac
gttgggaatgatgtcatccaataatgatgtgggaaagagtggcatagacg
cccctttgaagtcgtcggggtgcagtcgctgatggaagaagctactcttg
tcgtcatggatggcccatgtgatttgacgacagagtaacggggtgaactt
ccctttcattgccgagactgcgaggtgggtcatgaccttgtatatatcga
acacccgcctgaagaaatcacacttctccccgtacaaaacttctaggagc
cctgcgaacataccgatgttcagcctgagatcatggaagttatctgctgg
ggctctcatgtcccctgcttcgagctggagggcttcaccaagagaccgag
tcttcttagtatctttttcggcttgctcccgtgttcgttcccgctctatt
tcagatgctgtattcggtctgcatgcgaggattgaaagggacttggctgc
cgactcgaaggatgggagtccctcgcccggattcggtttcatctccacaa
gcgccttcacggttttctcccgaaggaagaccccttcgtcgaattccacg
ttacgtcgacgacagaacgcccttatccccttcatgatgttgAGGCGATG
GTCTTCGACTTCTTTGGAGCCGAGAAGTAGAGGCCATACTGGCGGAACCT
CACTCTCCCGGACTATCCCGCACCACCCCATCAAAGCGGCCAATTTGTAC
ACCGAGAACTGAGCACTATCACCCTTCTGGCTGCTCCCACTCGTTTGTCC
TGCCTCTGTCCCCACCGCATGCTTTTCCGACAAGCGGTGTACTGCTTCTG
CCATCCGTGTGATCGCCTCTGCACTCTGCCCGAAAGATAGTGTTTGTTCC
TGGTTCGTGTTGGTCGTGGTGTGTTTACTACCGAGCGTAGCACTCAACCG
GTGATAGGCCCAGTAGGCGAACCTCTCATCATCTGAGTGCACCGCGTTCA
CCTTCAGGTTGATTGCCGGCGTACACCGCGTTGGTGTTGTTGTTTGGCCC
GCTGCCAGACACCACTCTCGAATAACCTCGGAATTTTCCATGGTAACCCC
GGACGCTTCATCTGCAATTAGTCGTTCTACTTCCCCATGTAGCTCCCAGG
GCGTACACCTCCCACTGACCACAAACTTCCCTAACACACTTGGCAGGTAA
AGGAGCCGTGGGAGATAAACACTTTGTCGTAGTGCGTCGTCCCCAGGTAC
CCAGCACTTCCTCTTGTCCTCGATTCCCTCATAGAAAGTCTTCGCCCTGT
CTTTTTCTAGACACACCGTGACCTCCCCCCACCTCCATGCATTCTGGACC
GGGAGGATAACCGGATAAGGTTCCCGGTATTGCGTGCGGTCTCCAACAAA
CCCAAACGTTTTGTTGTTGACCTCTATCCCTGCCTCGATGTCGAAAAATC
GTGCTATCGAGTGCATGACCTGCAGGAATGGCGATTCTTCCGCCATGTAC
ACGAAGATATGTAGTTGTGGCCCGCCTGCAAGCACTTCCTCGCGAAATCG
TTCTGATATCGATGATGAAGGGCCGGCTCGCTGCTGCCACGCGAGCTCTT
TTGCCGTTTGTGCTGGCGAGAGCTGCCTACTACTTAACCGTCGTAGCGCA
GACGCGATGCCTGCCGGTACCCTCGTATCCCGTGTCCTGTCGACCGGCGC
ATCCTCTCGCCGTGGTGTAAACGGCGTCCTCGGCCCTTCGAGGTGTGTTC
CCGCCGTTGCCCCGATGGCTACGTCGTCTTCTCGAAGCCAATCTGCTCGT
GTGAGACCAATTCCCGCTGGTGTTGTTGGCGCTTCCCCACTGTCGTTCGT
TGCTGCACCGACGTCGGCCTGAGTTACGGCGTGGAACGTAAGTTCGGACG
CCGCCGTCCACGGTTGTTCTTCCTGAGGCTCGTCGAGTGGCATCGTCGCC
GCCGTATCCTGCACCGGCGTGGTCGTTCCTGTTGCTCCGCCGGCTGCTGC
CACAGCGCTCATGAAGAACTCCCCGAATCCGCTCATGCTCGTAGCGCTCG
CAGGTGTCGTTGCAGCTTTCCCCAGTGACTTGTTCGTCGGCTCGTCGATG
GGAAGACAAAAACTGCTAAACTACTCGCAGCAACCCCGTTGCTGCACCAT
CGTCGTTGCCGGCGCCCTGAAGAAAGAATGAGGAGGCGGCGAGAGGCTGC
TGATGGCAGCGCTCTGCGCCAGCCATTCATTCGTTCTTCACGTGCTTCGT
CTGGCCATCACCTCaaagatttggcattacatcatcagacaggttatggt
acgatatctgatgaaatttcttgtcttctgtgtgacagtacgtttttatt
gtgttttatgcagcaacgtacttgttgaaagtaagtcgtgctacctcgga
aatagtcttatttctcggaaaaggcttatatctcgtcaatagcacaataa
attagactatctccgagatataagccttttccgaggaacaagactattcc
cgaggaataagcctattcccgagtgctacgtgaatatttactattcctac
gtagatatggctcttatttccgaaaaataagccttctccgagaaataaga
ctattgccgagaaataatattatttccgagactcggtaatagaattattt
ctcggcgattgtcttatcttgcggtgattgtcttatttgttgtgtattga
atttattaagccatttctgcatgaagatgagtattccgtcaatgttggtc
atgttaatattcatttattaagttctgaaacactcactatcatgctattg
acgcataattgcatcaaaataatagtctattatagatttattgcacttat
tagtagtttccattattatactattatattatatgaatgggcaagttccc
tcaacctcAATGGATGGTAGAGAGTCAAAATTTTCATTATGTCGTCGGCT
GCTTCGTCTTCCAGGCTCCTCCAAACACTCACCACACTCACAGTCACCCT
CCCCCCCCTAATCTATGTCCGAGACAACTTCTACTCTCTCTTTCTTGTAC
AAGGGTCCTCCATGGAACCGGCGCTATACCGCGGAGACGTTCTGCTTGTA
CGCAAGGCTGACATCTTACCGTACCGACAATGGGAACACTGGACTTCCGC
AGTTCCCACTTCCGAGGAAGATGGCCAAAATGCCCTTAAAGTGATCGCCC
TGGATGCTGATTCAGAAAGACCCATTGGTGACACTTTCACGGGATATTCG
TATCTTTGTCCTCCGACGATTCATAAGTTAGGCTCTGTCGTTGTGTTTCG
CGCACCGGATGCAGAAAAGTATCCGTCTGGAGAATATAGGGTTAAACGAG
TGGTTGGTTTGGGAGGGCAAACTATTAGACCAGCTGGGAATGCTTCCGGA
TTGAAGGAAGTTCCTGTTTTTGGACTTTGGGTTGAGGGAGACAACCAAGA
CGAGACAGTCGCAACGATTGGTGATGATCATGATCGGTCGGTAGATAGTC
GAACATATGGTCCAATATCGAAGAACTTGGTGATTGGTGTAGCAGAACGT
GTTGTGTGGCCGCCCTCTCGGTGGGGATTGATACCGTGCATCACGCCTCC
TGTACCCAGAGCATGGTGGTCATGATCTACATCGGAAATAGCAGCAAAAA
GCAACAACAAACCAATCTGCTGATCTCTTCATTCGCAACCTACAATGTTG
TGTCACAAGGAATTATCAATCTTATCGGGGTTACATTATTAATCTGATTG
TGAATACATTTATCACGACTTTTTCCAAGAAACTGGAGCAAACACAGTTG
ATGAGAAAAAAAATACGCGGAATGATTTATATGGAAAGAATTTCCATCTT
CGTTTGTCGTCACTTTTCATTAGATTACTCCACAGTCAATGACCTGAAAA
TTCCTGATGCCAACGCTGACAAACAATGTTCTTATATGAAATAGTGTTTT
TTGTCGTTGATATCTTGGTGTCATACAATCTAGATGTATAGGCGAAAGTC
CTTAAACAAGTCTTTCTTTTACCTCTTTGATCCTTATGGCATGTTGCTAA
GATGATTCAGATAACGATTTACGATACATAATGTTTGCGCAACGGCTATC
GTACATAAGTTCTCGTAATGGTTGCGTTTCTTTCAGGACTGGTTAAATTT
GTCACAACAAGATTGCAAACATTTCAATTAGTGAATACCGACTAGAAATC
AGGATAGTCGATCTAATAAGAACATGGTTTGAAGCATTGATGTCATAAAA
AATAATGCCTATTTAACATCGTATTTAAGCCTACAGCAAAGGGTTTCTAT
TCTATTTGGGGACAATCTGAAAGACACCTAGGAACATTTGCAGACATTGC
TATTGGTATAATATCAAAGTTTTAAGATCAGACTAAGGACCAATAAGCTT
CATAAATTCTTCGGCCCGCATTACTTGAATACCCATTTCGTTCGCTTGCT
TTGCTTTTTTTCCACCCTTTTCTCCCACTACAACAAGGGTTGTCGACTTG
CTTACGGTATTGGGTGTGGATTTGGCACCTCTTGCTTTGACTGCGTTTTG
AGCTGCAGTTCGAGACATTGGGAGTGTCCCTGTGAAGACAACACTCATGT
CTTTGAAAAACGAATCTGCAGCGTTGAAATCGGCTATTTGAATGGCCGGC
TCTTCATGAACTTGAAGTGCCTGTGCCAAATCTTTTGCTGCCTTCATCAG
TACTTCTTCTTTCGAAAACGCCAATAATGAAGATAATGCTACCGGTCCTA
TTCCTTTCACCTTGTCTGATGCGGCATCACCAATTAGCATTACAAAAGGA
TGCGGAGCATTATCAATAAGGTTTGATTCATCGAAGTTGGAAGCTTCGTC
TAGAACATTTAGGAATGCGTTCACATTTTTGTATGACGAAGCAATTAATT
GCGATGCATGTGATCCTATGAATGGTATGCCCAATGAATATATAAATCGA
GCGAGAGATACTCCAGTAGATGCCACCAGTTGAACAGAGTCTGCAAGATT
TTCTGATGAAACGACGCCCCAACCTGGCAAAGCAGCTATCTTGTCGAGAA
TATCTAGTTACAAAGACACGCTAGTTAAATGATAGAAAAGGAATGAAGGA
AAATAAGAGAGACAATAATTGATCAATTCACCTAATCTGACGCTTGGATG
GTCTTTTGTGTTATTACCAAATGCGAGAAACAAATCAGCAGGAAATCTGA
TGACATTTTCTTCAAGTAGTTGCTGAAGTCGCGAACGTGACAATCCCTTG
ACGTCGAGGCCTGCCCGAGAATACGCATGTACCAACGCATTTACAGCACG
TGGCTGGCACAAAAGCTGAGGCCCAGTACACCGTAATACCTGGCCGGTAT
CTTTACCGACAGAGGAAGATGCCACATGATTATGTTCGTCAGCCTTTCCT
ATCGATTCTACTCGGTCGTTGTTAAGCTCATCAATGACGTTAGTCACAGG
GTTGCTTTCGCAATCTAGTGACTGCTCTGCGGTTTTCTTTTTTTCCACGT
TCCTTTGTTGCGATCGAGAGCTCATGAACTCAAACGACGTGGGGGATCCG
CAAGCAGGGCAGTGTGATGGAGGCTCAAGACTTATGCATTTCACTTCAAC
GGTATCTTTCAGGCCATCGATTTTGTCCTCGGCGGCATCATCAAATATTC
TTTTCATGACTTGTGGTATCACATCTCCGGCTCGACTGACAAGAACCGAG
ATGCCTAGTTTAACTTGGTAGTTGGACGATGTATCTGTTTCAGGAAGCAA
TACTTTCCTTGCAAAGTGAAAGTTATGTAAACTCGCCCTAGAAACAAGCA
CCCCCCCTAGATCAACGGGCTCTAATATTGCCACGGGGGTCAATGCACCT
GTTCGGCCCACTTGAACATCGATATCAAGGAGGTGAGTGACAGCACTCAT
TGGTGGGAATTTGTGAGCTATGGCCCATCGAGGAGTACGGGAAGAAGAAC
CACATGTTTTCCTATGACGAAAGTCTGACAGTTTATAAACAACGCCATCA
ATTTGATACGGAGATTCCTGATTCTGCCGAGTGGCATTGGGGCCTTTTGG
TAAAGATGACGACGACGACTGCGAAGCACTTGCATCTCGAGACAACATTA
GTTTATGATGGTAGTCCAAAAGGTTTGACATGTTTGAGTGATTCAACTCT
GTCGCCGAGGAAAAAGACACAGTCTCAGAGACAACGGGATTCGGAACGTC
AAATCCAAAACCCGTCAGTACATTTCGCATTTCGTCCATGTTTGAACAAA
TTAATCGATCAAACAAGGCATCTTCAATTTCTGCACTACCTGATGTAACA
ATGTCGTAAGCATAAAAGCGAAGACGTGACTGCAACCATCTAGTGCGTTC
TAACTCCTCATGAGATTTAGGGTCTTTTGATCGAAGGAGTATCCCAGATG
CAGCATTCCTCGCATTTGAAAATGACGTTAAGTTCATGGTATAGGATACT
TCACGTGAAAAGTGTTCAAAAGACTCTTGTGGTAGAACAACTTCACCACG
AATTTCGATGACAGATGGAATCGACGATGTTGTGGTTTGATTTTTGGACC
CTGAATTGATTGTAATGATGTCCGGCACTGAATAATCTTTATCCTCAACA
ATACTACCATTCTTCATCCATGCAGCTTGCACAGCTTCTGTGACGTCTTC
CCCCTGCGACCCATCCCCGCGTGTGGCTGCCCAGACAAACTTGTATACAA
ACTGATGCTTTGAAGCTGCACTAGTTTGAAGCACGTACCGAAGTGAAAGA
CTCAGGCCATCAATTTTTGGTTCTGCGATAATTGTTACTGGGAATTCCAC
CAAGTCGTCTGCCGGTGCAGATACTAACAACTTCCTTACACGGTTTATCC
ATGCCACTGCTTCCACTTCATCCATAGCATTGTCCAGACTTTGCATCAGT
GCATTCGGGAGATGTTGACGTTTGATTCTCTTTTTAACTGTTCGTTTAGT
CGACCTTTTCGCTGGTTTGGACTCCTGCTGGAGCTGTGCACTGTCTCCAT
TCGGTTGGTTGTTTTCAAGGTAAACTTGCCCAACTCGTCCACCAAAACGT
GTCGCCTTTGTACCGAGTCCGGTTGCATGCTCGAGAATTGCCAGTAAATG
AGGGTATTTGGTGCATATTTCGGCCTCTCTTCGAGCGAGGGCATCGTACT
CGTCGTCGCTGACTTCGGAAATTTCACAAGTTGAAGTGCAGCTTCCATCG
ATTTCGCCATCGTTTTCCCCGTAGTAGGCTGCATCTAGCATTCGAATCCT
TTCGGATAATAATAAAAGCTCATTGTATATTGATTTCTCTTCGTTAGGCA
GAAAATCTAGTGGTGTTTGCTGTGTTGGATCTGACAAAAGAGGGGTTGAT
ATCATAAAGGAATGTGCCAAGATGGGATCTTGATGATTTGGCCTCATCAA
GGGTGAAATCCTAGGCAATCCTAAAAAGACTGACTGCTTGGATTTGCCCC
CAAAATGTCTTGCGTTTGAAAGAAACGCCACTCCGCCAAGTGTGGTTGGG
CGATGACGAAAACGCCGTAGCATGTTCGTACTCGAAGCCACCTTCATCGC
CTCAACCGACACCAAAGGAGGGACTGCATAGATCACGGCTGTTCGGCGTT
TGCACTTTTTAGGATATAGTCTCCAGCAATGTCCGCTGATGGCAATCGCA
AGAAAGGCGATGGTGATATTTGTGGGCACCCTGCTGAAGTGTAAGTATCG
AATGAGTTTCATTTCATACCATTATTTGAAGCTTGGCAAGCGAAACGCCT
CTTGTGTCCACTGGGGTTCTGCCTGCTAGAGCAAATCAACAACTATTGAA
TGCGAGGTGGACCAGAAGACAACGAAGAACAAGCTAATAGAGGTAGAAAT
ATACGATTGCGGGCAGTTGATTTTTTATGGTTGATCGACGTTATTCGCCT
GCAACGAAATCTAACGTAATAGGCACTTAATTGACTAAATATAATATTTT
TGACAGACTATTATTTTTTGACATTCTCAATATTAGCTTAGATTATCTTG
ATGTGACATTGCAAAGACATTGCAACACGTCGCGAGGTGCAAAAATATTT
TTTAGTAATGGgacaactccatctggcgatatttatcgccaaactcgaaa
cttgcctgtTGTCTTGCTGCTTCTTGCTGCTTCTGTGAAGTTCTGTGAGA
CTTCCTGTGAAAAGCCAAATGAGAGACAATGAGGCACTCAAGCCCGCTGC
AAGAGGCTGAAAGAGAGTAGTGCAGGAGGCATCTCGGCAAAATCTTCCAA
ATCCAAATCCAACCGACACCACCCAATCTATAGCGACATGAGCCGGAGAG
CAAGAGCAACGAAGTCCTTCTTGGACAGGATCGGCTACGATCCAGAGACC
ACAAGCATAGTATTTTCCGCTGATGATTTCGAAGACAATGAGTTCGACGT
CAATGAGTTGGGGGCCTTAGGTCACTCGGTTGGGAAGAATACGTCGATTC
GTGAAATCGAATTTTATGGATTTACTGGTCATAAAGCATTTAGCCTCTAT
CGCCCTGATCACTTAGGCATACCGGCAAGAGAGTGGGAGGAATTTTTCAG
AGGGCTGTCAGAAAGTCTTTCAATTGAAACTGTTACCTTTTGGAGATGTT
ACCTCGGAAGTCACATTCTCAATGCGTTTAATATTGTCAACCTTGGAAAA
GCATCTTTCAAGGAGTGCGAAATCACGCGCCAAACAGCATCAGCCGTACA
AAGAGCCTGTAATTTGTCCTGTGTTGTGATTGATTATTCTCAATTTGGAG
ACGATGTTTTGACTCGAGACTTCATTGCTTCGCTCAATCATAATAACTGC
CTCAAGCACTTTGAACTCAAGACGAGTGATATTGGAAGCCGTGGATGTAT
TGCTTTGGGGGGGATACTGTCAGATCCACACTCCATCATCCACAGACTAG
AGTTGGCAAAATGTGAAGTGGAAACTTTACTCCTGCTCCAAGATGGTTTG
GTGAACAGCTCCTCACTTCGAGTACTAAAGATTTTTGAACTACTTGGGGA
TGGATGGCAAGTGGTTTCAGAGATCTTGACATCTCCTGCAACAGCTTTGC
AGACTCTTGAGCTGGAGGGAAATTCGATCTATGATAGAAGCGCCTTTGAA
TTGACAAGAGGGCTTGCAGTTAACAGAACATTGCAAGAATTAGATTTATC
AGGCTTGCAAACCATTTCAGCTGCTGGTTGGTTGGCCATTGTTTCTTCTT
TGCGAAATCCTGACTTGCATCTCTCACGCATACAAGTCGGTCATAATGAA
AACATCACTGATGAAGTGGTTTCATCTCTTGCCCAAGTCTTTATTGCAAA
AAAGCAAACTATTAAGGTGTTCGATCTTGGTTTTTGTCCGAATGTTACTT
GTGTTGGCTGGGCTTCCCTTTCCGCCGCTTTTCGTGAACCTATGCCTCGC
TTGACTGAACTGTATGTTGGAAATGCAAACTTTAATGATGACGCCCTTAT
TTCATTTCTTGGTGGGTTTCGCAATACACCATCATTGCAAGTGCTAGGCA
TGTTTGAAACATACATTAGAACTAAAGGATGGAATGCATTTTCTAGATGC
CTCTGTGACAGATCAAGTTTACGTGCCATTGAAGAGTCACATCACATTCT
ACGTGAAATTCGCTTGACCGAGTCTAAGGTTCCTGTGAGGGTGGAAAAGT
TGCTCCTAATGAACAGCAGTGGCAACCCATCTGAAGCAGCTCGACACAAG
ATAGTTCATTACTGCAAGAGTATCGACATTCAATCTCTTGTTAATGACCA
ACCCCAGATGCAATTGAAACTTGTGCCTTCTGTGATATCATGGCTGGGAA
AACATCCCCAGAAGCACAATGCCCTTTATCGTTTCATCCGAAATGAGAGC
CACTTGCTCGAAGATGCTGTGAAGAAGTCTCATTAGCGTGAGACATAGAT
TCTTTTGTTGAAAGTTGTTGTAGTTCTGATATGAGTGTGTAATTAAATGC
TGACAATGAGAAACATCTCTGGAGCCACATCTTCTGAAGTGTTTAGAACT
TGTTTTAGTATCCAAGGAAAGACACGGGGAAAGTAGAGAGTTGACATAGG
AGGACTGTTTGCGTGTCTGCTTCATCTCACTTATTTAGTGGAACTTGCAC
CATGAGTGTTGCTGATTAATTCAATCACACATCAGAGCCAAAATTTAATG
CTTTCATCTTTGCTTGACCACCTGATTTGAATACCTTGTATCCAAGAAAA
GAATTCACCTGGATGTCATCCAAAGACATTGCAAGACTCCCATTGACCAG
TGTATAGTCACTAAGAAAGTCTTGAATACCAGTTCATGCCTCTTTGTCAT
GTGGTCATCTCATCAATCAAATGACAACACAAGAAATGAAGGAAGTGCTG
CTCTGTGTAGTGAGAAGTTGCAATGTGACCACCCTTCTGACATTGAGTGT
GTGTCATGTCATGTAGAAAGAACAAGTTGTAGGCCATGTCCATGATCTGT
CTTACAAAGCTAACATCAACATACGCCACCCTGATCCCCTCCTCAGCTGG
AACTAGACCAACCTCTTTTTTGTAGAGATCCAtctgagagcacaaaactc
cacctgggtgggtgtagtatgatgtactttgttgtaagtacagtaacaaa
atagtgttagcatactataagggaaagtcacagtggtgtatattagttac
tttggtgtaagtatctcccaacactgcctagaagtaaatacaaaaaatgt
gtcaacatttatcccTGGAAAAAGAAATGGGATTCCTACCTTACATACAC
attcctctgtttgtctatagtatttgcagagcagtggtggcggccgctct
agattcagtccgtggacggatatgacgggtattgcctgtggcaatggcaa
aattgtcatggtggtttttgatatcagaggccagtgtgtgaacaggtgtg
tgtgtgttggaaaatttgttgtctagtgtgcattacacacacaaaaactt
aaatcacaaacgcaatacaaaataacagtcctatttgcacacaggctgaa
cagtaacatttagtgaattcagcttcacgtagaacatgcttaattcaatt
gcaaaagtttggcgtccacaataaagttagacttacctgataactttaaa
tttgcacttacccaacaaTGACCAAACAATAAAACTTACAACAAAAAATA
GCTTTTGAAAAAGCTTTCtgtaagaaaggttagcaccatttttaaaagtt
attgctcattaacttacataaatcaacttcaaaaacattaaaaaatgcga
actatttttttgtaattttcatgggtgcattttgtgtgtgcatgactcat
tacatacacgttttcgttgacttacaacatgcaactacactcaagacgta
tgcaagacatatttttgaacatgagtacacttacagaattcttttatacc
acagatgttaagtatctatctcagacacaaggtatgtctaaggggctTTG
AGGCATACTTATGCAGCACTTCATGATCAGTCTGCCTGCACACACTTCTT
CTTCAAAGAAGCAATACCAACATTCTAGAGAAGACAGAAGACATTACAAC
ATAGTTAACCATGTAGTGAATTGTTTTGGTAAGTCAGAGGATTATGCTAC
CAGCCTATGAGAATTCAGTATGTGGAAGCTCTAATGGGCGATCCTGTCCC
CTCTCATCTCCAGATCAAACAATATTCCAGTCATGCCAGATCAAATAGAG
TTGTACTCATTGTCCTCATAATATGGCTTCTGGGGACAAAGACCCCATGC
TGAATGTGTATAATGCTTGGTCACATGGATAATCAAGGCATCAAGGCATA
CCACCCAGGAGGAGCTGAAGAGGTCCTCTATGTGCTGTTGTCATGATATG
TTCAGTGAAATATACTTCTTGAAGGCATTGATCAAGACTTGAACATACTC
TGACACAAGTCAATTCTCTTACATTCTATCTCTTTCCATTTCACAAAGGA
TCCAATGGCTTTAGTAAAAAGCCAAACTGAGCCCAGCATGTGACCGAGAA
CAGCATGAAAGATGAGTGAAAAGACAAAAAACACTTACATTTCACTGTTG
AAAGCCTTAATGCAGAACAGACTTATTTCCATGGAACACTTATACAATGG
CATCACAAAGATAAGCAGGAAAGGTAACATATAATATGGTTAAAAGATAA
AGCAATTTCCTTGAAATTTTGCTGTAGACCAGATGACCTTTTGGTTCCTC
TTTGGATGAAACTCAACTTTAAATCAATGCTTCTTATACTGCCAAGCCAC
CTTTATTATGCAATTGCATGCCCACAGGAATTTTTGTTGCTGTCAAGTGT
TGATGTAATTGTCAACAATTGAAGCTGTTCTTGATAAAAGGGTTAACAAT
GATACAAGACTGATCATGCAAGAGTGAAACGGATGCGACTTATTTGCAGA
GTCACCTTATGAAGGGAGAATGAGTGGACTGAAAAGTTTTGCCATGCATC
ACATGACTACTGTTGTTGGCCCCCTCCCTGTTACATTGAAGGCACAGATG
GCTTGATTTCAGCCCAAATACAGACCTTTTTGTTGCATCAGATGATTGCT
GCACTTGAGAAGCACCCTTAAGATATATCCATGACATCTCCTAATATGGA
GTCCAAGCCATCAATGTGACATCACTTTTACCAGTCAGAGCTAATCGATT
TTGCCAAGCAAAGTTGTGGGGATTCCCACACTCACAGAATAGGTGTAAGC
AAGCAGAGTGCGGAAAGTAGAGGGAAACCAATGACGAAAGCAAAGTGTGA
ATGAGAGAGTAGAGCAAAAAAGTGGTGAAACCAAGAGAGAAGCTAATATA
GAGTACCGAGCAAACCAGCGGAAACCCAACAACAAGGTAAAGTGGAACAG
TGAGTAACCCACAAGTTAACCAAATTGAGTTTTGCTAGAAGAGAAAGATA
AGTAGCAAGAATCTCATAGGAATATTCTTACTCATAGTTTCTCTGGAAAC
AAATTAGAATGAAAAAACTGTTACTTCAAGCTGATGGTTGTTTTAGGGGG
AGTtatatggaaccccatgactttgtcagacagaaccccactagttctgt
gttttgtctggcaaattgttttttttctgtgtcattataaatagtatatt
aatatggcatgaagggtatcttaaattAATGCCAACTTTATTTCTAATGT
ACCACATGTTGCTGCATGTGGTCCAATGTAAGTAGTAGTGGTGACATCCT
TCAtttgttatgacccaatttcagcaaagactttttctctgttgtgacca
ccacactgaatgacccataatatgttgtactcattctcgacatggcttac
atgctgcatagtcatgtcatgctttttgttgccaagataaatcctgattc
attattcaaaaatcaccataatcaacaaaatattctgtcttccaaagtaa
tattataatcatggcaggaacttccaccccatatccacccttggccactg
tctcacgcaTTAACTACATCAATCCTAATGTAAAATCAATGCCCTCAAAG
GGTAAAGGCAAATGCAATCCAGTCGTCAATGTGCTAGCGGACGTTGATGC
GCCAGCAGGCGCCGCTGCCCCGGCAGGGGTAGATGAGCCCACTGCTGCCA
CTAAGCATGTATCAAGGCAAACCCACTCCAAGGGAAACGCCATCAAGCAG
ATGATGTGGAGTGGATGCAGGCATTGATCGGCATGTCAAatcactaacct
catcaactctgcttttgaccaccccagcaaacatcactttgcgtcctcag
caactccagaaccccatcaaaccaaggcaatgtctaccactactgatgtc
acattaatcatgtttaagagtcatttgatttccttagcagtaagattcag
ctcaatgaatgacagcatcaacttcagtgtccatagttcaccacttgagt
aagtctttgacaacttaattgcctttgcctaatttgggtcatccactgga
tttaggatatgtattagtttttgccaacttgttttccagtcactcacctg
gaatacaatttgaaaaggttttgctttgagtgttgttgcatgtcatttaa
ctttttttaaatgacattgaattaatgactcatgcctcaatactactttc
cactaacaacctcaacctttttggacctctccttgaggatttacaccaca
cacctgcacgacggaggatacatcaaagaaaagaacaagaaggaccggat
taaggaagaccggtcgtatactgctatgcatcatgacttcatcttgcaaa
actcatactacaacttcattgacagtttttgaagctttggtctcaagccc
tatttatcagcaacaatcgacgacggttgtcctaaattgacagatctcct
ccaagtgtggtgctacaaatccaattgtgacaaggaagaaatcaaggatg
tcacacctgtcttccaagtactcatgacatcagggggaaggcattggaaa
tagttcatgcaccaagagtcctctattggaatgacttcagagtatctcca
ttgttgccggcaatgtgggcagttctttactacTTAaccctccgagctat
acttttgctaaaacaagcagtagtatagctacttctgctaaaacgagcag
tattacagcccgttttgtgaaatctccgtgttcttgtcttcgccacgtca
atctgagcacaccgttgaattcctctcaaaaaaacgatctagatgcaccc
tcataaccactcatagttattttcatcgcgattcgacgaagcatgttgtc
ggaagacacagtccttttctcgcgagatatgtaagtacggacattgttag
gtacctctctaattattaaaggaactatcgagaatattccctactccatg
cttgataaataattatcgtagaaaaaaatttagtccccttaacccccagc
ttacatgtgcccatttctgtgctcatgtgagcacgtcatcgtaaaataac
cttaaaacctgctatacttctgctaaactagcagaagtacaccatatact
tcttttttttaagcagtagtatagcggtttaaggcgaatcttgcttggag
ggttataaaacatatcaacattaaggtcttctccacaaactgtgtcgaca
tattcaaagatgaaaaaaacaatgcctggagtcaaccagtattcgtaaga
caacgtacgcatacctgtcaacacacaaccaacgtttcgtcacatggctg
cttgataacatctatgacctcaaacccttagttggaactgtcggcattgc
gtcacgttgccgaaaccccccaaatgacgtgtcgtcccgacatacaccga
catgatagagacatgtcgaaaatgtcgggccgacgtttggcaaaaaaatg
tcgtccaaacatgtcaaatgacatgttgccaaagacacttagaagacatt
tagtcttcctgacaTAATGAAGGACATGTCAACAATCTGTCTTCAAAGAC
ATTTTGATGACGTGTCTTCAAAATGTCATGTTGTCAATATGTGATTGATG
ACATTTTGACAACATGTCGTCAAAATGTCATGTCAACAATATATAATAGA
AGATTTTTTGACGACATGTCATCAAAATGTCTTCAGTGAAATAAAGGCAC
TTAGTACATTGAACAACTAATAGAAATACTAAGTGAATTGAATAGACTGA
CACGTAGAATTAAATTACCAGCTACATAACTTCTAATGTAGGGACGCAGT
AAAAAACCCCAGTGGGGAAAAAGCCTCCCTACTCCTCACCCCCTTCAACC
TCTATATAAATTACCTCTATGCCATCTGCCTGTGGATGAGACCCAATTAA
TTGAACTACCTCTTCATTCAGAATCCACCCTCTTCATCGCCGTCCTCATT
GATGCAAACCAACCCCCAACCTTTTGATATACCAGTCCTACGGCTAcctc
tgtgaaactctaaattaccaccccaaaccttgaacatcttcttagtatca
ggatcataaaacaccaaatctttgtacttctccaagatgcaggcctctgc
aacacaatcatttacttggagtaattcaatctcccaatcctccatccaag
cccaataaatcctgctcgcagatggtttcttcaattcattgacatctaac
ccaaaattacttagctgcaaatcaaaactaatgccaccattgcagtaaga
ataagaatgagtaataatggcaaaaaaacatgaccacttacttaacatca
tcctcgcaaaataaagcattcgttccagaagactccatgttctcattcta
tttccttcttatccttgcatcattgactagggcagtagcatacaaaactg
accttctctccaatgattcacccccaaggttaactcgcttacctgtttta
atgttcttcactgaagcccagttacgttcacatggcccaatcccaagggt
cttggaggtgacaaggcaagcaacaaaccaagaacaccggtgtcagtcag
cgagtatttttcatgccacaaatatgacttgctgagtgttccaccttgca
atattgtcaaaaggctttgtcttcttttcaaagcatttgaactcatccca
aaacaaatcaaccacatcatcaatatcatcaccaacaaccttggggtctt
tattgggaaaaggcacaacatgcaggcgacggaccactctctcaatggct
tccctgtgctcagggagcatgttctgagagacatggatccctgacttctt
gtgaaacagacaaagcccacccagtaatggcatattcatgatgcaatttT
TTGGACCTACTATTCCATAGATCCAAAGCCAACTGTCCTAATGATGTTTC
ATCCACTGGCTCCACAGCAACCTCAGATTCATCATCTGAGGGCCCCATCT
CGTGAGGAGTCAGTTCACTCATGGTGTCCTCATTTGTAACTTCGAGTGCC
CTGCAAAGTGAGCAAGATAAGTGTTAGCTTGTTGTGAAATAACAATTCAC
ACAAAACAAGCACTTACTCTCCCCAAACCTCATTGATTTCATCAGCCAAA
GTTACATCTCCCTCAGCAAAAATTCCgaatagttctgtcccattgaagaa
gtcaactgactttgttgatgccatctgtgttctcttagagaagaagtaaa
tcttgcccatcattggtttgttacaatctgcaaatcacaaggcacgaatt
gcagggaatacagcatgcaacaggatatacaaagccttaaaaatacctca
ttcttgatgtccatcactgcccccctaactttgtcattctttgccaagtc
tctgaacatgatgctgtgaatagttgacgtaacaagaaatccttttggtg
gagtaccctcatcattgcataaaaccatgatgccattcttgtagttgcac
cccgtagcaatcctaccatcatgcccttgtttgcaatacaagaatgtgca
atgaattgtgcatgagccccatggctagccccagacccaaatacattata
cagtctgaaacatttagcaataagagtctaaacaaagattttgttagcaa
tgtcactgcatttgaaataaacaatataaaaaatcttaccttcacaactt
tgtgttttgacaaatcatcacaaaacaaagaccaacatgttcccctccat
gtaatgcatatgacacctccacacgtccctctttagccacattacttgtt
ccatcaaaatagaacacatcagtgtacaatttttctggatcatacttcag
gacggtatcctccatcagagcagcaatgaaagaggcatctttcttgccgc
acattcacatatgtgaccagcgcaatctgtaatggtgacacaagttggag
gcacgttagaacacatggcaagggtgttgattagtggcattcttgcaatg
gtagcaccatcactcagccaagaaagaccgaagatgggggcgtcagataa
aatttgtacttggttcttctccatgcagctccggtaattaatgtcaggaa
gttcccccaatcttcttgcggctaggtatcttgaatgtgctgtcaacaaa
atgtgcatgcttcaacacaagttgaaatcttggtgattcaacaacacggt
cgggcaaattgtcactgagaattaagtcagcaatggccatatcGAGGCGG
GCATAAATTGTTGTGCGGACATTGGACTGGCGCTTGTTCTCAATATATCC
ATTGATAGAACATTGAGTGCGACGAGATTTCTTTGGAGAGTTAACAGAAT
GTGCTGAAAAGGCAGACATGGAGGATAAGGATGAAGTTAGATTATCCAAT
TTGTTCGCAATCAGAGAGATGACAGCTGAATCCTGGCGGTGAGAAGAATG
TTCCAACAGCTCATCTGAGCCACACTTACGTGTGTCAGCCCTGCACACAA
TCGATTCAAACAAAATCAATGTAGTGTTTCAAAACATCAGCAGCAACAGC
AGCAGGACAAGCTTTAATACCCATCTGGTTCTTTTTGCAAAGTGAGCAGC
AGCCCTCGTGGCATGCTTTGGCTTGAAGGTCTGATTGCAGCGCAAGCACT
GCCAAGAGTCTTCTGGATTAGGCATGCAGTAGTCATCCTCCCAAATGGTT
GCGAGGGAGGCCGTTACTGTGCTTTCTCTTGACAAGAGCAAGAGAAAAGC
GATGGGAAAAGGTGTCAAAGACAGGGTGAACAGAGACAGCAAGGAGAACA
GATACAACAGGGAGGGCAGCACACAAGAGCAAAAAGAAACAAGAGAAAAC
AGTGACGGGCAAAGGCAAAAATAGCAACGGGTGCAGGTGGCAAAGGCAGG
GAGAGCAGAGACGACAGGGAGAACAGAGTCGGCAGAGAGGAAggcaacag
caacggtaacaacagaggcaacggTAGCAAGGGGATTGGCGcaacaacag
catcaacacagcaaaaacattaacagcagcaacggtgacaacagcagcaa
tggcagcaatgggcagaaaacacagcaacaaggccagcaatggcaacagc
agcaacGGTGACCGGCAACAGCAGGGGCGTGTGTAGAAATGACAGCAACA
AGGCCAGCAATGGCGACAGCAGAAACAGCGACCGGCGACAGCAGGGCCGG
TGATATGACAGGAGAGGGAATAGTTAGAAAATTTAAGAGGCAACAAGAAA
AAGACAAAACACAGCAATCAACCAAAGGACATACCATTAGGAAGGTTCAC
AGGAGGGGGCATTGATGGCAACAgcggcggaatcggcggaagcggcggaa
gcggcggaggTAGTGGTGACGGTGAATTAGTTTGCATTCTAGAGTGTTTA
TGTGATATAGACATATGTAATGAAGTGGATGTGGTGCAGTAACAGCTGCA
GCACAGCAATAGAACTTTTTATGGGAGACATCACTGAAATGCTTTTTCTG
TATCTGAGTCACGAGCACGAGCCGACACATGATCCAGGCTCCCAgacacg
tgacccagccatgaattcagtcacagcatcggcgacatttgacattgacc
gatttttagccgacaatgttggcgtcgtgctgacatgtcgccaacatttc
caactaagCcaaaccactattcactgggcagcatgccgcactaagtttct
tcacgttctgggtcatggtcttcacactgaggaacatttgagaatcagaa
ttgaaacccttgaattgagggtagactacgttcagatcaaactcctgtcc
atggtcagaccaccactcattggcataaccctaccacgtcaaactgtcaa
tgtcaatacacccaaaaagaaagaagccgggacacacatggataaactag
ttacaccaaaaatgtcactacattactcctacacatgcttgatcaagtaa
ttgaacttgccctccaaattgatacctcaaatatagagtatagcaacaat
gtaagaatccaaagaagatttgagtgacatgaacaaattcatcacctcat
cccaaagagacatctgggttgagatcgacattccccaatttgaagagccc
atcataacaggacagttcacaacaacagtcctccaacttatacggcatct
ccaattgggcgacttcaataatgtctttgaagccgaacgatgtcttgttg
gtgagcggtttctacctccaaactttaaccatcacaacattgtcacagta
ctccacaattttgaatatgagtccgctcataatttagttctgcttcaact
aaccttgacaaatgttcaacatctccatgatattacaataccttacttgg
aacgtttggcaaacaagcacaagactgctaaacaatctacattcaagtgg
aaaaagaaaaagcccaagatatctttgacccactGCAAAAAGGCCCTCAA
GAGTATTGAAGAATCAACAGCTGCTATCATTGAACCCACTAGAAAACTTT
CAGTAACCAAAGATGTTGTTCAGAGCATAGAGAAACCTGCTGCAAGAGCC
CAGAAAGAAATACCTGATGACAAATCAAATTCTACCTCTGACTTTTCTTA
TTCATCTCAAGAGGAAGATCCCACCCAGAAGATTAGTAAACAAAGGATAG
TGTACATAGCCAAGGAAACACGTGTCAGTCTGGATATGGTGATTGTTGTA
GTCAATGGTCACACTACCAGAGACACCTGAAAACTGATCACTTCTTTGCG
AGAGTTGGTTCAAGTGAACATACAAAAATTAATCATACAAGCATCATTCT
GTAAAATTCACTCTGTATTTGTTAGATTGTTTGCCTGGATATGTTATTAG
GATTATTTTGGGATGTGGGTTATCTTCATATGACAATGTTCAGACTTACG
TAACCATTATTTCATTCATCCATCTTTGTATGAATCATGTTCCTATGAAA
GGTTGAGTGATTGAGTCATACCAAACATAAATGAATCCCCTGCTTTGTCC
AACCAATTCAAGGTATTGTGTCTTACATAAAAACATTCATTAACCATACA
AAACAATAGAACTTTGATGTCTTAGTATGACATACATAACAGATTTTGTC
TGACAAGCTAAGAGTTTGTGTCACACAAACAGCTGGTTCCGTAAGACAAT
GTCATATGATTGTGTCATCCATAACTCTATTGTTCAGACATAAAAAACCA
TGACAGGTTAATGTCTTTGTATTAAAATATTGGTTGATTTTGTCTGACAT
GAATGGTTGAGTCATACAAAACAACATCATATACACAGTTTTGTCAGACA
AACTTATTAGGCTTTGTTATATATAAGTTGATTGTTCAGACATGTGAATG
AAGCAAACTGTGCATACTTCATTCGATAACATAGCTTTAAGGAACAAGCA
TCAACAAgcaccttatagtccaacacattttgcttccttttctgaggtga
ccaatatgttctttgttacaagcatgttcatattctctgttttggtccac
agtcagtctccaatgttgttgacatttgcttctgtatacatttcaaagca
ccaggagttttatgtcttttgacagcttccgtgccagcaccagacagaga
gaaatattctggattctattgtttttggcagttgtctcaagggtttcgta
cactgcaatccaaggtgtaacggaacaaaaaatcaataccagctagattt
cccagtagaggtggtgtcaaagcaatatttgagaccgttgggtattgtct
ttggatgatcaggtgcacaaaaggttgaaaaattagattccgacaagcat
gttcgtcattgtgtagaactgaaaagattgccccaggaaagtggctctgg
tagatatcaattgttccatcttgaagtggaggatttgtgttGTTACCACA
AGGCCGGTCTTGATAGATTCTGGCATAATGGGTAGTTCAGTGTTGTCATA
CAAAATGTGGCACACCAGTACAAAATGATAACTTGGTCATATTGTATCAA
AGACCGTTTTGTATCACATAAGAAGAGTATGTTGGAAATCACTTACATGG
GTATGTCAGACAAAAATTGACTTTTCGTCAGATGAAAGGTTGTGTGTGTG
ATGAAATAACAACAGTAGGGAAATCCTGTAACTTTATGAAATTAGAAGAA
CAGGGGTCAATTCATATATCACCCAGTGTGCAATCACTTCCAATGAATGC
ATAATGTAGGGCAGTTGTGCATATTTTAAGCTGCCTGGATCAAAGAACAG
ACACAGCATTAGCTGAACATTATCAAGAATCATTACAAGGAAGATGCAAA
CAAACAAACACAAGACATTAACTATGACACAAAAATGCTGGGTGTGTCAC
AAAAAAATGAATTGCTAACATGATAGACTACAATCTGTGTCAGTGGTTAT
TGTTGACGAACTATATAGATGGAATAAGGCAAGACAGAGAAATGCGGTTT
GAATGGAAATGCCATAGTTGGTGGAATGCTACTCACATGATACTGCTAGA
CGTATGGTCTGTGCATAATTGTGATTGCTATGTTGGTGTAATGCTAATGT
GCAGGTTAGGAATAGACAGCACACTGACTTTGGAGTggacaatcaagtgc
cacatagatgatggacattaaaacatcccaagaggtcatcaggacacaag
gggggacatttcaaattttgtagtcagaacaatcgtcatccatgataggt
tttaaaatattttctgttcagggagatgagaaaaatataagatacctcaa
acttaggtttcagtattatacACcctaactgatgaaaatgctttgtcaga
cgaagggggaacattacgtctgacaatgacaaaatcacggggttacgtat
aactgccccctttGTACTTTTGTAAATGTTCTAAGTTTCAGCTATTATTA
AACAAAGACGTTAGAAAGAAGAAGTGGTAATTGTGTGTTTTGAATGTTGT
TTATAACTACAAATAAAAGCCCCGAAGtactacgactactacaactacta
ctataactactacgactactactactactactactactactatgactact
actactactactgctgctactgctactgctactactacCATCACCACCGC
CAGtactaccaccaccagcactaccactactacttccaccaccattacta
ctgctactcctgctggtgctacttctaAATAaatgaataaatgaatgaac
aaatgaatgaacaaatgaatgaacaaatgaatgaacaaatgaatgaacga
atcaatgaacaaatgaatgaacaaatgaatgaacaaatgaatgaacaaat
gaatgaacaaatgaatgaacaaatgaatgaacaaatgaatgaacaaatga
atgaacaaatgaatgaacaaatgaatgaacaaatgaatgaacaaatgaat
gaacaaatgaatgaacaaatgaacaaatgaatcaatgaatcaatgaatca
atgaatcaatgaatcaatgaatcaatgaatcaatgaatcaatgaatcaat
gaatcaatgaatgaatcaatgaatgaatcaatgaatgaatcaatgaatga
atgaatgaatgaatgaatgaatgaatgaatgaatgaatgaatgaatgaat
gaatgaTTGATCGATTGATCCATTGATCGATTGATCGATTGATCGATCAA
TCGATCAATCGATCAATCGATCAATCGATCAATCCATCAATCCATCAATC
CATCAATCCATCAATCCATCAATCCATCAATCCATCAATCCATCAATCCA
TCAATCCATcaatcaatcaatcaatcaatcaatcaatgaatcaatgaatc
aatgaatcaatgaatcaatgaatcaatgaatcaatgaatcaatgaatcaa
tgaatgaatgaatgaatgaatgaatcaatcaatgaatcaatgaatcaatg
aatcaatgaatcaatgaatcaatgaatcaatgaatcaatgaatcaatgaa
tgaatgaatgaatgaatcaatgaatgaatgaatcaatgaatgaatcaatg
aatgaatgaatcaatgaatgaatgaatgaatgaatgaatcaatgaatcaa
tgaatcaatgaagcaatgaagcaatgaatcaatgaagcaatgaatgaatg
aagcaatgaatgaatgaatgaatgaatcaatgaatcaatgaatcaatgaa
tcaatgaatcaatgaatcaatgaatcaatgaatgaatgaatcaatgaatg
aatcaatgaatgaatcaatgaatgaatcaatgaatgaatcaatgaatgaa
tgaatcaatgaatgaatgaatcaatgaatgaatgaatgaagcaatgaatg
aatcaatgaatgaatgaatgaatgaatgaatgaatgaatgaatgaatgaa
tgaatgaatgaatgaatgaatgaatgaatgaatgaatgaatgaatgaatg
aatgaatgaatgaatgaatgaatgaatgaatgaatgaatgaatgaatgaa
tgaatgaatgaatgaatgaatgaatgaatgaatgaatgaatgaatgaatg
aatgaatgaatgaatgaatgaatgaatgaatgaatcaatgaatgaatcaa
tgaatgaatcaatgaatgaatcaatgaatgaatcaatgaatcaatgaatg
aatccatgaatgaatcaatgaatgaatcaatgaatgaatcaatgaatgaa
tcaatgaatgaatcaatgaatgaatcaatgaatgaatcaatgaatgaatc
aatgaatgaatcaatgaatgaatcaatgaatggagcaatgaatgaagcaa
tgaatgaagcaatgaatgaagcaatgaatgaagcaatgaatcaatgaagc
aatgaagcaatgaagcaatgaagcaatgaagcaatgaatcaatgaagcaa
tgaatcaatgaatcaatgaatgaatgaatcaatgaatcaatgaatgaatg
aatgaatgaatgaatgaatgaatgaatgaatgaatgaatgaatgaatgaa
tgaatgaatgaatgaatgaatgaatgaatgaatgaatgaatgaatgaatg
aatgaatgaatgaatgaatgaatgaatgaatgaatgaatgaatgaatgaa
tgaatgaatgaatgaatgaatgaatgaatgaatgaatgaatgaatgaatg
aatgaatgaatgaatgaatgaatgaatcaatgaatgaatgaatgaatgaa
tgaatgaatgaatgaatgaatgaatgaatgaatcaatgaatgaatcaatg
aatcaatgaatcaatgaagcaatgaagcaatgaatcaatgaagcaatgaa
gcaatgaatcaatgaatcaatgaatcaatgaatcaatgaatgaatggatg
aatggatgaatgaatgaatcaatgaatcaatgaatcaatgaatcaatgaa
tcaatgaatcaatgaatcaatgaatgaatgaatgaatgaatgaatcaatg
aatgaatgaatgaatgaatgaatgaatgaatgaatgaatgaatgaatgaa
tcaatgaatgaatgaatgaatcaatgaatgaatgaatgaatgaatgaatc
aatgaatcaatgaatcaatgaatcaatgaatcaattaatgaatcaatgaa
tcaatgaatcaatgaatcaatgaataaataaatcaatgaatcaatgaatc
aatgaatcaatgaatcaatgaatgaatgaagcaatgaatgactgaagcaa
tgaatgactgaagcaatgaatgaatgaagcaatgaatcaatgaatcgatg
aatcaatgaatcaatgaatgaatgaatgaatgaatcaatgaatgaatcaa
tgaatgaatcaatgaattaatcaatgaatgaatcaatgattgaatcaatg
attgaatcaatgaatgaatgaatcaatgaatgaatgaatgaatgaatgaa
tcaatgaatgaatcaatgaatgaatcaatgaatgaatgaatcaatgaatc
aatgaatgaatgaatgaatgaatgaatgaatcaatgaatcaatgaatcaa
tgaatcaatgaatcaatgaatcaatgaatcaatgaatcaatgaatcaatg
aatcaatgaatcaatgaatcaatgaatcaatgaatcaatgaatcaatgaa
tgaatcaatgaatgaatcaatgaatgaatcaatgaatgaatcaatgaatg
aatcaatgaatgaatcaatgaatgaatcaatgaatgaatcaatgaatgaa
tcaatgaatgaatcaatgaatgaatcaatgaatgaatcaatgaatgaatc
aatgaatgaatcaatgaatgaatgaagcaatgaatcaatcaatcaatcaa
tcaatcaatcaatgaatgaatgaagcaatgaatgaagcaatgaatgaagc
aatgaatgaagcaatgaatgaagcaatgaatgaagcaatgaatgaagcaa
tgaatgaagcaatgaatcaatgaagcaatgaatcaatgaagcaatgaagc
aatgaagcaatgaagcaatgaagcaatgaagcaatgaagcaatgaatcaa
tgaatcaatgaatcaatgaatgaatgaatgaatgaatgaatgaatgaatc
aatgaatcaatgaatgaatgaatcaatgaatcaatgaatcaatgaatgaa
tgaatcaatgaatgaatgaatcaatgaatgaatcaatgaatcaatgaatg
aatgaatcaatgaatgaatgaatcaatgaatgaatgaatcaatgaatgaa
tgaatcaatgaatgaatcaatgaatgaatcaatgaatgaatcaatgaatg
aatcaatgaatgaatcaatgaatgaatcaatgaatgaatcaatgaatgaa
tcaatgaatgaatgaatcaatgaatcaatgaatcaatgaatgaatcaatg
aatcaatgaatcaatgaatcaatgaataaatgaataaatgaataaatgaa
taaatgaatAAATAAATAAATAATACATACGTACGTACATACATACATAC
ATACATACGTACGTACGAACGTTCGTACATACGTACATACATACGTACAA
AAATATATACATATATAAATACTTGacgccaatcagacgactagtccaga
tctggacaagacgtaacgactagtccagatctgttctagctgtaactttt
tctgcagaagcccatagaagacgacattgtacagccaagcggacatcact
gttggattcctcgtgaaaaattaccactagagacacatcaccaccccaat
gtgttgtcatacaccacaagcgccagtcacagccaaaaattactacagca
catgatgttatcatcgtgttgcgaggaaaattctgatggattggtggatc
tcgaaatccgggaacatgtggatacacaactttaacatgaaaaatttact
gaaatccccgtccttatcagttacgactagtccaatgacgtcctatgaca
tgcaccctcaaacacgactaggccagatgtgctctattcatgttcttaaa
aaaatcgtgttctgattggcgtTAAATAAATACATAAATATAtcccagta
cttttgaaattctgccgatagggcagattttcacgtggccctggtatatt
tctatggggcttttgaatggacgattcctatgttcaaatttagtaaaaat
cccctgggcccagagattgtagcaacaatattgtgaaaaggagttcgagt
ctatgtgccattaaaaagcaatgccaacaacagttttgtttgagccacgt
gaattgattccagtctgcaaatggataacggttatccgttactcacgaat
gcgcaacgttttggactatttttgaaagaaaatttgatgtgaccattgct
aaagtttcagtactaaggttagtctgaggtaccatatgaattaatacgat
ctcaaattctgccagctagcagaattttgatttgtacgatatagcacaaa
atcaaactctgccgtattgacagaatttcaaagtactgggaTATACTGAA
ATAAATACATAAATACAAAAAATACATAAACAAAATAATTAAGCAATTTA
CTTAAACAAATACACAAATAAATACATAAATACATAAATAAATTAATACA
CACCGACATACAGCATacagacagacagacagacaggcagacagacagaT
GGTATACAGACAGATAGATCGACAGACAGACATGCATGGATGCATGTATA
CATCATATCATGGATTCTACTTTGTTTGTGTTCTTGAAGTCTTGTCGGTT
TCTTTTGTGCATACATTGCCCACTCATCTTGACTTGTCGTCAAATTTGTG
CATCAATTGGGTGCTCATATTGATGGGACAATCAAACATAATATGGAAGC
ATCCAAGATGACTTGAACAATCAAACATAATATGGAAGCATCCAAGATAA
CTTGGAGTGGGGAAAGACTACAAGGCAAAATTAGGTCTCAAACAATTATT
TTCATCTCATACCTGTCATCCTTCCCCTGCACCATCCACAAACAAAGAAT
TGCATTGATGACAAGCAACTGCATTGTGCCCAGCTCtgcagtcaacaatc
ccaatgaaattgggaaagcagaagctgttgccatctcattgctggcattg
gagaaggTCCCTTTCCAAATCATAAGGAAGACCTCTTAACACAAGCTCCT
CTGAAAATGATCTTGTATGGCAGATCTGTCATTTTTTCAATGAAGATGAC
ATGAATGCATTGTCATTGTAAATTAAAAAATAATGATAACAATGCTATCA
AAACATTTATTAATATGTTGTTCATTATTTTACTCATAAAACTTCCATTG
TATCATAATCATTAAACTACGCGAGCTCATCCACTTCTAATCTTGCCGTC
GCACAAAAGGCAGCAAATGgccggagagcctcctacaaaatcaaggagaa
gaggcatgtcgtgtctcaagttgaagcactcctcatgtctgggttgtcaa
gatgctgagcttgcaaaagcgtaggcgtgaaatacctgtactatcgaaga
tggaagaaacttcttgagaaggttgaaggcatgaaggaggcgggtcaaat
ctttacgtacaacttgaaaggaagcacacacaagattcatgtaggtcatg
aagggatcctcaagcctgttgagaacaaactgaaagcattcgtgtttaaa
gttcacaaacagggagtccaactgaccaattgtatgattggaagagaagc
ctcccgccttcttccttctttcacggagaaatcggaacgctcaagaattg
tgtcagtgtcatgatttacgcattcaattggactcaccctccgtgccgca
actcacactgtgcaaaagcatcatgtcaaaacgaccgctgatgccaagga
cttcatcgccttggtgaaacagaagttggaagggagaaatcacgatgaca
tcttgaacatggatcaaactccgatcccattctcttatcattccaataga
atgctgaatgtcaagggagccaggatggtacacacaagagcatacaagag
tgatacgaagcgtgtcactcttgccacgaccgtgaccgctagcggaaaaa
tgctacttcccttcctaatttttaaagggaaaccTCATGGTCCTGCACAC
GGAAGATATGCGTGCGAGGAAAAGGCCTAGATGGACGAGGTAAGAATGCA
TGAATGGGTTGACACAGTTTTGAAACTGCGGAAGGTTGAAAGGGACAACA
ACAACCCCAACATTATCCCAACCATCCtcatttttgatgcctaccgtgtc
catctgatgggcttggtagtccatcgtattcaaatgatgggcatagaggt
gatgcacatccccacggggtgcacttacctctgccagcccatcaacgttg
ggataaacaagcctttgaagtgtggcctgcgcggaaagtgggaggagtgg
atggtggaaggagatgggataatacatgggcaggccaaggagaaggagcc
atctcgaaaaatgattgcagaatgggtgacagaggtgtaccacaacattc
cagaaactgttggggttaatgtgtggaagaaagtgggctacgaatggttt
taatttgtagaaaaatgggaggggaggggattaaattattcatatgcaaa
ttaaataaatggcaacaggaattgtttaagtttaacttattacaattagt
ttaataatgttatgcaatgtcacccactgtttcggcgtatgcatacccat
gattgcggtgatataacgccctcatgctcctgtttttggagtcaggaaga
catacttccttaatcgtcaacagcacaccgtcaagcttgtgcgcatgtgg
accacaagcgtattcccgtgccgtgaaacaaatgcgacatccattgcttc
tgtcttcacgaactttgtgaacagcaaggtgtgtttttttcaccaagcgc
aaacgaacaactctgccaacactatggcccgcactctcgatgtacgcgtt
accacatccataaggatgtgcatcgcaactgcatccgcggcagtcgggGA
GGAAACCGACAAGAACAATCTTCATTGGGCTGTGCAGAATACAGCACAAA
ATACCTACATaagacggctaaatacaaaaggagcactcctgctctgtctt
tcgtccgtgtgaccgacgaaaatgacgtcacagttggagtaaaacaatat
ttacaaccttacatcgatcgaaagatctttttccaacctcttgaacggtg
ttcttattttgttcattagaacagtctttcacgagttattgtgagttgaa
tgcagtagatcggagcgatccgatacattcaatcttgtagaaaatttgta
tgtttctacactatagtagagctacttcattcgatccaaaattctttttt
ttaatttactccaaatcattattttggaatccactggctggccggctggg
tatcatgatacctctaggatacacagtgctcctattgtatatagccctct
tacatatggtgtgtgtgtgtgatgtgtgttgtgcggcaaaccagcataac
tcggcaaataacaggagttttagggagaaaaacatatgggcgtgttgctg
tcgactaggagaatacacctcgaaagagtttagattcgccgacagtgttt
aacatggcgaaaaacacaaatgtcaagagaatcggcgaaatttatcttat
atccatggagtctctagcaccgtgatttacggTAGTTGAAATCTTACAAC
ACAGTACAGCAAAGATCACATCACCTGTCTTGGAGAGGACTATAATATGT
GCCAGCAAAAAGTAATGAGAGATCAAAGATGATAAGCTTCCGTAGCCATA
AGATATTCACACCTACAATTATTGCAGTGGTTTGGAAAACAATGACGCAA
CAGTAATCTGCCAATCTCGTTCGTGAACCGCAACATTATCACTCGTCACG
CCACCGCCTGCCACTTGCCTCTTTCTATACATTTCCCTATCTTTCACTTT
ATCTTTGCCAAGTCCACCCTCTGGCTCACGAACACGAGGACCTGCTCCTG
GCATCTGGCCACCTCTTCCTCGCTGTTGTCGAATGAGTTCATTTCTGTAT
CCCTGCATTTGTGCAGCAGCGACTTCCGCGGACACTTGGTCTCGTTCCTA
GAATTTAGTCCAAATGTAGAGTGTGAGTAGAGAATACGTCGGTGCACCGG
TAATCTTGGATGAAATTGAACGTACCCCAAGCATCACCTCCGTTGTTTCT
TGCTTGAACTTCCGTTTCGTGAGCGCCACAGCCTTTTCTATTTCTTGGAA
TTCTCTCTTTCGCCTCTCGGCATCCCTTTGCTCTGATGCAATTCTGGAAC
AGGAATGTCGGTGAGTTGAAATTTTATTCAATATGCAAGTTCTACCGGTG
GAACCAATTATTGACTACTCACCGATCTGCCGTGCATCTCTCTTCGTCGG
CTCGCTGCGACTGTCGAATGACAATTTGGGAACGATTAGCTTCCTCATAA
GCCTTGACTTTCGTTTTCATTTCTTCGGCGTTGGGTTCCTCATTGACGAT
ACTGAAGACTGTTGCGCGATTCATCGTAAGCATAGAAACGCATCACAATC
ATTTCTGAGAATGTGCGCATCTAAACATTTCTTTCACTCTTCTCCAAGAA
AAAGACACACTCACTAATATCTTCCACTTCCTCCAGATAATTGTTGTATT
CTAAAAGCGTTGGGAAGTCCTTCTCTACTTTATTATAACTGAGTAAGAAT
GAGATCAGAACACAACGATAGTGCGCGAGTAGGAAAAAGACGAATATTAA
TTTGCTTCAACGACACTTCACGATTGACTTACACTTGCAATATTCGTCGT
CTCCAGGTAGTGTCCTTTTCACAAAGCACGTCGTCAAGCGTGCGGGTGGA
CGACAATGTTACACGCTGGACGACAGTTTCACAAATTGGACAGGGGAAGG
TCTTTCGACGGGATAGCTCTCGTTCTACGCAGGATGTACAACTGGGGAAT
GATTCATAGGCCAAAGGAAAAATTAGACTGTGTATTGCATGGCGATATTA
TTCGGGCGATTTCCAGATCACGTTTCCCACGACAACATGGCATATCCGCA
CGAATCGTTCTGTGAACTTGTCCATGAAACCCAGCATATAAGCAAAGGAA
CGAACTCGTTCAACGTCGTTACGAAGGATGCTTTCATCACACCCCCAACA
GACAAAGTATAAGGCATGGCACCTCCACTCACAATTGATGACCACAACCG
ACGGTAGCATTCGTTTGCAACGTGTTTTGTGTGGTTAAATTGGAAGCATC
TCCCTCTGATAGGCCGCAGATGGCGCAGCTGAAGAGAGTTTGATCGTCGG
CTGTGTCGTCGGGGTCCATCTTCGAGAGAGGCAGCGGGAAATTGAGCGAC
GAACCAGCGAGTGTGTTGTGAGTGAAAGACGACGGCAGGCTCTAGCGGCA
GGGCACTGACAGAGACCAACAGGCACCTGACAGGCACCGACCTGGCACCG
ACCTACCGTAAACGAGTCCCGAGTATAGGCTGAACTGTAAAAAGGTCGGG
CGAGCCACTGGTTGAAATATACTCTTCGTACGTAGATGTATACTCTGAAA
TTCGAGTTCATATTAACTGTGTGATTGCCCACTTAGTTTTGGTTTTCCTT
GATTATATGTTCTCGTGACTAAAGATGTTCATGGAACTGACTGCACTAAA
AGATTTTTATTCAGCTTCACTGGGAATAAAGATCCGCCTTTCTCTATGGC
TCATGGGCCGTCGAGTCTCAGAGGTCAACCAACCTCCGTTCTCGCTGTGC
GTCCCTCTAGACAAGACAGAGACAAAGGCATTGTTCCACGAGTGTAGACC
AGCATCCGCTACCAGTGCGACACGATGGTAGCCTACTCCAAAATAGTCAT
AGCCGGCGGCGGAATCATCGGCAACTCCATCTCCTACTACCTCGCCAAAC
GCCACTCCACTCCTTGCACCATCATCGACCCCGTGGGCATCGCACCGGCC
GCCTCGGGAAAAGCCGGCGGGTTCCTCGCGCGAGATTGGAGCGATCATTC
GCCGGTGGGGGAATTGCAGCGACGGAGTTTTGATTTGCATGCCGAGTTGG
CGGGGGAGTTGGGAGAGAGCTTGGTGGATTATAGGAGGTTGGAGGCGGCG
GCTGTGGCTTTGGAGGTGGGAGGGGGGATGGCGAGTAAGCCGGGGGGGAA
GAAGTTGGAGGGGGTGGAGTGGGCGGATGTGAATGTGAGGGGGGTGCGGA
TGCTTGGTGGGAGGGACACTATTGCACAGGTGAGCGAGATTATTTGCGGG
GTGGCTCATTTTGTGACGAGTTGTTTAATTATGATGTGATTCAGTTATTG
CTGATCTCATGGCAAACCATGTGATTATTAGGTTCATCCCAAAAAGCTCA
GCAATGCATTATGGAATTACTCCAAAGAATCTGTCGGATCTAAGCTCGTC
ATTGGCAAAGTTGTAGAAGCGATCTTAGATGGTGATGGTGCTGTGTGTGG
CGTCAAACTAGAGGATGGGACAATCATCGAAGCAGATGCATTGGTGGTTG
CGTGCGGACCTTGGACAGACTCGGCAAGAACTTGGTTTGGACCTGCAGTT
GAGGCCAAGCTGCCGCAAATGTTTGGGGTTAAGGTGTGATCTTTCATTTT
ACTCTGGTATATTTTGTTGATATCAACTGTATCAAATCCATCATCTTCTC
AACGTATTCATTATTTCTTCTAGTACCATAGCATTCTTGTTCCATCACCA
AGAGTGCTGAACCAGGCTGTATTTTTCAGTGGTCATGGTGATCCAGAAGT
ATATCCCCGTCCGGATGGTGATGCATATATTACCGGTTTTCCAGACCCTT
CAATAATAGTCACGGAATCGCCCGGGAACGAGGAAGTACGGCCCGAGATG
GTCAACAAACTAATTGATGCAACAAAGAAAACATCGACAGAATTGGGCGA
TATTCCTCCTCATACACGGCAGGCATGTTATTTGCCCACAACAGATGATG
GGATACCAGTAATTGGGGAAATACCCGGAGTAAAGGGTGCCTTTGTTGCA
GCAGGCCATGGATGCTGGGGCATTTTAAATGGGCCTGCGACTGGTGAAGC
CGTGGCTGAGTTGTTAATGAAAGGAAAGGCAGAACATGTCAAATTGTCAG
TATTTGGAGTTAAGAGTCCGTACCGTAGATGATTTTAATAGCATGACTTT
TTAACCACACCAACGATCACTGATGCTTTCAAAGTGGGATTACTTCTGTC
ACCCCATCATGTGTTTTCATCTCATACATTCTGTTTGACGAGTCAAAAAA
TGTGGCACTCGACAAGGACACTACATGAAAAGGATTCTTGAATACCATAG
CATGAAGACTTTTCTCTTGAATAAGAATATTATCTTGTGGACAAAGCTAA
TATCAGCCCCCACATTTACTTAGTCCTCAAACGAAAACTGAGAATGACAA
ACATTGGTAGAACATTTAGAGATGGTTCATTTGTCCCAAATAACAGTTTG
GCACTGTCCACATGGCCTACAACATTCATTATCCATTTCTATCTTGATGA
GGATTTCGTGTCAGGTGAAAGAATTGTTTCAGAAACAGGTGGGTTGCTAC
ACAGTAATTAATGCCAATATCAGATTTCATCTAAGATGTGATGTACACGC
ATATTGTCTAGTACCAAATCAGAGTGTTTCTTCAACTTACCAAGAATTTC
GGTGGTGTAATTAATCCAGATTAAGGAAGCATTTGGCTGTTCATTTCATG
TCATCTTGATGCATCATTAATAAGAATTGAAATAATGTGAGACCCGGAAT
CTAGTTTTCATAAAGAAGTGTGAAAGGCTGCAAGTAATGCATCTGATATT
AGATGGAAGAATCATGATGTTTTCTTTGTAGTACGCAATTCTTGTAGCAG
AGTTTGATTACCCACACAAAGAGCTATCTTTCTTTATTAACTGAGGATGA
ATTGAGCAGTATTCTAATAATGTTCATATCTTTATAGCTTAACTTAGTTT
TCTGGACTTCTGAGTTTTTAGAACATTTGTTTGTTGAAATCTTTTCATTG
ATGGATCCCTTAGTGACACATCAGCTCTGTAGCTTTGCTACAGCAAAATT
GAAGCAACATTCCATTGCTAAGGTATAGCATATTTGTAGGTGTGCCTTGC
ATGTGCAACTTGTAGGTATCCACGACAAATTCTTTGAAATCACTTTCTGT
GGGTGCAAGCTATATAAGCCTTAAAAATATCTTGATTGTCACCCTAATTC
ATCTTGTAAGTATTACTACATCATACACATTGATTTTTCCTGTGTACTCA
CATCCGAACTGAAATTTACAGCTCTTCCCACATCCAACTTTCCAATTCTG
CAACTCCCACACCCAACAAAGCAGCTGGGTAACTGGGATACTACATCCAA
CTGTTTATCTGTCACTCCATCATAAATTTATAACTACTAAAATGTTTACC
CTTGTATTTTACATTGTGGAGTGCCAATCGACTCATATGGCATATTAACC
ATTCTGATTCTGGCGCATCTTCCAGTTCCAGGTCCTCCTTCTTCCTACCA
ACTTATGATGAAATCAACGTAACATCATTATTGGGTTCAATATCTGGCCA
ATGTCAGTGTCATCCTTATCAACAGTTCTATTGATGACATATGAATTATT
CAATGACATTTAATCGAATGCCTCAGTTATTTCTTACCAGAAGTGCATTT
CCTAAAACACTTACGTTGTACGTTACAATATACCTTGCCCAATGCCTCTT
CCTGGGTGTTCAAATGCCATGGTGTATTCATAAAAGTTGATCAAAAAGTC
ATCAATGAGCTTTTATGTTTTTTATTCCATCTTTATCCAACTGCCTCTGC
AGCCTGTCATAAAACCTGTGTTTCGCAGCTGTTGAATCCACAGTAAAAAT
GGCCAAATTCCTTTTTTCAATGTTATATAGGAAGACAATTGATGAGACTG
AACAAAAAAGATGTCTGCTTCAGCATACATTCCAGTTGATCTGCCACCAA
CAAACCCAAACCTTCTGTATCTCTCCTGACTGATTTATGGGGATTCATCA
AATTGTCAATGAATAAGGAAGTAATCATCACTGCAGGTGTGTATTCTTCC
TCTTCCCTGGACCTGTACTTCTCCCACTGGTTGAAAAATTTTGCAATCCT
TTTTAACACTACATTATTCACCAGTCTATCATCTTTCAATCTATAGAATA
AATATTGAGTCTCCGTTTCTGTAGGATGAATCCAATATATGGTGTTCTTG
TTCAGTGTCCAATCACTCTTGCTGATATCATATAATAGAGTATAATTAGG
CTCCCTTACATTCTTGTAGGTTCTAACTTCTAACGGTTGATCCCAATTAA
TCTTCACTCAAATGTCTTGCTTTTTCTACCATTGGTGCCTGGAGAAGTGG
TAGGAATGGGAGGTGATACTCCCATTTCAGGCTTACTGAAATTTATCTAT
GATATGCAAGTATTTGTTTTATTTGCTCAAATGACAGCCACTCATTATCA
TTGTAATTACAGTGTTTCTCAGATCATTTGCATGTCCCTTCAAATATATT
TGTTTCATCAGCACTCACTTCTTTTGCAATGAATGCAAACATCCTGCACT
TCAAAAAATCGAGCATGAATTTTGCTCTTGAATTTTTATCCTATACTTCC
TCAAGAATAAATCCAATGGAGTCAATAAAATATCAATCAAATCCCACTGT
ATCATCCTCTGTTTTAGAAAACAACATGAATTGGAATCATTGTTTTGAAG
GCTTTTTGGTAGGCCTGTGATGTCATGATCTTGTAGACCTATTAGTTAAT
CCTTTCATGTTACAATTAAGGACAAGTGGTCATTATCACAATATGGCAGG
TCTATGGTGGTGTTATCATCCTTGTGCGTACTACAATGAAACCTTTTCTC
GACTGTGTAGAAGGGGTAAGTTGGTGCATCCCAGTTCTTTTTTTGAGGTC
TTGCATTATTTTGCTGTCAATGAATTGCAAAGTCATCATTTTTGCATGGC
ACATTTACATTTTTTGATTGTTATGAAGTGATTACCCTCCTTCATTGTAT
TCTGGCATTTCAGCTTGGTAATAATTCCAGTATGTAGATGACCAATGCCC
ATTTGATTAAGTTAGTGATATCAAAGAACATTTCATCAAAAAGACCCAGC
TGAACATACACCACCACCACCAATAATAAATCCATACACATTTCATCATC
ACAATCAATATCTCAATCATTAAAACATGTTCGAGATGCTGCATCTGATA
GGACAGTATTAGAGCATAAACAATGAGTCAATTCTTGTACACCTTTGATC
ATGTCAGTGTTCAACAATCTTCTGTAGAACATGTTTGCATTCAAATATGT
CTAAGATGCTGGATGTCATAAGACATCACTACAGAATGAGTCGATTCTTG
TACACCTTTGATCATGCCAGTATTCAACAAAATGAACATGTTTACTGTAA
AACATTGAGTGCAGCCTCTTGTGTTTGTTGATTTCAGTTACATTGGGTCT
ATTTGTAGGTGCTATATGAAGGTGATATGCCAGGACTGGGGACTTGGGAC
GCTGTATACAATGATGTTCTTGATAGGAGAACTGCTTGGATTGTAACTGG
GCCTGAGATGAATGCTACTGATTTGGTTTTTGAAAAATGGTGTGCATGTA
GTGACAGTGATAGGGGCAGGGGCTCCTTGTGTGTTATCAGGTTGGACTTG
GGCTGAGGTAAACACTCAGGTTCCTGGTGGGAGAGCTGCTTTTATTGTCA
CTGGAGCTGGGACAGGTATGCTGCTTGTTTGGCATCTGAAAGCATAGTTG
GTCAAGCTGGGATAGCCACAGGGGCTCCTGAAGGGATATCTGCAAGGTTC
TTGGTGGGAGAGATAGTGTGACTGGGGCCAAGACGAGTGCTGGCCAAGAA
ATTTCTGGTGGTGCAACATCTCCTTAAGTGGCTGGGGTATGGGCAAGATT
TGATTTTGGAGTATTCTGCTGAGCCCAGATTGCAGATGACAAACTGACAT
GATATGGGTGAATGGATTGTTTTCCTGTGGGTATTATGATATGTTGATTG
CTTTGAGGTTTTGTACATGGCCCAGCATTGAAATCTTGGTTAGCAGTTGA
GTTGGGATTATTGTGAATACTTCTTGAATAAGAGTGTTTCTGATAGCATG
TGGGTGCAAAGACCTGTTTGTTTGTTAGAGTGGGAGTTCTTTGTCCACTA
AAGAGTTCTTAGATAGTTTTGGCATTGGACTGGTGCAACATATTATCATG
GGAGATGTCAAATAAGTTGATAACTAGTCTGTTGACTAAATCTAGTTGGG
GTACTTCAGTGAAGTCATTGGTTTGCTGAGAATTGGAGTTAGAAATTGTT
CTGTAGGGAAGTCTGGCCGGAGTAACCATAATTGTACTCAGAATGCCTCA
AAAATTCAATGAAAGTGTATCCTGGTATGGAATAGTTGCAACATCATCAA
GAAATGGATGGGAAATTCTATGGATGATATTGACAAGTCAAACTTATTCA
ATAGAGGTAATAGCAAGCAATTACCACTGATTGCCGTTTGACCATTGGGA
AGGTTGTGCTTATGGGACGTACTCCAAAACTGTACAGATGTTTGCCCTAA
TGCAGCTGAAGATGTCTTGAAGAAATGGTGGGTGAATTCAAACTGTAGGA
TTCATTTTAAACGTGACAATATTTAAAATGAACGAAAACCCATTTCTACC
CCCTCACTTATGCATTTATTGAGAGAGCTCTGCCTATGGAATTCACCCAA
AAATGTTATGGCTGCTTGCCCCGGTATAGCTGAATGTATCAAGAACCTAT
GGTGGATTAATTCAAAGTGTACAAATTATATTGAACCTGGTTGTGTTTTA
GATAATTTGTATGTGTAGTTGTAAGATATCTGCCACTTACAATGTAGGAT
TCACACCTACAAATATTTGGTATAACACTTGTAGGTGCATAGTGTGGATT
TGCACCCACAAGTAATAATTTTTCTATTTTAGGTGCATCTTACAGGTGTG
CATCTACAAACTATGAAAGTGTCCCTACAAGATGAACCTAAAAATGTGAC
ACCTCCAGTGCTCATTAACTCGTTGTCAATATTGAAGTTGTGAAATGCTG
TGATAATGTTCTGGAACTGAGCATAATCTTCCAGTTGGAAATCAACAGGA
ACTTAAAATATTCTTTCATTCATTTTATCATGTGAAGAAACATCACTCTA
AAAATTGTTAAAATCCACTACACCCCCTGTCTCTTGAGTATCACACAGTC
TTGTTTTGTGCAAATTCTTCCAATAAGTCCAGCAAACCTGAGGTCTCTAC
TCAAGGATTGATAATGATAATGAGATGTTCTGGATGTTGAAGATTATACA
GACGAGAAACTCTTTGGAGGGGGGCAATGGTATATCTCTATACTAGTTTG
CCACATTCTCTCTTACTCAAAAGTTGTACACAGTGGACATTTTGAGCAAT
TGTACTAGCCATCGTGAAGTGATCTTTTTGTTGTGTTAttgttcaattga
tcaagactttttcaaaatcttagttgtattggaaactgagaccttctcct
ccttctcctccttctcctCCTTCTCCTCCTTCTCCTCCTTCTCCTCCTTC
TCCTCCTTCTCCTCCTTCTCCTCCTTCTCCTCCTTCTCCTCCTTCTCCTC
CTTCTCCTCCTTCTCCTCCTTCTCCTCCTTCTCCTCCTTCTCCTCCTTCT
CCTCCTTCTCCTCCTTCTCCTCCTTCTCCTCCTTCTCCTCCTTCTCCTCC
TTCTCCTCCTTCTCCTCCTTCTCCTCCTTCTCCTCCTTCTCCTCCTTCTC
CTCCTTCTCCTCCTTCTCCTCCTTCTCCTCCTTCTCCTCCTTCTCCTCCT
TCTCCTCCTTCTCCTCCTTCTCCTCCTTCTCCTCCTTCTCCTCCTTCTCC
TCCTTCTCCTCCTTCTCCTCCTTCTCCTCCTTCTTCTCCTTCTTCTCCTC
CTTCTCCTCTTTCTTCTTCTTCTCCTTCTTCACCTCCTTCTCCTTCTTCA
CCTCCTTCTCCTCCTTCTCCTTCTTCTTCTCCTTCTTCTCGTTCTTCTTC
TCCTTCTCCTTCCTTCTTCTTCTCATCTTCTCTCTTCTCTTCTCCTTCTT
CTTCTCCTTCTTCTTCTCCTCCTTCTTCTCCTCCTTCTTCTCCTCCTTCT
TCTCCTCCTTCTTCTCCTCCTTCTTCTCCTCCTTCTTCTCCTCCTTCTTC
TCCTCCTTCTTCTCCTCCTTCTTCTCCTCCTTCTTCTCCTCCTTCTTCTC
CTCCTTCTTCTCCTCCTTCTTCTCCTCCTTCTTCTTCTCCTCCTTCTTTC
TCCTCCTTCTTCTCTCCTCCTCCTCCTCCTCCTTCTCCTTCTCCTCCTCC
TTCTCCTTCTCCTTCTCCTTCTCCTTCTCCTTCTCCTTCTCCTTCTCCTT
CTCCTTCTCCTTCTCCTTCTCCTTCTCCTTCTCCTTCTCCTTCTCCTTCT
CCTTCTCCTTCTCCTTTCTCCTTTCTCCTTCTCCTTCTCCTTCTCCTTCT
CCTTCTCCTTCTCCTTCTCCTTCTCCTTCTCCTTCTCCTTCTCCTTCTCC
TTCTCCCTCTCCCTCTCCTTCTCCTTCTCCTTCTCCTTCTCCTTCTCCTT
CTCCTTCTCCTTCTCCTTCTCCTTCTCCTTCTCCTTCTCCTTCTCCTTCT
CCTTCTCCTTCTCCTTCTCCTTCTCCTTCTCCTTCTCCTTCTCCTTCTCC
TTCTCCTTCTCCTTCTCCTTCTCCTTCTCCTTCTCCTTCTCCTTCTCCTC
CTCCTTCTCCTCCTCCTCCTCCTCCTCCTCCTCCTCCTCCTCCTCCTCCT
CCTCCTCCTCCTCCTCCTCCTCCTCCTCCTTCTCCTTCTCCTTCTCCTTC
TCCTTCTCCTTCTCCTTCTCCTTCTCCTTCTCCTTCTCCTTCTCCTTCTC
CTTCTCCTTCTCCTTCTCCTTCTCCTTCTCCTTCTCCTTCTTCTTCTTCT
TCTTCTTCGTCGTCTTCTTCTTCTTCGTCGTCTTCTTCGTCTTTGTCTTC
GTCTTTCTTTGTCTTTGTCTTTGTCTTTGACTTGGTCTTCTTCTTCTTCT
TCTTCTTCTTCTTCTTCTTCTTCTTCTTCTTCTTCTTCTTCTTCTTCTTC
TTCTTCTTCTTCGTCTTCGTCTTTCTTTGTCTTTGTCTTTGTCTTTGTCT
TTGTCTTTGTCTTTGTCTTTGTCTTTGTCTTTGTCTTTGACTTGTTCTTC
TTCTTCTTCTTCTTCTTCTTCTTCTTCTTCTTCTTCTTCTTCTTCTTCTT
CTTCTTCTTCTTCTTCTTCTTCTTCTTCTTCTTCTTCTTCTTCTTCTTCT
TCTTCTTCTTCTTCTTCTTCTTCTTCTTCTTCTTCTTCTTCTTCTTCTTC
TTCTTCTTCTTCTTCTTCTTCTTCTTCTTCTTCTTCTTCTTCTTCTTCTT
CTTCTTCTTCTTCTTCTTCTTCTTCTTCTTCTTCTTCTTCTTCTTCTTCT
TCTTCTTCTTCttcttcttcttcttcttcttcagtgagacagttttttga
ctttttgccaaaacaggtacttaacaataagttgatgaattcttggggtg
acgtacatggttagtcatagtcatgatgtttcaatctctgtgtaccttta
aaattatatcttatttcaacaaaaatggacgcgatcgcatgtgcggcacg
agcgaagtgcacgaggtgcacgcacccattttctactgagcgtaaacaag
ccactttatttttaaaccttggacttcctctgtttctacgaattgcattc
tgtctagcacactataaaaaatcttgcagtggctgctaccgtataagccg
gattatagttaacaccggtgtataagtaacaccgggctagtttcgctgac
atttgtgtttttccgccatctaaagcctcttgatcgcataaaattcatca
tgattagtttctcctcattgccagcaacatgccaatacgtagtagtccca
ataactccagctggttgcggagatatactcatttacctctaaactcagat
cactcaaaacaatggagcgaattgtccttgttggtttcctgccctgtgac
aatgggcgtaactacgagttgcatccgtgtggatgcggtaactcactcgt
tcttaacagagacgactgcagtgttggtctttgtctgcgcctgaggatga
cggcatcacacgagctggcatgctacaccatcaacactgatggcacggat
ggatgttgtgtttgttttacggcccaggaatatgcagcgggagagaattg
tcaatgtctggacggggcgttggtccagctaacagatgtttttcaccccg
aagagacaaataggtcaatgagatggttctaccactataactgtggatac
gtgtatgctgttgtgttgcAATCCAATGGATCGCGATGATGTTGCATCTC
GGATATGGTTGTGTCAGCTATGATTGTGTTGATGCTTTAGAGATGATAAT
TCTATAAACTATGTAAATTAAAAGAAGTGTTATCATGATTTTCATTGGAG
TAAAAACTTAGTTTTGAATAAAGACAAATACACGATCTCATGAAATGCAT
TTATGTTTATTCCATTTATGTTTCTTCCAAatttaaaaccattcataccc
tgtcttcatccatgcattcctaaccgtctgtgcaggaatgctcctgtaca
cttcaacgagccacttggcaactaattggcgcgatggctccttcgccgct
ccatttattattccgtctccctccatcatccaatcctcccacttctccct
catcccgttcttgatggatttgttcactccaacatcaacctgctgacaca
aatacgtatagccagcaggaatatggataacctcaatcccaagagattga
atgcggttgacTTTTTTTCCCATCATGTGAACATGGTACGCATCCAGCAC
AAGAATGGGAACAATATCGGGCGATTTTGATTCTTTCCATGGGACAAGGA
CAAGGTCTATCCACCTGTTCATCATGTCCTCGTCCATCCATGCTTTTTTC
TGGCATGCGTAATGGCCACCATCCGGGTACATTCCAAACTCACGGTTAGT
GATTCTTCCATTCGGCGCAccctgaaaatgagcatgggtggcaacatctt
ccgctcgcgtcgactgtgacagcgagagtgacttgctttgtgtccgatgt
tgacgctcggagatgcactgtcattgtacccttagttttgagcgttctgg
cagaatggaaggagtagggtatgggggattgatccatgttgataatgtcg
catggatctttccctgacaccttgtccttcatgaactgaatgaagtgaca
agactcttcttcagctttgtggaagttcttttgtgctgtgggttgctaca
cgatgcgatagccccatcttctttgtgaatctgttcacggctttcttctt
tgcttccagggttttgtccctggaagaaggtagcaagtgacaggcttctt
gtcgcagcattcatgtactgacttgaatcccACGTTTCATTTGATGATGG
TTGTGGAGATGATGTGTACAATTTCTTCCTGGACACATGATCGGCATTGT
TTTGGATACAATGCCAGAAGCTGTGATGGGTGTCACGATCTGAGTCGTTA
CTGATTCCTAAGGATTTTTCTACGGACAGATGGCGCCATCTGTCCGTTTT
TCAGAGAGGAGAAAACAAGCCGGAGCGAAAGGGACGCGACTGGGAGGATT
GTTTTCTACACCACTATTGTACAATACTATGCGACAACAGTTGAAATGAG
AATTAACTACCATACCGAGCCAATCAAAGAAATATCTTTTCGTCCTTCAT
CACACTCATAGCATGTCACCCAACGAAAACAACTTCATAGCTAATTGCGA
AAAGTCACTGATTTCTTTATCTCATCATGGGATTTAACCACCGAAAAACA
GCATTTCTCTTTGCAGCCTTCTGCACCTCTTCTTCCTCGGCTTTCGTCCA
TTGGCCCATCATAACCCAGCACATTTACATCATCCGCTCTCAATTCACGG
GGATTCTGCGTGCTTCACCGTCGCCTATTGAAGCTTCTACTTCACCTGTG
AAGAATGCCAGCTCGTTCAAGATCCATATTGGCAATCCAACTGAAATTGA
TTCTTCCAACACGCCGCCCAATCTTCAATTAATTTTAACATCTCTAGCCG
AATTGAAGTCGGGAAGTGATTTGCGAGGTACGTATGTCGACCATAAACAC
AGTGGAGGGACGATTGCCAATGTATCGCATCTTATCAAAATGAGGAAGAA
TGAGGAAAAGGGCGCTGCATTGACGCCGTTCGCAAGTCATTGTTTTGGTG
TGGCATTCGGTAAGAAACTTCTTCAAGATGGAGGTATCCAGAAGGAAGGT
GGGGTTTCGATTTGTTTGGGCCGCGATCCGCGTCCACATGGCGAACGTTT
GGCTGATGCGTTTGCGCGTGGTGCAGAGAGTGTAGACGGTGTTCGAGTGC
TTTATACCGGGTTAGCTTCTACTCCATCAATGTACGAATTCTGCAGGTAC
GTTTCTGCGATGCAACTGCTTTCGGTACCTGCATTGCATCGAATGCATTC
TCATTTATCGAACTCTGGTGTATAGGGCTGATAAATGCGACGCTGCAGTC
ATGGGTAAGCATCAACATCTTCGATTGTGTCTTGATATAATTGTTTTTTG
ATGCGACGCTGCTTGTTACTGTTATCATAGTGACGGCATCACATCTTCCT
GAGGACAAAAATGGTTTCAAATTCTTTGGAAAGGGAGGTGGCTTTACCAA
GAGTGATATTGACGAATTGATAGTATTGGCTCAAACAGAAGCTAGGCATT
GGTATGACATGGGAATCCTTCCTCCATCATCGGGAATCTCTGGTGTGCTG
TGCTCGGAGTTGGTAAGATACTCAAATTGTTATTTTAGGTGTTGACATCT
GCTCCTTTTAATATTGCGCACTCGAAAATATTATATCAGGTCGATTTTAT
GCCCTTTTATATAGAGTCACTGAAACAAGCTGTACATCGTGAGGTTGGAA
CTTCTGATCCGTATCCACTGTCCAACCTTAAAATTGTCGTGAATCCAGGA
AAGGGTAGCGGCTGTTTTTTCAATGAGCTCCTGCGGGATCTCGGGGCTAA
TGTTGATCACTCCCTCCACCTTCATCCCGATGGCACTTTTCCTACTTCAA
GTGGCGTCCCGAACCCGGAAAACAAAGTTTTTGTGGAAGAAACACTACGT
GCTTGCGAGGAATGTAACGCTGATATTGGAGTTATGTTTGATACGGATGC
TGATCGCGCTGGGTTTGTTCTTCCTCGTGTAATGAATGAAAATGGGCGAT
GGTTGGGATACGAAGCATTGAATAGAAATAGGCTCATTGCGTTGCTCAGT
GTAATATTCAGCACCTCAGCTCCTGGATGTACAATTGTCACGGACTCCAC
TACTAGCGAGGGTTTGAACACATTCTTGGAAAATACTTTGGGATTGAAGC
ACTTTCGATACCTTCGAGGATACGCCAACGTTATAGGAAAGGCCAAAGAG
TTGACAGAGAGTGGAGAGGCAAATGCAGAAATAGCCATTGAAACATCTGG
TCATTGTGCCATGAAAGAAAACGGCTACACTGATGATGGAACGTACACTG
CAGTTAAAATCATTGGATTGTTAGCTCGTACATCAGCGTCTGGACAGGGT
AGTCTTTTGGACTTGATATCAGGTTTAACTGAAATGCCATTTGATGAAGA
ATACAGAATCAAGATAAAAGATGGGTCACTGGAGACTACAACTTTCGTGT
TCCAGAAAGTGACCGAGGCATTGAAAGAGCGATGCAGCACTGAATCAGAG
TGGATTTTGGATGAAGACAATTTGGAGGGCATTCGCATGAGGTTGGCATC
GGGTGGCTTCTTCATGCTCAGGCAGAGTCTCCATGATCCTGTGATAAGCA
TGCAAATTGAAAGTATTAGTGACGACGAGGCCCGTAAATTGGTGCTTGAG
CCATTGCTTCAGTTATTTTCAGAGCACGAGTCTGTTTTGGATTTAAGCGC
TCTTCGTTAATCTCGGGTTTTCGTTACAATAATACACCGAACGACTATGG
GATCTTGTGTGCAGTTACTATAGCGTAGCATCATTTTGAGAATAGTCACC
CAGTAACCATTCAGTCTTTGTCACCAAAGGTTGCAGTCTTAGTAGAAAAT
AATATGAGCATCAAAGACAGTTAGCACCGATTCATTCTTTCTCTCGCGTT
TTCCATTCTCTCCTTCATGATCACCATCCCGTTGTTCGCTACAACATTTG
ACATTGTAGCTTACCCCCAAGAGTCCAGTTCAATGTCATCTGAATCTGAT
GAGTTTTCAACAAATCCATCATCTTGCACTTTTAGATCACCTCCGCCAAT
TCCATCATCATCATCAGTTTCGTCATTAGAGTTGATTTGTGGCGGTGTCA
GTTCAAATCCAGGTGGCACTATTGCCAAAGGCATTCCGATAGATTGACAG
TACTGAGTAAGTGGTGCAAACTCTGTTTCTTCTGGCTGTGAAAGAAGTAT
TGAAAAACGTCCATTGAATCACATTGTGATTTGGTGAATTACTTTCCCGA
AGTTGCTTTGGGCATGAGATCAATCACAAAGACACCACTTACACAAGGAT
CCACAAAATCCAAATCTTTGAGCATTTGGGCAAATACATGACAATCTTCC
TCGTCTTCGAACGCCAGTAACATGTTATTCCCCGACCCTTTCGGGACTTC
AATTGTGTGGACATGTTGCTGCGGCGTTTCGGGGAGAAACAAAATGATAT
ATACTGATTCTGGAAGCGGACGCTTTTCTTCCACATCCAAATCTTCATCC
ATGTAGTACTTTGATTGCTCCATCAGCAATTTTGCATATTGGGTTTCTTG
TTTTTCCATTCGTTGACGTAATATGTCCATGTTAAAGTCATCGTTATCTC
CCATGTTCAATCGACTTCGTGTGCACTTCAGAGAATGTTTCTGCGCGGAT
AATATTGGGGTAACAAAGCCGCGAACGTGTTGCATTTGCAGTATTGATGA
CATCATGAGACATCTTTGGATGACTGGCAGATGCCGCCATATTGCATTAT
TGGTGCAAGTTGAGCGGAGACAGAGTTTTTGTTTCATGGTGATTTTTTAA
CGTCGGTGTCAAACCATGGAGGGTGGTACGTACAATAGTTTGTACGTAAA
AAGGAGCAATAAGGGAAGAACCTGAAGTATGGTAGTAGGTAAAGACCAAT
GACAATTGGTTACCTTCTGTTTCTTCTGTACAATGTAATGTAATAGAGAA
AAATTTAAATCCTATGTTCTCATTGTAGAGCTTGAAAGGTAACGGAAGGG
TCACGAAACGGCGCAATCACGAGACATGTGCAAGAAAGCCCCAACACTTC
ATACAAACCTATGCAAACATAGCGTGACAGCATCAGGACACTATCAGGAC
AGCATCCAATCTGATCACGCAGCCCGAGCATTGAAACAACGAGCAGGAAA
CAACCACGAAACGCCATTTTGTATGCTCGAGGAAGAGAATATACTGACTG
GCTAGGGGAAGTGGTCGTCGTCATCCTGTGCCAATTTATTCCAACTCACG
AGTACGTCATAGTAGTACCTCGTCCACCAATATCAATAGAAGAGAACAGA
AGATTACAACCATGGCTCGAACTCGAGCCATTATCACGCACATTGCTACA
TTTTTGGCTGGTGTTTTTGTTTCAACTCTATTAGCCACGTATCAACTGTC
GTCTAACGAATTAAAAGACGACGCTGGAGGAGGCCCTCTGTCCAATTCAC
TGAAAGTAGAAGCAAATGCAGTTCGAGGAGGTGCAAAACCCACGAATAGA
GGCAATGACAATCAGAATGCTGGTACTGGAAATGATGTTACAGTTGAGAA
ATATTCAGAGCGAAAAATGGGAGCTGAAGCTTTTAACGCAAATGAACAAT
TGAAAAAACCGATTGCAATGATATCCGATTCAGCTTCCGAAATTGATGAA
TCTGTGCAAACAACAAAACAGTCGGCCAATAAACACGACAACATTTGCTC
GCTCCTTCCCCCGCCAACTCCCACTGCACTATCCATGTGGTCCAGTCATT
TGCCAAACATTTTCAACGCAACGAAACATCCCGGAGATCAAGATGATTTC
ACATACCACGATTTTACTGCACTTCTCCTCCATTTTATGACGCCCGATCG
AATACAACGCGGCGTAAAAACATTGCCTTTGGACTGGTCTCCAGTAGAAC
GTGGTCTGGATGTCATTTACAAACGTTGGGAATTCATTCAAAACGAGGTA
GAGGCTTACCGAGTCAAAAATAACTTGGATTGGGGGAAGTCTATACCGCC
AAATGTATTGCAAGACATTCAAAACAATCCAAAGATACCCCGCAAGTTGA
ATATAGTTGTCATGGGTGGATCCGTCACCATGGGCGTGGTATGTAATGTA
AACCCGGTAACCTCCACTGGAATTACAAGGAGATCATGTGCATGGCCGGG
ACGAATGACTTCTTTTTTCTCGGCTCTTTTTGGTGGGTATGAGCTAGTTG
AGTTTCATACCGTTGCAATGGGTGGAACAAACACGGAAAGTGGAATTACA
ATGTGGGATTATTCATTGCTGCCGGGAGATACTCCGTATCCTGATGTTGT
AATCAATGCGTACGCGGTGAGTTTTGAAGGACGCTTTTTATTCATGTTTC
CACTTCAATTGGCCACAATGCGTACCCTAACTCAATCTTTCTCTTAAGAC
CAACGATATGCACTATAATTCAGTACAAAGTGCTTTGGCCAAAAATATCA
CTCTTGAAGACAGTGTGATGCAATTGAACCAAGCTTTTATCAGACAGTTG
CTTACTCCTAAGCGTGAATGCGGCCATCCACCTCCTTTGTTACTATATCT
CGACGATTATTTAGGGAACGAGCAAAACGAGGTGCTAACTACTATGATTT
CATCCCAGGTGATTCATTTACTGTCTGTGTACTATGGACTAGGATCAATG
TCGTACGCAGATGCCGTGAGAGATGTAGTTTACGGCGACACGAAAGAATG
GTGGTTTCAACCAAATTGGTATGAAAATGGAGCGTACCAGAGGGCTGTTC
ACCCACATATGGGAATGCATATTGCAAATGTGTGGGTTGTAGCATTTTAC
TTTTTGAATTTAGCATCAACATATTGTAGTTTACCGGAGCTTGAAGGCTC
ACGAAACACAGGAGGAGAATCAATACAGCAACGTAGACACAACCGCCTTC
ATGCGGGATTAGATACGAACAGTAAAGGGGTGTGGGACTATGCGTACCAA
CCTCATCGTGGCATGCCATATTTGCGTGCCAACATTGAGTTGAAGGGAGG
TCCGCAACAGAAACCTCGTGGAATGCCACCCATTCTAACTGACGATCTCT
CTTTGGAAAACATCACTCAACTCTGGTCAGATGATGCTAACACAAATAGT
CATCTGTGGAAAAGTGTCGATGAATGTTTGAAAGATGGCAAAGTCACACA
AGAAGACGAACCGATAGAAAAGCCGTGTATGTACTCATGGGTTGTCGGAC
TAGAGCGTTTTCTGGATAAGCCAAAAGCACTTACCGGAAAGCTCAAGCCG
CATGTTACTTTCAACAAGGGATGGAGTGCTAGTGACGACAACAATAAATT
AGGATGGGTCCCTTCTGGTGTTGGTTCCAAATTTACCATGGAATGGGAAC
GTGTAACCCAGCCCATTCGAGCATTCACTCTGATGATTATGAGGAGCTAC
GGTGAGAAATGGGAGGGGAGCAAGTTAAAAGTAGAGATTTGGTCCAAAGA
GAAGCTGATGGCACACCAAGAAATTGTCGGTTTTCATGATAAGAAAACTA
GTGAGACATACAATATCAAGATTAAGATTGGAACAATTTCTCCAGGAGAT
CATGACACAGCGACTGTAGACAGAGAAATAACTATTGGTAGCAACCTGAA
GATAGTCTTTGAGCTTGTTGAGGGCAAAACATTCAAAATATCTGGCATGG
CGATTTGTGATCATTAGACTCTATTATCATGCTTCCAATTTTGTGCCCCA
CCATTGAGTGATTTTCTGTGTAATAGTATAACATAGAGGCAAGAAGTGGA
TTGTATAAGGCAGGCTTGAAGGTTATTATTTGCACCAAAATATACTTGGG
CATTGTAGAaggaacctgatcttttggcaattctgcacattcctatgaag
acacttaccagttctttagaaagatcacggttcCTGAGGCCAAAACAAGC
CAGCATCAGATTTTTGGTCTTGTTGGTCTTCCTCTCTTGAGATAACAAAC
ACATAATTTGGTCTTTAGTATTTTGGAAGGGTTTCTAAGCACTAGAGGAC
CTCATGCACTAGAATACTAGATAGATTGGCAACAAGATGCTTCTCAATAA
TTTCTATCTGGATTGCTAGGGGGGCCTTAGCTACAATGCAGCATAGCACC
CTAAATGGACCAATTACAGGACCATCATTAGATGAAAGACAAGCTGACAT
AGAGTATATAGTTATTGTCAGTCTGTCACCATAACAGAATCTCGCCACGC
CACCATTTGCTTAATATCACACAGACAATTAGATGAGAACAAAAGCAGAA
GGACGGAACAGCCCTCTCTAGCTCATATATTCTCTTATTGCTCTATTTTC
ATCACTCCTTTTATCTGTGGTGATATATCATACTGTCAGATATTTTTTGC
TGTATGTGAGCAAGTGGATTGCAAATAACATTCACCTAGTGTGCATAATG
CGGTCGACACACAACATTGCCTGCGTTTCTCATGGGCAAAAACAGATATG
TGCAAGCAGTAAAAGGAGATGACATGCCAGGCAAAATCCCCATGGAGCAC
CACACTAAAGAGCAAGGATGGCATTGCCCCACAGCAACAGGCAGAAAGAA
CTTCACAGAGGCAGACATGTTGGACATTTGGCAGAAGGGTGAAGAAAGTG
TCAATTTAGTAAAACTTGAGCAATAAGAGAATTAAAGAGTGAGAAGGAGT
CGTTCTGTCATACAAGCTATATATTTATCCAACAACTGTGTATTGTAGAT
CAATGGTTGATGTATAGTGACttagttccaaattacaatgttataacttc
ataatttctgattaatctgtaaaattatgtccgcaggccacagtaacgtc
ctaaccagtggatggaaatgtgtcacgtcatggagtaaatctgacatgac
tccatgatgtgacaaggcatcttactgtaatctgtcactggttactgagt
catgactggtcgttactgttttgttactcattactgcaggctgcagagtt
ggacagtaaagtgaggaaaatcattttgaactaagtGTGGTTATATTCTC
ATATGGCAACAGACCGACCACAACAAGAGCTTGACTCCCATCTTTTGATA
GGTCTGTAAATAGGCACCACATTATTACTTTGTCCAATGGCCATTCAGAC
AGAATACATTAGTTTCacatgtcctggacatgtcttttgtccttaatttc
tccaggacacagattttttgtggacacgcggacatacatcagtaatgagt
cccatgtctgccccatgtcctcagaagtttaatgtgcatacactacataa
cagtatctcggtacatacctaggtatcttaagtatttttgcaccacaagc
tttatggattgcactaaaatgcatgtaacatccatgcaacaaccaccact
cttcgaatgtttcatccaaaagtaccaaaaaggagtctcaaatgaagtaa
acactccgtgtcctctcatgtcctgtcatatcatctgtgtccaaaattta
atgtcctgtgtccttgtttgaaaacacgaaaaccacgagatgtctaggac
atggccagaacatgttttggatggtgtctttttcaataatttttggatgc
ggacgcagcggacatgtgaaaataaCAAAAATACAGCACTATCACCTGTG
TTAGCAGCCAATAAGCTAGCAAGGATTTCACTAATAATTTTTGCATCACT
GCTTCTGTGACATGTCAACAGAAATGGCATGTAAACTAGTTTAGTATTTT
GTGGTGATAACCATAACTATATCTCTACTATTTTTGGATGGGTGTATTGC
ACCCACACTATAGAGCACGGTATGTTGATAACCCAGTTTTATGGGTACAA
TTATTGTGGTATCTATAGGTGATCAAGTCCTTTGCATGACATTTAGAAAA
TTTGTTTGCCAGCATAAGCTTTATAAGCTTTTTCTTGGCAAGGTGGTTGT
GCCCTGTGCCATCAGGATAAGAAATTGACATGAAATGAAAGCATGATATC
CTTTGCAGTTTGCAGTTTAAAGTCCCATGCAATGCTGCTTTGTACCATCT
CACTCCAGCACTCTTCTCATTGTACATACATCTATGATATGAACATATTT
TCTTACATACCATACTTTCAGCATGTATGACCCCCCATGTTGTGACACAA
AAATCATGTGTAAAATCAACATCTACTATAGAGGTAGAGGCATCTTGGGA
TGTATGACAGGTGATATGTTGTTGTTGTTGTTATATGTGTACATGATAGA
AAGACTAGATCTTATACATCACCATGCAAATGTCAGGGGAATTTATTTGG
TACCATAGGTTATCATCACACATAATCTTTGAGGTTTACATTCACACATC
ATACACACCATGTAACATCATTAGATGAGAAGGTTAACATAGTTGGCACT
TCTTAAGTTTTTGAGTGGTGATCCCCCATTTTTCTAAAGAATTCATTTGT
TCTAATTTTGTACGCTCACAGGACTAGTACAATTATTGGTGAAATTATTG
CACAGATGAATATACAGATATGGCATAAGATGAAAATACAGATATGGCAC
AAAATCAATTGGTGCATTTCACATTGACTTTAGCTGCAacacatgaacaa
gacacaacacacaatacgcaaacaagaagatttaataccataatacacaa
aacacaagGATAAGTGAGCACAAATCAACAAGAGAGTTGAAATCAAGCCA
CATCACATTAGCCTGGCACAAACAATCATACTATCAGAATTCAGCTACAT
GAGGCTTCTACCATTTGAACTTGCTGATCCATCCTCCCATGTATGATGCC
ACAAACTaataatagcataaaactaaacaaagagtcattattaaatgatt
aataatcaataataaaatatgaatTGTCACGCATAATTGGTTATCTTGGA
TGGCTGATTATACCCTAGACATCACTTGATCTTCACTGACAGTGTTGTTG
AATTCCTTTGCTTCACCCAGTGGACTTGGGATACTCTAAAAATACGGGGA
GAAAGCGCTGATGGACTAGTGAGTTCAAGTGGTTGCAATTATGCCTGCTT
CATCAGGACTGAGACTTCATTGATTTTGTGATGTGCAAAAAGTAAATTGG
AGAAGTGAGGGATAACTGATTTATTTTTCTAATCTCATTAATATTTTCCA
AAAAATGAATTAATTGAGTAGGTGAATTAATTGAGTAGGTGGAGTTCTTG
TTGACTTATTGGCTAACAGTGAAAGTAGGCCTAAAAGATACATTGTGTAC
ATATCCGGAAAAGCATTTCTGCCAGTTTTCTCACATTGTGACAAATTTTG
TGTGGCGATATAATAACCTTGCTGATCAGCATTTAGTCATCAAGACATCT
TGACATCTGTCTGAATGGAGAACACTCTTCTTCACAGGTACAGGTCCATG
GGGGTCAGAGGTTTTATGGTGACTTCATTCTGTGAAGAACCTCCAGCGCT
TGGAGAGACCAATCACTAGATGATTATATTTTGATCTTTTTCCCTACTTC
ATGCATCATGCACTTCTCCCAACAGATTATTGCCACCATGTTCAACTCAG
TAAGTCTCCGCATGCCCCAAACAACTCAATTGCTGCACTACTATGATGTG
ATTCTTCTTTCCTTTAAATCATCCCTACAAATGATGACAAGACTATGCTG
TCTTCACCTTCGATCACAGCCACAACCATTCTCTTCAAATATCTTGATGG
GCTTGATAACTTGACAGATAGACATCAACCCTGATACCACCTTCTATGAC
TAAACCCCTTTTGGCATGTGGTGGAGTGGGGAACCACCATGAGATGTTTA
CAATCTTCTCGATCAAATAATCCATTATGTCAGCAGTTTCCCCCAAAATG
ACAAGAACATCTTCCAATGATTCATCTGACTGCTTCCATAAATTGGGCTC
TTCCCCTTCACCAGCAAACCTACATTGCTTGTTTTCTATTTCTCAATAAT
ATCTATTACATGTACTTTGTTATCTGGTACTCTAATCAAAAGACTTATCT
GTTTTGTTGTCCAAACATCACTAAGAGATCAAGAGTTGCGCTTTTTTGTT
CAACATGAAAAACCACACCAAGGCACATGCTCAACAAAATTTGTTACCAA
GACACTATCTCTGGACTGGAGATGAGTGCAAGTGACCTTAATTCTGCTCA
CAGGATTACTTTGCAGATATCATCAGACTTCAGACTAGATAGCCACTGCC
ATAGCACATAAAGTGGTTGGGTGAAACATTCTACAAAGAAATTCCCACCC
ATGATGAAGTTGAAATGTTTACAAACGAGGCACAACAACATCACAAGATG
ATGTCTGGTCATGTTTTGAGAAATGAAAGTTTTGTTTTTGAGTTCACTGG
TGCTATAAGGTTAATGCTGAGCGACCAATAGCACCAAGCCATGTGTCATT
GTGTCAGGTTTGTATTTTTGATCAGCAAAAAGATTCTATCTCACTTTACA
CAGATCTCTTCAAAAATAAGACGGATTTGGTCAGAATTTATCAGATTATG
TAGGTGATCAGTTTCTAAACTGATGACAGCTTTGCTGCTTTGTGTTTGCT
GATCAACACATATATATCTGGAATGATTGCTATAGCTATGTTAAACAACT
CCTAAGATACGTCAAGGGTCAAAATATTGCCAATGATGAGACTGTCATCA
ATTGTTCCAATTTGCTAATCACTGATATTGATTATACCTATCATGAAGCA
TTTCACTTAGCATTGTGTAATTGGACTCAGCTGACTATCAGCAATCATTA
ATTTCAACAAAAGGTGGGTCACCATGACAGCAGATTCATTCTTAACTCAT
GTGGTATTTTCATACTATGCGATATCTTAACACACTTGATGGGCGAACAC
ATCCGGCACTTTGAATTCCTCGGATGAAATATTCCATAACATTCTTTTAT
ATTCCATGACATTTTCAATAGAAAATAAGATGAACTAGTGGATCTATGTT
GAAATGATGAGTGTTAAACTCTGAACACTCTTTTGAAAATTTGGTGTTAT
TGCTATAAACCTTTTTTCATATGGGGGCATGCAGGAAGGGAGAATCCCAG
AGATGCATTGCTAAGATCTGTTTGATAAGGAACAGACTGCTTCTTTTGCC
AAGTGTCTCATTCACTGAATGTCATTATATTTATCATTGACAACTTCAAA
TCAGGATAGACACTGGAAGAGTAACGCAGCAATGGTTCAGCGTATTTATG
TCAGGCTCTAATGAAATTCCAGAAAAGTAATTTTTCCCTGTAGAATGATG
TTGTCATATTGTCAAATCTAGTAATTCTACATATTTGAGATATCAATCAC
CCAGCACAACATGTCCATATATGACTGTTACTGCAATATATATCAATTTT
GAGTCTTCATTTGTCTAAATCAGCAGCATCAGCTGTGTATTGTAGGTTTT
TGCTGAACAATTTGCCTTGTACACTCGGTATTTGAAATAGATGACGTCCC
TTGCTTTTCATTTGAGAATCTTTAGTGAAGGCAACTTGATTCCAAATAGA
ATGTCTTCTTCCATTACTCACAAGATGTCTTTGATATTTAAATGACCACT
AACATTAAAATGTCATTGTTGGTTAGACGACTATAGTGATTTTATAACTT
TCATTTTTGAGGCATAAAAACTTAGATCTGGTAAAAGCCTCTATGGTGCA
GTATTTCATCAGGAGAAATCCCCGATTGCACAAAAAAGATGGATACTGTC
TCTTTTCTGAAAAATAAATAGGAAAGATCTCTACAAGTGTGGTCCACAAC
ATGAAAATTTCCATGTTTTTTTTTAAATACTTCATGATACTTTATACCTG
TACGATGCTCTACTACATACTAGCCATGGGCAATTGTCCAGTATTCCTTC
ACCTTGTGTTGCATATGGTGAATTCTTATGCCTATAGTCAGACACTTCAT
ATATTTGAAAAACACCTTTATTCAGGTTGGACATATGCTGCTGCAACAAT
TGCCACATACGTTGGCAGCTATAGCTATGTTGGGACATTTTGTGGTGTTT
AACCCCAACAATTATGATAACTAGAAATAAGTAAAATATAGGTGCCTCGT
TTTTGAGATAAAATCACTATTCTTTGGCACTTTGTAATCTAGTTCTTTTC
TGTGATAAGGGAATCGACCTTCACCATTTTTGTGTGTGGAGAAAACTCTA
CATGAGAAGACATGGAGAATACCCCATGAATTGTATCATGTACAAAAACT
TGACATGTTGAGTATACTACgtctgagagggcgaaactccatctggatat
gtgtaatactatgtactttatcctaagtatagttacaaaaaaagtgtaag
gaaagtatcagggaaagtcacgacagtgtatgtacttacttagaggacat
agttttacacacaaaattagtcagtggtttaccgccagtttatgcatgta
gatacaacccaaaacttcgtgtaatcacttatcaccacaaggtgtcatta
ctcgtacagtatacaagttagaaatcatatttaatatctgacactactga
tcttcattagcagttaccactatcaaaaatatacaaggttgtgttgctac
taatgaggcaattaatacgacaagctgaagtcataaaaatattatagcct
aaatgccaaaatgtcaatgtgatacttcaatgcttatgctaactatacta
ctaaaaacttgctttctactattgttaacatcagggcagcagcggtggca
gtgcaagagggggcggaaatatctaccatggaatggacagtgcaaagtat
gaaattgaataaaataaattaaaacatcaaaataaataattggaagcatt
tttttactcatcttgttctttctcgccctgaattatattgtggttaacag
tgggatattagaagtggtggtagcgctaaaatcaggctggacactgagat
gtacatcatagcacaaaaatggggggaggggggggggaagtattttattg
aacgcataagaagaaatcattgcagcaaaatggtaaaaacaggaagtgta
atttttctcacatcgcaatcaccaaccctgttgttctgatgtttgatgaa
gtgatgcagtatatgctgctgcaccagattcagcttggacatcaatttga
ttgaaaatgtcaggggtgaatcaaggttgaaaatggagcaacactttatc
tcaccttgtgcttcatgcccatgttccttgttgttatcggaaatgcagtg
atgtgagggtcagcactagattcggtctgggagctgagatatttcctgtg
gtgtggacattttatatcaatgtcattgaaaaatcagtggtgaaacgtgg
ttaaaaaatcaaactacattttttcttacctcacgctcgatgcccttgtt
cctttttcttgttaaagtgagacgatggcagccacggtgcccggttcatc
ctgggggctgtgatattttcccatgatgcaaacggcataatatcaaatta
attgaaaagtcagcaacgaaacatggaaaaaaatcaaacaattttttttc
ttaccttgcgtgtgatgtccatgctcattttcctttccaagatcgacatg
atggcagcaggggggcaattcttcctgggggctgtggcataacaaattaa
ttaaaaagtcagaggtgaagcatggttaaaaagtcaaactaatttttttc
ttacctcgcgtttaatgctcatgtgcgcttttgttgttagcatcaagaca
atggcagcggcggtgcccaattcatcctgggggctgagatcagggcgttt
gacttggatggcagcagaaattccgtagtggaaatgtcatgtgaaaaaaa
tatggacgatcttgcacgatgatgcatgttgcgagatggcttttagccat
ctttactgtggggaaattctaagaatgactttcccgacagactgtgacta
ggctgttgggaaaatagcaacatgatgatgtcgtcaagtcagggcctttc
attgcagtaacttactgcaatgcaatctaatgcaatcaccaaaatagttt
cacatgtaactgttgcctgcacacaaataaaaataaaacatatttacagt
gaaaacatgtaacaaaatttaaagggttcattaaattgttactatcagag
gtgggaataatcaaacacacactagattcaaaaatcggagattattactt
ttttgtatgcaactccttacatacgctttcttttccgacattcaacacgc
aagtatactcacaatattcctatattttactatgtcaaactggcctacac
tcacaaaatacttaaattaaatatctatttcacacctaaactctgactaa
cgggctttcagacgtACATGTGTTTATAGGTCGATGCATCTGTAGGTACT
ATGTTGGGAAGGCACTTTTACACATTTCTTTTAAAAAATCTTTGAAAAGA
TGATAAAAAGGAAATCATTGTACACAAGCTGAATATGCCAAATGGCCTGC
AAAAATAGGAACTCCATCAGAATGCTACATGGGCCAACAGGGACCATACA
AAATATTCATTACATGGGCAATTCAGGTTCATTGATCATTTTTTCTTATC
ACTTTTGCAGTACAGAGAATATCAGAGAAGGAGCTAAGAAAATTGTTAGA
CAGTGACAATTTTTGCCAATTTTACTCTATCCCAATATTccaattatttt
ctatctaactaaaatctccaccaggtagcttggatgttggtgtgttctgt
aaaaattccaaccttatgcaagtctgtatcaggttgaatattctacttct
gtgcagaaaataaattctagaggagggcattggtctgccaacttGATGTA
CCTACACAACCTATAAGTGTTCTCAAGGTTTCATACAcaggattcacccc
acttgcagcattgttcgaaaactccagtgcatcaacaccaaaagtctggt
gaatatcttggcgagtcaaattccatcaACCAATCAAAACTTCAGGAACT
CTCCGACAAGCCAGGTATTACCACATCATTTACCATTACTAGGAGCACAG
CAGGAATTAGAAGGCTCTGTAGctataggacccctgtagataacacacca
caagactgcagtggccatacaatttacattataaactcatgataatagac
tggcaacaatcatttttatagtggcaacttattcacatattttccattTT
TGTACATGCATCACTTTGTTTACTTGCTTTGATCCCTAACATCATAAATG
TTTCCATCCAAGTAGCCTAGATGGCAATCTTCATGACATGTGTGCTCTCA
ATATGCCAACCACTACACTTTCTCTTGTCTGCTTTGTTGCAAGCTTTCAC
AATTGGTAGATTGGTTTTGTTGGTGTCAATTCTGTGATGTAAACTTTTAC
TGTACTGTCTCCTCTTTAACTGAGAAAACCATAGAATAAGGCTCTATTGT
CGTTTGCCCTTTTTTAGATGTAACCCAGAGGTTGTTTCAAAAATGCGTTT
ACTGTTATGTCAATGATTGCTTTTTGCTTACAGTGAGGGTGGCAGTGGTG
ACACTTAATCCCAATGAACAATATTTGATTATGTTCTGTGATATCTCTTG
CTGAAATTGATCAGGGTCATGTTAGACACATCATTATTGCAAGTGTGTAT
TATGGTAATTAATAAGGCAGCATATGTGGCACATGTCAGAGACTGTAAAA
TCATACAAGTCTTAAGTATTTTCAAGCTCTTTCTCCGTTGCTCTAGATGC
AATGGATGAGTGGATGAATTATCTGCTCCAATATTCAACAAGACGGTGTG
GATAGAACAATTGAATGACAGTCTCTGCTTGCTGGAAGCATCACATTTTG
ATGCAAGGGGGAGGGGAGAGGGATGAAAAGGAGATACCTAGTTTTCTGAA
AAGGGTTAACAACCGACGCATTCCCTTTTCAGGGCCTCTCTTCTGTCAGA
AGATTATCCCCCCAAGAAGGAACGACTGCTTTTTGCGTTGTTGTGATGCT
TGTAGAGCCCGAAGGGGCTGTAGAACAAAGCAACTATTGTAAATAATATA
TTTTTGCGATGGAACAGAATGAAAGATACAATAATGGATTTTCTTGTACT
TATTCATACACTGCCCATCTTACTTTTCAAACCACTGTTAGTTTGTAAAG
GTATACCAAAAATTCAAACGAGGCTTATGCAAGGTCCACGTAGTCGTTTT
GGGGATCATACTTCAAGTCTGTGTGACTGACACGTATAATGTCCCCCTCT
TCCACCCTTTGTGTTTCCGTCATTCGAGTCCCTCTCACTAAAAATAACAA
TCTACAAATCGACTATGAGAATCATTCAACATTATTACGGTACAATACAA
TAATATTATATTGTACAATACCCCAGCAATATCAGAGGCATTTTGCACAT
CCAACGTCGACACCATTCacaaacagaacaagcaaacaatctaacaGGGC
GCCTCATCAATCCCACGACGACCACGAGGACGCTTGATTAATAGTTCCAA
GCAATCCCATTGCCCCGGCGCATCGTGCCCACGTTTGCCTCCACACCGAG
ATACAAAACAAACGCTGCCAACACCCCACTCGGTATTGTACCACCCCAGA
GGTGAACAACAACTACTAATCACGACCACCCACCCATGCTGTGCGTCGAA
CCCCCAACAACCCACTCCTACAAACAATAAACAGACACACACACCCGCAC
ACCGCATTCCAAACGATGCACCACACAGAAACCACATTAAAAACAACCTT
CCAACGTTCCGGTACCCCCGCCGAACGATATCACAGTCGCGAACGGGAAA
AACGACGGAGGAAACGCGAGGAAATTCGCGCCCTCACCCATCGAGAGGAT
CGCGGCAGAGACGATGCGGGGGGGAGGAATACGAATACGAGTGGAAGAAT
GACGGAGAATCGATTGGTGCTTCGTCGACAAACGAGTCATGTGGGCAGCC
ATGATGACGACGAGGAGGATGGGAGGACGAGGTGCAGTGCGACGAGTCGG
GGGACCATGCGATCGAGGGCGCGGTCGGTGGGTGGTGGTGGTGCCCGTGA
ACCTCGGGGGAGCGAACCGCCGCATCGAATGCAGGGTGATTTGACGCAAC
GGCGTAGAATCGGGTGTTTGGGGTCCTCGACGGATCGGACGTTCCGTCCG
GAGGGATCGGGGAAGTTGGGTCCGCCCAAGGTCATTCGAGCCACGACGGA
GGAGGAAGAAGATCTTCGTGCGAGTGGGGATCGCAGTCGTAGTCGGGGGA
GGGAGCCCGAGAGGAGCGCGGGTCGTCATTCCACGGAGAGTCGAGTCAAG
TCTGGACGGAGTCAGAGCCGGGGTAAGAGTGTGTCGCGAAAATCGATAGC
TGAGGGTCGAGGGAGAGATCCCAGTCAGAGCCGTTCGATGAGTCGTAGTC
GTCCCCGAAGTGCAACGAGTGTTGCTGGTACGACGAAATCATCGAGGAGT
CAAAGTCGTGGACCTTCTGCATCGGAATCGAAATCTCGACGATCTGCCGA
CGAACCAAACGTCAAGAGATCCCAATCGAGAGGTAAACTCGATGATCATT
TCTCCCGATCGGGGACTCGCTCTCAATCACGTGGCAGACGGGGGGAGGAA
TCGTTCGCCCCATCTTCCAAGTCCAAGTCCTCCCGCGCTCAGTCGCGTGA
TCGACGTGGCGAAGATCAAACCGTGGCGACGAATCGTACTTCCAAGTCCA
AGTCCTCTCGGTCACAATCACGTGATAGGAGAACGGAGGAGGAATGTACC
GTCAAGTCCAAGTCTTCTCGTTCACAATCTCGTGATGGGCGTCGCGGCGA
AGAATGTACCGTCAAATCCTCCAAATCCAGAGACCACAGAAAATCATCCT
CGGCCACCGTGGCCTCCGCCTCCTCTGGCTGGAGAAGCATTAAGCAAAGC
ATTATTGATCATAATGGTTTCTCCAATCTGACCCATTACAGTGGATCTTC
TGGGAAATACAGTGGTGGTACCGAAGAGACCAGTCCCATGTCGTGTTATT
CTGGGGTCAAGGAGCCTCAAGAATCGGATCGagaaaagaggaaggagaag
aagaaaaagaacaagaCCGTTTCTCCTGCCATGCCACCGGCAATTTCTCC
AAATATCGTCGGCATTGCGGCTGGGGATGTACATAAATCGACAACTTACA
GTCCCGATGCGGAAACAATTGTTACCAACCTCTATGACCGTACTGGACAT
TGCGTTCGTCATCCCCACGTTCGACTACGCAAGAAGAAATTGTGGGGAGG
AGGTTGGAATATATTAATTGCGAATTGTCCAGATTGTTGTTTGGAGGAGA
TGGGACGACTAGTACGAAAGGGTAAGGAGAAAGAGAGTGCTGCCGCCTCT
GCGTCGGAGGGGAAGCACGACGAGAAAGACAAGAAGAAGAAGAGTGTTGT
TGGGGTGACTCGTGTTAAGGACAGGAGGTCTAGTGAAAGTGCCTACCCTT
CCACTTCTCACGAGTTCCACGATGCAAAGAGTGTTCGCAGTAACAAAAGC
AGCCGAAGAGCCGAGTCTTCTCCGTTGCCATCCTTTGACAAGAATTGCGA
AAGTAATGATAGTGTTCCCATTTTTGAATTTGATATACCCCTAGAGGATC
AGCCGGGTAGTCATTCTCAGACCTACACCTCTCCTCGATCTGTCAAGAGT
CGGAAGAGCATCAAGTCCAGTGTTAGCAAAAAGTCCGTCAAGAGTAGCAA
GACTACGAAAACAAGCAAGAGTTGTAAGACTAGCAAGAGCGTTCAGACTA
CAGGGAGCGGGGGGACGGAAAAAAGTGGCAAGAGCATGAGGACCACGAAA
ACTGCCAAGAGCAGCAAGAGTGTCAAATCTACTAAGAGCAGCAAGAGCAC
ACGGACTTCCGATACAAGGCGACAACGTTCTGAACCGTCCGATAACATAG
CCCCACCACCCAGTACCAGCGCCCCTCGAACAACTGCTGCTGTCCGTGTT
GCAAAAATGCCCTACACAGATGACTTTGGTTGTCATGGGAAGTACTCTGG
AGAAGTTAACTCGTTTGGCCAGCCTCATGGGAAGGGAGTGCTGAGATATG
ATGATGGTCGAGTCAGTGAGGGTCATTGGATAGATGGGCGGTGTGAACAA
GACGACAGAGATTGCGGTCGATCTGTATCGAATCGATCTGTAGCAAACAA
GTCGGTTTCTAATCGTTCAGTTTCAAACAAGTCAGTGTCAAACAGGTCCG
TATCCAATCGTTCTGTGTCAAATCGGTCTGTGTCAAATCGATCCGTGTCA
AATAGATCTCTTTCAAGGTCGCCTGGACGGAATTCACAGCAGCACCCACA
GCAAAAAGGATACATCACCAACATGCCATGGAGTGACGTCAATGGATTCA
GTGGCCACTACACTGGTGAAATCAACGCCAACAATGCCCCGGAAGGCAGG
GGATACATGCAGTACAGCAACGGTGTCATAGAAGACGGGATGTGGTGCAA
TGGTGTATTCCAGCCCCCGTTGAATTTACCTCCTCCTCCTCTTTGTCGCA
ACCAGGATGTACCTTCCAGTTCCATGTCAGTTTGGTCTTTGCGGAGTGCT
CCAAACATGACCAACAATAATTACAATATTGGTGGACATGGTGGAGGAGG
GCGGGCAGGGAGCGTGTATGGAATGAGATACTGAGAATAGTTTTGTAAAA
CATTACTTGTGCATAAATAATGCTCATTTAACAAACTTGTCTTCACATAT
ACGCCCAGTGCAATCGTCGTAATAACATGCAAATTTTCGTACTTTGATGT
TCAAGGCTTATCGGATGTACGGATTTGCCTAAGACATTCACTAATGCTAT
ACAGCCGTAGTGCAAAGTGGAAAATAGAATTTGTTACGATAATATCAGCA
AACCTGGCAACACCGGGCATCATACAATCCTTCTTATGACCTAACAGAAG
CTCCGAAATAATATTAGCACAACCCAGAGCTGGCAAAAAGCGAATTTGAC
GAATGTCACGAATGGCCAAATAAAGAGCGTGAAATAGATGGTCCCGGGTA
CCATACCACGTGACAACTTCGTGAAAATATCCTGGTAAGTTTCCCGGAGG
CTGATCAAGTGTAATGCACTTTGCCACTTGTTTTTAACGCCAGTATTTCC
TCATTGAAATTCTGAGCAGGCGAAATCTTCAGTTTCCAAAGTTCTGCTTG
GTCGCATGGGCATGAGTCTACCAGGCAATGGGGAGCCTACTGAACACTTA
ACTCAAGAAGCGCATCAGATTCAGGGAATAGTTAAGAGACTGAGCTCAGC
AAGCGCTGCTTAATTTTCTTTCCGTTGTTAGGTCAGGATGTGATGGGAGT
ATTTCAGTAATCAGCAAGTTTACAATTATTCCAAGTTTTACCTGAAATCT
TGATGTCTTGTATTATATAGGTGAATCAGTTGGGATACTAGTTTGTGTGA
TGGAGCTTACTTTTTGTAGACATTCAAAGCACTAGGGCATTCAATTCTTG
ATCTTTTCTTTTCACTTCAGTTAAGTAATTAATGGAGATCTTTTAAGACT
GTTGAAATAAGGTCGGGAAGAATCCGATCTTCAAGGAATTGCTTGAAGGC
AAACCTGCCTTAGTTGAAATAATATCAATATAGTATCTGTTTTGATGTTT
AACTGAAATGTTGGACTTCCCTTTACATGTCGTGCGTAGAACGTGTCCAA
CATTCAGTACGACTGTGAGAGGTAAAATCCGCAGATGTTAGTTCAATGGT
CTGAGATTATTACCTTAAAGAATTGCGAAGTCTGCAATCTTATAAAGAGA
TGAATGAACTGGCAACACGCCCTCGTATCTTTTATTTTGTGCAATGCGAT
TGTTGGTCTATCATAATCATTTTTACAAGGGTAGGCACGCAAATGTTTCA
TGAGTAGTCCAAATTACAAAGAGTTCGCAGCAACGAACAACTAAAGAACA
TTTTTTGCGACAAGTTAAGAAAACAGTAATATGTGACGTAACTATTCCTG
TTAAGTGCATTCATGAACTGAGGAACCTGGCGTCTCACTCAGAGAAAGGA
GAAAATCAAAAAAATCGTCATCACAGTCATGGCCAAATTCCAACGAGGGA
GACACAATGCCAAAACCGCCATATAATTCGGTCAAGAGCAATTCTGGATG
GCACTCCACTGATATCCGCGTTTGCCTCTTCGCTGTGCGCTCTTTGCGAG
GGCCTTCCTTCATATCCCCATCGGACAAAAAAAACTGAGGTGAGAGCGCA
GAGCGCAAAATAGCTGCAttgacatccttgccaagcagagaagcacgtcg
aacctcggggatggagtagtacatgaatgaatcgtctcgttttaacttgg
ctaaatcggaggaggcgaGGTCGACAAAGTTTACCAGTGGTTTCGACGTT
ATTGTCTCCCGGCGGAATGTTGGTACAATTTGATCAGCAACTCCGATTAT
GTTCGCAGAGGTGGTTTCCAATCGGGTTTCTAGACGCATAGTGTGAAAGA
CACAACTGGGTAAGAATTAATGTTTAAATTTTTGTTTTACGTTGGGTCGG
CGATTGCGGGAGTACTTCCAGAATAAATGACGCGAAAAACTTCAGCTGTA
GACACATGAAATATGAGGAAGTGCAGCGGAAGCAGTCATTCGAAGAGAGC
TCGGAAGCCCAAATACAACAATACAATATAAAAAGAACACTGAGAGTTGA
CGCTCAGGTTCTACGGAATCTGTTAGGGTCACTCAAGAATTCAATGGGGA
AATCCAATTAAGGTTTGATACGGCAGGAAAAATAATAGAGTGATACAAGA
ACAACATTAGTTGTCAATGTAAAGGGAAATAGTGGCTCTGCACTCGGTTT
TGACAAGAGTCACTGAAATATTGCAATACTAAGAAAATTGCTCCGACCAC
GTCAACTTAAACATATGCAACTAGGGAGTCAAAGCGAGAACATCAAACTT
ACGTTAATGATGTCGTCTTTGCTCGTCTGGTTCCACAACTATATACCACG
TCACTATCTAAGTTTTTTTGACACCATTGTCTTCTCTGAAGAAGTGTACC
GACTTAACTCGTTTAGTCTTGACGTTAATTTTGATATAGACGAACACTTT
TCGTGCTTTATTGAGATTTTGCTTTTGCCGTAAATACACGCGGTTTCGTC
ATATTACGGTATTGATGTGTCAATGAAATGTAAGCGTAATTCTCATTGCT
ACGAACACGTCTAGGGTAAGTGGACGTCACAAGGGACTAAAACGAGAACA
CGTCTAAACTTCAAGTGCACATGAtgttatgccaagaggaaaatgcgatt
ctaagggaattgtaaaaacaaaaaaaGGGAAAAACGCATTAGCTTAACCC
TCCAAGCagcagtagtacagctacttctactaaaacgagcagtagcataa
cccattttgtgaaatctccatgttctcgtactcgccacgtcaatctgacc
acaccattgaactcctcgtgaaaaaacgctcttgatgcaccctcatgact
atgcacacatactagtttaacagtagtactgacgcaacccattttgtaac
aaaaaaatatcgattctcgttaattttcgtagattgactataacttttct
cacagcgctcggagtgcaatttggaggaaatactacaaattcctcttttc
gcgagctttcgattggtatatgggtcgatagggctgtgaccactgcttgc
cattcaaaattgcgctcgaacgtaaatcatatagaaaaaatatgcggtgt
tgatgcatcgtgcacatgttacacagtgaattacttctctgtgacaggaa
ataatcgcgacaacatagtgttgccttgctccaaacacgactaggagtga
ggccgagcttaaggctcctgtgaaaaaggccgccaaggccaaatctgagc
atgtaactctcagcatcccggaggcaatgagagtagcaactttttctctc
gaggagagtaatgatcgcactctccagatgagagtacgcagagcatacct
gccacctccacaggcaattaatgttcttttgattcaatcgggagttttca
tttaacaattataatacttattacagttcttagattaattgacaggtgtg
tactgtttatacttttgatgagcttcaaaatgatttttctgtcatgttcc
cttctgccaaccataaatacatcggaaaaaacaaatgtgctaggcaacaa
atctcattgctcatgcaatctgtctttcccagcgccaccatcctaactac
cacagctagagctgtccatttccccatcaaactcttcaaactctatcaat
ttaccggctgattgtcaaattttattcacctgtcacctgacatgacagca
taaaaagactactgaggggcgcccaggacaaacaaaaatgaacagtattg
aatgcccctatgagtcgaggatgtaggtaaaaaatgagggaatagacacg
ctaacaaaaaacttacagtcaataaattcccaactttccccctccctgtc
atgacggccatcatgtaacaaaaatttcatggtagaaatggtgctatttc
tcaagaaataatgcgaatcggaccgaaccaagcgggtggattgttgcagg
tgatgtggcggtgagggcgatgaagtcagacctggtgttgcagcggtatt
tgctgagatcgaggtcatgcggaggctgcggaggaaatcgtcatggtggc
aaagtattgtgacgcaattttatttttttggcctccgtagaaactggtat
attagtgtacgtggcacaatgtaacgcgacagtactactgttaaactggt
actcattttcatcgtgatttgatgaatgttgtcggaagacactctccttt
tctatgtagatacttgtacatggacattgaaggtgtactatcaagtatag
tccctactccatgcttgataaataattatcatagaaaaaataagtttcgt
tcccctaacccctggcttacaggcgctccttgtctagtgttgagaagcca
ggcagtacctacctgcattctctacataggcaagtcacattgcctaccaa
ccgctacactatgcctactcacatcagaccagtggtggcagctgctggct
aggatcgtatccaagtctgcatgttccccgcacatcaacatcgcctgcag
aaaagatatcaatccgtagctcctctcattaaattaattagttggtcact
acaacttaatatccttgccatcacgatccatcgactatagttctctgggg
acacctacagtctcttgacagaactaattaattgcctatcgccccagaaa
ctacgcaaacaggcccttctcaaccacgccacgcttttcgactggcgctt
cgaataaacccaacctaccaacgatgtatcccattcgcacggtcgacaaa
attcgtgcgaccttcccactacacgatggcagaatccctcccatcgtcgg
cgaacctactgccaaagaacttctccgcgtacacgccgccatttgctcct
gcgcaaaaagccaacgttccgaagattgccccttcggccacatctacctc
gtcgaaccacccgccgtcatggccacatacggtgctccacctttcgagcg
acctaccaaagacgacgtcgggccaatgcctaccttcgccggtgcattcc
tccaggccgacgtcgaagccgccaaaatagaatgggaacgacgcaacgcc
caccgacaaaacatagacaatgttgacatcgcgctcatcactgagttcat
gaaagccatccctcccgacgtaattgaagacgtcgagactgacatcgaca
cagcaagggatgaaaccttcctccaagtatttgacagatactggaaagaa
tacggcgtcgcgacgccgaacgaaaacaaacaaaatcttgataggccgga
ggagagaattttactcgagtcatacgacaaatccgcgacggccaacgctt
tgcagtctacaccaacaacgcgtactccgacaaacaactggtgcaaatgg
gagagaaaattgtcctcgacacgcacaatttcaaaggagactacggcaag
tggatgaaacggccggagcacgaacgcacctggcccaacttcatcagcca
cttcggcacggcctacagggtgtggaagatcaccgacaacgcctcaggta
acttcggatacggcggtgccgccgccgatacgggagaagatgaatcctgg
gagcaactggacgggatcaatgcggcaaccaacgccaccaacgccgccac
cttccaacacctcagcagtaccaacgccaacctcaccgcccaaaacacac
accttaatgcacaactcgccctcctccagcagcaagtccaacaattgcag
caagccaacgcagtcacaccacacaacgctcctccaccgcatcaccaatc
tccacccccacaataccaaccaccaatgccatacccaccacaacgccagc
aaccctatcactcaccaacacccacctacacatccccgccaacaccaagc
tcctacaaccagcaaggcaatgcagggtatgcacctcccaccaacggata
ctacggaggcagtgggcgaggaaaccgtgggggacgcggcggaagccgat
acacgcaaggacgtggccgtggaggttaccgcggcggtggatccactgga
taccacagtggatatcaaccccaaggtgggggatatcagttgcaaggagg
ctacccaccacagcctcccaacaccacaaccacaccacccaacaaccccc
atgctcctggcttctaccgcggaggacacaccggtaaccgcccacccaac
cctgtcaaacgatacaacaacatgctctattgttggtcacatggttttga
tgtggaccacgacggctaccattgcaacaacccagccgacggccacatcc
cttgggcaacacgggacaacccgtgcaacggctccacgaaaaagcagcac
aagacggtattgccggggcctggtatgtgacggggaggggcggatggtat
aaaaattaaaactaaactatatgttgcaaataccattccgatccccaccc
ctagtttctacaatacacacagcactcatacaataggcagtacccacacc
cagccctctgttaaaaatttccaacaacatttcggaattgctgacaccgg
cgccacaagcatattcttcaccaatgatgcaccagggatcaacaagacaa
cggcactacatcccctcaccatccaaatacctgatggcacctacctcaca
tcatcacacacaatggacctagacattgaaggcctgcctaaagcagccat
tcagggacatgtggtcccaggcatgaaaggtcattcactcgtatccatcg
tccagctatgcaacgcaggttgcaacctacgcatggatcaacatgaactc
gtcatttcgtctaaggggtcagaagtactcagaggaatcaaatgcccacg
gactggattatggctccttccactctcacggcaacaccatccaccccaag
cactgacaccatcagcagaagcaccaatgatggcaaatgtacatcataca
agcacacgtgctgaatggatccagtatctacaccaagcttgcttctcacc
aaccgtaagctcgtggtgcaaagcaatagacaacgaccacttcatgtctt
ttcctggcctatcctctgatgcagtcaagaaatatcttccaccatccact
gccactgctaaagggcacatggcacgaaaccagaaaaacatcaggtccac
cacaaaatcccgtatcaaagcacgcagagcccctctcaagattgaactgg
ttgggagcgcaaacagctcagacccggacttatgtccaccagaagaccct
actgcaccctgccatcttttcattggtgccaccattggtaacttgtttga
aaacactgtatacactgacctcacaggccaatttcccgcccaatcataca
aagggaacaaatatgttttcatagcatatgcgtatggccccaacgctatt
ctggcacgagcaatgccgagtcccacagataaagcaatggtcgaggcata
ccaggatgtctaccagtatctcgagagcaaaggctataagccacagctca
acattagcgataatgaatgttccaaagcggtacaacaattcattctagcc
caagacgccaagctccaacttgtggaaccccacaaccatcgagtgaatgc
cgctgaacgagcaatccagaccttcaagaaccatttcatcgctggactct
cctctgttgaccccgaattccccatccaactatgggatgagctccttgaa
caagcccaagatacactgaatctactacggacatcccgtctcaactcaaa
actttcagcatatgcgacgctcgagggccctttcaatttcgacagaacac
ccctcgctccacccggaaccaaggccctagtataccttgaccccaagaat
agaacaacttggggagtccatgcagaagatgcctggtacctcggtcctgc
aaaacagcactacagatgctatcgcttcttcatgcctcacactcgctcat
atcgcatagcacaagccgccatcttctacccacggcattgcaagatgccc
caggtcgacgcagcagataccattcgcctggctgcccaggacctcatcca
cgccctgcatagcccatcgccccaagcgcccattgacctcacacctcgac
ataacgaagctctacggaaactcgccaacattttccacacgtcagtgccc
acctccgagggtgaacgcacctctccgagggtgacaaacacaccggcatc
atcccatgagcccactgcaccgagggtgttacgcctcaccaagcttacac
accgcaaaacaacccgccgaaaccaacccatgccagccatcaaggaagaa
accaaacaagctttaaaaactgaacgtcaaatggatgctaggaccgccag
gcgcctcgcccgagccaaagccaaagccaaagcagatgaagaccagatgt
ttgcggacaaacaactgaagaaccacaCCCCAACTATAACCAAACCTACA
CGAAATAAGCCGCTCCACACAACGACTCCAAAGCCCAAGGTGGGCATAGA
ACCTGTCACGGCACCCACTACAGGCGCAAAATCCAACGCCCCAcatcccg
tgtctgattgcgaatccagcgacgatgaggatgattacagcgaggacgac
atgtactgcgccatctcaccaccgaatccacccattaaagcacgcttcca
cacctcgcgccgcttcggtttccaccctaatgtcatataccatacaatcg
gcaatcatattgccaaccacgccactgccttcatacccgctcgcctggaa
aaggcaaatgcacaattgcacgtggaagtccccttagaagctgtagccaa
cgccggagtggtgcacccagaaactggcgaaaccctcaccaaatacgagc
aacttctcaacgtcccggcactgaatctcatatggtccaaggccatgtgc
aaagaactaggccgcttagcacaaggtttcgatggggatgctggcactga
cacaatacacttcatgtcgattgaagaaatcaagaacatcccacaagatc
gaacggtaacctacgcacgtattgttgttgactaccgcccacaaaagaaa
gaccccaacagagtccgcatcacggtgggtggtaatctactaaaggacga
ctatcccggagaactcaccactcgcacagctgacatcaccacatccaaaa
tcctttggaacagcactctcagcacagagggtgcccaatacatgacagca
gatgtcaagaacttctacctgtgtacgcccatggacaggtatcaatacat
gaagatgaaagctaatttattccccgaggaattcatgcagacttacaacc
tccgcaaaaaaatgtacaaaggatttatctggatggagatccggcgtaca
atgtacggattacccgaggcaggaatcctcagcaaccagctcctgcgcaa
gcgtctggcaaagcatggctactttgaactcccacataccccgggacttt
ggaaacacatctgtcgcccagtgtggtttaccttagtggttgacgatttt
ggtgtcaagtacatcggacgggacaacgccgagcacctcatgacagcatt
gaaacaaggctatgaggtcgaagaagactggtctggctcgctctattgtg
gaatcaaactccactggaactacgagaagggctaccttgacaccagcatg
gaaaactatgtccgccagaatctcctcaagtacaaccacgagaaaccaag
aaaaccgcaggactgcccctatgagccacagcctaaaaagtacgggacag
cagcacaactcacagatccacctgatgagaccgcccccttagatgccaag
gaccttaaatgggtccagcgcgtggtgggtagtttcctgtactatgcccg
ggcaattgatgccacaatcctcatggcactcaatgccatagcaaatgagc
aaaaagctcccacgcaacgaacaaaagaatgtgtcctccagtttcttgac
tacatggcaacacacccagatgctgtcgtgcggttctataggtcagacat
gatcctacaaggacacagtgatgtctcctacctcagtgcaccagaagcac
gaagcagagccgcaggctattggttcctggggtcactgccacaagatggt
aaacccatccgcctaaatggtgccatacttgtcctgtgcactctgctcaa
atttgtggcagcatctgcagctgaagctgagttgggtgccctctttttaa
atgccaaagaagccagagtcatgcgactcaccctacatgaacttggccat
ccacagccacccactcccattcacattgataactccaccactgttggtaa
tgtcaccaacacgatcaaacgccagaagtcaagaagcatggaaatgcggt
atttctggttgttagaccaggccgtgcaaaaacaatttgctttctcccac
catcccggggaggaaattctagcagattaccccagcaaagcacatcctgc
accacatcacagactaatgagacctttctttacccaccaacacaattcac
cactgttccttgtatgcgccaaaatgcctagtgcgcggcgagggtgtgtt
gagaagccaggcagtacctacctgcattctctacgtaggcaagtcacatt
gcctaccaaccgctacactatgcctactcacatcagacttgtggtggcag
ctgctggctaggatcgtatccaagtctgcatgttccccgcacatcaacat
cacctgcagaaaagatatcaatccgtagctcctctcattaaattaattag
ttggtcactacaacttaatatccttgccatcacgatccatcgactatagt
tctctggggacacctacagtctcttgacatctaggcttacatgagcgcat
cctcttaaacttgccttaaaaccagtatacttctgcaaaaatagcagaag
tactccgtatacttctttttttcgagcagtagtatacgtgtttaagacga
atctcgcttggagggtTAAggcccacccttacgggtcaactttgacatta
acgtacttacgtattcacaccaaaattgtaaaataatggtgtttataggt
taatgtaagcattttttgtctttaccatacgctgacaccaacggacgttc
atcaaggatccatttttaatggttatgagcacacagaccctccaaattca
gatttgaattatgttgaccaaacgtcgaccgacgttcccttgagattgtg
taaagcagatgaaaagtacgtagtacaaaaaacatcagaaattctcacaa
gatcgacttctccagaaattctcacaagatcgacttctcaacaatatcac
cggcatatccacccaatggtcaagcccgagagaatatcatagtgaacgca
tcaaagaacattatttgtgcttttagtactagttctctgatgaaataatt
caaatctgttcgtgttcccgtctgatggtaaggacagtgaaaacgacttt
ctcagcatacattgattgtacaccaaacaagggaatgtatgttaacgtca
atgttgacctgtatggacgggccGAAAAccaatcagaacatccgtccaga
attggactaaaaataagttgaggtccagatctggaataaatatttgaatg
ttttcaaaatcaagtaaaaggagaggtcctacagcctctagctatcactg
ttgaattcctcatgaaaaattggccagaggacatgtcaccacccacggtg
tctgttgcagagagtttgtaccagccaccgccaaaaatgactacacacca
cccatgcttacttgatgttattagaatttttggctgggatgtgtgatcag
atcaacacacctctgatattgagaccagagaataccagaaaattgacttg
agagttctggaaaagatgtaacataggccaagatagacataaaaacaagg
aaaaaatgcattaaagctaggcctgaaccggactaatggttgagataaaa
ataatgttctgactggcatAAGGAAATGAGTTTTCTCAAGCTTtgacata
ggccaagaatctgccttattcagtacccctaggtacaaaaaatgaaaaga
atcccttatctaaaacataaaggtagaagaaaggactctccagacaaagg
gttcatttgccccagatcaaaaaggtatggactccccgacacaggagtcc
actgccttactcccagaggtatgggctccccaacacaaaagtccatagcc
acaaacaagagaacacccttgagaagggtataaacataccagcattgtat
aggtactacacaatgttcgtacagttccactgcccttctagcctcacaat
tgtagtaaaataagcttataaaaacaattattcaacacctgctgaaacta
cccataaaatcacacttattattttttgcaaccgaacggctcaggttgag
cttttgtttttggggactcctgcaatttgtagggagcagcaaatttagtt
gggagtccatggagagcaactgtattcccatcattgtcttgtgatcagga
aaggatatttatatgtatcctggcatgtctcaacTTCAAATAGTCAtgac
ctgagctgtacggtgcaaaaaatgtgacgtatcgtatcgacaggggtcaa
aaaaaatttatgagcttaatttgctccaattgtgaggatggaagggtagt
ggagctgctcttccaatccaaatgatgcaagcaaaatgtgtgtagattct
acacacatttggtgtgcatttagccttcctaaatgaagggactatggact
cctctggtgttccggagcccatagggcagtgaactcctgtgatggggagt
ccttgcctttttgaccagggcagtggactccaatgttggggagtccttgc
cttttggattaggggcactggacttcccgcctggggagtcctgagaatgc
tccttttgtattttgtaccaatgggtacaaaaacgggctgattcttggcc
tatgtcaAggcatcaattcataatagctccttaggaactgtaaacatgac
cttcattgccattatcaattacaactctaatggaaatctaatcaatggtt
gaccaataaagccattaTGTCTCTTGAGTCCAAATATTAGAGCTTCTaaa
tcaaatgactcaatatgagaaaaatgcactcaatcaaagacaattctcac
tattttaaaaaattacaggcaatgcttctgccaatcgcaatgtacCCCGG
GCACATGTGTGATGTTGTCAGGTATCTTTCCCTCACACTGATGTGTCCTG
AATTAGTCTGGTTTTATTGGCTGACGGAGTTGGTGCTGGATCTGACATGC
TTTGTTTCCTTTGTGCAGTATGTCTATGTTCACCCCTGTGACCCTAGTCC
TCGTGAGGAATTGCAGTGGTAACAATCCATTTGTCTGCAGGTAAGGCAAG
TACTTGCAGTGTTAGATATGGTCCAGTCTAGCAGTGCTACCATAAAAGTA
TCACCTCATTGTCTCTTACATCAATGCTTTCATCATGGAAAGATGTTCAA
CATATTGGCATGCCTGCATCTAAAATGTGATGGCTTGTGCTCTGACCAGC
TGAAAATGTGCAGTGGGGTTGTGTCCATGAGAGTGGGTCATTGCTGGATG
ATAGGGCTCAAAGTTACATCAAACATATTTTGCTTATCTTTCCTCTTTTT
CATTGTTGTGCAGAGGCGTATTTGTTGCTGGTGTTCCCATCTTGTCCCTC
TAGACAGGGATGATCGGCCCCACCATGCACATGCCGCCAAGCTCTGTGCA
TCCCCCTGGAAAGTTGTCACAATCCCATATTTTTTTTTCGCACAGACAGC
AACTATGATAATCCCAACAAATTGCCATTGCTCATGCAGTGCATGTTAAC
CACTTTGACATGTGTCCCCATCAAGTGACTGTTCTTGGTTGGCAGTTCAC
TGGCCAGGCACTTCTCTACACCAGCGGCTAAATTTCCACATAACTCATGT
GCAAATGTATTCAAAATCTCTCCTGCAAATGTCCATCCAGTAATTTTCCA
CATCTTTTCCTTGACCTTTCTGAGAACATACTTGTAACACATGCCATTTT
CTTGCTGTGCTGTGTGTTTTGATAGTGAGGGAAGGTTTGCATTGGTGACA
TTTTGCATTGGTGACATTAGGTGCCCAGAATACCATTTTCAGTTGGATGC
TCAGAAAAGGCATGATGTGCTTGATTTTCTTATTAATATTGTATTGTTGA
ACAATGATTGGGCATTATGACTGTCAAGACACTGGCTGATTGGGCCCTGC
TTCACTCCAGTATCCTTGCAGTATATCTCTCTGAGAAGCAGGAGAGGACA
GGAGATCCACTGTAACTGGAAATGTAGCCACAATGGCATTCTCAATCCTA
GTATTCCCTTTCAACTACATCACCAATCTCACGTTAGCTTTGCGACCCAC
Ttagagtagacctgaattcatttcatcacctaacaaactttttgtcaggc
ttctccggattttactagcagtctactaacaaaatattcaataacttatg
tctccatcaggaattttccaatgatacttggtgaattttgcagcacgtga
tgagagctattcaaatatgcaataaaatgtgatattccatcacccctcat
tgaagatttttattctagtcacgtgacagctgccactgtggctatgagtg
gagtgctacatatgagtgatccacattgcaattactcctaccctttaata
gtagttgttagttaactgtttgttgagtcccacaactgctaacactaaca
aactactagatgacaaaatgttcaggatggcctcaactgaggctggagaa
tctgacttctacaattgtccatatcttggtcaatataaggattaatgtca
caagcgacacataagtatgatcagggacaatgagagctgtccaaaatgaa
ctaaaaggactgaagaacatctaatgtgaccacaattactttataggctc
gcatcagacaaagacgtcaggtccACTCTACTTGGAAAATTTCACACATG
TATTACCCATCATGCCTGAATGTATACACGTATACACAAATGATTTGCAT
TAAAAGGGAGGTAGGCCATCATACATGATGTCTCAAAAAAGGACCTGCTG
TGACCGTTCTGAAGAAATTCTGCTTGCTGTCATTGACGACTGTCTGGGTG
ATCTGAGAACACATGAGAGGGTTTAAGCGTTGGACATTTGCAAAGAGGCT
TTTGGAGTCTAACATCCATAATAGAGCAAAAAGGTTGTCATAATAGTCAC
ACTTGGCTCAATACAGTTCACATATCAGTACAAAGAGTGTGCCCAGATTA
ATTTTTAGATGTGATAGTTTGAGGCTACGGATGAGGGTCTCATTTTCCCA
GGATGAGAGCTTCAGAAAAGGTGTGATTTTGAGCAAAGAGTTTCATGGCC
TGTTCTTTGGACCTTATGTCTGCTGTCTCATAGCATTGAAATTCCTTGCT
TCACAGAGTTGAGATACTTAGTAGGGGCTCACCAGTCCCTTGCCAGGGTG
TAGTGTTATTGATCAATCCCTCAGCGGCCAAGGACTGTGGTGATATTATC
ATACAGCAGCAGGTGGGTCATGCAAGCAGCTGCACAAAATTCTGTACAGT
CAGGTGGAAGGACAAGCATTTGCGGGGACAAAGCACCCTCACCCTAGGTA
TCCATATTGTGGGGGACAACTGTTTTTCCCTCTGTGCCAAATTTCAGTAG
AACACCTTCATTGCATTGCATCTGCTGACATTTTTGTGTGTCATCTGaca
cccacaacacattctttcccacatcaaccatttgagtgcagcaaattttg
tcttgttctcaaagaaacggatcttatttcctttccatgatgggtccatc
ccagcaagtgtggtatatcactgcagtgtggataaggaggatgaatagca
acttcttatgcatcgtcacaaacaccaccaggTGTTGGAAGGATTATTCG
TCATTCCATTTTTCTTCTGCTTCCCTCCATCACCGCAACAACTCAATTGC
CACTTCTAGAATACATTAAGGTCAGCAGTTGTGTCTTTTCTGTTACACCT
TCACTAATGACGATTGTGACAATAACTGGGCTGCACAGATTGCAGCTGCG
AGGACCAATGGGGAGCCTGGATGAAAAGCATGCTGTCTCCAGATAAATCA
ACCTTGATTTCATTGGGAGATCAGCTGTTCAGGTGTAGAGGCTTGACTTT
GGAGTGTTACCCCTTCAATAATAATGAAGGATGGGACTTTCTTTCACCAT
GACCTTTGGCGTGCAGTCAATAAGTTGAAAAAGGGATAGGGTATCATTGA
ATAGCACATCCATAGAAAGTCTGTCCAAAATGtttggcatccatagaaaa
cgcaccaaggtctacacttgtaaaaaatcacaccactctcaggcaccaca
agaatttccacagcccaacacggcttatcctctcagaccaagacagcatt
aactatcatcactctaccagcgccgccctcactaccacatcCCCAGAGAT
GATCCAAATGCTTACTTTAGTCTGGAAATCGGTATGACATGAGACTTTTC
TATTCTGCAATGGTTAGATCAACGCATGGTCCTGAATATTGGGAGGGGAA
TTTCTTGAAGATAACCGCATATTTTATAAAAAATTTGATGCTCTAATTAT
CTATTTATTGAATAATCCaaatctcctgctggtacaccttcaaatggctc
taagggtgcctgttcatcttgagctacattgtaggatttggttggtaaat
ttggcatcacaggacatttcccccatgagtcctctgtgtcttccatgctc
tcaaacttctgttccaactcacttgtcttctcctttcagcaacaacatta
ccattttgcctcacaacatgtaaacaaatcacaagaaacaacaatcaaca
taatgggatcaactgtgtatctgtcatgactggtcaaggtttgtcatcga
tgctgcagatttttcaaatattttgttggatgttgaatttcatttcattt
gattgcttcagaaaagatgttgatctgttcagtaatcagtccttttttca
ttataactataaAAATGCTGCACTATTTGAAATTTCAGTGCATGATCATA
TTAGCATAGTCATAGGCATGACTGCAAATGGGCTAACAAATATCTGCCGC
CCAGGAATAAATGGGCTTACAGAAATTCAAGCCCAGGTGTGTTGGCCTGC
TCATTGGTGAATGGCCAAACTGATTgttatctctccccatgtatcaagtc
atgactggccattactgtgtggtcactcattcctgatgtcggggctggta
gcaaggaaggtattttgaactaaGCAAACTTTATTCCAGAAAGGTTTGAC
TGCATGCTACTGCTTCATTCTGGACCAGCACTACTTGGTTTAAGAGACTG
GTACGGTAGCCTATGCTGATTGAGGCAAAACCTGATGTGAAACTCTGAAT
TAATGAATTGAGGAAACACAGGAAAAGCGCTTCATCTTTATTCTTGAATG
CTGGTGTTATTCTATTGATAGTTTTGGAGTGTATAATACATCACCTTCTG
CATTGATCCATCTATGATTGTTAACATAGTGATCTTATAGCAGTCACCAA
AGGAGGATAACTAGGACAGTGCTCTTGATAGGCCTGTAGAATatccagtc
atggtatactttcccatgaaccagctgcaaaggaccagaatcagctgtga
atgaagtataattcaacactttagcttggaggtataaagttcaaatgttg
ttcagtgcactctcataaaagaactccaacaaacagggagttaccactaa
agctaaccatggcattctcattaggcattgtaataatcttaaaggtaggc
aagcatagtcaaatgtagaaaaatgtacactgatgcacatgaagtgtgtc
catgcatttgtatcacaacaccttaggtctcattggaattcactattgct
gcgagtagattttatgcttggctgcccagatgtactgactccagtgccca
gggcacagtatcaagtggttccacaagtatcccttctgtgctctgctgta
ggcaagtcacgttagcagaattaatacctcttgactgactacacatctgt
aaggggttggacatagtcaggatcagcttgagcaagttatttgccaaaag
caagtccatgtaagactgccaagcaagtaggtgtggtctgtagtgcacag
gtattctaggaatcatggtagagtctgcggcatgccttacaccacaatct
catcacagggcacccctcattggctggagcttggctgaagacataccgaa
atttcagaagcccaaatatgcctacCAGTTTATAGTTTAATACTTAATCA
CACTCAGGTTTAGAATGGATGGTAATGACTATTGTTTTATGATTCCACAT
CATCACCATTATCATGTGCTATTTAACAGTACTCGACAGATTTATTACAA
TACAATGTGTTTCGGCATGTTCTTGAATAGCAGGCACACCTTTTAGCACT
TCGGAGTCTTCATTGCAGACATTAACAACTTCAATACTTTTTACTTGCAG
GCATCAGGGTGAGATAGAATAAATGGACAAGACCTCCGACGTTTGTGTAC
ACTTGTGTTTGTAAAGGATTGCTTGTTGCTTCACCTCCTATCTATCTACA
TTTCATTTCTCACCTGATACTACCAAAGAAACGATTAGCAAGAAATGAAA
CGAATGGCATCGCATCATTTGTAGATCTGGATCCAAACATCCATCTCCCA
ACGAAACGATTGTCTGCTCCTAATCTTTGTAGCTCCTGCGCCTCATTTGT
TAAGGACAATGTTAGTACAAAGGAAGAACCGGTTGCTTCAAACGTCAGGT
TCTAGACTCACCTGTGCAACCTCTTCGTTGGAAAGACGCTCGGCCCAGTG
ATAAGGTGTATAACCATTGCTTGCCTGCAACAACAAAAAACATCACATCA
ACAGAAAGAAACGTAAGTTCCCACATGAAGGTACACAGACCACCATTCGA
TCGAAAACACACCTCAATGGTCAACTTGGCACCGTGCTGAGCGAGTATGC
GCACTGAAGAAACGCTGTTTGCGCCCGCAGCAAAATGCAAAGCAGTCCTT
ACAGAATAAAAACACAAGTCAGTATACAGCACATATGAAAGAGTATGTCG
CACAGCGCCCGAATTCAAAACTCACCACCCATTAGCATCACGAATATCTA
CATCACATAAACCGCAATCCATTCCCGAGTCATATTCATCCATTCCTCCA
CTAAGAAACTCCAACACTTGCTCGGCACCATTAAATGCTGCAGCATGCAA
GGCGCAAGTCTCGGTATCATCCGGCCCCAAGAAGAATCGATCGACATCCA
TGCAATTTTCTTTCTGTAAAATTTCCTTTACGATGGAGAGTTTGTCATCA
GAAGAGCATGCATCGATGAAGCGTACTCCGAGCTGAAGCTGCTCTTCTAG
GGCGAGGGCTTCAAAATTGGATTTGCGTGTTTGCTTAATTAAACGAGTTA
CGTGGGTGGCGGCATTCTTAACAGCGTTGGCATATGCTGGATTCAACAAA
GTTGGTGGCAATCAGCAGAATCAAAATTGTGAAATTAATCCTCACAAAGT
CTAAGAGTCTTGACTGTATTGCACTTACCTCCAACACAGCCAGAGGGAAC
TTTGCCGGAATCCGGCGGAGGGGCATTGTCAGTTGTCGCTGATTCCTCCG
TGAAGGGAGGCATAGCACTAAATGAAAACAGTGATGATGCCGAATCTAGT
TTGTGGTTACTATTAAACGACGCCGTGATGTGGTCATAAGGATTCGATGA
AACTGGATGTTTCATTGCGTGAGCAATGACATCGGATGTCAAGGCATTCT
TGACATCTTGCTCATGTTGTGTGGAATTGGTTGCAGGAGTGTCGGCTTCT
TCTGTCTTAATTGATGTTGATGATGATTTATGGTCTTCTGCGTTGCCTTC
GAAAACAGCCCCCCGCACATGAGTCGTCGAATGCGATCGTTTGCTCCTAT
GCCCCCCTGTGGGAGATGAAATTTCCCGCCGATTGTCCACATCTACCTCT
TCCTTCTGTTCTGCCAGCTGATTTGAGTTCGTCATCGACGTACTTGGCAC
CGATGCACTCCCGGAGAAGGCATGGCACAACCTAGACGCAATTTTCGCAG
GAAGCATCTGCGTCAAATCCTCAAGACTTCCCAGGCTGGAATGCCTCGGT
CTCGACACGATTGCTCCATTCGCACTGCGGCTGACATCTTCCGCCTCGAC
ACCACCGGATGAATCCGCCAGCGCATTCACATCCGCCTCTCCTCCCGCCT
TGACAGACTTGGCCGCCGCCTCCTTCATCGTCTTGAGCACTCCTCCCGCC
AGCCCCATCTTCAACAAGGCGTCGCGCAACGCAGCGACATTTTCGGAATT
AATGACATCGCTGGGATCGGGCATTTCCGGCGCCGCTCCGTGCATGTAGG
ACGCGGCACCTATGAAGGTGAATAGGAGGGCCATGTTTCGTGCCGTGTTT
TTCGCCATTTGGTTGTCGAGGGCGGGAACTACTGGTACCGTGGGTCGATG
GGGTATTCGTAGTTTCATGTTTGGGAGGCCATGTTGTCGAAAGACTTGGC
GGAGGTAAGCGAGGCTGTTGGAATTGTAGTTGTTTAGAGAATGTACGAGG
TTAGATGGGGTTGATGCGCTGGTGAAAACCCAAACCAACGAAGGAAATCA
AAGTCTACTTCCTATGAACGTGTCATGATAACTCACCTATGAGACAGCGG
CATGGCATGAATCGAGGAATTGGAATCCAAATAGGTTTGAACAATTTCCC
TCGCCTTGGATTCGTCCATGGCAGCGAGCTATGAAAAAAGAACCAAGAGA
CATGTCACACTTTAGTCAATGACTTGAGAGAATAAACACCATAAAGGAAA
AAGAATACAATATTTCCGACCCACACGTGAAATGACTCCAGTCCCAGCAA
TAAACGAAAGACCATCCTCCTCTCCAACAACATCCGCGCCAGACCGAGAA
GTAGTTCCCCGCAACAACGCCCTCTGCAACTGCAACTCCAAGAAATAAAA
GCATTCAAAATTAGGCCGTTTGGCAGTCTCGGAGAACGTCGCCAACGAAG
GGGCATCCAGATACGAGAACACGTTCATGAGAATATCGTGGTATAAAAAG
TCAGCCTCTGCCACAGCCGTGGGTATGCAATTCGCCGCAGTATCCTCGCG
GGACTCCATCTGCGCGGCCATGCCAATATCGCACGACCCAAACGTGGGAC
TGTCCACTCTGGAATCATTCCCCGACGACGATGGAATGTTCTCCTCGCTG
GAAATATTGGAACAGATGGAAAAATAGCAGGAGGAAACTCGTCTCAATCC
CCCCACGGGACAAAGGTTGGAGAGATCCATCGTCATCATGTTGTTGCCGT
TGCCGCCGTACGTGGCTGTGGCGTAGGCGTCGTCCGTGACGCTTTCGGAA
TCGGCGAAAAAGTCCGATTCGATGTCGGATTCGTCCGTGTTGTGATCCTT
GTGTTCGTCGCGAAAGTCGTCGTTATCATCGTGTTCGCAATAGAGGGGAT
GTTGGTGGTGACGATACGATTGGAGGAGGTCGCTGGCCGTTGCCTCGTGC
GCTTCCATCGTTCGACGTTGTCGGTTGAGAGTACGACAAGTAGTACGAGT
CAGTGGGGAAGTGGTACACGCGGCGGTGCAATTGGATTGTGCGATGATGT
TACAATGCCGTGACGCGACAGTTTCAATCAGTCGCCGTTTCGTTGCTGAA
CCGAGGATGAACCGACTGTTTGTTCGTTGTCGTGCTATGCTCCACGGTCG
CATGTGGTCGCAGGTGGTTGACTTTCGTAATTCACTTTGTGTCAGTGATG
ATTGTTAGTTGTTGAAGCCCTTCTCATGGACACGCATGCTGTGAAGAAGG
GAGTGTGAACGATGTGGGAACAGTACGTACAATCGGGTATTTTACCTGTA
TATGGGAAAATACCTCTACAGGTAGGCGAGTAGTAGGCAAGAGAGGTAAT
CGACTATTGCTACCTACTATTTTATACGCATAATGGCCTATACCTCTCCC
TCGTATTTTACATATACCTTTAATATAAAATATCTTTTAGAGCTTATTAA
TACCTTAAAAAATGTCACACTGGAACAATCATTAAAAAACTTGAGTTTGG
TAGTATTTTACGTAGAGTTTGGACCGTAACGTACCATACTGTACAATAGA
CAAAAAATACTCCTCCCGCAAGTGATCATACGGTCAGCATACGGTCATAC
ATCATCTTCATCCACAACATGAGCACAACatggtatgatggtatggtata
gtaCATGTGAGAAGAAGACGTCCACACTCATCAACACCATGATTCTAATT
TCCCCCTCGCGGCTAATCGAGACCTAAACTACATGACAATATCATCACCC
TATCACTTTGCTCCTTCAAATAAGAATGTTGTCATtcctcctcatcctca
tcacatccacaaccctcaATGCATTTGACACCCAGGCATTCCACACGCGC
CCATCGCACGCGTTCCACTCGTCGGCCCTTCGGGCATCCAAACCCCAAAC
CCCCCAACATTCCCCAATCCAATTCACACCCGTTCCTCCACCACCACCCC
TATCCATGCCCGTATGGTCTCTCTCCTGTCCCCTCTCCCCCACCTCTTCC
GCCATGAGCATCGTCACCTTCGCCACACCCATCTCGGTATCCTCCCCCAA
ACTATGGGCCGTCTCGCTCTACAAAACATCACAAACGCGATGCACCTTTT
TGGGCGTGGCGAATCCCGGTGAGGAATACAATGATATTGCGTCCACTTCA
TCTTCGGTGATGAATAGTGCGAGACATACTGGTAATGGGATGCGACGACG
GTGGGATGTGACGTTGGCGGGTGCGGAGGGGGCGGTGGGATGGAGGGCGA
GACGATTGGATTCGTTTTCGCAGAGCCGTGGGACAGGTCATGGTGTGGGA
ATATTGCAATTGTTGACACCGAAACAGTCGAAGTTGGTGCCGATTTTGGG
GAAGAAGACGGGATGGGATACGAGTTATAGCAAAAAGGATGAATGTTCGA
GGGAGATGGGGTTGGATCAGGGTTGGATTTCGATTCCTGGCAGGTAGGAC
ATTCTTGATTTGTACACCATTTGTATCAATTTTCGCGATGGAAAGTAGCC
TCGTTCATTTCCAGTGTAAATTTTGCCTTTAATCACAGTGTCAACAGTCC
AAAAGGCCTGACATTTGATGTCTTGCCCAATTGCGCAAGCTATATACAAC
TAAAGTTGAAGAGAGTCACCGATGGTGGTGATCACGACGTGGCCATATGT
GAAGTCATTGGGACCGGAGTGTGGGACGACAAAAAGGAATCTGTTCACTG
GTTGACTGAAAGCGAATCTCGTGATCAAATAGAACTGGATTCTTCTTCGG
TTTTGTATTCAGGTCTACTGCGTGAGGAAGGGATTATTTAACCGAGTTCA
TATGAATAAAAACAAACATGTCAACGCTGACGTTGCAATGGGCACTCTGT
TCTTCGTTGTTAAGCTAAGCTCAATCAATGCACTACCATATTAATCAACA
CAAAAACATCTACTTTTCGCTGGAGTCGTCGCAGTGGTCGCTATATGATG
TGATCTGGATCTGCATTTCGCGACACAATTCTTCCAATTTTTTTCGTCTT
TCGAGAAGCAAGTCCATATCGAAACTCGCCAATGTCGTTTCAAGGTACTC
TGCTTGTTGATGTCTCACCCGTCCGGCAATGTTGCCACTGTCGGGATCCA
GGAATAAAACTACATTGTAAGCCATTTTCAAGTTGCCATCCGAACTGTTG
ATTCGCTTGACAAATATCACTTCACCTTCCAACTCTTCGTTATCGCCACA
GCCTACGCGTATTCGAATCGGGCACCAATCAGATGATTCGATGTCAACTT
GAAGAATAAAGTCAAGTTCTCCCAATGGTATGTGATGATCCGATGTGTTT
ATTTTCTTTCCTTCTGTTGTATAGACCAAATTGTCGCCGTCAAAAGCGAC
TGATTGCACAGCGGCCGATGGCGACTCTTCGAATTTGGACCATACAGGAC
ACTCTACCCGATACTTCATGTCGTTGACGCTGCCAGAGGTCGTATGTACT
GGCGAGAGAGCAATTTGTTTTCGTCTTGGTCCTTGCTGATCTTGTTTGAC
GAAGATCTTGGCTTTGACAGGGATTTCCATTGTGCGTAATGCTATGCTCA
TCTTCCATTACGTGGCATTTTTGTTTTTTTGTTTAGAGATCACTCTACGC
ATTTTTGTTGAGGGGACATCGACTTTCAAAATTGAATTTTGACTGTAACC
AAACACGAAGCCACATGCTGAAGTATTTCAGTGCAACGTTGAGTGGCGTT
TTCGTTCTTTGTGGCCTTCGTTTGATGTAACTCAAGCGTGCCGACTACAT
TATGGTACACGTACGATCGACTCGAGCGATTGCGATCTTTGCAGCGCTTT
CGATCACGTACTGGATCATCTTCTTCGGGCATGAAATGATTCTAACTCTT
GTACTCTATTATCACGGTAATTCAATCTATCATATTTTGGGCGATGAACG
AAATGAAAAATCAACGATTAAACATCTCAGACGACTTGCATCACCCGCTG
TAATTCCCGTCGTAACTTCCTCACCAATGTCCAATGACACAAGCAAAATA
CCATTAATTATGCATAGAATGTGGAAAGATGGAGAGATACCAACTGAATG
GAAGGGTGCCTATCAAAAGTGCAACGATATCTATATACAAAGAAATTGGA
CAGTAATTCTGTGGACAGATGCCACTATTCGACAATTCCTCGCAACCAAC
TACTCTTACATCCTTCCAGTTTACGACTCATATTGGTATAATATTCAACG
AGTGGATGCAGCGCGATATTTCATCTTGTATCATTATGGAGGTGTTTATC
TTGATATGGACGTTGGGTGCCGACACAAGAAAGATCTAACAGATCTCATT
ACACCGATGGAATTGACGAAGATGGAGTCCATGTTTCCATTGACAATGCC
AGTAGGAATGTCCAATGATGTCATGTTCGCATCAAAAGGAAATTTATTCT
TTGAAGTCCTTATTGAAGCCCTACCAGCAAAAAATAAGTGGTATGGATCT
CCTTATCTTACGGTATTGTTCAGCACTGGGCCGATGTTCCTGTCATTAGT
GTACATGAACAATCCTCGCGCAAAAGAAGGCGTTCTGGCACTTTCACCAA
```
